## Supplementary Data 2 for "Mining folded proteomes in the era of accurate structure prediction": A0A0G2JLM5.txt

```
# Job: human_uncharacterised_proteome
# Query: A0A0G2JLM5
# No:  Chain   Z    rmsd lali nres  %id PDB  Description
   1:  cmv3-A 36.5  0.0  291   398  100   MOLECULE: UNCHARACTERIZED PROTEIN;                                   
   2:  udn7-A 31.3  1.1  272   328   83   MOLECULE: KILLER CELL IMMUNOGLOBULIN-LIKE RECEPTOR, THREE I          
   3:  tq8l-A 31.2  1.1  272   328   84   MOLECULE: UNCHARACTERIZED PROTEIN;                                   
   4:  tg5c-A 30.9  8.8  226   304   88   MOLECULE: KILLER CELL IMMUNOGLOBULIN-LIKE RECEPTOR;                  
   5:  s8cb-A 30.7 12.9  231   304   86   MOLECULE: KILLER CELL IMMUNOGLOBULIN-LIKE RECEPTOR 2DS5;             
   6:  jj0b-A 30.7  5.2  289   382   72   MOLECULE: KILLER CELL IMMUNOGLOBULIN-LIKE RECEPTOR 3DS1;             
   7:  hn0l-A 30.5 12.7  233   304   83   MOLECULE: UNCHARACTERIZED PROTEIN;                                   
   8:  jhh2-A 30.3  0.5  195   199   93   MOLECULE: UNCHARACTERIZED PROTEIN;                                   
   9:  fei2-A 30.3 12.3  233   349   78   MOLECULE: KILLER CELL IMMUNOGLOBULIN-LIKE RECEPTOR, TWO IG           
  10:  yyz5-A 30.2  0.6  195   199   91   MOLECULE: UNCHARACTERIZED PROTEIN;                                   
  11:  y2ej-A 30.2  0.6  195   199   90   MOLECULE: KILLER CELL IMMUNOGLOBULIN-LIKE RECEPTOR 2DL2;             
  12:  br2q-A 30.0  6.8  205   235   93   MOLECULE: KIR2DS5 PROTEIN;                                           
  13:  wti9-A 30.0  3.9  288   444   71   MOLECULE: KILLER CELL IMMUNOGLOBULIN-LIKE RECEPTOR 3DL1;             
  14:  d2ue-A 29.9  0.6  193   198   90   MOLECULE: UNCHARACTERIZED PROTEIN;                                   
  15:  jt1i-A 29.8  1.5  271   455   77   MOLECULE: KILLER CELL IMMUNOGLOBULIN-LIKE RECEPTOR 3DL2;             
  16:  p1yl-A 29.8 13.5  231   348   79   MOLECULE: KILLER CELL IMMUNOGLOBULIN-LIKE RECEPTOR 2DL1;             
  17:  erk0-A 29.4 12.7  232   304   73   MOLECULE: KILLER CELL IMMUNOGLOBULIN-LIKE RECEPTOR 2DS4;             
  18:  w1rw-A 29.3 16.8  231   331   80   MOLECULE: KIR2DL1 PROTEIN;                                           
  19:  t6ic-A 29.2  0.9  194   199   89   MOLECULE: UNCHARACTERIZED PROTEIN;                                   
  20:  hz4s-A 29.1 12.0  287   410   69   MOLECULE: KILLER CELL IMMUNOGLOBULIN-LIKE RECEPTOR 3DL3;             
  21:  omg7-A 28.9 13.1  232   304   79   MOLECULE: KILLER CELL IMMUNOGLOBULIN-LIKE RECEPTOR 2DS3;             
  22:  k6dj-A 28.8 12.5  233   304   76   MOLECULE: KILLER CELL IMMUNOGLOBULIN-LIKE RECEPTOR 2DS2;             
  23:  o7ow-A 28.5 12.1  232   360   79   MOLECULE: KIR2DL PROTEIN;                                            
  24:  b1ez-A 28.3 12.4  233   348   76   MOLECULE: KILLER CELL IMMUNOGLOBULIN-LIKE RECEPTOR 2DL2;             
  25:  xx4e-A 28.1 10.4  230   297   88   MOLECULE: UNCHARACTERIZED PROTEIN;                                   
  26:  he5o-A 27.5 13.0  233   341   76   MOLECULE: KILLER CELL IMMUNOGLOBULIN-LIKE RECEPTOR 2DL3;             
  27:  vn1x-A 25.9  5.0  272   489   39   MOLECULE: LEUKOCYTE IMMUNOGLOBULIN-LIKE RECEPTOR SUBFAMILY           
  28:  g2pm-A 25.7  4.7  284   483   39   MOLECULE: LEUKOCYTE IMMUNOGLOBULIN-LIKE RECEPTOR SUBFAMILY           
  29:  p5mp-A 25.5  4.5  283   499   40   MOLECULE: LEUKOCYTE IMMUNOGLOBULIN-LIKE RECEPTOR SUBFAMILY           
  30:  ol7i-A 25.3 13.0  233   304   79   MOLECULE: KILLER CELL IMMUNOGLOBULIN-LIKE RECEPTOR 2DS1;             
  31:  kd9j-A 25.3  5.3  280   481   40   MOLECULE: LEUKOCYTE IMMUNOGLOBULIN-LIKE RECEPTOR SUBFAMILY           
  32:  yo7f-A 25.3  7.4  277   631   40   MOLECULE: LEUKOCYTE IMMUNOGLOBULIN-LIKE RECEPTOR SUBFAMILY           
  33:  b3ub-A 25.2 13.5  261   590   38   MOLECULE: LEUKOCYTE IMMUNOGLOBULIN-LIKE RECEPTOR SUBFAMILY           
  34:  j0th-A 25.1  8.5  201   375   57   MOLECULE: KILLER CELL IMMUNOGLOBULIN-LIKE RECEPTOR;                  
  35:  k2we-A 25.1  9.8  283   650   40   MOLECULE: LEUKOCYTE IMMUNOGLOBULIN-LIKE RECEPTOR SUBFAMILY           
  36:  emn6-A 25.0  9.2  206   375   56   MOLECULE: UNCHARACTERIZED PROTEIN;                                   
  37:  gl6k-A 24.7  9.0  207   377   52   MOLECULE: KILLER CELL IMMUNOGLOBULIN-LIKE RECEPTOR 2DL4;             
  38:  o4ye-A 24.6 12.7  254   598   39   MOLECULE: LEUKOCYTE IMMUNOGLOBULIN-LIKE RECEPTOR SUBFAMILY           
  39:  y0us-A 23.9 11.0  214   375   53   MOLECULE: KILLER CELL IMMUNOGLOBULIN-LIKE RECEPTOR 2DL5A;            
  40:  om3t-A 23.8 10.8  197   375   56   MOLECULE: KILLER CELL IMMUNOGLOBULIN-LIKE RECEPTOR 2DL5B;            
  41:  lpn5-A 23.3  2.7  264   352   44   MOLECULE: PUTATIVE KILLER CELL IMMUNOGLOBULIN-LIKE RECEPTOR          
  42:  zl5w-A 22.8 11.7  221   299   33   MOLECULE: LEUKOCYTE IMMUNOGLOBULIN-LIKE RECEPTOR SUBFAMILY           
  43:  y1cu-A 22.7 19.1  277   439   36   MOLECULE: LEUKOCYTE IMMUNOGLOBULIN-LIKE RECEPTOR SUBFAMILY           
  44:  j7eu-A 22.5 13.5  199   296   75   MOLECULE: UNCHARACTERIZED PROTEIN;                                   
  45:  l3vb-A 21.8 14.7  210   448   36   MOLECULE: LEUKOCYTE IMMUNOGLOBULIN-LIKE RECEPTOR SUBFAMILY           
  46:  hu4s-A 21.5 12.1  195   339   36   MOLECULE: PLATELET GLYCOPROTEIN VI;                                  
  47:  wm1c-A 20.4 19.6  207   304   33   MOLECULE: NATURAL CYTOTOXICITY TRIGGERING RECEPTOR 1;                
  48:  p6er-A 20.2 15.0  197  1336   29   MOLECULE: IMMUNOGLOBULIN SUPERFAMILY MEMBER 1;                       
  49:  bzg0-A 19.6 10.3  203   271   28   MOLECULE: T-CELL-INTERACTING, ACTIVATING RECEPTOR ON MYELOI          
  50:  k0fv-A 17.2 16.5  200   287   30   MOLECULE: IMMUNOGLOBULIN ALPHA FC RECEPTOR;                          
  51:  s9dc-A 15.2 13.0  123   152   24   MOLECULE: LEUKOCYTE-ASSOCIATED IMMUNOGLOBULIN-LIKE RECEPTOR          
  52:  h6by-A 15.0 14.1  122   236   23   MOLECULE: V-SET AND TRANSMEMBRANE DOMAIN-CONTAINING PROTEIN          
  53:  cvx3-A 14.6 17.7  105   495   19   MOLECULE: ALPHA-1B-GLYCOPROTEIN;                                     
  54:  nrj7-A 14.3 22.4  134   287   22   MOLECULE: LEUKOCYTE-ASSOCIATED IMMUNOGLOBULIN-LIKE RECEPTOR          
  55:  a0hm-A 14.3 21.8  126   282   25   MOLECULE: OSTEOCLAST-ASSOCIATED IMMUNOGLOBULIN-LIKE RECEPTO          
  56:  ma8y-A 11.8 20.7  140   734   16   MOLECULE: FC RECEPTOR-LIKE PROTEIN 3;                                
  57:  g7di-A 11.5 16.6  145   434   16   MOLECULE: FC RECEPTOR-LIKE PROTEIN 6;                                
  58:  r0ij-A 11.4 19.2  138   359   15   MOLECULE: FC RECEPTOR-LIKE A;                                        
  59:  o2jr-A 11.4 17.1  150   429   16   MOLECULE: FC RECEPTOR-LIKE PROTEIN 1;                                
  60:  yx8g-A 11.2 12.9  132   738   16   MOLECULE: PLATELET ENDOTHELIAL CELL ADHESION MOLECULE;               
  61:  nys8-A 11.1 17.7  137   515   23   MOLECULE: FC RECEPTOR-LIKE PROTEIN 4;                                
  62:  v4pc-A 10.9 14.2   98   233   21   MOLECULE: LOW AFFINITY IMMUNOGLOBULIN GAMMA FC REGION RECEP          
  63:  ge3a-A 10.9 10.8   98   374   17   MOLECULE: HIGH AFFINITY IMMUNOGLOBULIN GAMMA FC RECEPTOR I;          
  64:  h1bt-A 10.9 15.6  152   977   14   MOLECULE: FC RECEPTOR-LIKE PROTEIN 5;                                
  65:  c8mp-A 10.8  6.1   97   317   21   MOLECULE: LOW AFFINITY IMMUNOGLOBULIN GAMMA FC REGION RECEP          
  66:  cg6f-A 10.8 14.3  135   343   13   MOLECULE: ALLERGIN-1;                                                
  67:  vj1f-A 10.6 11.1   99   323   21   MOLECULE: LOW AFFINITY IMMUNOGLOBULIN GAMMA FC REGION RECEP          
  68:  fn2h-A 10.6 23.0  133   508   15   MOLECULE: FC RECEPTOR-LIKE PROTEIN 2;                                
  69:  jbg9-A 10.6 15.8  128   257   11   MOLECULE: HIGH AFFINITY IMMUNOGLOBULIN EPSILON RECEPTOR SUB          
  70:  xkb8-A 10.6 15.4  110   230   19   MOLECULE: PROTEIN HIDE1;                                             
  71:  do7z-A 10.5 12.1   99   310   21   MOLECULE: LOW AFFINITY IMMUNOGLOBULIN GAMMA FC REGION RECEP          
  72:  l4rm-A 10.4 13.0  121   275   13   MOLECULE: INTERCELLULAR ADHESION MOLECULE 2;                         
  73:  u6pw-A 10.2 11.8  114   767   11   MOLECULE: V-SET AND IMMUNOGLOBULIN DOMAIN-CONTAINING PROTEI          
  74:  kc0x-A 10.0  7.0   96   280   18   MOLECULE: HIGH AFFINITY IMMUNOGLOBULIN GAMMA FC RECEPTOR IB          
  75:  lg8v-A 10.0 13.4  125   489    7   MOLECULE: INTERFERON GAMMA RECEPTOR 1;                               
  76:  irf4-A  9.9 14.9  121   275   15   MOLECULE: T CELL RECEPTOR ALPHA CHAIN MC.7.G5;                       
  77:  wrf5-A  9.9 10.4  111   293   20   MOLECULE: CARCINOEMBRYONIC ANTIGEN-RELATED CELL ADHESION MO          
  78:  cio6-A  9.9  3.8  103  1709   18   MOLECULE: SIALOADHESIN;                                              
  79:  r4mq-A  9.8 17.1  129   629    8   MOLECULE: INTERLEUKIN-23 RECEPTOR;                                   
  80:  ymi0-A  9.8 17.1  132   847   12   MOLECULE: B-CELL RECEPTOR CD22;                                      
  81:  aq7g-A  9.7 19.7  147   979   10   MOLECULE: ONCOSTATIN-M-SPECIFIC RECEPTOR SUBUNIT BETA;               
  82:  p2qj-A  9.7 17.5  129  1474    5   MOLECULE: ALPHA-2-MACROGLOBULIN;                                     
  83:  m1pe-A  9.7 18.6  123   404   16   MOLECULE: ADVANCED GLYCOSYLATION END PRODUCT-SPECIFIC RECEP          
  84:  u1eu-A  9.6  8.6  145  1446   15   MOLECULE: RECEPTOR-TYPE TYROSINE-PROTEIN PHOSPHATASE U;              
  85:  ov9i-A  9.6 19.8  147   626   12   MOLECULE: MYELIN-ASSOCIATED GLYCOPROTEIN;                            
  86:  i9db-A  9.6 11.6  150   435   11   MOLECULE: PREGNANCY-SPECIFIC BETA-1-GLYCOPROTEIN 6;                  
  87:  oht2-A  9.6 10.6  121   426   12   MOLECULE: PREGNANCY-SPECIFIC BETA-1-GLYCOPROTEIN 8;                  
  88:  edw2-A  9.5 11.8  118   288   14   MOLECULE: PROGRAMMED CELL DEATH PROTEIN 1;                           
  89:  lr4n-A  9.5 12.0  120   335   10   MOLECULE: PREGNANCY-SPECIFIC BETA-1-GLYCOPROTEIN 5;                  
  90:  b6ng-A  9.5 14.1  136  1400   10   MOLECULE: COLLAGEN ALPHA-1(VII) CHAIN;                               
  91:  es4x-A  9.5 10.7  120   425   18   MOLECULE: CARCINOEMBRYONIC ANTIGEN-RELATED CELL ADHESION MO          
  92:  re3p-A  9.5  9.7  124   428   10   MOLECULE: PREGNANCY-SPECIFIC BETA-1-GLYCOPROTEIN 3;                  
  93:  p3xv-A  9.4 17.9  113   862   12   MOLECULE: INTERLEUKIN-12 RECEPTOR SUBUNIT BETA-2;                    
  94:  dl0f-A  9.4 15.8  130  1021   18   MOLECULE: IMMUNOGLOBULIN SUPERFAMILY MEMBER 2;                       
  95:  mzq4-A  9.4 17.3  130  1482    6   MOLECULE: PREGNANCY ZONE PROTEIN;                                    
  96:  ee5r-A  9.4 10.0  125   419   11   MOLECULE: PREGNANCY-SPECIFIC BETA-1-GLYCOPROTEIN 1;                  
  97:  hz6y-A  9.4 10.6  123   419   11   MOLECULE: PREGNANCY-SPECIFIC BETA-1-GLYCOPROTEIN 4;                  
  98:  hi0x-A  9.4  9.4  136  1356   12   MOLECULE: VASCULAR ENDOTHELIAL GROWTH FACTOR RECEPTOR 2;             
  99:  k4vq-A  9.4 15.6  148   398   11   MOLECULE: CELL ADHESION MOLECULE 3;                                  
 100:  xhn9-A  9.4 16.9  125   526   18   MOLECULE: CARCINOEMBRYONIC ANTIGEN-RELATED CELL ADHESION MO          
 101:  qhp6-A  9.3 13.8  117   388    7   MOLECULE: CELL ADHESION MOLECULE 4;                                  
 102:  yyr0-A  9.3 13.5  123   212    6   MOLECULE: FIBRONECTIN TYPE III DOMAIN-CONTAINING PROTEIN 5;          
 103:  nu4t-A  9.3 13.5  114  1400    9   MOLECULE: POLYCYSTIC KIDNEY DISEASE PROTEIN 1-LIKE 1;                
 104:  l9vr-A  9.3 13.8  121   890   12   MOLECULE: TYROSINE-PROTEIN KINASE RECEPTOR TYRO3;                    
 105:  s2ol-A  9.3 11.9  109   426   13   MOLECULE: FC RECEPTOR-LIKE B;                                        
 106:  vqn2-A  9.3 14.1  148  1194   11   MOLECULE: IMMUNOGLOBULIN SUPERFAMILY MEMBER 3;                       
 107:  gub5-A  9.3 11.1  114   596   18   MOLECULE: CARCINOEMBRYONIC ANTIGEN-RELATED CELL ADHESION MO          
 108:  lu1z-A  9.3 12.9  119  2201    8   MOLECULE: TENASCIN;                                                  
 109:  frv3-A  9.3 12.8  119   739   14   MOLECULE: VASCULAR CELL ADHESION PROTEIN 1;                          
 110:  f3ql-A  9.3 16.2  106   369   17   MOLECULE: CYTOKINE RECEPTOR COMMON SUBUNIT GAMMA;                    
 111:  nly7-A  9.2 10.7  116   329   13   MOLECULE: T-LYMPHOCYTE ACTIVATION ANTIGEN CD86;                      
 112:  wuf3-A  9.2 13.3  143   442    8   MOLECULE: CELL ADHESION MOLECULE 1;                                  
 113:  rl5a-A  9.2 19.0  130  1676   10   MOLECULE: COMPLEMENT C5;                                             
 114:  v2yq-A  9.2 12.0  125   419   13   MOLECULE: PUTATIVE PREGNANCY-SPECIFIC BETA-1-GLYCOPROTEIN 7          
 115:  bj8h-A  9.2 11.9  116   315    9   MOLECULE: T CELL RECEPTOR BETA CHAIN MC.7.G5;                        
 116:  wbs5-A  9.2  9.2  122   344   16   MOLECULE: CARCINOEMBRYONIC ANTIGEN-RELATED CELL ADHESION MO          
 117:  ktq5-A  9.2 11.5  124  1244    9   MOLECULE: TENASCIN-X;                                                
 118:  t4jj-A  9.1 11.2  132   836    8   MOLECULE: GRANULOCYTE COLONY-STIMULATING FACTOR RECEPTOR;            
 119:  jlx9-A  9.1 23.9  142  1400   10   MOLECULE: TENASCIN-X;                                                
 120:  e3vy-A  9.1 12.3  148  1400    9   MOLECULE: TENASCIN-X;                                                
 121:  jht8-A  9.1 16.0  143  1400    8   MOLECULE: COLLAGEN ALPHA-1(XII) CHAIN;                               
 122:  ch4k-A  9.1 16.9  140  1400    7   MOLECULE: COLLAGEN ALPHA-1(XII) CHAIN;                               
 123:  gt1t-A  9.1 22.2  152  1338   11   MOLECULE: VASCULAR ENDOTHELIAL GROWTH FACTOR RECEPTOR 1;             
 124:  ovr9-A  9.1 14.2  146  1400    9   MOLECULE: TENASCIN-X;                                                
 125:  ek4b-A  9.1  9.0  125  1400    8   MOLECULE: COLLAGEN ALPHA-1(XII) CHAIN;                               
 126:  li8t-A  9.1 17.6  136  1432    5   MOLECULE: OVOSTATIN HOMOLOG 2;                                       
 127:  ykc4-A  9.1  9.8  129   613   13   MOLECULE: IMMUNOGLOBULIN SUPERFAMILY MEMBER 8;                       
 128:  ikk0-A  9.1 12.5  130  1346    7   MOLECULE: ADHESION G PROTEIN-COUPLED RECEPTOR F5;                    
 129:  h8ei-A  9.1 12.1  125  1400    9   MOLECULE: COLLAGEN ALPHA-1(XII) CHAIN;                               
 130:  a2xw-A  9.0  5.8  119   728    8   MOLECULE: E3 UBIQUITIN-PROTEIN LIGASE TRIM36;                        
 131:  jrt0-A  9.0 11.4  117   458   13   MOLECULE: T-CELL SURFACE GLYCOPROTEIN CD4;                           
 132:  ceo3-A  9.0  6.4  108  1400   10   MOLECULE: TENASCIN-X;                                                
 133:  d7vx-A  9.0  9.0  136   468    8   MOLECULE: TAPASIN-RELATED PROTEIN;                                   
 134:  qh6k-A  9.0 18.5  134  1400    7   MOLECULE: COLLAGEN ALPHA-1(XII) CHAIN;                               
 135:  q3oo-A  9.0 15.7  138  2012    6   MOLECULE: DOWN SYNDROME CELL ADHESION MOLECULE;                      
 136:  tob8-A  9.0 16.1  117   662   11   MOLECULE: INTERLEUKIN-12 RECEPTOR SUBUNIT BETA-1;                    
 137:  mo9d-A  9.0 15.2  130  1400    7   MOLECULE: TENASCIN-X;                                                
 138:  u0yz-A  9.0 12.3  139   999    8   MOLECULE: TYROSINE-PROTEIN KINASE MER;                               
 139:  q3pc-A  9.0 12.2  131  2053   11   MOLECULE: DOWN SYNDROME CELL ADHESION MOLECULE-LIKE PROTEIN          
 140:  c9xs-A  9.0 15.8  123  1299    7   MOLECULE: TENASCIN-N;                                                
 141:  akm8-A  9.0 18.3  134   646   14   MOLECULE: CELL SURFACE GLYCOPROTEIN MUC18;                           
 142:  qrm4-A  9.0 14.2  115   319   13   MOLECULE: CELL SURFACE A33 ANTIGEN;                                  
 143:  ae8q-A  9.0 15.4  138  1284   10   MOLECULE: COLLAGEN ALPHA-1(XX) CHAIN;                                
 144:  e3ji-A  8.9 17.8  134  1454    8   MOLECULE: ALPHA-2-MACROGLOBULIN-LIKE PROTEIN 1;                      
 145:  tqy1-A  8.9 16.2  138  1400    9   MOLECULE: COLLAGEN ALPHA-1(VII) CHAIN;                               
 146:  gk7w-A  8.9  9.1  122  1400    9   MOLECULE: COLLAGEN ALPHA-1(XII) CHAIN;                               
 147:  gdr2-A  8.9 12.5  126   416   13   MOLECULE: HEPATOCYTE CELL ADHESION MOLECULE;                         
 148:  cgp0-A  8.9  7.6  126  1065   10   MOLECULE: LEUCINE-RICH REPEATS AND IMMUNOGLOBULIN-LIKE DOMA          
 149:  gtw3-A  8.9 20.1  130  1400   11   MOLECULE: COLLAGEN ALPHA-1(XII) CHAIN;                               
 150:  hf1u-A  8.9 11.8  144  1138   10   MOLECULE: TYROSINE-PROTEIN KINASE RECEPTOR TIE-1;                    
 151:  tl1p-A  8.9 22.0  124  1445    9   MOLECULE: RECEPTOR-TYPE TYROSINE-PROTEIN PHOSPHATASE GAMMA;          
 152:  rlm5-A  8.9 13.7  113   504   18   MOLECULE: FIBROBLAST GROWTH FACTOR RECEPTOR-LIKE 1;                  
 153:  t9rk-A  8.9 14.7  110   583   12   MOLECULE: CD166 ANTIGEN;                                             
 154:  qcf1-A  8.9  7.3  134  1452   13   MOLECULE: RECEPTOR-TYPE TYROSINE-PROTEIN PHOSPHATASE MU;             
 155:  k6id-A  8.9 15.9  123  1433    7   MOLECULE: UNCHARACTERIZED PROTEIN;                                   
 156:  ce1o-A  8.9 12.9  105  1400   10   MOLECULE: COLLAGEN ALPHA-1(VII) CHAIN;                               
 157:  wgk2-A  8.9 18.2  107   976   12   MOLECULE: MAST/STEM CELL GROWTH FACTOR RECEPTOR KIT;                 
 158:  vjm5-A  8.8 15.2  130  1241    5   MOLECULE: NEPHRIN;                                                   
 159:  d8se-A  8.8 18.1  132   972   11   MOLECULE: MACROPHAGE COLONY-STIMULATING FACTOR 1 RECEPTOR;           
 160:  mbe1-A  8.8 14.8   98   254   20   MOLECULE: LOW AFFINITY IMMUNOGLOBULIN GAMMA FC REGION RECEP          
 161:  wm4j-A  8.8 13.4  135   398   14   MOLECULE: SIGNAL-REGULATORY PROTEIN BETA-1;                          
 162:  z0qs-A  8.8 13.8  124  1400   12   MOLECULE: USHERIN;                                                   
 163:  lfk9-A  8.8 14.4  130  1400    7   MOLECULE: COLLAGEN ALPHA-1(XII) CHAIN;                               
 164:  f5fj-A  8.8 15.0  116  1358    9   MOLECULE: TENASCIN-R;                                                
 165:  n1zh-A  8.8 14.2  154  1119   10   MOLECULE: LEUCINE-RICH REPEATS AND IMMUNOGLOBULIN-LIKE DOMA          
 166:  so7z-A  8.8 18.3  123  1400    9   MOLECULE: TENASCIN-X;                                                
 167:  ew8y-A  8.8 18.6  153  1796    6   MOLECULE: COLLAGEN ALPHA-1(XIV) CHAIN;                               
 168:  jpv9-A  8.7 10.8  133   532   10   MOLECULE: INTERCELLULAR ADHESION MOLECULE 1;                         
 169:  d1hl-A  8.7 18.1  124   336   10   MOLECULE: IGLON FAMILY MEMBER 5;                                     
 170:  e2fu-A  8.7 18.8  141  1306    4   MOLECULE: RECEPTOR-TYPE TYROSINE-PROTEIN PHOSPHATASE C;              
 171:  g7ut-A  8.7 12.7  114   702   12   MOLECULE: CARCINOEMBRYONIC ANTIGEN-RELATED CELL ADHESION MO          
 172:  hy6x-A  8.7 20.5  157  1097    8   MOLECULE: LEUKEMIA INHIBITORY FACTOR RECEPTOR;                       
 173:  i9mg-A  8.7 10.4  120   879   14   MOLECULE: PROSTAGLANDIN F2 RECEPTOR NEGATIVE REGULATOR;              
 174:  wi2b-A  8.7 12.8  113  1400    9   MOLECULE: COLLAGEN ALPHA-1(VII) CHAIN;                               
 175:  oy5n-A  8.7  9.7  109   837   10   MOLECULE: NEURAL CELL ADHESION MOLECULE 2;                           
 176:  cbd2-A  8.7 14.3  140  1400    7   MOLECULE: COLLAGEN ALPHA-1(XII) CHAIN;                               
 177:  wor4-A  8.7 15.1  145  1079   10   MOLECULE: ADHESION G-PROTEIN COUPLED RECEPTOR F3;                    
 178:  cgl3-A  8.7 20.6  129  2315   10   MOLECULE: RECEPTOR-TYPE TYROSINE-PROTEIN PHOSPHATASE ZETA;           
 179:  kh0c-A  8.7 14.9  127  1263    9   MOLECULE: COLLAGEN ALPHA-1(XII) CHAIN;                               
 180:  c8ua-A  8.7 10.2  126  1338   10   MOLECULE: ADHESION G PROTEIN-COUPLED RECEPTOR A2;                    
 181:  v4al-A  8.7 23.2  158  1150   10   MOLECULE: PROTOGENIN;                                                
 182:  wd6y-A  8.7 12.4  108   197   15   MOLECULE: SIGNAL-REGULATORY PROTEIN DELTA;                           
 183:  v9ml-A  8.7 13.6  140  1400    9   MOLECULE: USHERIN;                                                   
 184:  vd4n-A  8.7 12.9  132  1400    7   MOLECULE: POLYCYSTIN-1;                                              
 185:  mbi4-A  8.7  6.0  104   229   11   MOLECULE: B-CELL ANTIGEN RECEPTOR COMPLEX-ASSOCIATED PROTEI          
 186:  ofj5-A  8.6 10.6   90   263    7   MOLECULE: INTERLEUKIN-22 RECEPTOR SUBUNIT ALPHA-2;                   
 187:  g3tf-A  8.6  9.8   93   375   13   MOLECULE: PLATELET-DERIVED GROWTH FACTOR RECEPTOR-LIKE PROT          
 188:  nlz2-A  8.6 19.6  157  1250    9   MOLECULE: IMMUNOGLOBULIN SUPERFAMILY DCC SUBCLASS MEMBER 4;          
 189:  l1jn-A  8.6 14.9  130   636    9   MOLECULE: INTERLEUKIN-27 RECEPTOR SUBUNIT ALPHA;                     
 190:  rqk9-A  8.6 11.4  109   265   17   MOLECULE: CARCINOEMBRYONIC ANTIGEN-RELATED CELL ADHESION MO          
 191:  aw8d-A  8.6  9.6  120   733    8   MOLECULE: FIBRONECTIN TYPE III DOMAIN-CONTAINING PROTEIN 7;          
 192:  ea2l-A  8.6 15.0  127   407    8   MOLECULE: IMMUNOGLOBULIN SUPERFAMILY MEMBER 5;                       
 193:  ele8-A  8.6 13.2  124  1018    7   MOLECULE: CONTACTIN-1;                                               
 194:  p8av-A  8.6 10.6  126  1907    7   MOLECULE: RECEPTOR-TYPE TYROSINE-PROTEIN PHOSPHATASE F;              
 195:  c4bk-A  8.6 13.0  116  1400    9   MOLECULE: TENASCIN-X;                                                
 196:  w2lw-A  8.6 18.4  137  1445    7   MOLECULE: CD109 ANTIGEN;                                             
 197:  l1xp-A  8.6 14.2  135   504   13   MOLECULE: TYROSINE-PROTEIN PHOSPHATASE NON-RECEPTOR TYPE SU          
 198:  i2vx-A  8.6 17.0  107   534   16   MOLECULE: CD276 ANTIGEN;                                             
 199:  c6gf-A  8.6 15.3  139   499    9   MOLECULE: SIALIC ACID-BINDING IG-LIKE LECTIN 8;                      
 200:  xh8c-A  8.6 13.3  128  1337    9   MOLECULE: RECEPTOR-TYPE TYROSINE-PROTEIN PHOSPHATASE ETA;            
 201:  vz5w-A  8.6 16.4  136  1400    8   MOLECULE: POLYCYSTIN-1;                                              
 202:  mkq4-A  8.6 14.2  112   335   12   MOLECULE: PREGNANCY-SPECIFIC BETA-1-GLYCOPROTEIN 2;                  
 203:  k5ia-A  8.5 11.4  111   270   10   MOLECULE: NFAT ACTIVATION MOLECULE 1;                                
 204:  b5gx-A  8.5 13.6  120   628   15   MOLECULE: BASAL CELL ADHESION MOLECULE;                              
 205:  te2j-A  8.5  7.6  114   385   15   MOLECULE: BASIGIN;                                                   
 206:  wpd1-A  8.5 13.5  129   442    7   MOLECULE: CYTOKINE RECEPTOR-LIKE FACTOR 3;                           
 207:  sz1d-A  8.5 13.2  110   298   11   MOLECULE: JUNCTIONAL ADHESION MOLECULE B;                            
 208:  ye3u-A  8.5 15.8  150  1461    7   MOLECULE: NEOGENIN;                                                  
 209:  oxj8-A  8.5  6.7  109   572    9   MOLECULE: TRANSMEMBRANE GLYCOPROTEIN NMB;                            
 210:  d3od-A  8.5 11.0  128   400    7   MOLECULE: GRANULOCYTE-MACROPHAGE COLONY-STIMULATING FACTOR           
 211:  ibk8-A  8.5 11.8  138   327   11   MOLECULE: EMBIGIN;                                                   
 212:  vco8-A  8.5 16.6  118   399   12   MOLECULE: V-SET AND IMMUNOGLOBULIN DOMAIN-CONTAINING PROTEI          
 213:  cb2u-A  8.5 22.2  138  1007   14   MOLECULE: ROUNDABOUT HOMOLOG 4;                                      
 214:  rjs6-A  8.5 15.4  128   679   13   MOLECULE: LEUCINE-RICH REPEAT, IMMUNOGLOBULIN-LIKE DOMAIN A          
 215:  ntg0-A  8.5 15.2  104   299   11   MOLECULE: JUNCTIONAL ADHESION MOLECULE A;                            
 216:  pga1-A  8.5 10.2  111   342   11   MOLECULE: SIGNAL-REGULATORY PROTEIN BETA-2;                          
 217:  cnc4-A  8.5 12.3  104   226   13   MOLECULE: B-CELL ANTIGEN RECEPTOR COMPLEX-ASSOCIATED PROTEI          
 218:  h4aw-A  8.5 21.2  143   894   10   MOLECULE: TYROSINE-PROTEIN KINASE RECEPTOR UFO;                      
 219:  bz8m-A  8.5 11.3  124  1028    9   MOLECULE: CONTACTIN-6;                                               
 220:  t3bp-A  8.5 14.0  125  1198    8   MOLECULE: FIBRONECTIN TYPE-III DOMAIN-CONTAINING PROTEIN 3A          
 221:  t5ax-A  8.5 13.9  132  1400   11   MOLECULE: TENASCIN-X;                                                
 222:  ok0a-A  8.5 11.4  127  1400    8   MOLECULE: POLYCYSTIN-1;                                              
 223:  lxu0-A  8.4 13.4  145   924   10   MOLECULE: INTERCELLULAR ADHESION MOLECULE 5;                         
 224:  hz4z-A  8.4 18.5  122   525   11   MOLECULE: LYMPHOCYTE ACTIVATION GENE 3 PROTEIN;                      
 225:  xg0n-A  8.4 25.7  139   547   14   MOLECULE: INTERCELLULAR ADHESION MOLECULE 3;                         
 226:  et1d-A  8.4  6.5  143  1413   12   MOLECULE: SUSHI, NIDOGEN AND EGF-LIKE DOMAIN-CONTAINING PRO          
 227:  r7ea-A  8.4  7.9  105   580    8   MOLECULE: PROTEIN O-LINKED-MANNOSE                                   
 228:  h0se-A  8.4 13.0  123  1204   13   MOLECULE: FIBRONECTIN TYPE III DOMAIN-CONTAINING PROTEIN 3B          
 229:  a6oh-A  8.4  8.2  134  1124   14   MOLECULE: ANGIOPOIETIN-1 RECEPTOR;                                   
 230:  j0bb-A  8.4 13.9  125   234    9   MOLECULE: FIBRONECTIN TYPE III DOMAIN-CONTAINING PROTEIN 4;          
 231:  tm3f-A  8.4 12.7  121  1948    9   MOLECULE: RECEPTOR-TYPE TYROSINE-PROTEIN PHOSPHATASE S;              
 232:  b3kh-A  8.4 13.8  123   814   11   MOLECULE: IMMUNOGLOBULIN SUPERFAMILY DCC SUBCLASS MEMBER 3;          
 233:  kfx2-A  8.4 10.5  102   858   12   MOLECULE: NEURAL CELL ADHESION MOLECULE 1;                           
 234:  ycb4-A  8.4 19.4  115   698   10   MOLECULE: SIALIC ACID-BINDING IG-LIKE LECTIN 11;                     
 235:  um4m-A  8.4 19.1  123   553    5   MOLECULE: INTERLEUKIN-20 RECEPTOR SUBUNIT ALPHA;                     
 236:  u6mg-A  8.4 11.6  136  1093   13   MOLECULE: LEUCINE-RICH REPEATS AND IMMUNOGLOBULIN-LIKE DOMA          
 237:  bjf6-A  8.4 12.9  110   310   15   MOLECULE: JUNCTIONAL ADHESION MOLECULE C;                            
 238:  rwq5-A  8.4 14.0  122   431   15   MOLECULE: IMMUNOGLOBULIN SUPERFAMILY MEMBER 11;                      
 239:  p3qa-A  8.4 22.8  127   918    5   MOLECULE: INTERLEUKIN-6 RECEPTOR SUBUNIT BETA;                       
 240:  vsp9-A  8.4 18.1  121   459    7   MOLECULE: INTERLEUKIN-7 RECEPTOR SUBUNIT ALPHA;                      
 241:  vk4k-A  8.4  4.9   92   365   12   MOLECULE: COXSACKIEVIRUS AND ADENOVIRUS RECEPTOR;                    
 242:  lg5j-A  8.4 13.1  126  1400    6   MOLECULE: POLYCYSTIN-1;                                              
 243:  n0yv-A  8.4 16.4  124   390   15   MOLECULE: ENDOTHELIAL CELL-SELECTIVE ADHESION MOLECULE;              
 244:  bft4-A  8.4 15.1  117   311   11   MOLECULE: INTERLEUKIN-20 RECEPTOR SUBUNIT BETA;                      
 245:  dgi6-A  8.4 10.1  147  1089   12   MOLECULE: PLATELET-DERIVED GROWTH FACTOR RECEPTOR ALPHA;             
 246:  pkg4-A  8.4 13.2  137  1400    8   MOLECULE: BASEMENT MEMBRANE-SPECIFIC HEPARAN SULFATE PROTEO          
 247:  c9mo-A  8.4 17.4  133  1386    8   MOLECULE: ROUNDABOUT HOMOLOG 3;                                      
 248:  q2ev-A  8.4 13.8  107   378   13   MOLECULE: INTERLEUKIN-3 RECEPTOR SUBUNIT ALPHA;                      
 249:  hs9w-A  8.4 25.3  151  1400   11   MOLECULE: COLLAGEN ALPHA-1(VII) CHAIN;                               
 250:  jxf1-A  8.3 15.6  118   914    8   MOLECULE: CALCIUM-ACTIVATED CHLORIDE CHANNEL REGULATOR 1;            
 251:  f7mz-A  8.3 12.4  107   757    9   MOLECULE: KIN OF IRRE-LIKE PROTEIN 1;                                
 252:  s4bo-A  8.3 17.2  116  1036    8   MOLECULE: EPHRIN TYPE-A RECEPTOR 6;                                  
 253:  fhp7-A  8.3 24.9  133  1222    7   MOLECULE: VPS10 DOMAIN-CONTAINING RECEPTOR SORCS3;                   
 254:  sxm4-A  8.3  5.2  127  1287   13   MOLECULE: CELL ADHESION MOLECULE-RELATED/DOWN-REGULATED BY           
 255:  wfu0-A  8.3 21.0  136  1114   10   MOLECULE: BROTHER OF CDO;                                            
 256:  fn2l-A  8.3 19.1  120  1021    7   MOLECULE: EPHRIN TYPE-B RECEPTOR 6;                                  
 257:  g5zo-A  8.3 16.7  155  1885    8   MOLECULE: C3 AND PZP-LIKE ALPHA-2-MACROGLOBULIN DOMAIN-CONT          
 258:  esh0-A  8.3 13.6  128  1400    9   MOLECULE: HEMICENTIN-1;                                              
 259:  g2ep-A  8.3  8.7  123  1185    6   MOLECULE: OVOSTATIN HOMOLOG 1;                                       
 260:  hr8w-A  8.3  6.9  109   987    6   MOLECULE: EPHRIN TYPE-B RECEPTOR 4;                                  
 261:  bxq6-A  8.3  8.5  124  1400   14   MOLECULE: TENASCIN-X;                                                
 262:  m3bk-A  8.3 17.9  108  1400   11   MOLECULE: BASEMENT MEMBRANE-SPECIFIC HEPARAN SULFATE PROTEO          
 263:  dr5q-A  8.3 15.4  133  1894    6   MOLECULE: FIBRONECTIN TYPE III DOMAIN-CONTAINING PROTEIN 1;          
 264:  r2ch-A  8.3  9.6  108   229   11   MOLECULE: INTERLEUKIN-27 SUBUNIT BETA;                               
 265:  r7al-A  8.3 13.3  138  1400    9   MOLECULE: OBSCURIN;                                                  
 266:  d7sd-A  8.3 18.7  142  1026    7   MOLECULE: CONTACTIN-4;                                               
 267:  zvn5-A  8.3 21.6  132  1349   14   MOLECULE: PROTEIN TURTLE HOMOLOG B;                                  
 268:  eku3-A  8.3 10.5  131   825    9   MOLECULE: INTERLEUKIN-4 RECEPTOR SUBUNIT ALPHA;                      
 269:  cpp4-A  8.2 13.9  103   248   11   MOLECULE: SECRETED AND TRANSMEMBRANE PROTEIN 1;                      
 270:  qaa4-A  8.2 19.1  126   210    9   MOLECULE: T-CELL SURFACE GLYCOPROTEIN CD8 BETA-2 CHAIN;              
 271:  fbi2-A  8.2 12.7  117   778   11   MOLECULE: KIN OF IRRE-LIKE PROTEIN 3;                                
 272:  imf6-A  8.2 14.0  122  1400   16   MOLECULE: OBSCURIN;                                                  
 273:  hl1d-A  8.2 15.7  132  2332    8   MOLECULE: PHOSPHATIDYLINOSITOL PHOSPHATASE PTPRQ;                    
 274:  fjv3-A  8.2  9.7  124   540   10   MOLECULE: V-SET AND IMMUNOGLOBULIN DOMAIN-CONTAINING PROTEI          
 275:  qx5z-A  8.2 13.7  106   349   10   MOLECULE: CARCINOEMBRYONIC ANTIGEN-RELATED CELL ADHESION MO          
 276:  tc9p-A  8.2 16.4  135   735    8   MOLECULE: PROBABLE E3 UBIQUITIN-PROTEIN LIGASE MID2;                 
 277:  nu3j-A  8.2 17.0  152   732    7   MOLECULE: INTERLEUKIN-31 RECEPTOR SUBUNIT ALPHA;                     
 278:  t7bq-A  8.2 22.2  139  2459    7   MOLECULE: POLYCYSTIC KIDNEY DISEASE PROTEIN 1-LIKE 2;                
 279:  qgi3-A  8.2 20.0  122  1400   12   MOLECULE: BASEMENT MEMBRANE-SPECIFIC HEPARAN SULFATE PROTEO          
 280:  hi2x-A  8.2 12.0  122  1400    7   MOLECULE: POLYCYSTIN-1;                                              
 281:  n9hj-A  8.2  8.8  119  1400   13   MOLECULE: TITIN;                                                     
 282:  mh8q-A  8.2 11.2  127   551    9   MOLECULE: INTERLEUKIN-2 RECEPTOR SUBUNIT BETA;                       
 283:  u7tn-A  8.2 13.7  126  1400   17   MOLECULE: TENASCIN-X;                                                
 284:  w4zw-A  8.2 21.9  127  1400    9   MOLECULE: HEMICENTIN-1;                                              
 285:  dnw0-A  8.2 11.0  125  1347   14   MOLECULE: NEUROFASCIN;                                               
 286:  i8pz-A  8.2 17.6  141  1400    9   MOLECULE: TITIN;                                                     
 287:  up0m-A  8.1 16.6  158  1663    6   MOLECULE: COMPLEMENT C3;                                             
 288:  s6uv-A  8.1 17.1  114   295    7   MOLECULE: TISSUE FACTOR;                                             
 289:  bi9a-A  8.1 19.3  124   210   10   MOLECULE: T-CELL SURFACE GLYCOPROTEIN CD8 BETA CHAIN;                
 290:  st9l-A  8.1  4.4  101  1269    9   MOLECULE: CARDIOMYOPATHY-ASSOCIATED PROTEIN 5;                       
 291:  ej9c-A  8.1  7.9  126  1400   10   MOLECULE: OBSCURIN;                                                  
 292:  ug8z-A  8.1 18.3  132  1400   13   MOLECULE: HEMICENTIN-2;                                              
 293:  x2jd-A  8.1 17.5  125   622    9   MOLECULE: PROLACTIN RECEPTOR;                                        
 294:  c0va-A  8.1 19.8  127  1400    9   MOLECULE: BASEMENT MEMBRANE-SPECIFIC HEPARAN SULFATE PROTEO          
 295:  bo0t-A  8.1 26.0  130  1400    8   MOLECULE: OBSCURIN;                                                  
 296:  sqx1-A  8.1 23.8  153  1168   11   MOLECULE: VPS10 DOMAIN-CONTAINING RECEPTOR SORCS1;                   
 297:  ac2l-A  8.1  9.6  124   466    9   MOLECULE: BUTYROPHILIN-LIKE PROTEIN 3;                               
 298:  j5fn-A  8.1 11.6  115   513   14   MOLECULE: BUTYROPHILIN SUBFAMILY 3 MEMBER A1;                        
 299:  y5bv-A  8.1  6.3  112   867   15   MOLECULE: V-SET AND IMMUNOGLOBULIN DOMAIN-CONTAINING PROTEI          
 300:  r5hu-A  8.1 14.8  119   508   10   MOLECULE: ERYTHROPOIETIN RECEPTOR;                                   
 301:  t3hh-A  8.1  8.5  124   398   15   MOLECULE: NEUROPLASTIN;                                              
 302:  p0nd-A  8.1  7.3  122  1400   11   MOLECULE: BASEMENT MEMBRANE-SPECIFIC HEPARAN SULFATE PROTEO          
 303:  yt9s-A  8.1 13.6  117  1400   10   MOLECULE: HEMICENTIN-1;                                              
 304:  qlk9-A  8.1 12.3  115   354   17   MOLECULE: NEURONAL GROWTH REGULATOR 1;                               
 305:  xom6-A  8.1 12.9  128  1400    9   MOLECULE: OBSCURIN;                                                  
 306:  a7ge-A  8.1 16.9  136  1400    7   MOLECULE: TITIN;                                                     
 307:  hmv2-A  8.1 12.4  134  1400    9   MOLECULE: HEMICENTIN-1;                                              
 308:  dv2l-A  8.1 12.7  132  1400   11   MOLECULE: TENASCIN-X;                                                
 309:  fyt7-A  8.1 14.1  123  1400    7   MOLECULE: TITIN;                                                     
 310:  aqy1-A  8.1 16.7  123  1912   14   MOLECULE: RECEPTOR-TYPE TYROSINE-PROTEIN PHOSPHATASE DELTA;          
 311:  abp7-A  8.1 24.8  131  1304   15   MOLECULE: NEURONAL CELL ADHESION MOLECULE;                           
 312:  dnp8-A  8.1 14.8  112   426   11   MOLECULE: PREGNANCY-SPECIFIC BETA-1-GLYCOPROTEIN 9;                  
 313:  vm9u-A  8.1 10.4  112   638    9   MOLECULE: GROWTH HORMONE RECEPTOR;                                   
 314:  pl9q-A  8.1 17.4  128  1005    5   MOLECULE: EPHRIN TYPE-A RECEPTOR 8;                                  
 315:  f8nb-A  8.1 17.6  122   557    5   MOLECULE: INTERFERON ALPHA/BETA RECEPTOR 1;                          
 316:  a9zt-A  8.1  7.2  113  1400   12   MOLECULE: TENASCIN-X;                                                
 317:  j5kp-A  8.1 15.1  116   998    8   MOLECULE: EPHRIN TYPE-A RECEPTOR 7;                                  
 318:  fmi0-A  8.1  9.1  108  1400    8   MOLECULE: TITIN;                                                     
 319:  h0tp-A  8.0 21.6  143  1363   15   MOLECULE: VASCULAR ENDOTHELIAL GROWTH FACTOR RECEPTOR 3;             
 320:  lhk9-A  8.0 10.5  116   366    8   MOLECULE: TRANSMEMBRANE PROTEIN 25;                                  
 321:  g7jq-A  8.0 14.8  135  1017    8   MOLECULE: PIKACHURIN;                                                
 322:  xzc9-A  8.0  8.4  109   500   10   MOLECULE: BUTYROPHILIN-LIKE PROTEIN 8;                               
 323:  rv2b-A  8.0 17.4  136  1651    6   MOLECULE: ROUNDABOUT HOMOLOG 1;                                      
 324:  xrg5-A  8.0 19.5  112  1639    7   MOLECULE: RIMS-BINDING PROTEIN 3C;                                   
 325:  ed6m-A  8.0 10.6  114   334   13   MOLECULE: BUTYROPHILIN SUBFAMILY 3 MEMBER A2;                        
 326:  l0ay-A  8.0 17.1  134  1400    9   MOLECULE: OBSCURIN;                                                  
 327:  ikb8-A  8.0  9.6  112  1400    8   MOLECULE: OBSCURIN;                                                  
 328:  r2kz-A  8.0 26.5  117  1400   12   MOLECULE: STRIATED MUSCLE PREFERENTIALLY EXPRESSED PROTEIN           
 329:  l7xp-A  8.0 17.2  137   984    5   MOLECULE: EPHRIN TYPE-B RECEPTOR 1;                                  
 330:  zhi3-A  8.0 16.3  112   983    8   MOLECULE: EPHRIN TYPE-A RECEPTOR 3;                                  
 331:  i6fu-A  8.0 14.7  104   682    9   MOLECULE: ACTIVATING TRANSCRIPTION FACTOR 7-INTERACTING PRO          
 332:  ou1f-A  8.0 22.5  116   235   12   MOLECULE: T-CELL SURFACE GLYCOPROTEIN CD8 ALPHA CHAIN;               
 333:  ohv0-A  8.0  5.2  100  1400   14   MOLECULE: BASEMENT MEMBRANE-SPECIFIC HEPARAN SULFATE PROTEO          
 334:  k2qp-A  8.0 19.1  139  1159    6   MOLECULE: VPS10 DOMAIN-CONTAINING RECEPTOR SORCS2;                   
 335:  i7wr-A  8.0 17.5  140  1400   11   MOLECULE: TITIN;                                                     
 336:  acr3-A  8.0 19.4  119  1400   13   MOLECULE: TITIN;                                                     
 337:  cg7b-A  8.0 16.8  142  1400    8   MOLECULE: TITIN;                                                     
 338:  z2lz-A  8.0 13.9  139  1028    6   MOLECULE: CONTACTIN-3;                                               
 339:  ao9h-A  8.0 20.5  142  1744    5   MOLECULE: COMPLEMENT C4-A;                                           
 340:  ho8l-A  8.0 15.4  137  1447    8   MOLECULE: NETRIN RECEPTOR DCC;                                       
 341:  htp3-A  8.0 13.2  110   325    6   MOLECULE: INTERLEUKIN-10 RECEPTOR SUBUNIT BETA;                      
 342:  dh7b-A  8.0 17.1  120   387   14   MOLECULE: V-SET AND IMMUNOGLOBULIN DOMAIN-CONTAINING PROTEI          
 343:  pmu6-A  8.0 17.9  124   372    8   MOLECULE: CILIARY NEUROTROPHIC FACTOR RECEPTOR SUBUNIT ALPH          
 344:  eb4p-A  8.0 18.4  105   986   12   MOLECULE: EPHRIN TYPE-A RECEPTOR 4;                                  
 345:  o2ai-A  8.0  9.2  113  1400   14   MOLECULE: HEMICENTIN-2;                                              
 346:  eg9p-A  8.0 18.9  123   897   10   MOLECULE: CYTOKINE RECEPTOR COMMON SUBUNIT BETA;                     
 347:  x3mp-A  8.0 19.2  119  1400   14   MOLECULE: BASEMENT MEMBRANE-SPECIFIC HEPARAN SULFATE PROTEO          
 348:  o1yz-A  8.0  9.7  112  1400    8   MOLECULE: TITIN;                                                     
 349:  zv0a-A  8.0 19.9  144   697   11   MOLECULE: SIALIC ACID-BINDING IG-LIKE LECTIN 10;                     
 350:  n0mv-A  8.0 13.0  118  1400    9   MOLECULE: POLYCYSTIN-1;                                              
 351:  zvq1-A  8.0 18.4  133  1400    8   MOLECULE: TITIN;                                                     
 352:  tge4-A  7.9 14.7  122  1400   13   MOLECULE: TITIN;                                                     
 353:  zu6t-A  7.9  4.7   94  1400   11   MOLECULE: CARDIOMYOPATHY-ASSOCIATED PROTEIN 5;                       
 354:  cfp8-A  7.9 15.2  122   623   12   MOLECULE: LEUCINE-RICH REPEAT, IMMUNOGLOBULIN-LIKE DOMAIN A          
 355:  l1mq-A  7.9 22.4  121  1400    9   MOLECULE: TITIN;                                                     
 356:  q8qf-A  7.9 14.3  111   335   12   MOLECULE: PREGNANCY-SPECIFIC BETA-1-GLYCOPROTEIN 11;                 
 357:  gp7x-A  7.9 13.2  107   289   13   MOLECULE: SLAM FAMILY MEMBER 9;                                      
 358:  uco7-A  7.9 13.2  104   248   12   MOLECULE: MYELIN PROTEIN P0;                                         
 359:  tz4d-A  7.9 10.8  122  1400    9   MOLECULE: TITIN;                                                     
 360:  lj5e-A  7.9  8.4  128   764    8   MOLECULE: POLYMERIC IMMUNOGLOBULIN RECEPTOR;                         
 361:  ll2o-A  7.9 19.5  139  1400    9   MOLECULE: TITIN;                                                     
 362:  of8p-A  7.9 11.5  118  1400    8   MOLECULE: OBSCURIN;                                                  
 363:  li0g-A  7.9  7.8  113  1400   14   MOLECULE: OBSCURIN;                                                  
 364:  v7xj-A  7.9 10.1  120   584   13   MOLECULE: BUTYROPHILIN SUBFAMILY 3 MEMBER A3;                        
 365:  mug4-A  7.9 11.7  120  1400   11   MOLECULE: OBSCURIN;                                                  
 366:  t5pe-A  7.9 17.7  117  1400    9   MOLECULE: USHERIN;                                                   
 367:  xr5l-A  7.9 12.0  107   380    8   MOLECULE: INTERLEUKIN-13 RECEPTOR SUBUNIT ALPHA-2;                   
 368:  cmc0-A  7.9 13.1  116  1400    9   MOLECULE: TITIN;                                                     
 369:  o5es-A  7.9 22.8  134  1400   12   MOLECULE: TITIN;                                                     
 370:  o0pr-A  7.9  9.4  117  1400   13   MOLECULE: TITIN;                                                     
 371:  l0sb-A  7.9 11.5  124  1400   14   MOLECULE: TITIN;                                                     
 372:  go8d-A  7.9 13.8  117  1400   13   MOLECULE: TITIN;                                                     
 373:  wdm5-A  7.9 10.6  116   691    9   MOLECULE: PROTEIN 4.2;                                               
 374:  rci0-A  7.9 21.5  135  1400    7   MOLECULE: POLYCYSTIN-1;                                              
 375:  t7jf-A  7.9 21.9  153  1400   11   MOLECULE: TITIN;                                                     
 376:  g3kq-A  7.9 16.3  119  1400    9   MOLECULE: TITIN;                                                     
 377:  cn1x-A  7.9 18.4  132  1400   17   MOLECULE: OBSCURIN;                                                  
 378:  t2yh-A  7.9 16.0  123  1040    7   MOLECULE: CONTACTIN-2;                                               
 379:  hr9r-A  7.9 12.0  128  1216    9   MOLECULE: RECEPTOR-TYPE TYROSINE-PROTEIN PHOSPHATASE O;              
 380:  l6ml-A  7.8  8.4  147  1439   12   MOLECULE: RECEPTOR-TYPE TYROSINE-PROTEIN PHOSPHATASE KAPPA;          
 381:  gau7-A  7.8 12.5  141   387    9   MOLECULE: SIGNAL-REGULATORY PROTEIN GAMMA;                           
 382:  cvv1-A  7.8 12.9  120   574   10   MOLECULE: INTERLEUKIN-22 RECEPTOR SUBUNIT ALPHA-1;                   
 383:  m8qu-A  7.8 13.2  115   467   15   MOLECULE: IMMUNOGLOBULIN SUPERFAMILY MEMBER 21;                      
 384:  xkz1-A  7.8 11.8  114   713   11   MOLECULE: LEUCINE-RICH REPEAT-CONTAINING PROTEIN 4B;                 
 385:  bv7e-A  7.8 17.5  116  1400   12   MOLECULE: TITIN;                                                     
 386:  rzd1-A  7.8 20.8  134  1400   13   MOLECULE: OBSCURIN;                                                  
 387:  e4zw-A  7.8 13.0  107   278   11   MOLECULE: INSULIN-LIKE GROWTH FACTOR-BINDING PROTEIN-LIKE 1          
 388:  ayl1-A  7.8 16.2  133  1400   13   MOLECULE: TITIN;                                                     
 389:  ycc5-A  7.8 17.1  111   467   13   MOLECULE: SIALIC ACID-BINDING IG-LIKE LECTIN 7;                      
 390:  oq1h-A  7.8 13.0  127  1400   12   MOLECULE: TITIN;                                                     
 391:  pi6y-A  7.8  9.9  116  1400   12   MOLECULE: TITIN;                                                     
 392:  e2lb-A  7.8 15.8  125  1400   11   MOLECULE: TITIN;                                                     
 393:  cg9d-A  7.8 12.8  108   330    6   MOLECULE: PHYTANOYL-COA HYDROXYLASE-INTERACTING PROTEIN;             
 394:  xve9-A  7.8 10.6  107   215    9   MOLECULE: MYELIN PROTEIN ZERO-LIKE PROTEIN 2;                        
 395:  s9bf-A  7.8 16.4  116  1141   10   MOLECULE: MYOSIN-BINDING PROTEIN C, SLOW-TYPE;                       
 396:  d0tb-A  7.8 17.6  128  1378    9   MOLECULE: ROUNDABOUT HOMOLOG 2;                                      
 397:  qhz6-A  7.8  8.0  123   530   11   MOLECULE: FSD1-LIKE PROTEIN;                                         
 398:  eui9-A  7.8 11.8  126  1400   13   MOLECULE: OBSCURIN;                                                  
 399:  jf5t-A  7.8 20.1  120  1400   13   MOLECULE: TITIN;                                                     
 400:  dml7-A  7.8 13.3  100  1400   14   MOLECULE: BASEMENT MEMBRANE-SPECIFIC HEPARAN SULFATE PROTEO          
 401:  o1zr-A  7.8 11.8  122  1400   11   MOLECULE: TITIN;                                                     
 402:  i8oc-A  7.8  9.3  114   496   10   MOLECULE: FIBRONECTIN TYPE III AND SPRY DOMAIN-CONTAINING P          
 403:  ma4x-A  7.8  8.2  116  1400   13   MOLECULE: OBSCURIN;                                                  
 404:  mrf4-A  7.8 22.0  118  1400    8   MOLECULE: OBSCURIN;                                                  
 405:  idd6-A  7.8 15.9  112  1400   16   MOLECULE: BASEMENT MEMBRANE-SPECIFIC HEPARAN SULFATE PROTEO          
 406:  zs9m-A  7.8 14.3  131   708   11   MOLECULE: KIN OF IRRE-LIKE PROTEIN 2;                                
 407:  f3va-A  7.8 14.3  120  1400    9   MOLECULE: TITIN;                                                     
 408:  qwq7-A  7.8 18.0  115  1400   10   MOLECULE: TITIN;                                                     
 409:  bce2-A  7.8 16.1  118   327   15   MOLECULE: V-SET AND IMMUNOGLOBULIN DOMAIN-CONTAINING PROTEI          
 410:  cu9n-A  7.8 15.9  112  1400    6   MOLECULE: TITIN;                                                     
 411:  jfw4-A  7.8 17.1  145  1400    5   MOLECULE: USHERIN;                                                   
 412:  lt0u-A  7.8 11.5  127  1400    9   MOLECULE: POLYCYSTIN-1;                                              
 413:  fw4k-A  7.8 11.7  120  1400    9   MOLECULE: OBSCURIN;                                                  
 414:  aw9h-A  7.8 13.8  110  1400   10   MOLECULE: TITIN;                                                     
 415:  r6vn-A  7.8 13.3  112  1400   11   MOLECULE: TITIN;                                                     
 416:  gf8u-A  7.8 18.0  126  1400   11   MOLECULE: OBSCURIN;                                                  
 417:  x0qd-A  7.8 12.3  123  1400   12   MOLECULE: TITIN;                                                     
 418:  sj7u-A  7.8 14.2  142  1896   12   MOLECULE: OBSCURIN-LIKE PROTEIN 1;                                   
 419:  vie2-A  7.8 19.8  124   344   12   MOLECULE: NEUROTRIMIN;                                               
 420:  ru4d-A  7.8 18.7  124  1208   10   MOLECULE: NEURAL CELL ADHESION MOLECULE L1-LIKE PROTEIN;             
 421:  ufy0-A  7.8 20.4  121   976    8   MOLECULE: EPHRIN TYPE-A RECEPTOR 1;                                  
 422:  zu6b-A  7.8 17.1  114  1400   14   MOLECULE: TENASCIN-X;                                                
 423:  e7xa-A  7.8 16.9  128  1400    8   MOLECULE: TITIN;                                                     
 424:  m8jq-A  7.8 10.1  139  1400   14   MOLECULE: TITIN;                                                     
 425:  hea7-A  7.8 19.3  140  1400   13   MOLECULE: USHERIN;                                                   
 426:  du2c-A  7.8 20.1  139  1400   15   MOLECULE: OBSCURIN;                                                  
 427:  uv4p-A  7.8 20.4  129  1400   12   MOLECULE: TITIN;                                                     
 428:  wt3w-A  7.8 17.4  115  1400   12   MOLECULE: TITIN;                                                     
 429:  emd4-A  7.7  9.9  116   223   12   MOLECULE: CYTOTOXIC T-LYMPHOCYTE PROTEIN 4;                          
 430:  ya8q-A  7.7 11.4  110   945   10   MOLECULE: NETRIN RECEPTOR UNC5B;                                     
 431:  m0mi-A  7.7 17.0  116  1639    6   MOLECULE: RIMS-BINDING PROTEIN 3B;                                   
 432:  sys6-A  7.7 18.2  134   640   10   MOLECULE: LEUCINE-RICH REPEAT-CONTAINING PROTEIN 4C;                 
 433:  x9sb-A  7.7  4.7  134   455   13   MOLECULE: BTNL2;                                                     
 434:  ye0x-A  7.7 16.9  136  1400   10   MOLECULE: TITIN;                                                     
 435:  h4rd-A  7.7  4.7  133   455   12   MOLECULE: BUTYROPHILIN-LIKE PROTEIN 2;                               
 436:  dc0z-A  7.7 20.1  111  1267   13   MOLECULE: STRIATED MUSCLE PREFERENTIALLY EXPRESSED PROTEIN           
 437:  wyo3-A  7.7 18.5  127  1400    9   MOLECULE: USHERIN;                                                   
 438:  gc3c-A  7.7  5.0  111   706    6   MOLECULE: PROTEIN-GLUTAMINE GAMMA-GLUTAMYLTRANSFERASE 6;             
 439:  bhv6-A  7.7 21.3  116   207    5   MOLECULE: PLACENTA-EXPRESSED TRANSCRIPT 1 PROTEIN;                   
 440:  p8wt-A  7.7 13.9  143  1257    6   MOLECULE: NEURAL CELL ADHESION MOLECULE L1;                          
 441:  w4by-A  7.7 17.1  146   687    5   MOLECULE: PROTEIN-GLUTAMINE GAMMA-GLUTAMYLTRANSFERASE 2;             
 442:  ou8o-A  7.7 14.9  106   976   13   MOLECULE: EPHRIN TYPE-A RECEPTOR 2;                                  
 443:  svb8-A  7.7 18.8  118   373   14   MOLECULE: CXADR-LIKE MEMBRANE PROTEIN;                               
 444:  x1ck-A  7.7 19.9  119  1400   10   MOLECULE: TITIN;                                                     
 445:  xq9b-A  7.7 17.2  114  1400    9   MOLECULE: TITIN;                                                     
 446:  j4bv-A  7.7  8.0  115  1400   14   MOLECULE: TITIN;                                                     
 447:  vwz3-A  7.7  9.4  107  1400   12   MOLECULE: TITIN;                                                     
 448:  t0tb-A  7.7 20.9  121  1400   12   MOLECULE: TITIN;                                                     
 449:  iv6x-A  7.7  6.5  103  1400   14   MOLECULE: TITIN;                                                     
 450:  g6dq-A  7.7 11.8  111  1400   14   MOLECULE: TITIN;                                                     
 451:  f9cg-A  7.7 22.7  127  1400    7   MOLECULE: POLYCYSTIN-1;                                              
 452:  zhb6-A  7.7 14.8  121  1400    9   MOLECULE: TITIN;                                                     
 453:  u1fg-A  7.7 16.2  122  1400   12   MOLECULE: TITIN;                                                     
 454:  gf3p-A  7.7 15.6  118  1437   10   MOLECULE: MYOMESIN-3;                                                
 455:  c8wd-A  7.7 14.3  123  1400   13   MOLECULE: TITIN;                                                     
 456:  blk8-A  7.7 10.4  114   269   15   MOLECULE: MYELIN PROTEIN ZERO-LIKE PROTEIN 1;                        
 457:  xj5a-A  7.7 12.6  125   824    8   MOLECULE: MUCOSA-ASSOCIATED LYMPHOID TISSUE LYMPHOMA TRANSL          
 458:  eu6m-A  7.7 17.8  124   422   12   MOLECULE: INTERLEUKIN-11 RECEPTOR SUBUNIT ALPHA;                     
 459:  dns2-A  7.7 16.4  116  1400   11   MOLECULE: TITIN;                                                     
 460:  es2a-A  7.6 13.1  114   247   11   MOLECULE: MYELIN-OLIGODENDROCYTE GLYCOPROTEIN;                       
 461:  jow4-A  7.6 12.7  109   241   13   MOLECULE: IMMUNOGLOBULIN SUPERFAMILY MEMBER 6;                       
 462:  k3gw-A  7.6 16.5  124  1400   13   MOLECULE: TITIN;                                                     
 463:  rx3k-A  7.6  9.2  127   311   10   MOLECULE: PUTATIVE TENASCIN-XA;                                      
 464:  a6kt-A  7.6 17.7  132  1400   14   MOLECULE: TITIN;                                                     
 465:  sk0g-A  7.6  8.5  115  1400    7   MOLECULE: TITIN;                                                     
 466:  zvd5-A  7.6 12.0  120   586   12   MOLECULE: PUTATIVE BUTYROPHILIN SUBFAMILY 2 MEMBER A3;               
 467:  qf1p-A  7.6 15.1  148  1165    8   MOLECULE: LEPTIN RECEPTOR;                                           
 468:  uc4i-A  7.6 11.7  109   653   12   MOLECULE: ALPHA-L-IDURONIDASE;                                       
 469:  w3zq-A  7.6 10.2  120   680    8   MOLECULE: ANOSMIN-1;                                                 
 470:  jf5i-A  7.6 16.1  128  1184    9   MOLECULE: CARTILAGE INTERMEDIATE LAYER PROTEIN 1;                    
 471:  zli9-A  7.6 15.3  126  1400   11   MOLECULE: OBSCURIN;                                                  
 472:  fai8-A  7.6 15.1  120  1400    7   MOLECULE: TENASCIN-X;                                                
 473:  c1oj-A  7.6 18.0  112  1400   13   MOLECULE: STRIATED MUSCLE PREFERENTIALLY EXPRESSED PROTEIN           
 474:  i7zk-A  7.6 19.8  119   639   10   MOLECULE: IMMUNOGLOBULIN-LIKE DOMAIN-CONTAINING RECEPTOR 2;          
 475:  xo0h-A  7.6 12.4  122   454   12   MOLECULE: NATURAL CYTOTOXICITY TRIGGERING RECEPTOR 3 LIGAND          
 476:  c0lq-A  7.6  4.5  102   285    7   MOLECULE: V-SET AND TRANSMEMBRANE DOMAIN-CONTAINING PROTEIN          
 477:  s3li-A  7.6  8.7  114  1400    7   MOLECULE: TITIN;                                                     
 478:  xaw2-A  7.6  8.4  118  1400    8   MOLECULE: TITIN;                                                     
 479:  p5st-A  7.6  9.1  111   427   10   MOLECULE: INTERLEUKIN-13 RECEPTOR SUBUNIT ALPHA-1;                   
 480:  s7bn-A  7.6 15.4  131  1400    9   MOLECULE: TITIN;                                                     
 481:  ed5b-A  7.6 17.4  128  1400    9   MOLECULE: TENASCIN-X;                                                
 482:  wjb8-A  7.6 11.7  131  1400   11   MOLECULE: USHERIN;                                                   
 483:  bur2-A  7.6 15.5  122  1400    7   MOLECULE: TITIN;                                                     
 484:  knj9-A  7.6 12.7  106   535   13   MOLECULE: BUTYROPHILIN-LIKE PROTEIN 9;                               
 485:  yg6g-A  7.6  5.2  115   667    8   MOLECULE: E3 UBIQUITIN-PROTEIN LIGASE MIDLINE-1;                     
 486:  uf8d-A  7.6 18.0  125  1400    7   MOLECULE: TITIN;                                                     
 487:  yz2d-A  7.6  7.9  113  1400   10   MOLECULE: CARDIOMYOPATHY-ASSOCIATED PROTEIN 5;                       
 488:  p8ko-A  7.6 21.6  115  1106   13   MOLECULE: PLATELET-DERIVED GROWTH FACTOR RECEPTOR BETA;              
 489:  zq9x-A  7.6 19.3  138  1386   12   MOLECULE: KALIRIN;                                                   
 490:  tl2o-A  7.6 20.1  166  1400    3   MOLECULE: POLYCYSTIN-1;                                              
 491:  t4pa-A  7.6 19.2  141  1400    7   MOLECULE: TITIN;                                                     
 492:  i9ym-A  7.6 13.6  110  1400   12   MOLECULE: HEMICENTIN-1;                                              
 493:  t0iy-A  7.6 12.6  113   291    9   MOLECULE: BUTYROPHILIN-LIKE PROTEIN 10;                              
 494:  ysh4-A  7.6 16.2  122  1400    9   MOLECULE: KALIRIN;                                                   
 495:  u8gs-A  7.6 18.1  123  1400    7   MOLECULE: TITIN;                                                     
 496:  z9zm-A  7.6 20.0  121  1055    4   MOLECULE: EPHRIN TYPE-B RECEPTOR 2;                                  
 497:  e4ld-A  7.6 23.0  142  1400    9   MOLECULE: TITIN;                                                     
 498:  sey4-A  7.6 19.1  135  1156    9   MOLECULE: CARTILAGE INTERMEDIATE LAYER PROTEIN 2;                    
 499:  tw6t-A  7.6 18.7  135  1400    8   MOLECULE: OBSCURIN;                                                  
 500:  ipa2-A  7.6  9.2  118  2172   10   MOLECULE: PROTEIN SIDEKICK-2;                                        
 501:  l0fm-A  7.6 19.3  114  1400   10   MOLECULE: TITIN;                                                     
 502:  nr4y-A  7.6 20.7  118   640   12   MOLECULE: PRO-NEUREGULIN-1, MEMBRANE-BOUND ISOFORM;                  
 503:  g1it-A  7.5 14.7  132  1321   10   MOLECULE: ADHESION G PROTEIN-COUPLED RECEPTOR A3;                    
 504:  b8dc-A  7.5 17.5   99  1400   11   MOLECULE: TITIN;                                                     
 505:  kvm4-A  7.5 14.0  118  1590   10   MOLECULE: VON WILLEBRAND FACTOR D AND EGF DOMAIN-CONTAINING          
 506:  dy5x-A  7.5  8.1  109   740    6   MOLECULE: LEUCINE-RICH REPEAT NEURONAL PROTEIN 4;                    
 507:  gmm5-A  7.5 20.1  118   300   12   MOLECULE: CARCINOEMBRYONIC ANTIGEN-RELATED CELL ADHESION MO          
 508:  ttb6-A  7.5 16.6  118   585   11   MOLECULE: T-CELL SURFACE PROTEIN TACTILE;                            
 509:  ix7f-A  7.5 17.1  119  1400    9   MOLECULE: BASEMENT MEMBRANE-SPECIFIC HEPARAN SULFATE PROTEO          
 510:  x1hl-A  7.5  7.9  127  1822   12   MOLECULE: INTEGRIN BETA-4;                                           
 511:  ht6u-A  7.5 21.6  156  1400    7   MOLECULE: USHERIN;                                                   
 512:  ayo1-A  7.5 12.2  138  1400    7   MOLECULE: BASEMENT MEMBRANE-SPECIFIC HEPARAN SULFATE PROTEO          
 513:  mvy6-A  7.5 18.2  133   394    8   MOLECULE: JUNCTIONAL ADHESION MOLECULE-LIKE;                         
 514:  foe8-A  7.5 14.6  139   549    8   MOLECULE: NECTIN-3;                                                  
 515:  w2ag-A  7.5 11.5  128  1400   11   MOLECULE: TITIN;                                                     
 516:  nq8m-A  7.5 13.4  120   956   16   MOLECULE: MAM DOMAIN-CONTAINING GLYCOSYLPHOSPHATIDYLINOSITO          
 517:  klu7-A  7.5 17.6  114  1400   12   MOLECULE: STRIATED MUSCLE PREFERENTIALLY EXPRESSED PROTEIN           
 518:  xh5m-A  7.5 17.5  120  1400   12   MOLECULE: TITIN;                                                     
 519:  eq1d-A  7.5  9.5  121   448   12   MOLECULE: TAPASIN;                                                   
 520:  jq3p-A  7.5 14.7  128  1400    5   MOLECULE: USHERIN;                                                   
 521:  e6sh-A  7.5  8.6  123  1400    7   MOLECULE: REELIN;                                                    
 522:  hsv9-A  7.5 19.9  129   719   13   MOLECULE: LEUCINE-RICH REPEAT AND FIBRONECTIN TYPE-III DOMA          
 523:  j1cf-A  7.5  8.7  103   783    9   MOLECULE: TRIPARTITE MOTIF-CONTAINING PROTEIN 67;                    
 524:  sr7m-A  7.5 20.0  122  1400   12   MOLECULE: OBSCURIN;                                                  
 525:  ns4p-A  7.5  9.6  132  1400    8   MOLECULE: TITIN;                                                     
 526:  ydt7-A  7.5 17.2  120  1400   12   MOLECULE: TITIN;                                                     
 527:  uod2-A  7.5  8.5  114  1400    7   MOLECULE: TITIN;                                                     
 528:  ctw2-A  7.5 13.8  104   462   11   MOLECULE: HEPACAM FAMILY MEMBER 2;                                   
 529:  v3ve-A  7.5  9.1  133  1400   11   MOLECULE: OBSCURIN;                                                  
 530:  ejh7-A  7.5 20.9  122   550    8   MOLECULE: LEUCINE-RICH REPEAT, IMMUNOGLOBULIN-LIKE DOMAIN A          
 531:  tmi2-A  7.5  7.5  102  1400   12   MOLECULE: TITIN;                                                     
 532:  hi2c-A  7.5  5.2  114   693   11   MOLECULE: PROTEIN-GLUTAMINE GAMMA-GLUTAMYLTRANSFERASE E;             
 533:  hpd0-A  7.5 17.7  158  1400    8   MOLECULE: TITIN;                                                     
 534:  pm8o-A  7.5 12.3  133  1400   11   MOLECULE: TITIN;                                                     
 535:  s1os-A  7.5  8.2  123  1368   11   MOLECULE: OBSCURIN;                                                  
 536:  mc0y-A  7.5 17.9  127  1400   12   MOLECULE: TITIN;                                                     
 537:  x5bc-A  7.5 18.7  129  1400   12   MOLECULE: TITIN;                                                     
 538:  pse5-A  7.5 12.8  102  1400    7   MOLECULE: TITIN;                                                     
 539:  gfn5-A  7.5 19.6  141  1400   11   MOLECULE: USHERIN;                                                   
 540:  q2wi-A  7.5  6.7  110  1400   12   MOLECULE: TITIN;                                                     
 541:  ofu1-A  7.5 17.5  113  1400   16   MOLECULE: TITIN;                                                     
 542:  xzm7-A  7.5 17.4  115  1400    8   MOLECULE: TITIN;                                                     
 543:  k1wl-A  7.5 10.6  123  1400   11   MOLECULE: TITIN;                                                     
 544:  jxk3-A  7.5 14.9  125  1400   10   MOLECULE: TITIN;                                                     
 545:  uy2x-A  7.5 18.8  132  2213    9   MOLECULE: PROTEIN SIDEKICK-1;                                        
 546:  vr1u-A  7.5  7.6  130  1400    8   MOLECULE: TITIN;                                                     
 547:  ic9l-A  7.5 11.1  124   384    7   MOLECULE: CARCINOEMBRYONIC ANTIGEN-RELATED CELL ADHESION MO          
 548:  eh8y-A  7.5 16.8  123  1400    8   MOLECULE: TITIN;                                                     
 549:  c2pl-A  7.5 17.7  139  1400    8   MOLECULE: TITIN;                                                     
 550:  gm0e-A  7.5 22.7  134   538   10   MOLECULE: INTERLEUKIN-21 RECEPTOR;                                   
 551:  iy2m-A  7.5 15.9  109   998    6   MOLECULE: EPHRIN TYPE-B RECEPTOR 3;                                  
 552:  gie3-A  7.5 15.1  126  1400   10   MOLECULE: TITIN;                                                     
 553:  dw2k-A  7.5 16.1  142  1202   11   MOLECULE: USHERIN;                                                   
 554:  vt7x-A  7.5 11.3  140  1400   10   MOLECULE: TITIN;                                                     
 555:  o6ug-A  7.5 18.2  114   320   10   MOLECULE: V-SET AND TRANSMEMBRANE DOMAIN-CONTAINING PROTEIN          
 556:  u7ne-A  7.5 10.2  108   335   14   MOLECULE: SLAM FAMILY MEMBER 7;                                      
 557:  rhe7-A  7.5 12.6  119  1400   13   MOLECULE: TITIN;                                                     
 558:  ppz2-A  7.5 16.0  131  1400    8   MOLECULE: TITIN;                                                     
 559:  kwd1-A  7.5  8.5  128   962    8   MOLECULE: INTEGRATOR COMPLEX SUBUNIT 7;                              
 560:  z1fq-A  7.4 11.8  114   271    9   MOLECULE: INTERCELLULAR ADHESION MOLECULE 4;                         
 561:  j4xz-A  7.4 20.6  119   290   11   MOLECULE: CMRF35-LIKE MOLECULE 1;                                    
 562:  gug1-A  7.4  9.1  134  1400    7   MOLECULE: BASEMENT MEMBRANE-SPECIFIC HEPARAN SULFATE PROTEO          
 563:  chd5-A  7.4 10.8  112  1400   12   MOLECULE: TITIN;                                                     
 564:  k5at-A  7.4 14.2  108  1400    7   MOLECULE: TITIN;                                                     
 565:  ckv3-A  7.4 13.2   96   238   13   MOLECULE: SPEG NEIGHBOR PROTEIN;                                     
 566:  bpm9-A  7.4 18.0  116   745   13   MOLECULE: IMMUNOGLOBULIN SUPERFAMILY CONTAINING LEUCINE-RIC          
 567:  v4lv-A  7.4 20.0  126   869   11   MOLECULE: MUSCLE, SKELETAL RECEPTOR TYROSINE-PROTEIN KINASE          
 568:  llk6-A  7.4 14.6  107  1400    7   MOLECULE: TITIN;                                                     
 569:  du5u-A  7.4 20.5  134  1400    9   MOLECULE: TITIN;                                                     
 570:  y7km-A  7.4 17.7  118  1400    8   MOLECULE: TITIN;                                                     
 571:  uv4w-A  7.4 15.5  129  1400   10   MOLECULE: TITIN;                                                     
 572:  hu0d-A  7.4  7.9  138  1400   15   MOLECULE: TITIN;                                                     
 573:  hv2o-A  7.4 15.6  136  1400    7   MOLECULE: USHERIN;                                                   
 574:  bap0-A  7.4 17.2  141  1400    6   MOLECULE: TITIN;                                                     
 575:  s7lq-A  7.4 11.7  105   201   10   MOLECULE: NATURAL CYTOTOXICITY TRIGGERING RECEPTOR 3;                
 576:  b5gc-A  7.4 21.9  111  1400   14   MOLECULE: HEMICENTIN-2;                                              
 577:  b8nr-A  7.4 23.0  107  1400   10   MOLECULE: BASEMENT MEMBRANE-SPECIFIC HEPARAN SULFATE PROTEO          
 578:  fx0q-A  7.4 11.3  139   523   14   MOLECULE: BUTYROPHILIN SUBFAMILY 2 MEMBER A2;                        
 579:  k6ag-A  7.4 15.7  120  1274   13   MOLECULE: MYOSIN-BINDING PROTEIN C, CARDIAC-TYPE;                    
 580:  bzh3-A  7.4 17.3  138   911    8   MOLECULE: BREVICAN CORE PROTEIN;                                     
 581:  y4yt-A  7.4 11.5  128  1383   15   MOLECULE: PALLADIN;                                                  
 582:  tij7-A  7.4 10.6  138  1997    8   MOLECULE: RECEPTOR-TYPE TYROSINE-PROTEIN PHOSPHATASE BETA;           
 583:  m9bj-A  7.4 14.2  106  1400   10   MOLECULE: TITIN;                                                     
 584:  dru7-A  7.4  5.4  135  1400    7   MOLECULE: TENEURIN-1;                                                
 585:  zxq3-A  7.4 15.6  149  1400   10   MOLECULE: USHERIN;                                                   
 586:  v7yh-A  7.4 17.4  115  1400   10   MOLECULE: POLYCYSTIC KIDNEY DISEASE PROTEIN 1-LIKE 1;                
 587:  be9y-A  7.4 21.2  144  1400   10   MOLECULE: USHERIN;                                                   
 588:  jge4-A  7.4  9.8  132  1400   12   MOLECULE: TITIN;                                                     
 589:  v2rv-A  7.4 14.9  112  1400    9   MOLECULE: TITIN;                                                     
 590:  sxn5-A  7.4 15.5  125   435    7   MOLECULE: TRANSMEMBRANE PROTEIN 130;                                 
 591:  eqf6-A  7.4  8.0  123   974    8   MOLECULE: MEMBRANE-ASSOCIATED PHOSPHATIDYLINOSITOL TRANSFER          
 592:  mo8k-A  7.4  6.8   84   110   10   MOLECULE: T CELL RECEPTOR ALPHA VARIABLE 22;                         
 593:  n3ny-A  7.4 16.8  117  1400    8   MOLECULE: TITIN;                                                     
 594:  u9fv-A  7.4 23.8  131  1400   10   MOLECULE: TITIN;                                                     
 595:  vb6d-A  7.4 15.4  137  1400    5   MOLECULE: USHERIN;                                                   
 596:  jui6-A  7.4  8.3  115   220   16   MOLECULE: T-CELL-SPECIFIC SURFACE GLYCOPROTEIN CD28;                 
 597:  owd0-A  7.4 17.2  110  1400   14   MOLECULE: TITIN;                                                     
 598:  la7n-A  7.4 12.8  125  1400   11   MOLECULE: TITIN;                                                     
 599:  zf9v-A  7.4 13.5  120   337    8   MOLECULE: INTERFERON GAMMA RECEPTOR 2;                               
 600:  sjl0-A  7.4 10.6  112  1400   11   MOLECULE: TITIN;                                                     
 601:  gq6s-A  7.4 17.2  128  1400    5   MOLECULE: TITIN;                                                     
 602:  yo7c-A  7.4 14.8  125   903   12   MOLECULE: IMMUNOGLOBULIN SUPERFAMILY MEMBER 22;                      
 603:  x6kr-A  7.4 22.3  131  1400   11   MOLECULE: TITIN;                                                     
 604:  vv7t-A  7.4 19.8  128  1400   11   MOLECULE: TITIN;                                                     
 605:  ugv6-A  7.4 14.0  115  2214   10   MOLECULE: SORTILIN-RELATED RECEPTOR;                                 
 606:  bjn7-A  7.4 11.6  102  1400   10   MOLECULE: TITIN;                                                     
 607:  mzo0-A  7.4 15.3  101   213    9   MOLECULE: MOTILE SPERM DOMAIN-CONTAINING PROTEIN 1;                  
 608:  t1ek-A  7.4 13.4   90  1400   16   MOLECULE: POLYCYSTIN-1;                                              
 609:  ymp4-A  7.4 17.2  151  1400   13   MOLECULE: TITIN;                                                     
 610:  jtf6-A  7.4 12.1  118  1400   14   MOLECULE: TITIN;                                                     
 611:  c2rh-A  7.3 11.8  124  1400   14   MOLECULE: TITIN;                                                     
 612:  tl9u-A  7.3 13.0  132   393   14   MOLECULE: CYTOTOXIC AND REGULATORY T-CELL MOLECULE;                  
 613:  mn2d-A  7.3 12.8  134  1400   11   MOLECULE: OBSCURIN;                                                  
 614:  h7yy-A  7.3 16.6  132  1400   11   MOLECULE: HEMICENTIN-1;                                              
 615:  lsq8-A  7.3 19.3  124  1400   10   MOLECULE: TITIN;                                                     
 616:  pd5i-A  7.3  7.5  123  1297   18   MOLECULE: TRIPLE FUNCTIONAL DOMAIN PROTEIN;                          
 617:  p6cn-A  7.3 19.1  129   653   11   MOLECULE: LEUCINE-RICH REPEAT-CONTAINING PROTEIN 4;                  
 618:  smg3-A  7.3 19.7  122  1400   11   MOLECULE: STRIATED MUSCLE PREFERENTIALLY EXPRESSED PROTEIN           
 619:  wlz1-A  7.3 18.5  102   723    9   MOLECULE: TRIPARTITE MOTIF-CONTAINING PROTEIN 42;                    
 620:  gon5-A  7.3  7.3  123   817    8   MOLECULE: PROTEIN-GLUTAMINE GAMMA-GLUTAMYLTRANSFERASE K;             
 621:  ape0-A  7.3 21.9  117   578   11   MOLECULE: INTERLEUKIN-10 RECEPTOR SUBUNIT ALPHA;                     
 622:  knu5-A  7.3 22.7  118  1400   10   MOLECULE: OBSCURIN;                                                  
 623:  hi4q-A  7.3 15.9  135  1400    5   MOLECULE: USHERIN;                                                   
 624:  n2dq-A  7.3  9.2  122   402    9   MOLECULE: HYALURONAN AND PROTEOGLYCAN LINK PROTEIN 4;                
 625:  gzo5-A  7.3 15.7  132  1400   10   MOLECULE: TITIN;                                                     
 626:  dq6h-A  7.3 20.9  123  1400    9   MOLECULE: BASEMENT MEMBRANE-SPECIFIC HEPARAN SULFATE PROTEO          
 627:  rkf8-A  7.3 13.9  134  1914    9   MOLECULE: MYOSIN LIGHT CHAIN KINASE, SMOOTH MUSCLE;                  
 628:  xd9l-A  7.3 11.7  143  1400    6   MOLECULE: TENEURIN-1;                                                
 629:  ra6d-A  7.3 21.2  135   527   14   MOLECULE: BUTYROPHILIN SUBFAMILY 2 MEMBER A1;                        
 630:  gag0-A  7.3 14.1  119   422    6   MOLECULE: CYTOKINE RECEPTOR-LIKE FACTOR 1;                           
 631:  xl2n-A  7.3 15.9  146  1400    8   MOLECULE: TENEURIN-1;                                                
 632:  vz2x-A  7.3 19.2  121   194   12   MOLECULE: CMRF35-LIKE MOLECULE 5;                                    
 633:  aew8-A  7.3 14.8  128  1400    8   MOLECULE: TITIN;                                                     
 634:  dv9l-A  7.3 18.8  111   265   11   MOLECULE: PROTEIN IL-40;                                             
 635:  kyv2-A  7.3  5.9  125   720    6   MOLECULE: PROTEIN-GLUTAMINE GAMMA-GLUTAMYLTRANSFERASE 5;             
 636:  v7qj-A  7.3  8.6   95   666    9   MOLECULE: SEMAPHORIN-7A;                                             
 637:  qk0h-A  7.3  3.5  105   684    9   MOLECULE: PROTEIN-GLUTAMINE GAMMA-GLUTAMYLTRANSFERASE 4;             
 638:  fn0p-A  7.3 15.3  131  1400   11   MOLECULE: TITIN;                                                     
 639:  t0dl-A  7.3 20.8  119   468    6   MOLECULE: INTERLEUKIN-6 RECEPTOR SUBUNIT ALPHA;                      
 640:  xm5a-A  7.3 16.4  126  1400    9   MOLECULE: TITIN;                                                     
 641:  nqu8-A  7.3 19.4  126   382   10   MOLECULE: MUCOSAL ADDRESSIN CELL ADHESION MOLECULE 1;                
 642:  rw9b-A  7.3 11.8  114   526    9   MOLECULE: BUTYROPHILIN SUBFAMILY 1 MEMBER A1;                        
 643:  bv9v-A  7.3 13.6  103  1049    4   MOLECULE: DYSLEXIA-ASSOCIATED PROTEIN KIAA0319-LIKE PROTEIN          
 644:  is1b-A  7.3 12.8  123  1400   10   MOLECULE: TITIN;                                                     
 645:  w6ve-A  7.3 11.2  119  1400    8   MOLECULE: TITIN;                                                     
 646:  db7f-A  7.3 10.4  115  1400   14   MOLECULE: TITIN;                                                     
 647:  ws2n-A  7.3 15.4  123  1400   13   MOLECULE: OBSCURIN;                                                  
 648:  w4uc-A  7.3 13.6  126  1400   11   MOLECULE: TITIN;                                                     
 649:  xo6k-A  7.3 12.7  132  1400    6   MOLECULE: TENEURIN-2;                                                
 650:  q1pc-A  7.3 20.2  125  1251   10   MOLECULE: IMMUNOGLOBULIN-LIKE AND FIBRONECTIN TYPE III DOMA          
 651:  pe5j-A  7.3 18.0  114  1400   10   MOLECULE: TITIN;                                                     
 652:  ul0p-A  7.3 18.1  111  1400    7   MOLECULE: TITIN;                                                     
 653:  p1hj-A  7.3 12.1  107   200    6   MOLECULE: V-SET AND TRANSMEMBRANE DOMAIN-CONTAINING PROTEIN          
 654:  yz8m-A  7.3 14.5  123   713   15   MOLECULE: LEUCINE-RICH REPEAT NEURONAL PROTEIN 2;                    
 655:  ad7c-A  7.3 19.5  121  1400   14   MOLECULE: TITIN;                                                     
 656:  vg7y-A  7.3 17.0  138  1400    6   MOLECULE: TENEURIN-2;                                                
 657:  x1qe-A  7.3 21.0  122   240   11   MOLECULE: T-CELL ANTIGEN CD7;                                        
 658:  wvb9-A  7.3  5.6  128  1400    5   MOLECULE: TENEURIN-2;                                                
 659:  n1jz-A  7.3  7.7   94   328    9   MOLECULE: INTERLEUKIN-12 SUBUNIT BETA;                               
 660:  nbu7-A  7.3 14.3  109  1270   10   MOLECULE: ACTIVATING TRANSCRIPTION FACTOR 7-INTERACTING PRO          
 661:  hef8-A  7.3 18.4  144  1400   10   MOLECULE: TITIN;                                                     
 662:  ruz9-A  7.3 15.3  128  1400   10   MOLECULE: TITIN;                                                     
 663:  h7sh-A  7.2 18.7  111   205   13   MOLECULE: CMRF35-LIKE MOLECULE 2;                                    
 664:  uvy2-A  7.2  8.4  108   201    8   MOLECULE: CMRF35-LIKE MOLECULE 7;                                    
 665:  r3hh-A  7.2 18.3  116   236    9   MOLECULE: V-SET AND TRANSMEMBRANE DOMAIN-CONTAINING PROTEIN          
 666:  nk4s-A  7.2 11.3  106   244   13   MOLECULE: CARCINOEMBRYONIC ANTIGEN-RELATED CELL ADHESION MO          
 667:  rlc3-A  7.2  5.6  119   297   10   MOLECULE: VACUOLAR PROTEIN SORTING-ASSOCIATED PROTEIN 26C;           
 668:  bfe4-A  7.2 14.7  130  1400   11   MOLECULE: HEMICENTIN-1;                                              
 669:  u6tl-A  7.2 17.3  120   660    8   MOLECULE: LEUCINE-RICH REPEAT TRANSMEMBRANE PROTEIN FLRT2;           
 670:  fmq8-A  7.2 16.9  108   498   12   MOLECULE: MYOTILIN;                                                  
 671:  vvi7-A  7.2 15.1  114  1400   11   MOLECULE: MATRIX-REMODELING-ASSOCIATED PROTEIN 5;                    
 672:  qpz9-A  7.2  7.8  151  1400    7   MOLECULE: TENEURIN-1;                                                
 673:  hj5g-A  7.2 11.8   97   252   10   MOLECULE: CARCINOEMBRYONIC ANTIGEN-RELATED CELL ADHESION MO          
 674:  i8oz-A  7.2  8.5  108  1400    9   MOLECULE: TITIN;                                                     
 675:  a3eq-A  7.2 12.2  126  1400   12   MOLECULE: TITIN;                                                     
 676:  eg2b-A  7.2  9.6  118  1479   17   MOLECULE: PEROXIDASIN HOMOLOG;                                       
 677:  e7px-A  7.2 17.3  114   931   13   MOLECULE: NETRIN RECEPTOR UNC5C;                                     
 678:  ub4c-A  7.2 15.3  150   842   11   MOLECULE: NETRIN RECEPTOR UNC5A;                                     
 679:  wbs7-A  7.2 13.3  112   235   13   MOLECULE: MYELIN PROTEIN ZERO-LIKE PROTEIN 3;                        
 680:  an1s-A  7.2 16.4  116   546   10   MOLECULE: IMMUNOGLOBULIN-LIKE DOMAIN-CONTAINING RECEPTOR 1;          
 681:  ub6w-A  7.2 12.8  128  1400   11   MOLECULE: TITIN;                                                     
 682:  vi6y-A  7.2 20.1  143   953    9   MOLECULE: NETRIN RECEPTOR UNC5D;                                     
 683:  jc9o-A  7.2  4.3  114   732    5   MOLECULE: COAGULATION FACTOR XIII A CHAIN;                           
 684:  d9qt-A  7.2  4.8  138  1400    6   MOLECULE: TENEURIN-2;                                                
 685:  yox2-A  7.2 12.0  137  1349    9   MOLECULE: MEMBRANE-ASSOCIATED PHOSPHATIDYLINOSITOL TRANSFER          
 686:  ypr0-A  7.2 19.8  139  1400   12   MOLECULE: TITIN;                                                     
 687:  py0g-A  7.2 15.5  121  1400    9   MOLECULE: STRIATED MUSCLE PREFERENTIALLY EXPRESSED PROTEIN           
 688:  ead1-A  7.2 12.3  138  1400    8   MOLECULE: HEMICENTIN-2;                                              
 689:  dq1c-A  7.2 14.6  128  1400    4   MOLECULE: USHERIN;                                                   
 690:  g9on-A  7.2 14.0  125  1400   10   MOLECULE: HEMICENTIN-1;                                              
 691:  t7re-A  7.2 20.3  134   517   11   MOLECULE: NECTIN-1;                                                  
 692:  v3lk-A  7.2 20.0  130  1400    7   MOLECULE: TITIN;                                                     
 693:  cph5-A  7.2 14.0  114   481   15   MOLECULE: SIALIC ACID-BINDING IG-LIKE LECTIN 16;                     
 694:  koa3-A  7.2 19.2  154  1400    9   MOLECULE: TITIN;                                                     
 695:  k0gr-A  7.2 15.5  142  1400    6   MOLECULE: TENEURIN-2;                                                
 696:  vq3n-A  7.2 18.1  120   228    9   MOLECULE: SODIUM CHANNEL SUBUNIT BETA-4;                             
 697:  x9lk-A  7.2 15.5  119  1400    8   MOLECULE: TITIN;                                                     
 698:  u7wp-A  7.2 14.1  115  1400   11   MOLECULE: TITIN;                                                     
 699:  dzx5-A  7.2 19.3   95   354    9   MOLECULE: MYOSIN-BINDING PROTEIN H-LIKE;                             
 700:  xui1-A  7.2 14.8  115  1400    6   MOLECULE: TITIN;                                                     
 701:  ci8y-A  7.2 11.8  130  1400    8   MOLECULE: USHERIN;                                                   
 702:  jsb6-A  7.2  7.3  118  1400    8   MOLECULE: TITIN;                                                     
 703:  x1of-A  7.2 10.8  113  1400    4   MOLECULE: USHERIN;                                                   
 704:  fd6y-A  7.2 13.7  132  1400   10   MOLECULE: TITIN;                                                     
 705:  pb2m-A  7.2 12.5  116   303    9   MOLECULE: PAIRED IMMUNOGLOBULIN-LIKE TYPE 2 RECEPTOR ALPHA;          
 706:  o1ei-A  7.2 17.2  128   568    8   MOLECULE: PROTEIN NDNF;                                              
 707:  m2xm-A  7.2  9.5  112  1400   14   MOLECULE: TITIN;                                                     
 708:  iwv8-A  7.2 16.2  123  1685   10   MOLECULE: MYOMESIN-1;                                                
 709:  sju2-A  7.2 10.4  125  1400   14   MOLECULE: HEMICENTIN-2;                                              
 710:  trv0-A  7.2 11.2  115  1400   14   MOLECULE: HEMICENTIN-2;                                              
 711:  maf0-A  7.1 14.2  103   161   13   MOLECULE: THY-1 MEMBRANE GLYCOPROTEIN;                               
 712:  pz1t-A  7.1 22.9  117   522   13   MOLECULE: AMPHOTERIN-INDUCED PROTEIN 2;                              
 713:  vad5-A  7.1 14.3  118   282   14   MOLECULE: V-SET DOMAIN-CONTAINING T-CELL ACTIVATION INHIBIT          
 714:  fvo4-A  7.1  6.3  105  1400   12   MOLECULE: OBSCURIN;                                                  
 715:  fvq7-A  7.1 10.5  131  1400    9   MOLECULE: OBSCURIN;                                                  
 716:  pzi7-A  7.1 17.7  127  1400    9   MOLECULE: HEMICENTIN-1;                                              
 717:  vu0p-A  7.1 13.2  147   955   14   MOLECULE: MAM DOMAIN-CONTAINING GLYCOSYLPHOSPHATIDYLINOSITO          
 718:  zd3w-A  7.1 15.3  131   521   11   MOLECULE: INTERLEUKIN-9 RECEPTOR;                                    
 719:  pu2v-A  7.1 21.4  135  1400    7   MOLECULE: POLYCYSTIC KIDNEY DISEASE PROTEIN 1-LIKE 1;                
 720:  x3mn-A  7.1  7.9  108  1070   11   MOLECULE: INACTIVE TYROSINE-PROTEIN KINASE 7;                        
 721:  rk6u-A  7.1 10.6  125  1400   18   MOLECULE: BASEMENT MEMBRANE-SPECIFIC HEPARAN SULFATE PROTEO          
 722:  x6xr-A  7.1 18.5  129  1259    8   MOLECULE: HEMICENTIN-2;                                              
 723:  w0uc-A  7.1  8.9  116   510   14   MOLECULE: NECTIN-4;                                                  
 724:  do2y-A  7.1 22.5  134  1400   11   MOLECULE: STRIATED MUSCLE PREFERENTIALLY EXPRESSED PROTEIN           
 725:  xd2n-A  7.1 13.6  123   523    4   MOLECULE: SIALATE O-ACETYLESTERASE;                                  
 726:  x4cw-A  7.1 16.7  153  1400    6   MOLECULE: TENEURIN-4;                                                
 727:  xcz9-A  7.1 16.6  156  1400    6   MOLECULE: TITIN;                                                     
 728:  bn3r-A  7.1  8.2   79   119   18   MOLECULE: IMMUNOGLOBULIN HEAVY VARIABLE 2-26;                        
 729:  t1hl-A  7.1 12.3  114   635    7   MOLECULE: LEUCINE-RICH REPEAT AND FIBRONECTIN TYPE-III DOMA          
 730:  n6ip-A  7.1 14.8  147  1400    7   MOLECULE: TITIN;                                                     
 731:  k8yl-A  7.1 17.3  127  1400   14   MOLECULE: USHERIN;                                                   
 732:  bsg5-A  7.1 14.3  114  1400   10   MOLECULE: TITIN;                                                     
 733:  wu8s-A  7.1 10.5  117  2347    7   MOLECULE: PROTO-ONCOGENE TYROSINE-PROTEIN KINASE ROS;                
 734:  zk6y-A  7.1 12.8  140  1400    6   MOLECULE: TENEURIN-4;                                                
 735:  saz7-A  7.1 16.8  135  1400    8   MOLECULE: TENEURIN-4;                                                
 736:  ivb4-A  7.1 15.4  133  1441    5   MOLECULE: RECEPTOR-TYPE TYROSINE-PROTEIN PHOSPHATASE T;              
 737:  w8ac-A  7.1  6.2  111   661    7   MOLECULE: MELANOCYTE PROTEIN PMEL;                                   
 738:  u9jp-A  7.1  6.3  107  1400   13   MOLECULE: MATRIX-REMODELING-ASSOCIATED PROTEIN 5;                    
 739:  pg3x-A  7.1  7.8   79   119   16   MOLECULE: IMMUNOGLOBULIN HEAVY VARIABLE 2-70D;                       
 740:  e9uw-A  7.1 16.6  107  1465    8   MOLECULE: MYOMESIN-2;                                                
 741:  wh2b-A  7.1 16.4  132  1400    6   MOLECULE: TITIN;                                                     
 742:  wag1-A  7.0 25.7  126   759    9   MOLECULE: TRIPARTITE MOTIF-CONTAINING PROTEIN 46;                    
 743:  ti2v-A  7.0 14.9  107   749    9   MOLECULE: SEMAPHORIN-3B;                                             
 744:  b9qa-A  7.0 10.9  111   273   13   MOLECULE: PROGRAMMED CELL DEATH 1 LIGAND 2;                          
 745:  q4hd-A  7.0 10.2  124  1400    7   MOLECULE: POLYCYSTIC KIDNEY DISEASE PROTEIN 1-LIKE 1;                
 746:  rf2n-A  7.0 10.8  111   771    6   MOLECULE: SEMAPHORIN-3A;                                             
 747:  cr0w-A  7.0 13.8  126   839    9   MOLECULE: NT-3 GROWTH FACTOR RECEPTOR;                               
 748:  cvg0-A  7.0 12.7   97   477    9   MOLECULE: MYOSIN-BINDING PROTEIN H;                                  
 749:  ep2q-A  7.0  9.2  118   438    8   MOLECULE: ACID PHOSPHATASE TYPE 7;                                   
 750:  g2jj-A  7.0 19.6  153  1367    5   MOLECULE: INSULIN-LIKE GROWTH FACTOR 1 RECEPTOR;                     
 751:  b5lt-A  7.0 18.5  129  1400   12   MOLECULE: OBSCURIN;                                                  
 752:  bww5-A  7.0  8.8   79   125   15   MOLECULE: IMMUNOGLOBULIN HEAVY VARIABLE 4-39;                        
 753:  j0vb-A  7.0  9.5  113  1278   11   MOLECULE: PAPILIN;                                                   
 754:  czi2-A  7.0 16.4  113  1400   12   MOLECULE: OBSCURIN;                                                  
 755:  jrz2-A  7.0 15.2  109  1400   14   MOLECULE: OBSCURIN;                                                  
 756:  jtm5-A  7.0 14.1  113  1400    9   MOLECULE: TITIN;                                                     
 757:  wlb7-A  7.0 13.9  125  1400   12   MOLECULE: STRIATED MUSCLE PREFERENTIALLY EXPRESSED PROTEIN           
 758:  j2aw-A  7.0 14.3  125  1400   14   MOLECULE: MATRIX-REMODELING-ASSOCIATED PROTEIN 5;                    
 759:  evd4-A  7.0 17.0  106   181   16   MOLECULE: CD160 ANTIGEN;                                             
 760:  e6fn-A  7.0 17.4  109   289   12   MOLECULE: B- AND T-LYMPHOCYTE ATTENUATOR;                            
 761:  hd9w-A  7.0 22.0  116   606   15   MOLECULE: LEUCINE-RICH REPEAT AND IMMUNOGLOBULIN-LIKE DOMAI          
 762:  v8hr-A  7.0 14.1  117  1228   14   MOLECULE: MATRIX-REMODELING-ASSOCIATED PROTEIN 5;                    
 763:  ozz4-A  7.0  9.8  118   504   13   MOLECULE: AMPHOTERIN-INDUCED PROTEIN 3;                              
 764:  o4qj-A  7.0 17.9  100   716   16   MOLECULE: LEUCINE-RICH REPEAT NEURONAL PROTEIN 1;                    
 765:  w6mj-A  7.0 19.9  127  1400    6   MOLECULE: POLYCYSTIC KIDNEY DISEASE PROTEIN 1-LIKE 1;                
 766:  j6bu-A  7.0 21.5  133  1400   10   MOLECULE: STRIATED MUSCLE PREFERENTIALLY EXPRESSED PROTEIN           
 767:  ua4w-A  7.0 15.4  129  1400   10   MOLECULE: OBSCURIN;                                                  
 768:  q6kc-A  7.0 11.6  122  1400   10   MOLECULE: TITIN;                                                     
 769:  ol9y-A  7.0 11.1  117   278    6   MOLECULE: OX-2 MEMBRANE GLYCOPROTEIN;                                
 770:  fg3r-A  7.0 12.5  144  1400    8   MOLECULE: TITIN;                                                     
 771:  dob5-A  7.0 15.7  111   696    5   MOLECULE: INTERLEUKIN-1 RECEPTOR ACCESSORY PROTEIN-LIKE 1;           
 772:  fd1l-A  7.0  7.0   78   117   14   MOLECULE: IG-LIKE DOMAIN-CONTAINING PROTEIN;                         
 773:  nvq9-A  7.0 14.9  111   396   10   MOLECULE: SIALIC ACID-BINDING IG-LIKE LECTIN 14;                     
 774:  s7bl-A  7.0  8.3   78   119   15   MOLECULE: IMMUNOGLOBULIN HEAVY VARIABLE 2-70;                        
 775:  b0eu-A  7.0 12.5  153  1400    9   MOLECULE: TITIN;                                                     
 776:  uta4-A  7.0 17.6  133   747    8   MOLECULE: SUSHI DOMAIN-CONTAINING PROTEIN 1;                         
 777:  sv5i-A  7.0 13.6  117  1320    9   MOLECULE: MYOPALLADIN;                                               
 778:  bc2u-A  7.0 20.6  116  1075    6   MOLECULE: TARGET OF NESH-SH3;                                        
 779:  t0ax-A  7.0 12.7   88   146    7   MOLECULE: PROLACTIN-INDUCIBLE PROTEIN;                               
 780:  xw0q-A  7.0 11.7  101   262   11   MOLECULE: TRANSMEMBRANE AND IMMUNOGLOBULIN DOMAIN-CONTAININ          
 781:  skk9-A  7.0 12.2  130  1400   11   MOLECULE: TITIN;                                                     
 782:  sx1b-A  7.0 11.9  127   370   13   MOLECULE: NATURAL KILLER CELL RECEPTOR 2B4;                          
 783:  lt2v-A  6.9 12.6  106   282   11   MOLECULE: INSULIN-LIKE GROWTH FACTOR-BINDING PROTEIN 7;              
 784:  n0cm-A  6.9 19.3  131  1048    7   MOLECULE: INTEGRIN ALPHA-V;                                          
 785:  s8ab-A  6.9  7.8  127  1909   13   MOLECULE: PLEXIN-B3;                                                 
 786:  fzn8-A  6.9  7.2  124   710    7   MOLECULE: PROTEIN-GLUTAMINE GAMMA-GLUTAMYLTRANSFERASE Z;             
 787:  iq7r-A  6.9  8.7   82   110   13   MOLECULE: T CELL RECEPTOR ALPHA VARIABLE 39;                         
 788:  cmc6-A  6.9 14.2  108   438    6   MOLECULE: SODIUM/BILE ACID COTRANSPORTER 5;                          
 789:  uz7y-A  6.9  7.2   81   110   15   MOLECULE: T CELL RECEPTOR ALPHA VARIABLE 35;                         
 790:  bva0-A  6.9 15.3  122  1627    7   MOLECULE: PAPPALYSIN-1;                                              
 791:  o7uu-A  6.9 15.2  127   792    9   MOLECULE: HOST CELL FACTOR 2;                                        
 792:  yg0p-A  6.9 20.9  112   595   11   MOLECULE: SIALIC ACID-BINDING IG-LIKE LECTIN 12;                     
 793:  ei8g-A  6.9 12.0  134  2530   11   MOLECULE: AGGRECAN CORE PROTEIN;                                     
 794:  nm7w-A  6.9 21.5  135  1400   16   MOLECULE: MATRIX-REMODELING-ASSOCIATED PROTEIN 5;                    
 795:  kx3x-A  6.9  8.2   79   112   10   MOLECULE: T CELL RECEPTOR ALPHA VARIABLE 41;                         
 796:  tls7-A  6.9  9.6  132  1244    6   MOLECULE: MEMBRANE-ASSOCIATED PHOSPHATIDYLINOSITOL TRANSFER          
 797:  rk1k-A  6.9 16.9  117  1400   15   MOLECULE: OBSCURIN;                                                  
 798:  wj1g-A  6.9  9.0  120   354   10   MOLECULE: HYALURONAN AND PROTEOGLYCAN LINK PROTEIN 1;                
 799:  l7en-A  6.9 14.9  126  2035   10   MOLECULE: HOST CELL FACTOR 1;                                        
 800:  zrs2-A  6.9  7.4   81   114   10   MOLECULE: T CELL RECEPTOR BETA VARIABLE 5-4;                         
 801:  j7sb-A  6.9 20.6  119  1400   10   MOLECULE: TITIN;                                                     
 802:  kuq5-A  6.9 16.0  116  1382   10   MOLECULE: INSULIN RECEPTOR;                                          
 803:  lk0c-A  6.9  9.7  111   184    5   MOLECULE: UROPLAKIN-2;                                               
 804:  f4lr-A  6.9 21.4  141   290    9   MOLECULE: PROGRAMMED CELL DEATH 1 LIGAND 1;                          
 805:  n8pg-A  6.9 21.6  119  1400    7   MOLECULE: TITIN;                                                     
 806:  d0fq-A  6.9  9.8  112  1400   14   MOLECULE: KALIRIN;                                                   
 807:  zl8e-A  6.9 20.4   79   182   22   MOLECULE: T-CELL SURFACE GLYCOPROTEIN CD3 GAMMA CHAIN;               
 808:  dxf8-A  6.9 17.6  131  1037    6   MOLECULE: EPHRIN TYPE-A RECEPTOR 5;                                  
 809:  bvw3-A  6.9 13.7  126  1400    9   MOLECULE: TITIN;                                                     
 810:  s0af-A  6.9 13.1   97   371    9   MOLECULE: CYTOKINE RECEPTOR-LIKE FACTOR 2;                           
 811:  u7wf-A  6.9 23.8  120   445   10   MOLECULE: VON WILLEBRAND FACTOR A DOMAIN-CONTAINING PROTEIN          
 812:  mpx3-A  6.9 18.6  129  1400   12   MOLECULE: MATRIX-REMODELING-ASSOCIATED PROTEIN 5;                    
 813:  wlv2-A  6.9  7.2   81   115   11   MOLECULE: IMMUNOGLOBULIN KAPPA VARIABLE 3D-15;                       
 814:  zmt6-A  6.9  8.8  116  1141    8   MOLECULE: MYOSIN-BINDING PROTEIN C, FAST-TYPE;                       
 815:  x3ef-A  6.9 11.2  116  1400   11   MOLECULE: TITIN;                                                     
 816:  uqg0-A  6.9  7.1   77   117   14   MOLECULE: IMMUNOGLOBULIN HEAVY VARIABLE 4/OR15-8 (NON-FUNCT          
 817:  q9kv-A  6.9 20.6  132   635    8   MOLECULE: THROMBOPOIETIN RECEPTOR;                                   
 818:  gpa8-A  6.9 21.6  135  1115    7   MOLECULE: RECEPTOR-TYPE TYROSINE-PROTEIN PHOSPHATASE H;              
 819:  ota2-A  6.9  7.7   78   117   14   MOLECULE: IMMUNOGLOBULIN HEAVY VARIABLE 4-38-2;                      
 820:  xs3m-A  6.9 18.6  134  1400    8   MOLECULE: USHERIN;                                                   
 821:  ihx3-A  6.9  9.7   78   118   13   MOLECULE: IMMUNOGLOBULIN HEAVY VARIABLE 3-64;                        
 822:  ix5r-A  6.9 19.4  123   435   12   MOLECULE: CELL ADHESION MOLECULE 2;                                  
 823:  f3ri-A  6.9  8.6  135  2253    4   MOLECULE: POLYCYSTIC KIDNEY DISEASE AND RECEPTOR FOR EGG JE          
 824:  yz7u-A  6.9 11.4   96   345    6   MOLECULE: FIBRONECTIN TYPE 3 AND ANKYRIN REPEAT DOMAINS PRO          
 825:  lu6v-A  6.9 22.7  112  1572   15   MOLECULE: E3 UBIQUITIN-PROTEIN LIGASE HECW2;                         
 826:  f8lx-A  6.9  2.2   74   117   14   MOLECULE: IMMUNOGLOBULIN HEAVY VARIABLE 4-28;                        
 827:  z6kh-A  6.8 17.5  112   993   13   MOLECULE: RECEPTOR-TYPE TYROSINE-PROTEIN KINASE FLT3;                
 828:  b4gi-A  6.8 21.3  138   442   12   MOLECULE: MATRIX REMODELING-ASSOCIATED PROTEIN 8;                    
 829:  t3ym-A  6.8 21.7   98   335   14   MOLECULE: SIGNALING LYMPHOCYTIC ACTIVATION MOLECULE;                 
 830:  pw6c-A  6.8 12.8  120   417    9   MOLECULE: POLIOVIRUS RECEPTOR;                                       
 831:  bry4-A  6.8 23.0  136   655   10   MOLECULE: T-LYMPHOCYTE SURFACE ANTIGEN LY-9;                         
 832:  vm7r-A  6.8 16.3  118  1400   10   MOLECULE: TITIN;                                                     
 833:  ysp5-A  6.8 12.5  124   428   15   MOLECULE: IMMUNOGLOBULIN SUPERFAMILY CONTAINING LEUCINE-RIC          
 834:  eoa0-A  6.8 19.5  114  1391   11   MOLECULE: BASEMENT MEMBRANE-SPECIFIC HEPARAN SULFATE PROTEO          
 835:  d4oy-A  6.8 15.5  129   763    5   MOLECULE: ANKYRIN REPEAT AND FIBRONECTIN TYPE-III DOMAIN-CO          
 836:  zk0e-A  6.8 11.8  106  1400   12   MOLECULE: STRIATED MUSCLE PREFERENTIALLY EXPRESSED PROTEIN           
 837:  bfx2-A  6.8  8.3  106   332   12   MOLECULE: CMRF35-LIKE MOLECULE 9;                                    
 838:  ch4v-A  6.8  5.7   81   109   14   MOLECULE: T CELL RECEPTOR ALPHA VARIABLE 25;                         
 839:  p6jv-A  6.8 18.0  127  1400   13   MOLECULE: TITIN;                                                     
 840:  k7ru-A  6.8 12.6  106   362   12   MOLECULE: MICROFIBRIL-ASSOCIATED GLYCOPROTEIN 3;                     
 841:  kdb8-A  6.8  6.0  111   842    9   MOLECULE: FOLLISTATIN-RELATED PROTEIN 4;                             
 842:  xvq4-A  6.8 29.6  131   520   11   MOLECULE: INTERFERON LAMBDA RECEPTOR 1;                              
 843:  dh2v-A  6.8 19.5  118  1297   13   MOLECULE: INSULIN RECEPTOR-RELATED PROTEIN;                          
 844:  ma2f-A  6.8 15.0  122  1023    5   MOLECULE: TRANSMEMBRANE PROTEIN 132A;                                
 845:  cp1o-A  6.8  7.3   81   117   10   MOLECULE: IMMUNOGLOBULIN KAPPA VARIABLE 1-5;                         
 846:  nfc6-A  6.8  9.3   80   121   14   MOLECULE: T CELL RECEPTOR ALPHA VARIABLE 23/DELTA VARIABLE           
 847:  k4ab-A  6.8  7.2   84   114   10   MOLECULE: PROBABLE NON-FUNCTIONAL T CELL RECEPTOR BETA VARI          
 848:  qr7k-A  6.8 16.4   99   244    8   MOLECULE: T-CELL IMMUNORECEPTOR WITH IG AND ITIM DOMAINS;            
 849:  oh1k-A  6.8  2.3   74   116    9   MOLECULE: PROBABLE NON-FUNCTIONAL IMMUNOGLOBULIN HEAVY VARI          
 850:  vh7a-A  6.8 19.4  110   463   14   MOLECULE: SIALIC ACID-BINDING IG-LIKE LECTIN 9;                      
 851:  jno7-A  6.8 21.5  115   282   15   MOLECULE: TRANSMEMBRANE AND IMMUNOGLOBULIN DOMAIN-CONTAININ          
 852:  k4do-A  6.8  5.2  122  1350   10   MOLECULE: TITIN;                                                     
 853:  aes8-A  6.8 19.5  104  1887   13   MOLECULE: NUCLEAR PORE MEMBRANE GLYCOPROTEIN 210;                    
 854:  rd7s-A  6.8  9.6   78   116   12   MOLECULE: IMMUNOGLOBULIN HEAVY VARIABLE 3/OR16-10 (NON-FUNC          
 855:  ggb9-A  6.7 11.0  110   304   14   MOLECULE: KAZAL-TYPE SERINE PROTEASE INHIBITOR DOMAIN-CONTA          
 856:  fw5o-A  6.7 16.0  124  1400    8   MOLECULE: TITIN;                                                     
 857:  gq9q-A  6.7  8.9  104   785    9   MOLECULE: SEMAPHORIN-3F;                                             
 858:  nyl0-A  6.7 11.4  112   847    9   MOLECULE: FOLLISTATIN-RELATED PROTEIN 5;                             
 859:  q4re-A  6.7 17.0  112   364   14   MOLECULE: MYELOID CELL SURFACE ANTIGEN CD33;                         
 860:  pe1u-A  6.7  8.6  123   360   11   MOLECULE: HYALURONAN AND PROTEOGLYCAN LINK PROTEIN 3;                
 861:  t8di-A  6.7 29.9  138  1400   10   MOLECULE: TENEURIN-1;                                                
 862:  sux8-A  6.7 18.4  140   796    9   MOLECULE: HIGH AFFINITY NERVE GROWTH FACTOR RECEPTOR;                
 863:  k4ci-A  6.7 12.3  110   569    8   MOLECULE: INTERLEUKIN-1 RECEPTOR TYPE 1;                             
 864:  d4ej-A  6.7  6.7   81   114    9   MOLECULE: T CELL RECEPTOR BETA VARIABLE 5-5;                         
 865:  oj9f-A  6.7 15.9  122  1400   13   MOLECULE: HEMICENTIN-1;                                              
 866:  e9jw-A  6.7  7.1  112   192   15   MOLECULE: IMMUNOGLOBULIN SUPERFAMILY MEMBER 23;                      
 867:  b1vg-A  6.7 14.4   96   250    9   MOLECULE: HLA CLASS II HISTOCOMPATIBILITY ANTIGEN, DO ALPHA          
 868:  q1id-A  6.7 16.3   85   145   16   MOLECULE: IMMUNOGLOBULIN IOTA CHAIN;                                 
 869:  rlz2-A  6.7 11.6  132   340   13   MOLECULE: HYALURONAN AND PROTEOGLYCAN LINK PROTEIN 2;                
 870:  qmp6-A  6.7 13.1  108   201   13   MOLECULE: PROTEIN CD300H;                                            
 871:  lmc7-A  6.7 16.3  125   751    6   MOLECULE: SEMAPHORIN-3C;                                             
 872:  wtc5-A  6.7  7.4   87   114   11   MOLECULE: T CELL RECEPTOR BETA VARIABLE 5-1;                         
 873:  rxg3-A  6.7  9.0   89   123   10   MOLECULE: IMMUNOGLOBULIN LAMBDA VARIABLE 5-37;                       
 874:  g3ir-A  6.7  9.9   78   119   12   MOLECULE: IMMUNOGLOBULIN HEAVY VARIABLE 3-73;                        
 875:  ehn3-A  6.7 17.4  102   255   12   MOLECULE: HLA CLASS II HISTOCOMPATIBILITY ANTIGEN, DQ ALPHA          
 876:  j5ie-A  6.7  7.6   80   117   11   MOLECULE: IG-LIKE DOMAIN-CONTAINING PROTEIN;                         
 877:  iyw4-A  6.7 17.7  136  1400    7   MOLECULE: TENEURIN-2;                                                
 878:  d5fr-A  6.7  7.2   85   114    7   MOLECULE: T CELL RECEPTOR BETA VARIABLE 5-6;                         
 879:  ev9f-A  6.7  7.7   80   117   10   MOLECULE: IMMUNOGLOBULIN KAPPA VARIABLE 1-12;                        
 880:  uuu3-A  6.7  8.8   78   117    9   MOLECULE: IMMUNOGLOBULIN HEAVY VARIABLE 3-30-3;                      
 881:  pj6d-A  6.7  8.8   79   114   11   MOLECULE: T CELL RECEPTOR BETA VARIABLE 6-9;                         
 882:  rge1-A  6.7 17.7  118  1400   12   MOLECULE: TITIN;                                                     
 883:  poj7-A  6.7 15.6  124   376    6   MOLECULE: PHYTANOYL-COA HYDROXYLASE-INTERACTING PROTEIN-LIK          
 884:  g5gz-A  6.7  7.2   78   123   14   MOLECULE: IMMUNOGLOBULIN HEAVY VARIABLE 4-34;                        
 885:  kq8a-A  6.7  9.6   79   118    9   MOLECULE: IMMUNOGLOBULIN HEAVY VARIABLE 3-43;                        
 886:  n3jc-A  6.7 12.5  114   345   13   MOLECULE: OPIOID-BINDING PROTEIN/CELL ADHESION MOLECULE;             
 887:  emd2-A  6.7  9.0   78   117    9   MOLECULE: IMMUNOGLOBULIN HEAVY VARIABLE 3-33;                        
 888:  xm6f-A  6.7  9.5   78   117   12   MOLECULE: IMMUNOGLOBULIN HEAVY VARIABLE 3/OR16-13 (NON-FUNC          
 889:  x6rb-A  6.7  9.4   78   117   12   MOLECULE: IMMUNOGLOBULIN HEAVY VARIABLE 3-21;                        
 890:  qc9l-A  6.7  8.8   78   117    9   MOLECULE: IG-LIKE DOMAIN-CONTAINING PROTEIN;                         
 891:  bx5t-A  6.7  2.3   76   122   13   MOLECULE: T CELL RECEPTOR GAMMA VARIABLE 9;                          
 892:  ep2s-A  6.7 14.0   95   338   11   MOLECULE: LIMBIC SYSTEM-ASSOCIATED MEMBRANE PROTEIN;                 
 893:  mfz4-A  6.7  4.8  131  1400    7   MOLECULE: TENEURIN-4;                                                
 894:  s2wn-A  6.7  7.7   81   117   10   MOLECULE: IMMUNOGLOBULIN KAPPA VARIABLE 1-27;                        
 895:  sz7f-A  6.7  9.1   78   114   12   MOLECULE: T CELL RECEPTOR BETA VARIABLE 6-1;                         
 896:  w1wp-A  6.7 17.3  120  1400    8   MOLECULE: TITIN;                                                     
 897:  m6xc-A  6.7  8.5   78   117   10   MOLECULE: IMMUNOGLOBULIN HEAVY VARIABLE 3-30;                        
 898:  ifn9-A  6.7 12.1  117  1888   13   MOLECULE: NUCLEAR PORE MEMBRANE GLYCOPROTEIN 210-LIKE;               
 899:  xj9r-A  6.7 12.5  122   592    6   MOLECULE: FERRIC-CHELATE REDUCTASE 1;                                
 900:  qfi7-A  6.7  9.6  103   328    6   MOLECULE: SIALIC ACID-BINDING IG-LIKE LECTIN 15;                     
 901:  uk2z-A  6.6 13.3  113   398    4   MOLECULE: INTERLEUKIN-1 RECEPTOR TYPE 2;                             
 902:  uex2-A  6.6 15.2  106  1400    8   MOLECULE: STRIATED MUSCLE PREFERENTIALLY EXPRESSED PROTEIN           
 903:  dq2u-A  6.6 13.0   90   675   17   MOLECULE: NEXILIN;                                                   
 904:  xp0x-A  6.6 14.5  123  1639   11   MOLECULE: RIMS-BINDING PROTEIN 3A;                                   
 905:  e7iu-A  6.6 15.0  114   807    8   MOLECULE: SPONDIN-1;                                                 
 906:  jj7k-A  6.6 11.0  124   771   15   MOLECULE: LEUCINE-RICH REPEAT AND FIBRONECTIN TYPE III DOMA          
 907:  rid9-A  6.6 15.0  132  1400    8   MOLECULE: TITIN;                                                     
 908:  au2o-A  6.6  7.4   97   414   18   MOLECULE: V-SET AND IMMUNOGLOBULIN DOMAIN-CONTAINING PROTEI          
 909:  qde9-A  6.6 20.0  133  1400    9   MOLECULE: HEMICENTIN-2;                                              
 910:  e2yd-A  6.6 10.3  106   833   15   MOLECULE: SEMAPHORIN-4C;                                             
 911:  re7n-A  6.6 20.3  123   351    9   MOLECULE: T-CELL SURFACE ANTIGEN CD2;                                
 912:  k4pr-A  6.6 11.5  108   777    8   MOLECULE: SEMAPHORIN-3D;                                             
 913:  f6gp-A  6.6  6.3  100  1400   10   MOLECULE: TITIN;                                                     
 914:  o0lp-A  6.6 13.7  106   500    4   MOLECULE: RECOMBINING BINDING PROTEIN SUPPRESSOR OF HAIRLES          
 915:  g6me-A  6.6 10.3   88   336    8   MOLECULE: PUTATIVE INTERLEUKIN-17 RECEPTOR E-LIKE;                   
 916:  wlz9-A  6.6  9.8  117   342    7   MOLECULE: ARRESTIN DOMAIN-CONTAINING PROTEIN 5;                      
 917:  t6wh-A  6.6  2.3   74   118   14   MOLECULE: IMMUNOGLOBULIN HEAVY VARIABLE 4-30-4;                      
 918:  b3su-A  6.6  7.5   80   117   10   MOLECULE: IMMUNOGLOBULIN KAPPA VARIABLE 1-13;                        
 919:  voi2-A  6.6 15.7   94   708   14   MOLECULE: LEUCINE-RICH REPEAT NEURONAL PROTEIN 3;                    
 920:  x7hj-A  6.6  7.6   81   117   11   MOLECULE: IMMUNOGLOBULIN KAPPA VARIABLE 1D-39;                       
 921:  xlc0-A  6.6  6.4   79   112   15   MOLECULE: T CELL RECEPTOR ALPHA VARIABLE 12-1;                       
 922:  cck0-A  6.6  9.2   78   113   12   MOLECULE: T CELL RECEPTOR BETA VARIABLE 6-8;                         
 923:  nk5x-A  6.6  9.5   78   117   10   MOLECULE: IMMUNOGLOBULIN HEAVY VARIABLE 3-48;                        
 924:  my0l-A  6.6  7.2   81   117   11   MOLECULE: IMMUNOGLOBULIN KAPPA VARIABLE 1-39;                        
 925:  ony3-A  6.6  9.4   80   114   13   MOLECULE: T CELL RECEPTOR BETA VARIABLE 6-5;                         
 926:  h2ee-A  6.6 16.2  115   862   11   MOLECULE: SEMAPHORIN-4D;                                             
 927:  u2ko-A  6.6 19.9  129  1400   13   MOLECULE: MATRIX-REMODELING-ASSOCIATED PROTEIN 5;                    
 928:  com6-A  6.6  7.0   80   115   10   MOLECULE: IMMUNOGLOBULIN KAPPA VARIABLE 1-8;                         
 929:  jj5m-A  6.6  7.7   80   117   10   MOLECULE: IMMUNOGLOBULIN KAPPA VARIABLE 1D-8;                        
 930:  ai0e-A  6.6  8.3   77   115   12   MOLECULE: PROBABLE NON-FUNCTIONAL IMMUNOGLOBULIN HEAVY VARI          
 931:  ml0t-A  6.6 19.0  117   345    9   MOLECULE: SLAM FAMILY MEMBER 5;                                      
 932:  l7dj-A  6.6 14.9  134  1400    9   MOLECULE: TITIN;                                                     
 933:  wu3d-A  6.6  9.3   78   117    9   MOLECULE: IMMUNOGLOBULIN HEAVY VARIABLE 3-20;                        
 934:  ixt5-A  6.6 17.0  113  1235   10   MOLECULE: HEMICENTIN-1;                                              
 935:  vxf9-A  6.6  7.8   81   115   16   MOLECULE: PROBABLE NON-FUNCTIONAL IMMUNOGLOBULIN KAPPA VARI          
 936:  fop7-A  6.6  9.4   78   119   12   MOLECULE: IMMUNOGLOBULIN HEAVY VARIABLE 3/OR15-7 (PSEUDOGEN          
 937:  pei6-A  6.6  2.4   74   118   14   MOLECULE: IMMUNOGLOBULIN HEAVY VARIABLE 4-31;                        
 938:  dz1o-A  6.6  8.2   82   120   15   MOLECULE: IMMUNOGLOBULIN KAPPA VARIABLE 2-28;                        
 939:  tma6-A  6.6  7.4   82   117   11   MOLECULE: IMMUNOGLOBULIN KAPPA VARIABLE 1/OR2-108 (NON-FUNC          
 940:  il4g-A  6.6  4.1  103   281   10   MOLECULE: PRE T-CELL ANTIGEN RECEPTOR ALPHA;                         
 941:  na7x-A  6.6  9.8   76   117   11   MOLECULE: IMMUNOGLOBULIN HEAVY VARIABLE 3-64D;                       
 942:  zt7e-A  6.6 11.5  113   288   10   MOLECULE: T-LYMPHOCYTE ACTIVATION ANTIGEN CD80;                      
 943:  uk3q-A  6.6  7.4   81   117   10   MOLECULE: IMMUNOGLOBULIN KAPPA VARIABLE 1D-13;                       
 944:  can7-A  6.6 18.1  125   866    5   MOLECULE: INTERLEUKIN-17 RECEPTOR A;                                 
 945:  g6ty-A  6.6  9.4   78   116   13   MOLECULE: IMMUNOGLOBULIN HEAVY VARIABLE 3-13;                        
 946:  or1y-A  6.6 16.0  103  2623   16   MOLECULE: IMMUNOGLOBULIN SUPERFAMILY MEMBER 10;                      
 947:  zq4g-A  6.6  7.4   81   114    7   MOLECULE: T CELL RECEPTOR BETA VARIABLE 5-8;                         
 948:  blx9-A  6.5 10.3  106   686    8   MOLECULE: X-LINKED INTERLEUKIN-1 RECEPTOR ACCESSORY PROTEIN          
 949:  d4ne-A  6.5 18.5  129  1039    9   MOLECULE: INTEGRIN ALPHA-IIB;                                        
 950:  mb9e-A  6.5  1.9   73   121   15   MOLECULE: IMMUNOGLOBULIN HEAVY VARIABLE 6-1;                         
 951:  gak1-A  6.5 28.0  106   515   10   MOLECULE: INTERFERON ALPHA/BETA RECEPTOR 2;                          
 952:  jmu9-A  6.5  7.7   77   115    9   MOLECULE: T CELL RECEPTOR BETA VARIABLE 16;                          
 953:  uc4b-A  6.5 15.7  122  1791   10   MOLECULE: PAPPALYSIN-2;                                              
 954:  nnn8-A  6.5 20.2   95   254    9   MOLECULE: HLA CLASS II HISTOCOMPATIBILITY ANTIGEN, DQ ALPHA          
 955:  bhe2-A  6.5 22.4  116  1400   10   MOLECULE: TENEURIN-4;                                                
 956:  ltu4-A  6.5 15.6  124  1400   11   MOLECULE: HEMICENTIN-2;                                              
 957:  e8ra-A  6.5  8.2   75   116   13   MOLECULE: IG-LIKE DOMAIN-CONTAINING PROTEIN;                         
 958:  h3ab-A  6.5 13.3  102  1400    7   MOLECULE: CILIA- AND FLAGELLA-ASSOCIATED PROTEIN 54;                 
 959:  e5xt-A  6.5  6.4  109  1400   16   MOLECULE: HEMICENTIN-2;                                              
 960:  qh4g-A  6.5 24.8  114   235    5   MOLECULE: MOTILE SPERM DOMAIN-CONTAINING PROTEIN 3;                  
 961:  fzx4-A  6.5 19.7  123   350   14   MOLECULE: IZUMO SPERM-EGG FUSION PROTEIN 1;                          
 962:  f0at-A  6.5  9.9  111   336   14   MOLECULE: CD226 ANTIGEN;                                             
 963:  zkt5-A  6.5  8.8   79   114   13   MOLECULE: T CELL RECEPTOR BETA VARIABLE 15;                          
 964:  msl2-A  6.5  8.8  116   782   10   MOLECULE: SEMAPHORIN-3G;                                             
 965:  so8f-A  6.5 14.1  125   453   10   MOLECULE: SIALIC ACID-BINDING IG-LIKE LECTIN 6;                      
 966:  pac8-A  6.5  8.8   77   114   12   MOLECULE: T CELL RECEPTOR BETA VARIABLE 10-3;                        
 967:  dy3m-A  6.5  8.7   79   114   10   MOLECULE: T CELL RECEPTOR BETA VARIABLE 10-2;                        
 968:  rc0r-A  6.5  7.4  117  1400    9   MOLECULE: HEMICENTIN-2;                                              
 969:  nv8i-A  6.5 16.0  124  1318    8   MOLECULE: UROMODULIN-LIKE 1;                                         
 970:  m8fv-A  6.5 11.9  115  1400    6   MOLECULE: FILAMIN-C;                                                 
 971:  od7s-A  6.5  6.6   78   111   13   MOLECULE: T CELL RECEPTOR BETA VARIABLE 29-1;                        
 972:  uj1q-A  6.5  7.6   84   124   11   MOLECULE: T CELL RECEPTOR BETA VARIABLE 13;                          
 973:  eq7n-A  6.5  8.4   79   114   11   MOLECULE: PROBABLE NON-FUNCTIONAL T CELL RECEPTOR BETA VARI          
 974:  vhy7-A  6.5 22.0  145  1400    8   MOLECULE: POLYCYSTIN-1;                                              
 975:  ak9y-A  6.5  8.3   78   114   10   MOLECULE: T CELL RECEPTOR BETA VARIABLE 10-1;                        
 976:  oe6g-A  6.5  7.5   82   116   11   MOLECULE: PROBABLE NON-FUNCTIONAL IMMUNOGLOBULIN KAPPA VARI          
 977:  ij9m-A  6.5  7.2   85   114    9   MOLECULE: T CELL RECEPTOR BETA VARIABLE 9;                           
 978:  ibg6-A  6.5 11.9  132   822    7   MOLECULE: BDNF/NT-3 GROWTH FACTORS RECEPTOR;                         
 979:  x7bt-A  6.5  2.2   71    96   11   MOLECULE: IMMUNOGLOBULIN HEAVY VARIABLE 3/OR16-9 (NON-FUNCT          
 980:  c6oa-A  6.5  7.4   85   115   11   MOLECULE: T CELL RECEPTOR DELTA VARIABLE 1;                          
 981:  xjt1-A  6.5 20.6  106  1072   10   MOLECULE: DYSLEXIA-ASSOCIATED PROTEIN KIAA0319;                      
 982:  e4vp-A  6.5  8.6   82   120   13   MOLECULE: IMMUNOGLOBULIN KAPPA VARIABLE 2D-28;                       
 983:  dh3i-A  6.5 27.7  128  1400   14   MOLECULE: HEMICENTIN-2;                                              
 984:  z2rx-A  6.5 13.7  119   943   11   MOLECULE: TYROSINE-PROTEIN KINASE TRANSMEMBRANE RECEPTOR RO          
 985:  lv8f-A  6.4 12.3  131   526    8   MOLECULE: REELIN DOMAIN-CONTAINING PROTEIN 1;                        
 986:  hpa6-A  6.4 12.3  114  1130    8   MOLECULE: INTEGRIN ALPHA-6;                                          
 987:  jf0q-A  6.4  9.6  106  1400    9   MOLECULE: TITIN;                                                     
 988:  d9pl-A  6.4  8.1   80   120   11   MOLECULE: IMMUNOGLOBULIN KAPPA VARIABLE 2D-30;                       
 989:  qdu1-A  6.4  8.4   79   120   10   MOLECULE: IMMUNOGLOBULIN KAPPA VARIABLE 2-29;                        
 990:  nh7o-A  6.4  9.1   80   115    9   MOLECULE: PROBABLE NON-FUNCTIONAL T CELL RECEPTOR BETA VARI          
 991:  r8qh-A  6.4  8.9   76   114   13   MOLECULE: T CELL RECEPTOR BETA VARIABLE 6-3;                         
 992:  s6oh-A  6.4  7.5   77   114   14   MOLECULE: T CELL RECEPTOR ALPHA VARIABLE 10;                         
 993:  ryp3-A  6.4 16.2  114   749   11   MOLECULE: FIBRONECTIN TYPE III AND SPRY DOMAIN-CONTAINING P          
 994:  hwg1-A  6.4  6.4  134  1400    7   MOLECULE: OBSCURIN;                                                  
 995:  sr2z-A  6.4 13.2  117   417    9   MOLECULE: TRAFFICKING PROTEIN PARTICLE COMPLEX SUBUNIT 13;           
 996:  s8ze-A  6.4  8.9   77   114   10   MOLECULE: T CELL RECEPTOR BETA VARIABLE 27;                          
 997:  p7aq-A  6.4 17.5  140   794    6   MOLECULE: SIGNAL TRANSDUCER AND ACTIVATOR OF TRANSCRIPTION           
 998:  rvp9-A  6.4 15.4  110   238    7   MOLECULE: LRRN4 C-TERMINAL-LIKE PROTEIN;                             
 999:  ug5r-A  6.4 12.1  111  1400   14   MOLECULE: HEMICENTIN-1;                                              
1000:  yi9t-A  6.4  6.7  121   806   14   MOLECULE: FIBROBLAST GROWTH FACTOR RECEPTOR 3;                       
1001:  jo4y-A  6.4 16.4   95   538   14   MOLECULE: NECTIN-2;                                                  
1002:  oj8i-A  6.4  4.3  110   963    5   MOLECULE: INTEGRATOR COMPLEX SUBUNIT 4;                              
1003:  y8wm-A  6.4 10.7  108   250   10   MOLECULE: LYMPHOCYTE FUNCTION-ASSOCIATED ANTIGEN 3;                  
1004:  c9me-A  6.4 17.0  110  1400    9   MOLECULE: TITIN;                                                     
1005:  y5id-A  6.4  2.5   76   123   13   MOLECULE: PROBABLE NON-FUNCTIONAL IMMUNOGLOBULIN LAMBDA VAR          
1006:  b7hn-A  6.4  8.0   78   117   10   MOLECULE: IMMUNOGLOBULIN HEAVY VARIABLE 1-45;                        
1007:  s1aj-A  6.4 24.8  107   266    9   MOLECULE: HLA CLASS II HISTOCOMPATIBILITY ANTIGEN, DR BETA           
1008:  nu7p-A  6.4  6.9   77   109   13   MOLECULE: T CELL RECEPTOR ALPHA VARIABLE 16;                         
1009:  hh0a-A  6.4 19.3  122   802    8   MOLECULE: FIBROBLAST GROWTH FACTOR RECEPTOR 4;                       
1010:  x8bd-A  6.4 11.7  118   739    7   MOLECULE: INTERLEUKIN-17 RECEPTOR D;                                 
1011:  h3kl-A  6.4 15.6  120  1400    8   MOLECULE: TITIN;                                                     
1012:  p2qk-A  6.4 21.6  114  1907    9   MOLECULE: ALPHA-PROTEIN KINASE 3;                                    
1013:  hf8w-A  6.4  7.1   78   114   10   MOLECULE: T CELL RECEPTOR ALPHA VARIABLE 24;                         
1014:  nef3-A  6.4  7.7   80   115   11   MOLECULE: T CELL RECEPTOR BETA VARIABLE 18;                          
1015:  ly7h-A  6.3  4.0  111   433   10   MOLECULE: ARRESTIN DOMAIN-CONTAINING PROTEIN 1;                      
1016:  lkp0-A  6.3 10.8  124  1400   12   MOLECULE: MATRIX-REMODELING-ASSOCIATED PROTEIN 5;                    
1017:  q8wj-A  6.3 16.5  114  1400   12   MOLECULE: HEMICENTIN-1;                                              
1018:  g1sb-A  6.3 12.8  123   324   10   MOLECULE: FIBRONECTIN TYPE III DOMAIN-CONTAINING PROTEIN 8;          
1019:  grw5-A  6.3 14.4  126   548    9   MOLECULE: WAP, KAZAL, IMMUNOGLOBULIN, KUNITZ AND NTR DOMAIN          
1020:  z6fb-A  6.3  8.6   77   114   14   MOLECULE: T CELL RECEPTOR BETA VARIABLE 28;                          
1021:  rr4f-A  6.3  6.4   95   215   11   MOLECULE: SODIUM CHANNEL SUBUNIT BETA-3;                             
1022:  dep6-A  6.3 12.4   98   556    8   MOLECULE: INTERLEUKIN-1 RECEPTOR-LIKE 1;                             
1023:  lgi5-A  6.3 22.6  123   273   14   MOLECULE: HLA CLASS II HISTOCOMPATIBILITY ANTIGEN, DO BETA           
1024:  ewv9-A  6.3  9.1   76   114   13   MOLECULE: T CELL RECEPTOR BETA VARIABLE 6-2;                         
1025:  e2aw-A  6.3 17.3  106   254   13   MOLECULE: HLA CLASS II HISTOCOMPATIBILITY ANTIGEN, DR ALPHA          
1026:  um8n-A  6.3 22.8  126   937    7   MOLECULE: INACTIVE TYROSINE-PROTEIN KINASE TRANSMEMBRANE RE          
1027:  kyu8-A  6.3  8.7  123   414    7   MOLECULE: HERV-H LTR-ASSOCIATING PROTEIN 2;                          
1028:  yr9f-A  6.3  7.3   81   115    9   MOLECULE: T CELL RECEPTOR BETA VARIABLE 11-2;                        
1029:  iol3-A  6.3 20.8  104   493   10   MOLECULE: AMPHOTERIN-INDUCED PROTEIN 1;                              
1030:  qeu3-A  6.3 19.2  105   311   10   MOLECULE: TREM-LIKE TRANSCRIPT 1 PROTEIN;                            
1031:  pm4u-A  6.3 13.4  100  1400   14   MOLECULE: HEMICENTIN-1;                                              
1032:  f2zl-A  6.3  7.7  112   775   12   MOLECULE: SEMAPHORIN-3E;                                             
1033:  ho2m-A  6.3  7.3  148   891    8   MOLECULE: VON WILLEBRAND FACTOR A DOMAIN-CONTAINING PROTEIN          
1034:  u7pi-A  6.3 16.2  112   268   13   MOLECULE: HLA CLASS II HISTOCOMPATIBILITY ANTIGEN, DQ BETA           
1035:  j3sp-A  6.3  3.0   72   105   10   MOLECULE: T CELL RECEPTOR ALPHA VARIABLE 40;                         
1036:  zo8n-A  6.3 14.5  114   215   10   MOLECULE: SODIUM CHANNEL SUBUNIT BETA-2;                             
1037:  zjq3-A  6.3  8.0  136  1006   12   MOLECULE: PHOSPHATIDYLINOSITOL 4,5-BISPHOSPHATE 5-PHOSPHATA          
1038:  v3pc-A  6.3  9.0  135   850    8   MOLECULE: PRO-NEUREGULIN-2, MEMBRANE-BOUND ISOFORM;                  
1039:  kbe3-A  6.3 14.6  134  1321   12   MOLECULE: NEUROCAN CORE PROTEIN;                                     
1040:  rn6o-A  6.3 14.1  128  1400    6   MOLECULE: ADHESION G-PROTEIN COUPLED RECEPTOR V1;                    
1041:  i3um-A  6.3  8.6   79   114   10   MOLECULE: T CELL RECEPTOR BETA VARIABLE 6-4;                         
1042:  la6x-A  6.3 10.5   82   117   10   MOLECULE: IMMUNOGLOBULIN LAMBDA VARIABLE 10-54;                      
1043:  fe7q-A  6.3  8.1   82   120   12   MOLECULE: IMMUNOGLOBULIN KAPPA VARIABLE 2-24;                        
1044:  ub7i-A  6.3  9.2   78   114    8   MOLECULE: T CELL RECEPTOR BETA VARIABLE 25-1;                        
1045:  mf4z-A  6.3 13.4  144  1400    8   MOLECULE: ADHESION G-PROTEIN COUPLED RECEPTOR V1;                    
1046:  xvj0-A  6.3 18.2  113   551    9   MOLECULE: SIALIC ACID-BINDING IG-LIKE LECTIN 5;                      
1047:  ivw6-A  6.3 12.4  142  1133   10   MOLECULE: TRAFFICKING PROTEIN PARTICLE COMPLEX SUBUNIT 11;           
1048:  ab7v-A  6.3 17.0  113  1400    9   MOLECULE: HEMICENTIN-1;                                              
1049:  ls2n-A  6.3 21.1  120  1179   13   MOLECULE: PROTEIN TURTLE HOMOLOG A;                                  
1050:  f2sd-A  6.3  7.4   78   114   15   MOLECULE: T CELL RECEPTOR ALPHA VARIABLE 12-3;                       
1051:  bv3c-A  6.3  8.0   80   113   13   MOLECULE: T CELL RECEPTOR ALPHA VARIABLE 8-7 (PSEUDOGENE);           
1052:  ag9q-A  6.3  8.0   78   118   13   MOLECULE: IMMUNOGLOBULIN HEAVY VARIABLE 4-30-2;                      
1053:  z6zo-A  6.3  9.4  105   297   14   MOLECULE: LYMPHOCYTE ANTIGEN 6 COMPLEX LOCUS PROTEIN G6F;            
1054:  u9ra-A  6.3  7.1   77   113    9   MOLECULE: T CELL RECEPTOR ALPHA VARIABLE 8-1;                        
1055:  e3ly-A  6.3  7.1  137  1400    9   MOLECULE: FIBROCYSTIN;                                               
1056:  n1fp-A  6.3  9.6  123   760    4   MOLECULE: TRANSLOCATION PROTEIN SEC63 HOMOLOG;                       
1057:  o8ak-A  6.2 16.6  119  1132    7   MOLECULE: PROTEIN SEL-1 HOMOLOG 3;                                   
1058:  zfh3-A  6.2 12.7  112   230   10   MOLECULE: TRIGGERING RECEPTOR EXPRESSED ON MYELOID CELLS 2;          
1059:  r8de-A  6.2  7.9   94   421   10   MOLECULE: PEROXISOMAL SUCCINYL-COENZYME A THIOESTERASE;              
1060:  znb3-A  6.2  7.8   94   421   10   MOLECULE: ACYL-COENZYME A THIOESTERASE 1;                            
1061:  xmz5-A  6.2 10.8   77   115   16   MOLECULE: T CELL RECEPTOR BETA VARIABLE 7-2;                         
1062:  kr0x-A  6.2 14.7  141  1400    8   MOLECULE: ADHESION G-PROTEIN COUPLED RECEPTOR V1;                    
1063:  vg3a-A  6.2  8.5   96   475   18   MOLECULE: ERYTHROID MEMBRANE-ASSOCIATED PROTEIN;                     
1064:  t4gq-A  6.2 13.1  107   266   11   MOLECULE: TRANSMEMBRANE DOMAIN-CONTAINING PROTEIN TMIGD3;            
1065:  wub5-A  6.2 18.5  111   321   12   MOLECULE: TREM-LIKE TRANSCRIPT 2 PROTEIN;                            
1066:  i9wh-A  6.2 20.9  129  1400   12   MOLECULE: HEMICENTIN-1;                                              
1067:  zf6w-A  6.2  7.7   80   124   11   MOLECULE: IMMUNOGLOBULIN LAMBDA VARIABLE 5-52;                       
1068:  bc5s-A  6.2 17.6  120   838   10   MOLECULE: SEMAPHORIN-4G;                                             
1069:  fgk9-A  6.2 18.0  102   254   12   MOLECULE: HLA-DRA;                                                   
1070:  pno6-A  6.2  8.2   79   117   13   MOLECULE: IMMUNOGLOBULIN HEAVY VARIABLE 1/OR15-1 (NON-FUNCT          
1071:  yy8k-A  6.2  6.7   85   710   15   MOLECULE: E3 UBIQUITIN-PROTEIN LIGASE TRIM9;                         
1072:  c0jz-A  6.2 11.7  123  1400   10   MOLECULE: MATRIX-REMODELING-ASSOCIATED PROTEIN 5;                    
1073:  cf1c-A  6.2 18.8  100   260    8   MOLECULE: HLA CLASS II HISTOCOMPATIBILITY ANTIGEN, DP ALPHA          
1074:  fz2v-A  6.2  5.6   90   410    8   MOLECULE: SINGLE IG IL-1-RELATED RECEPTOR;                           
1075:  t3bc-A  6.2  4.7  127  1302   12   MOLECULE: ASTROTACTIN-1;                                             
1076:  gf0c-A  6.2 14.5  128  1400   12   MOLECULE: HEMICENTIN-2;                                              
1077:  pc1i-A  6.2 15.4  118   532    9   MOLECULE: HIGH AFFINITY IMMUNOGLOBULIN ALPHA AND IMMUNOGLOB          
1078:  s1nn-A  6.2  9.4  101  1400    8   MOLECULE: CILIA- AND FLAGELLA-ASSOCIATED PROTEIN 54;                 
1079:  c8vi-A  6.2  6.7  107  1400    9   MOLECULE: FIBROCYSTIN;                                               
1080:  ae3a-A  6.2 14.7  117  1074    9   MOLECULE: TRANSMEMBRANE PROTEIN 132E;                                
1081:  d3sd-A  6.2  6.7   78   113   15   MOLECULE: T CELL RECEPTOR ALPHA VARIABLE 8-2;                        
1082:  zwd0-A  6.2  7.8   77   112   12   MOLECULE: T CELL RECEPTOR ALPHA VARIABLE 2;                          
1083:  llz1-A  6.2 11.3  109   599    7   MOLECULE: INTERLEUKIN-18 RECEPTOR ACCESSORY PROTEIN;                 
1084:  xm0r-A  6.2  6.1   81   123   10   MOLECULE: IMMUNOGLOBULIN LAMBDA VARIABLE 9-49;                       
1085:  p7xz-A  6.2 18.7   91   752    9   MOLECULE: DOUBLE ZINC RIBBON AND ANKYRIN REPEAT-CONTAINING           
1086:  x6vy-A  6.2  8.8   77   114   10   MOLECULE: T CELL RECEPTOR BETA VARIABLE 4-3;                         
1087:  f0jq-A  6.2 15.2  128  1400    9   MOLECULE: HEMICENTIN-1;                                              
1088:  az4m-A  6.2  6.0  103  1400   15   MOLECULE: HEMICENTIN-2;                                              
1089:  j7uu-A  6.2 16.0   87   326    9   MOLECULE: IMMUNOGLOBULIN HEAVY CONSTANT GAMMA 2;                     
1090:  rhd6-A  6.2 13.4   94   189   11   MOLECULE: T CELL RECEPTOR GAMMA CONSTANT 2;                          
1091:  ba3w-A  6.2  9.4   79   114    9   MOLECULE: T CELL RECEPTOR BETA VARIABLE 4-2;                         
1092:  gh4n-A  6.2 17.1  112  1400    9   MOLECULE: HEMICENTIN-1;                                              
1093:  n1qx-A  6.1  8.1  103   483   10   MOLECULE: ACYL-COENZYME A THIOESTERASE 2, MITOCHONDRIAL;             
1094:  q6rb-A  6.1 13.6  114  1400   16   MOLECULE: HEMICENTIN-2;                                              
1095:  cuf5-A  6.1 13.1  106   541   10   MOLECULE: INTERLEUKIN-18 RECEPTOR 1;                                 
1096:  en6b-A  6.1 20.7  116   620   13   MOLECULE: LEUCINE-RICH REPEAT AND IMMUNOGLOBULIN-LIKE DOMAI          
1097:  ovr3-A  6.1 17.7  116   255   11   MOLECULE: TRANSMEMBRANE PROTEIN 81;                                  
1098:  hsy4-A  6.1  2.7   83   106    5   MOLECULE: IMMUNOGLOBULIN LAMBDA CONSTANT 6;                          
1099:  vyw4-A  6.1 11.3   81   115    9   MOLECULE: IMMUNOGLOBULIN LAMBDA VARIABLE 3-16;                       
1100:  y5lj-A  6.1 10.4   78   117   10   MOLECULE: IMMUNOGLOBULIN LAMBDA VARIABLE 3-21;                       
1101:  g4kd-A  6.1  4.5  123  1179   10   MOLECULE: INTEGRIN ALPHA-1;                                          
1102:  h7pp-A  6.1  8.9  100   545    6   MOLECULE: SULFITE OXIDASE, MITOCHONDRIAL;                            
1103:  yix5-A  6.1 11.7  114   477   15   MOLECULE: P3 PROTEIN;                                                
1104:  kk7f-A  6.1 22.3  120   301   13   MOLECULE: HEPATITIS A VIRUS CELLULAR RECEPTOR 2;                     
1105:  cyj3-A  6.1 16.9   98   218   12   MOLECULE: SODIUM CHANNEL SUBUNIT BETA-1;                             
1106:  ufv7-A  6.1 11.7   96  1400   15   MOLECULE: HEMICENTIN-1;                                              
1107:  fqn8-A  6.1  7.8   78   115    9   MOLECULE: IMMUNOGLOBULIN LAMBDA VARIABLE 3-9;                        
1108:  uof6-A  6.1 17.3  105   822   11   MOLECULE: FIBROBLAST GROWTH FACTOR RECEPTOR 1;                       
1109:  ofe1-A  6.1 17.4   91   285   16   MOLECULE: SLAM FAMILY MEMBER 8;                                      
1110:  n2pm-A  6.1 25.9  103  1400   14   MOLECULE: CILIA- AND FLAGELLA-ASSOCIATED PROTEIN 54;                 
1111:  zt6y-A  6.1 13.7  117  1400    9   MOLECULE: HEMICENTIN-2;                                              
1112:  u0hg-A  6.1 20.7  126   332   12   MOLECULE: SLAM FAMILY MEMBER 6;                                      
1113:  xgh4-A  6.1 17.5  130   628    4   MOLECULE: LEUCINE-RICH REPEAT AND FIBRONECTIN TYPE-III DOMA          
1114:  j0zt-A  6.1 14.5   95   299    5   MOLECULE: PROTEIN PHOSPHATASE 1 REGULATORY SUBUNIT 3D;               
1115:  iwz7-A  6.1 16.1  121   593    9   MOLECULE: LEUCINE-RICH REPEAT AND IMMUNOGLOBULIN-LIKE DOMAI          
1116:  uvh2-A  6.1 11.7  111  1400    7   MOLECULE: A-KINASE ANCHOR PROTEIN 13;                                
1117:  k5rb-A  6.1  5.0  104   194    9   MOLECULE: INTERLEUKIN-18-BINDING PROTEIN;                            
1118:  w0ag-A  6.1  9.1   85   130   12   MOLECULE: T CELL RECEPTOR BETA VARIABLE 20/OR9-2 (NON-FUNCT          
1119:  wis5-A  6.1  9.8   78   117   12   MOLECULE: IMMUNOGLOBULIN HEAVY VARIABLE 5-51;                        
1120:  mxn3-A  6.1  5.9   78   116   15   MOLECULE: T CELL RECEPTOR ALPHA VARIABLE 38-2/DELTA VARIABL          
1121:  mx5l-A  6.1 17.1  132  1400    8   MOLECULE: ADHESION G-PROTEIN COUPLED RECEPTOR V1;                    
1122:  x3nd-A  6.1  8.2   82   115   16   MOLECULE: T CELL RECEPTOR BETA VARIABLE 7-9;                         
1123:  mgk4-A  6.1 12.6  123  1400    8   MOLECULE: HEMICENTIN-1;                                              
1124:  n4ks-A  6.1  2.8   76   115   11   MOLECULE: IMMUNOGLOBULIN KAPPA VARIABLE 3-15;                        
1125:  thn9-A  6.1  8.4   79   119   13   MOLECULE: IMMUNOGLOBULIN LAMBDA VARIABLE 4-69;                       
1126:  a9ui-A  6.1 16.8  116   785    6   MOLECULE: B-CELL SCAFFOLD PROTEIN WITH ANKYRIN REPEATS;              
1127:  k6vc-A  6.1  8.2   78   115    8   MOLECULE: T CELL RECEPTOR BETA VARIABLE 12-5;                        
1128:  mub0-A  6.1  2.5   75   118    9   MOLECULE: IMMUNOGLOBULIN HEAVY VARIABLE 3-43D;                       
1129:  y6er-A  6.1  8.1  131  1568    8   MOLECULE: PLEXIN-C1;                                                 
1130:  trn8-A  6.1  2.3   73   116    8   MOLECULE: IMMUNOGLOBULIN HEAVY VARIABLE 3-66;                        
1131:  uzz8-A  6.1 13.1  128   302    8   MOLECULE: ICOS LIGAND;                                               
1132:  wq6x-A  6.1 12.5  107   388    7   MOLECULE: ARRESTIN-C;                                                
1133:  jsk2-A  6.1  2.5   74   117    8   MOLECULE: IMMUNOGLOBULIN HEAVY VARIABLE 1/OR21-1 (NON-FUNCT          
1134:  erl1-A  6.1 12.6  112   943   11   MOLECULE: CALCIUM-ACTIVATED CHLORIDE CHANNEL REGULATOR 2;            
1135:  s9uf-A  6.1 24.5  112   266    8   MOLECULE: HLA CLASS II HISTOCOMPATIBILITY ANTIGEN, DR BETA           
1136:  tci9-A  6.1 12.7  122  1400   13   MOLECULE: HEMICENTIN-1;                                              
1137:  rpn5-A  6.1 11.4  129  1400    8   MOLECULE: ADHESION G-PROTEIN COUPLED RECEPTOR V1;                    
1138:  f8xz-A  6.1  2.5   76   115    9   MOLECULE: IMMUNOGLOBULIN LAMBDA VARIABLE 3-1;                        
1139:  xtg0-A  6.1  2.9   74   117   12   MOLECULE: IMMUNOGLOBULIN HEAVY VARIABLE 5-10-1;                      
1140:  ov2e-A  6.1 18.2  113  1049   11   MOLECULE: INTEGRIN ALPHA-5;                                          
1141:  y6ne-A  6.1 12.4   85   119    8   MOLECULE: BETA-2-MICROGLOBULIN;                                      
1142:  bf1k-A  6.1  8.0   79   113   13   MOLECULE: T CELL RECEPTOR ALPHA VARIABLE 8-4;                        
1143:  iv8g-A  6.1  9.1   77   114   10   MOLECULE: T CELL RECEPTOR BETA VARIABLE 3-1;                         
1144:  ulq9-A  6.1 18.1  111  1400    9   MOLECULE: HEMICENTIN-2;                                              
1145:  n8zc-A  6.1 11.9   83   115   17   MOLECULE: T CELL RECEPTOR BETA VARIABLE 7-4;                         
1146:  ih9i-A  6.0 12.1  108  1400    7   MOLECULE: CILIA- AND FLAGELLA-ASSOCIATED PROTEIN 54;                 
1147:  xki9-A  6.0 11.8  118  1400   11   MOLECULE: VERSICAN CORE PROTEIN;                                     
1148:  zw9t-A  6.0 15.3  108   227   10   MOLECULE: PAIRED IMMUNOGLOBULIN-LIKE TYPE 2 RECEPTOR BETA;           
1149:  eqq8-A  6.0 20.2  119   517    4   MOLECULE: RECOMBINING BINDING PROTEIN SUPPRESSOR OF HAIRLES          
1150:  uee1-A  6.0 22.7  116  1052    7   MOLECULE: RIMS-BINDING PROTEIN 2;                                    
1151:  dk4x-A  6.0 11.1  126   456    7   MOLECULE: DOLICHYL-DIPHOSPHOOLIGOSACCHARIDE--PROTEIN                 
1152:  h0uc-A  6.0  3.3  103   448    9   MOLECULE: INOSITOL POLYPHOSPHATE 5-PHOSPHATASE K;                    
1153:  jvb3-A  6.0  3.0   82   106    4   MOLECULE: IMMUNOGLOBULIN LAMBDA CONSTANT 2;                          
1154:  pu1h-A  6.0  3.0   83   106    2   MOLECULE: IMMUNOGLOBULIN LAMBDA CONSTANT 1;                          
1155:  b6kb-A  6.0  2.3   74   115   12   MOLECULE: T CELL RECEPTOR DELTA VARIABLE 2;                          
1156:  xtx1-A  6.0  8.3  113   377   11   MOLECULE: IMMUNOGLOBULIN HEAVY CONSTANT GAMMA 3;                     
1157:  phj5-A  6.0 16.9  121  1400   14   MOLECULE: TRIPLE FUNCTIONAL DOMAIN PROTEIN;                          
1158:  oco6-A  6.0 15.3  114  1400   11   MOLECULE: HEMICENTIN-2;                                              
1159:  mg3t-A  6.0 12.4   85   243   16   MOLECULE: CD48 ANTIGEN;                                              
1160:  iej1-A  6.0  2.7   75   117    9   MOLECULE: PROBABLE NON-FUNCTIONAL IMMUNOGLOBULIN HEAVY VARI          
1161:  ik2m-A  6.0 19.6  114  1108    8   MOLECULE: TRANSMEMBRANE PROTEIN 132C;                                
1162:  ogd3-A  6.0  2.4   75   115    9   MOLECULE: IMMUNOGLOBULIN LAMBDA VARIABLE 3-12;                       
1163:  wf2x-A  6.0 12.4  120   420   11   MOLECULE: INTERLEUKIN-5 RECEPTOR SUBUNIT ALPHA;                      
1164:  fad0-A  6.0 10.1   79   115   11   MOLECULE: T CELL RECEPTOR BETA VARIABLE 12-3;                        
1165:  ycz8-A  6.0 13.6  115  2170   10   MOLECULE: ALPHA-PROTEIN KINASE 2;                                    
1166:  eor4-A  6.0 18.8  122  1400    4   MOLECULE: FIBROCYSTIN;                                               
1167:  sa6e-A  6.0  8.1   77   115   14   MOLECULE: T CELL RECEPTOR BETA VARIABLE 2;                           
1168:  pn5i-A  6.0 11.9  120   919   10   MOLECULE: CALCIUM-ACTIVATED CHLORIDE CHANNEL REGULATOR 4;            
1169:  ykz5-A  6.0  9.0   79   114    9   MOLECULE: T CELL RECEPTOR BETA VARIABLE 4-1;                         
1170:  r3ol-A  6.0 14.1  113  1400   10   MOLECULE: EXTRACELLULAR MATRIX ORGANIZING PROTEIN FRAS1;             
1171:  rgp2-A  6.0  7.2   81   115    9   MOLECULE: IMMUNOGLOBULIN KAPPA VARIABLE 5-2;                         
1172:  y2zw-A  6.0 19.4  134  1325    4   MOLECULE: FILAMIN-C;                                                 
1173:  i2xk-A  6.0  8.1   79   116   11   MOLECULE: IMMUNOGLOBULIN KAPPA VARIABLE 3-20;                        
1174:  tzr0-A  6.0 13.4   94   327    9   MOLECULE: IMMUNOGLOBULIN HEAVY CONSTANT GAMMA 4;                     
1175:  as8n-A  6.0  2.2   73   119   12   MOLECULE: IMMUNOGLOBULIN HEAVY VARIABLE 3-49;                        
1176:  l9bf-A  6.0 11.0  102   204    8   MOLECULE: V-SET AND TRANSMEMBRANE DOMAIN-CONTAINING PROTEIN          
1177:  mlg9-A  6.0  8.8   79   114   13   MOLECULE: T CELL RECEPTOR BETA VARIABLE 19;                          
1178:  qjc2-A  6.0  7.9   78   114   12   MOLECULE: PROBABLE NON-FUNCTIONAL T CELL RECEPTOR BETA VARI          
1179:  kab4-A  6.0 10.0   80   120   11   MOLECULE: IMMUNOGLOBULIN LAMBDA VARIABLE 4-60;                       
1180:  kn4r-A  6.0 15.3   89   330   10   MOLECULE: IMMUNOGLOBULIN HEAVY CONSTANT GAMMA 1;                     
1181:  lpi7-A  6.0  2.4   73   117   15   MOLECULE: IMMUNOGLOBULIN HEAVY VARIABLE 7-4-1;                       
1182:  q7th-A  6.0  7.8   81   114   14   MOLECULE: IMMUNOGLOBULIN KAPPA VARIABLE 6D-21;                       
1183:  cp8w-A  6.0  8.4   80   115   14   MOLECULE: T CELL RECEPTOR BETA VARIABLE 14;                          
1184:  md8s-A  6.0 21.0  106   500    9   MOLECULE: LOW-DENSITY LIPOPROTEIN RECEPTOR-RELATED PROTEIN           
1185:  ly3h-A  6.0 19.1  154  1400    8   MOLECULE: FIBROCYSTIN;                                               
1186:  iwe8-A  6.0  5.4   98  1400   11   MOLECULE: HEMICENTIN-2;                                              
1187:  j9lj-A  6.0  2.3   73   117   11   MOLECULE: IMMUNOGLOBULIN HEAVY VARIABLE 3-23;                        
1188:  qzj5-A  6.0  8.5   78   117   10   MOLECULE: IMMUNOGLOBULIN HEAVY VARIABLE 3-30-5;                      
1189:  oi9r-A  6.0 13.4  152  1259    9   MOLECULE: TRAFFICKING PROTEIN PARTICLE COMPLEX SUBUNIT 10;           
1190:  xdf7-A  6.0 16.3  106   324   10   MOLECULE: SPERM ACROSOME MEMBRANE-ASSOCIATED PROTEIN 6;              
1191:  tj1i-A  5.9 20.7  111   224   10   MOLECULE: CMRF35-LIKE MOLECULE 6;                                    
1192:  he6k-A  5.9 15.6  123   489   10   MOLECULE: ANTHRAX TOXIN RECEPTOR 2;                                  
1193:  wf8c-A  5.9 15.8  116   446    9   MOLECULE: CALCIUM-BINDING AND COILED-COIL DOMAIN-CONTAINING          
1194:  shz1-A  5.9 10.4   80   123   10   MOLECULE: IMMUNOGLOBULIN LAMBDA VARIABLE 5-39;                       
1195:  xr7f-A  5.9  9.7   79   120   10   MOLECULE: IMMUNOGLOBULIN KAPPA VARIABLE 2D-26;                       
1196:  ias0-A  5.9 10.6  102   318    7   MOLECULE: FIBRONECTIN TYPE III DOMAIN-CONTAINING PROTEIN 11          
1197:  bf9f-A  5.9 17.4  115   513   14   MOLECULE: LEUCINE-RICH REPEAT-CONTAINING PROTEIN 24;                 
1198:  g5ob-A  5.9 14.2   98  1400    7   MOLECULE: POLYCYSTIC KIDNEY DISEASE PROTEIN 1-LIKE 1;                
1199:  zmp7-A  5.9 11.3  123  1400    9   MOLECULE: CILIA- AND FLAGELLA-ASSOCIATED PROTEIN 54;                 
1200:  dpl8-A  5.9  8.7  111   325   13   MOLECULE: CELL SURFACE GLYCOPROTEIN CD200 RECEPTOR 1;                
1201:  cw7v-A  5.9  7.8   79   114   14   MOLECULE: IMMUNOGLOBULIN KAPPA VARIABLE 6-21;                        
1202:  m2jz-A  5.9 14.7  111   279    7   MOLECULE: PROTEIN PHOSPHATASE 1 REGULATORY SUBUNIT 3E;               
1203:  pz5p-A  5.9 10.5   77   117   12   MOLECULE: IMMUNOGLOBULIN HEAVY VARIABLE 3-11;                        
1204:  r0yj-A  5.9 10.7  113  1606   10   MOLECULE: E3 UBIQUITIN-PROTEIN LIGASE HECW1;                         
1205:  vhi8-A  5.9 15.2  124  1390    4   MOLECULE: HEPATOCYTE GROWTH FACTOR RECEPTOR;                         
1206:  jvk6-A  5.9  2.4   74   117    8   MOLECULE: IMMUNOGLOBULIN HEAVY VARIABLE 1/OR15-9 (NON-FUNCT          
1207:  he7k-A  5.9  3.1   77   116   10   MOLECULE: IMMUNOGLOBULIN KAPPA VARIABLE 3D-20;                       
1208:  yl5r-A  5.9 20.5  108   353   14   MOLECULE: IMMUNOGLOBULIN HEAVY CONSTANT ALPHA 1;                     
1209:  m9tl-A  5.9 11.7  119   428    8   MOLECULE: IMMUNOGLOBULIN HEAVY CONSTANT EPSILON;                     
1210:  b3lc-A  5.9  2.9   84   106    5   MOLECULE: IMMUNOGLOBULIN LAMBDA CONSTANT 7;                          
1211:  pu6b-A  5.9  6.7  122   391   11   MOLECULE: THIOREDOXIN-INTERACTING PROTEIN;                           
1212:  lm8p-A  5.9  3.1   77   117    9   MOLECULE: IMMUNOGLOBULIN KAPPA VARIABLE 1-16;                        
1213:  qkf1-A  5.9 13.9  130  1400   11   MOLECULE: HEMICENTIN-1;                                              
1214:  yb0n-A  5.9 16.4  116   592   11   MOLECULE: LEUCINE-RICH REPEAT AND IMMUNOGLOBULIN-LIKE DOMAI          
1215:  oe4o-A  5.9 14.8  110  1400    5   MOLECULE: E3 UBIQUITIN-PROTEIN LIGASE MYCBP2;                        
1216:  njk4-A  5.9  9.5  101   317   11   MOLECULE: PROTEIN PHOSPHATASE 1 REGULATORY SUBUNIT 3C;               
1217:  bm7q-A  5.9  2.5   73   116   11   MOLECULE: IMMUNOGLOBULIN HEAVY VARIABLE 3/OR16-8 (NON-FUNCT          
1218:  hah0-A  5.9  8.7   77   115   12   MOLECULE: T CELL RECEPTOR BETA VARIABLE 24-1;                        
1219:  i9lf-A  5.9  2.2   72   116   11   MOLECULE: IG-LIKE DOMAIN-CONTAINING PROTEIN;                         
1220:  u8kh-A  5.9 10.4   75   117   15   MOLECULE: IMMUNOGLOBULIN LAMBDA VARIABLE 7-46;                       
1221:  ff7y-A  5.9  7.5   80   121   10   MOLECULE: IMMUNOGLOBULIN KAPPA VARIABLE 4-1;                         
1222:  c4va-A  5.9  7.4   81   117   11   MOLECULE: IMMUNOGLOBULIN KAPPA VARIABLE 1D-43;                       
1223:  iw5k-A  5.9 10.1  117  1400    8   MOLECULE: FILAMIN-C;                                                 
1224:  hc0s-A  5.8 15.4  112   266   10   MOLECULE: HLA CLASS II HISTOCOMPATIBILITY ANTIGEN, DRB1 BET          
1225:  c4kn-A  5.8 22.8  127   276   12   MOLECULE: NATURAL CYTOTOXICITY TRIGGERING RECEPTOR 2;                
1226:  w3ry-A  5.8 14.9  134   744    4   MOLECULE: TRIPARTITE MOTIF-CONTAINING PROTEIN 3;                     
1227:  za7y-A  5.8  8.5   80   120   10   MOLECULE: IMMUNOGLOBULIN KAPPA VARIABLE 2-30;                        
1228:  t7nx-A  5.8  8.8   76   115    9   MOLECULE: T CELL RECEPTOR BETA VARIABLE 11-1;                        
1229:  ua3l-A  5.8  7.6   80   121   14   MOLECULE: IMMUNOGLOBULIN KAPPA VARIABLE 2-40;                        
1230:  ljj8-A  5.8 10.3   98  1400   13   MOLECULE: POLYCYSTIN-1;                                              
1231:  p6ej-A  5.8 14.4   92   173    9   MOLECULE: T CELL RECEPTOR GAMMA CONSTANT 1;                          
1232:  zgv6-A  5.8 11.4   76   114   12   MOLECULE: T CELL RECEPTOR BETA VARIABLE 6-6;                         
1233:  imv5-A  5.8  7.9   78   113   13   MOLECULE: IMMUNOGLOBULIN LAMBDA VARIABLE 3-27;                       
1234:  sxf1-A  5.8  7.3  109   271   11   MOLECULE: CELL SURFACE GLYCOPROTEIN CD200 RECEPTOR 2;                
1235:  r4cu-A  5.8 14.8  139  1063    9   MOLECULE: INTEGRIN ALPHA-8;                                          
1236:  uu2v-A  5.8 16.3   87   192    9   MOLECULE: IG-LIKE DOMAIN-CONTAINING PROTEIN;                         
1237:  q7im-A  5.8 23.3  123  1400   13   MOLECULE: HEMICENTIN-1;                                              
1238:  iql9-A  5.8  5.0  130  1181    8   MOLECULE: INTEGRIN ALPHA-7;                                          
1239:  mv2u-A  5.8  2.6   75   117   11   MOLECULE: IMMUNOGLOBULIN HEAVY VARIABLE 1-3;                         
1240:  pvy9-A  5.8 16.6  102   173   12   MOLECULE: TRANSLOCON-ASSOCIATED PROTEIN SUBUNIT DELTA;               
1241:  pys8-A  5.8 11.5  109   453   10   MOLECULE: IMMUNOGLOBULIN HEAVY CONSTANT MU;                          
1242:  mu0q-A  5.8 17.7   96   365   16   MOLECULE: IGG RECEPTOR FCRN LARGE SUBUNIT P51;                       
1243:  uv5g-A  5.8 23.6  115  2322   11   MOLECULE: CHONDROITIN SULFATE PROTEOGLYCAN 4;                        
1244:  pwq2-A  5.8  7.7  122  2647    5   MOLECULE: FILAMIN-A;                                                 
1245:  yk7m-A  5.8  6.8   78   117    8   MOLECULE: IMMUNOGLOBULIN HEAVY VARIABLE 1-24;                        
1246:  rwo1-A  5.8 13.3  124  1400    8   MOLECULE: E3 UBIQUITIN-PROTEIN LIGASE MYCBP2;                        
1247:  pm4h-A  5.8 24.7  133   821   11   MOLECULE: FIBROBLAST GROWTH FACTOR RECEPTOR 2;                       
1248:  z7vd-A  5.8  8.0   78   117   10   MOLECULE: IMMUNOGLOBULIN HEAVY VARIABLE 1-58;                        
1249:  z1tq-A  5.8 10.9   86   384    8   MOLECULE: IMMUNOGLOBULIN HEAVY CONSTANT DELTA;                       
1250:  c0fx-A  5.8 17.4  145  2005    5   MOLECULE: STRUCTURAL MAINTENANCE OF CHROMOSOMES FLEXIBLE HI          
1251:  jd8g-A  5.8 11.9  117   521    7   MOLECULE: RUNT-RELATED TRANSCRIPTION FACTOR 2;                       
1252:  caw6-A  5.8  9.1   77   111    9   MOLECULE: T CELL RECEPTOR ALPHA VARIABLE 18;                         
1253:  r8mv-A  5.8  2.2   73   117   12   MOLECULE: IMMUNOGLOBULIN HEAVY VARIABLE 1-69;                        
1254:  u6on-A  5.8  3.1   75   112   11   MOLECULE: IMMUNOGLOBULIN LAMBDA VARIABLE 3-19;                       
1255:  vzi1-A  5.8 11.8  107  1008    7   MOLECULE: EPHRIN TYPE-A RECEPTOR 10;                                 
1256:  bd3c-A  5.7 18.7  114   266    7   MOLECULE: HLA CLASS II HISTOCOMPATIBILITY ANTIGEN, DR BETA           
1257:  c3hr-A  5.7 27.7   95  1463    9   MOLECULE: PEROXIDASIN-LIKE PROTEIN;                                  
1258:  luw4-A  5.7  7.5  119   286    5   MOLECULE: TRANSLOCON-ASSOCIATED PROTEIN SUBUNIT ALPHA;               
1259:  oea0-A  5.7 11.7  133  1400    7   MOLECULE: EXTRACELLULAR MATRIX ORGANIZING PROTEIN FRAS1;             
1260:  wy6u-A  5.7  3.0   77   115   10   MOLECULE: PROBABLE NON-FUNCTIONAL IMMUNOGLOBULIN HEAVY VARI          
1261:  wqp7-A  5.7 10.2  119  1167    9   MOLECULE: INTEGRIN ALPHA-10;                                         
1262:  ew8g-A  5.7 15.9  127  1400    6   MOLECULE: ADHESION G-PROTEIN COUPLED RECEPTOR V1;                    
1263:  yy5e-A  5.7 13.7  128  1400    5   MOLECULE: ADHESION G-PROTEIN COUPLED RECEPTOR V1;                    
1264:  h0kk-A  5.7 21.7  126  1400    9   MOLECULE: E3 UBIQUITIN-PROTEIN LIGASE MYCBP2;                        
1265:  rba0-A  5.7 20.6  107   261    8   MOLECULE: HLA CLASS II HISTOCOMPATIBILITY ANTIGEN, DM ALPHA          
1266:  zc6e-A  5.7 10.4   80   109   14   MOLECULE: T CELL RECEPTOR ALPHA VARIABLE 27;                         
1267:  nvz1-A  5.7 13.6  110  1400    5   MOLECULE: ADHESION G-PROTEIN COUPLED RECEPTOR V1;                    
1268:  j6vj-A  5.7  3.1   78   390   18   MOLECULE: MATRIX METALLOPROTEINASE-23;                               
1269:  ai3m-A  5.7 14.7  121  1400    9   MOLECULE: TITIN;                                                     
1270:  vn2e-A  5.7  7.8   76   115    9   MOLECULE: T CELL RECEPTOR BETA VARIABLE 11-3;                        
1271:  yn3i-A  5.7  8.8   76   112   16   MOLECULE: T CELL RECEPTOR ALPHA VARIABLE 21;                         
1272:  uy7z-A  5.7 10.4  100   323    9   MOLECULE: LEUKOCYTE SURFACE ANTIGEN CD47;                            
1273:  olx3-A  5.7 19.4   96   638    8   MOLECULE: ZONA PELLUCIDA SPERM-BINDING PROTEIN 1;                    
1274:  uv7o-A  5.7 18.5  118   378   11   MOLECULE: T-CELL IMMUNOGLOBULIN AND MUCIN DOMAIN-CONTAINING          
1275:  rm6u-A  5.7  7.7   78   121   13   MOLECULE: IMMUNOGLOBULIN KAPPA VARIABLE 2D-40;                       
1276:  ia0h-A  5.7  8.3   76   120   12   MOLECULE: IMMUNOGLOBULIN KAPPA VARIABLE 2D-29;                       
1277:  xq9h-A  5.7  5.5   81   114   10   MOLECULE: PROBABLE NON-FUNCTIONAL T CELL RECEPTOR BETA VARI          
1278:  li5s-A  5.7  2.8   74   115   16   MOLECULE: T CELL RECEPTOR BETA VARIABLE 7-8;                         
1279:  qvt8-A  5.7  2.6   80   106    5   MOLECULE: IMMUNOGLOBULIN LAMBDA CONSTANT 3;                          
1280:  ic6a-A  5.7  2.3   74   117   11   MOLECULE: IMMUNOGLOBULIN HEAVY VARIABLE 1-46;                        
1281:  cok8-A  5.7 24.2  104   388   13   MOLECULE: T-CELL SURFACE GLYCOPROTEIN CD1E, MEMBRANE-ASSOCI          
1282:  o7pa-A  5.7  8.2  111  1762   12   MOLECULE: ADAMTS-LIKE PROTEIN 1;                                     
1283:  azv0-A  5.7 12.2  117  1400   10   MOLECULE: EXTRACELLULAR MATRIX ORGANIZING PROTEIN FRAS1;             
1284:  bx1y-A  5.7  7.7   87   224   13   MOLECULE: FIBRONECTIN TYPE III DOMAIN-CONTAINING PROTEIN 9;          
1285:  o3ks-A  5.7 10.7  117   285    6   MOLECULE: PROTEIN PHOSPHATASE 1 REGULATORY SUBUNIT 3B;               
1286:  nck8-A  5.7  2.7   72   106    7   MOLECULE: T CELL RECEPTOR ALPHA VARIABLE 1-2;                        
1287:  mm9h-A  5.7 25.3  108   593    5   MOLECULE: BARDET-BIEDL SYNDROME 1 PROTEIN;                           
1288:  ltv1-A  5.7 10.5   75   117   12   MOLECULE: IMMUNOGLOBULIN LAMBDA VARIABLE 7-43;                       
1289:  z2nh-A  5.7 17.8   92   879   10   MOLECULE: BETA-MANNOSIDASE;                                          
1290:  hjl4-A  5.6 15.5  146  1400    8   MOLECULE: FILAMIN-C;                                                 
1291:  u0nf-A  5.6 19.6  141  1400    4   MOLECULE: FILAMIN-C;                                                 
1292:  gy2w-A  5.6  7.8  134  1163    9   MOLECULE: INTEGRIN ALPHA-X;                                          
1293:  r7yo-A  5.6 12.8   92   333   16   MOLECULE: T-CELL SURFACE GLYCOPROTEIN CD1B;                          
1294:  yj9k-A  5.6 13.7  126  1099   10   MOLECULE: TRANSMEMBRANE PROTEIN 132D;                                
1295:  g4kk-A  5.6 19.3  114   390   10   MOLECULE: FAS APOPTOTIC INHIBITORY MOLECULE 3;                       
1296:  q4jl-A  5.6 25.4  109  1069   13   MOLECULE: PROTOCADHERIN-7;                                           
1297:  zyc4-A  5.6 17.9   99  1400    8   MOLECULE: ADHESION G-PROTEIN COUPLED RECEPTOR V1;                    
1298:  j7vc-A  5.6 12.4   93   298   13   MOLECULE: ZINC-ALPHA-2-GLYCOPROTEIN;                                 
1299:  ac4o-A  5.6  5.2  120  1032    5   MOLECULE: INTEGRIN ALPHA-4;                                          
1300:  za8b-A  5.6  2.8   74   115   18   MOLECULE: T CELL RECEPTOR BETA VARIABLE 7-7;                         
1301:  jtm6-A  5.6  2.8   74   115   19   MOLECULE: T CELL RECEPTOR BETA VARIABLE 7-6;                         
1302:  dry2-A  5.6  4.1  110   414   15   MOLECULE: ARRESTIN DOMAIN-CONTAINING PROTEIN 3;                      
1303:  bba2-A  5.6  5.1  118  1051    7   MOLECULE: INTEGRIN ALPHA-3;                                          
1304:  r0ec-A  5.6 14.2  129  1400    6   MOLECULE: ADHESION G-PROTEIN COUPLED RECEPTOR V1;                    
1305:  oto2-A  5.6 18.8  112   234   10   MOLECULE: TRIGGERING RECEPTOR EXPRESSED ON MYELOID CELLS 1;          
1306:  rg5m-A  5.6  3.4   94   225    7   MOLECULE: RHO GDP-DISSOCIATION INHIBITOR 3;                          
1307:  hy4r-A  5.6 13.8  120  1400    6   MOLECULE: ADHESION G-PROTEIN COUPLED RECEPTOR V1;                    
1308:  o7xy-A  5.6 12.9  109  1400   10   MOLECULE: FILAMIN-C;                                                 
1309:  fnj0-A  5.6  2.7   75   123   11   MOLECULE: IMMUNOGLOBULIN LAMBDA VARIABLE 5-45;                       
1310:  l9jo-A  5.6 22.1  128   631    9   MOLECULE: ANTHRAX TOXIN RECEPTOR-LIKE;                               
1311:  o3zj-A  5.6  8.9   89   119    7   MOLECULE: PROBABLE NON-FUNCTIONAL T CELL RECEPTOR GAMMA VAR          
1312:  q4ph-A  5.6  2.1   71   117   13   MOLECULE: IMMUNOGLOBULIN HEAVY VARIABLE 1-8;                         
1313:  dy9y-A  5.6  8.1   77   113    5   MOLECULE: IMMUNOGLOBULIN LAMBDA VARIABLE 2-23;                       
1314:  i0ji-A  5.6 24.4  141   852    6   MOLECULE: THROMBOSPONDIN TYPE-1 DOMAIN-CONTAINING PROTEIN 1          
1315:  sus2-A  5.6  6.7  120   336   13   MOLECULE: VACUOLAR PROTEIN SORTING-ASSOCIATED PROTEIN 26B;           
1316:  uc5u-A  5.6 17.2  115  1100    3   MOLECULE: CONTACTIN-5;                                               
1317:  z4vj-A  5.6 11.5  111  1400   13   MOLECULE: HEMICENTIN-2;                                              
1318:  zbq2-A  5.6  2.1   71   117   14   MOLECULE: IMMUNOGLOBULIN HEAVY VARIABLE 1-2;                         
1319:  nh1n-A  5.6  9.8  120   367    4   MOLECULE: CYSTINOSIN;                                                
1320:  oa2l-A  5.6 13.2  104   391   10   MOLECULE: RAB6A-GEF COMPLEX PARTNER PROTEIN 2;                       
1321:  b0uy-A  5.6 18.8  117  1400   14   MOLECULE: ADHESION G-PROTEIN COUPLED RECEPTOR V1;                    
1322:  r6ur-A  5.6 15.5  123   927    8   MOLECULE: SODIUM/CALCIUM EXCHANGER 3;                                
1323:  g7hn-A  5.5  9.6  107   258    8   MOLECULE: HLA CLASS II HISTOCOMPATIBILITY ANTIGEN, DP BETA           
1324:  x6ts-A  5.5 15.9  106   263    8   MOLECULE: HLA CLASS II HISTOCOMPATIBILITY ANTIGEN, DM BETA           
1325:  kok4-A  5.5 17.4   89  1400   10   MOLECULE: HYDROCEPHALUS-INDUCING PROTEIN HOMOLOG;                    
1326:  b6hh-A  5.5 16.8  132   649    8   MOLECULE: LEUCINE-RICH REPEAT TRANSMEMBRANE PROTEIN FLRT3;           
1327:  jkr9-A  5.5 10.7  124  1400    5   MOLECULE: HYDROCEPHALUS-INDUCING PROTEIN HOMOLOG;                    
1328:  ts0s-A  5.5 12.3  109   576   15   MOLECULE: WAP, KAZAL, IMMUNOGLOBULIN, KUNITZ AND NTR DOMAIN          
1329:  ghw4-A  5.5 14.7  124  1400    6   MOLECULE: ADHESION G-PROTEIN COUPLED RECEPTOR V1;                    
1330:  z7ur-A  5.5 17.6  127  1400    7   MOLECULE: E3 UBIQUITIN-PROTEIN LIGASE MYCBP2;                        
1331:  cx6j-A  5.5 12.5   94   333   12   MOLECULE: T-CELL SURFACE GLYCOPROTEIN CD1C;                          
1332:  nm7e-A  5.5 16.8  108   973    6   MOLECULE: SODIUM/CALCIUM EXCHANGER 1;                                
1333:  h9hg-A  5.5 15.4  108  1400   10   MOLECULE: ADHESION G-PROTEIN COUPLED RECEPTOR V1;                    
1334:  mh5x-A  5.5 21.4  112  1070    8   MOLECULE: PROTOCADHERIN-8;                                           
1335:  rfp1-A  5.5 19.4  120   559    5   MOLECULE: NXPE FAMILY MEMBER 3;                                      
1336:  fh9j-A  5.5 13.7  131   847    7   MOLECULE: SIGNAL TRANSDUCER AND ACTIVATOR OF TRANSCRIPTION           
1337:  plb5-A  5.5 10.5   90   165    9   MOLECULE: PUTATIVE INACTIVE NEUTRAL CERAMIDASE B;                    
1338:  xez9-A  5.5 14.1  114  1208    7   MOLECULE: EXTRACELLULAR MATRIX ORGANIZING PROTEIN FRAS1;             
1339:  hj3u-A  5.5  4.7  106   743    6   MOLECULE: CYTOSOLIC ENDO-BETA-N-ACETYLGLUCOSAMINIDASE;               
1340:  d8le-A  5.5 14.9  128  1400    6   MOLECULE: ADHESION G-PROTEIN COUPLED RECEPTOR V1;                    
1341:  ain7-A  5.5 11.8  105   805    5   MOLECULE: PHOSPHOINOSITIDE 3-KINASE ADAPTER PROTEIN 1;               
1342:  on3f-A  5.5 12.0  113  1400    7   MOLECULE: FRAS1-RELATED EXTRACELLULAR MATRIX PROTEIN 2;              
1343:  q1mf-A  5.5 14.7  128  1400    6   MOLECULE: ADHESION G-PROTEIN COUPLED RECEPTOR V1;                    
1344:  vfm7-A  5.5  8.8  113  1400   10   MOLECULE: EXTRACELLULAR MATRIX ORGANIZING PROTEIN FRAS1;             
1345:  rpq6-A  5.5  4.6   71   113   11   MOLECULE: T CELL RECEPTOR ALPHA VARIABLE 12-2;                       
1346:  eee7-A  5.5 11.1   73   118   18   MOLECULE: IMMUNOGLOBULIN HEAVY VARIABLE 4-61;                        
1347:  w7xj-A  5.5 16.3  121  1400    7   MOLECULE: ADHESION G-PROTEIN COUPLED RECEPTOR V1;                    
1348:  un6y-A  5.5 16.3  138  1400    9   MOLECULE: TENEURIN-4;                                                
1349:  o3wg-A  5.5 19.0  134  1925   14   MOLECULE: CILIA- AND FLAGELLA-ASSOCIATED PROTEIN 65;                 
1350:  u1gc-A  5.5 26.7   95   559    6   MOLECULE: PROTEIN ENL;                                               
1351:  l0qe-A  5.5 11.8  123  1400    8   MOLECULE: FILAMIN-C;                                                 
1352:  j0hx-A  5.5 20.1  121  1400    9   MOLECULE: E3 UBIQUITIN-PROTEIN LIGASE MYCBP2;                        
1353:  y7dz-A  5.4  9.6  100   261   13   MOLECULE: HLA CLASS II HISTOCOMPATIBILITY ANTIGEN, DQ BETA           
1354:  ed6i-A  5.4  8.9  101   691    8   MOLECULE: CALCIUM-BINDING AND COILED-COIL DOMAIN-CONTAINING          
1355:  e1up-A  5.4 15.4  130   956   11   MOLECULE: CALSYNTENIN-3;                                             
1356:  ugi8-A  5.4 17.2  140   787    6   MOLECULE: SIGNAL TRANSDUCER AND ACTIVATOR OF TRANSCRIPTION           
1357:  t7yl-A  5.4 16.1  143  1400    6   MOLECULE: PROTOCADHERIN FAT 2;                                       
1358:  w5pg-A  5.4  6.7  124  1339   12   MOLECULE: ASTROTACTIN-2;                                             
1359:  do8w-A  5.4 13.0  119  1202    6   MOLECULE: CALMODULIN-BINDING TRANSCRIPTION ACTIVATOR 2;              
1360:  d3gc-A  5.4  9.8   90   335   12   MOLECULE: ANTIGEN-PRESENTING GLYCOPROTEIN CD1D;                      
1361:  b4kb-A  5.4  8.4  118   953    7   MOLECULE: COATOMER SUBUNIT BETA;                                     
1362:  z7ul-A  5.4 11.0  133   868    4   MOLECULE: E3 UBIQUITIN-PROTEIN LIGASE TRIM71;                        
1363:  toa1-A  5.4 12.3   79   122    9   MOLECULE: IMMUNOGLOBULIN LAMBDA VARIABLE 4-3;                        
1364:  g5oy-A  5.4 14.4  101  1400   13   MOLECULE: EXTRACELLULAR MATRIX ORGANIZING PROTEIN FRAS1;             
1365:  k9lb-A  5.4 21.5  138  1400   12   MOLECULE: CILIA- AND FLAGELLA-ASSOCIATED PROTEIN 47;                 
1366:  pl8t-A  5.4 11.3  114   383   10   MOLECULE: MHC CLASS I POLYPEPTIDE-RELATED SEQUENCE B;                
1367:  gj7a-A  5.4 26.6  123   564    6   MOLECULE: ANTHRAX TOXIN RECEPTOR 1;                                  
1368:  edj7-A  5.4 12.8  114  1400    7   MOLECULE: ADHESION G-PROTEIN COUPLED RECEPTOR V1;                    
1369:  hy9i-A  5.4  9.7   72   116   21   MOLECULE: IMMUNOGLOBULIN HEAVY VARIABLE 4-59;                        
1370:  vy6d-A  5.4 15.0  116  1400   10   MOLECULE: FRAS1-RELATED EXTRACELLULAR MATRIX PROTEIN 2;              
1371:  rh1p-A  5.4  2.5   73   118    5   MOLECULE: IGV DOMAIN-CONTAINING PROTEIN;                             
1372:  qc5h-A  5.4 10.9  103   570    5   MOLECULE: INTERLEUKIN-1 RECEPTOR ACCESSORY PROTEIN;                  
1373:  e1ti-A  5.4 16.1  134  1400    6   MOLECULE: HYDROCEPHALUS-INDUCING PROTEIN HOMOLOG;                    
1374:  sr1b-A  5.4 11.0   79   117    8   MOLECULE: IMMUNOGLOBULIN LAMBDA VARIABLE 1-44;                       
1375:  t3qf-A  5.4  2.5   73   117    8   MOLECULE: PROBABLE NON-FUNCTIONAL IMMUNOGLOBULIN HEAVY VARI          
1376:  v9km-A  5.4 10.3  115   327   10   MOLECULE: VACUOLAR PROTEIN SORTING-ASSOCIATED PROTEIN 26A;           
1377:  zs1j-A  5.4 20.2  114   828   12   MOLECULE: PROTEIN ELFN1;                                             
1378:  mlw3-A  5.4  3.9   93   694   10   MOLECULE: PROTEIN-ARGININE DEIMINASE TYPE-6;                         
1379:  mzq6-A  5.4 14.3  142  1400    6   MOLECULE: ADHESION G-PROTEIN COUPLED RECEPTOR V1;                    
1380:  w8lk-A  5.4 21.6  115  1400    4   MOLECULE: ADHESION G-PROTEIN COUPLED RECEPTOR V1;                    
1381:  ab9f-A  5.4 17.6  159  1400    4   MOLECULE: FRAS1-RELATED EXTRACELLULAR MATRIX PROTEIN 2;              
1382:  jnd3-A  5.4 15.4  125  1400    5   MOLECULE: CILIA- AND FLAGELLA-ASSOCIATED PROTEIN 47;                 
1383:  j9ha-A  5.4  3.3   89   197    6   MOLECULE: SIGLEC FAMILY-LIKE PROTEIN 1;                              
1384:  zz2y-A  5.4 21.4  131  1400   13   MOLECULE: ADHESION G-PROTEIN COUPLED RECEPTOR V1;                    
1385:  h1hq-A  5.4 10.2   71   113   18   MOLECULE: T CELL RECEPTOR ALPHA VARIABLE 36/DELTA VARIABLE           
1386:  f5kj-A  5.4  3.9   98   358    8   MOLECULE: PROTEIN PHOSPHATASE 1 REGULATORY SUBUNIT 3G;               
1387:  fqg9-A  5.4  3.2   94   151    5   MOLECULE: NPC INTRACELLULAR CHOLESTEROL TRANSPORTER 2;               
1388:  nk7t-A  5.4  5.0   84   117    5   MOLECULE: IMMUNOGLOBULIN HEAVY VARIABLE 3/OR16-12 (NON-FUNC          
1389:  dl2a-A  5.4 16.1  142  1116    8   MOLECULE: CATION CHANNEL SPERM-ASSOCIATED PROTEIN SUBUNIT B          
1390:  jrz1-A  5.4  9.4   74   111   16   MOLECULE: T CELL RECEPTOR BETA VARIABLE 20-1;                        
1391:  u2nm-A  5.3  8.2  108   353    7   MOLECULE: C2 CALCIUM-DEPENDENT DOMAIN-CONTAINING PROTEIN 4D          
1392:  g2bt-A  5.3 13.4  105  1400    8   MOLECULE: FRAS1-RELATED EXTRACELLULAR MATRIX PROTEIN 2;              
1393:  e7gb-A  5.3 14.3  116   497    7   MOLECULE: MORN REPEAT-CONTAINING PROTEIN 1;                          
1394:  kj3c-A  5.3 19.5  112   931   10   MOLECULE: PROTOCADHERIN GAMMA-A1;                                    
1395:  ip1u-A  5.3 14.4  125  1400    9   MOLECULE: PROTOCADHERIN FAT 4;                                       
1396:  wfm2-A  5.3 20.1  109   348   11   MOLECULE: HEREDITARY HEMOCHROMATOSIS PROTEIN;                        
1397:  hl9p-A  5.3 25.9  115   932   10   MOLECULE: PROTOCADHERIN GAMMA-A3;                                    
1398:  yl6t-A  5.3  5.4  106  1400    6   MOLECULE: FRAS1-RELATED EXTRACELLULAR MATRIX PROTEIN 2;              
1399:  bq7q-A  5.3 15.7  137  1400    7   MOLECULE: FIBROCYSTIN-L;                                             
1400:  v4gq-A  5.3 15.6  145  2699    3   MOLECULE: TENEURIN-3;                                                
1401:  b7ik-A  5.3 13.7  133  1400    8   MOLECULE: FILAMIN-C;                                                 
1402:  d2bv-A  5.3 10.9   78   112   14   MOLECULE: T CELL RECEPTOR ALPHA VARIABLE 13-1;                       
1403:  m3eo-A  5.3 25.5  122   818   10   MOLECULE: PROTOCADHERIN BETA-1;                                      
1404:  u3we-A  5.3 14.3  118  1400   10   MOLECULE: EXTRACELLULAR MATRIX ORGANIZING PROTEIN FRAS1;             
1405:  x0ut-A  5.3  2.7   70   122   14   MOLECULE: IMMUNOGLOBULIN LAMBDA VARIABLE 8-61;                       
1406:  pz6i-A  5.3 14.7  100   789    4   MOLECULE: TAX1-BINDING PROTEIN 1;                                    
1407:  enj1-A  5.3 14.0  118   658    9   MOLECULE: ENDOGLIN;                                                  
1408:  ghm9-A  5.3 26.8  127  1060    9   MOLECULE: PROTOCADHERIN-1;                                           
1409:  ggq1-A  5.3 25.2   96  1148   11   MOLECULE: PROTOCADHERIN-19;                                          
1410:  ghk4-A  5.3 10.5  117   811    7   MOLECULE: TLR4 INTERACTOR WITH LEUCINE RICH REPEATS;                 
1411:  hxi4-A  5.3 13.3  127  1400    6   MOLECULE: FIBROCYSTIN-L;                                             
1412:  e0ct-A  5.3 23.5  134  1435    6   MOLECULE: PROBABLE ATP-DEPENDENT DNA HELICASE HFM1;                  
1413:  xaa5-A  5.3 19.5  120   673   10   MOLECULE: VASORIN;                                                   
1414:  bq0g-A  5.3 19.1  112  1400    4   MOLECULE: ADHESION G-PROTEIN COUPLED RECEPTOR V1;                    
1415:  pl9c-A  5.3 17.8   91   327   14   MOLECULE: T-CELL SURFACE GLYCOPROTEIN CD1A;                          
1416:  g7zk-A  5.3 20.3  129   298    3   MOLECULE: PROTEIN ILRUN;                                             
1417:  vd0v-A  5.3 14.0  114  1400   12   MOLECULE: EXTRACELLULAR MATRIX ORGANIZING PROTEIN FRAS1;             
1418:  x3gv-A  5.3 22.2  127   789    5   MOLECULE: LEUCINE-RICH REPEAT AND FIBRONECTIN TYPE-III DOMA          
1419:  h1zv-A  5.3  9.1  119  1161    9   MOLECULE: INTEGRIN ALPHA-D;                                          
1420:  lv7n-A  5.3 21.2  112   643    8   MOLECULE: TRANSMEMBRANE PROTEIN 62;                                  
1421:  vts4-A  5.3 14.1  110  1400    5   MOLECULE: CILIA- AND FLAGELLA-ASSOCIATED PROTEIN 47;                 
1422:  w6xr-A  5.3 10.5  131   502    8   MOLECULE: INTERLEUKIN-17 RECEPTOR B;                                 
1423:  k8vh-A  5.3 12.8  108   258    4   MOLECULE: PHOSPHATIDYLINOSITOL-GLYCAN BIOSYNTHESIS CLASS X           
1424:  f4dg-A  5.3 19.2  153  1400    7   MOLECULE: HYDROCEPHALUS-INDUCING PROTEIN HOMOLOG;                    
1425:  vy3r-A  5.3 10.6   80   115   15   MOLECULE: PROBABLE NON-FUNCTIONAL T CELL RECEPTOR BETA VARI          
1426:  c8na-A  5.3 15.9  109  1035    4   MOLECULE: INTEGRIN ALPHA-9;                                          
1427:  rl1w-A  5.3 16.0  122   927    4   MOLECULE: PROTOCADHERIN GAMMA-B1;                                    
1428:  lax3-A  5.3  8.4   92   176    9   MOLECULE: T CELL RECEPTOR BETA CONSTANT 1;                           
1429:  ueg7-A  5.3 10.2   97  1400    4   MOLECULE: FRAS1-RELATED EXTRACELLULAR MATRIX PROTEIN 2;              
1430:  hej5-A  5.2 20.5  121   559    5   MOLECULE: NXPE FAMILY MEMBER 2;                                      
1431:  xam3-A  5.2  9.3  119   383    7   MOLECULE: MHC CLASS I POLYPEPTIDE-RELATED SEQUENCE A;                
1432:  qnv3-A  5.2 11.8  130  1400    6   MOLECULE: FIBROCYSTIN;                                               
1433:  iq8z-A  5.2 11.8  129  1400    4   MOLECULE: FIBROCYSTIN;                                               
1434:  x9cz-A  5.2 21.8  143   579    3   MOLECULE: TRANSCRIPTION FACTOR RELB;                                 
1435:  l7dn-A  5.2 19.9  107   769    7   MOLECULE: INTEGRIN BETA-2;                                           
1436:  sm0f-A  5.2  7.2  109  1181    6   MOLECULE: INTEGRIN ALPHA-2;                                          
1437:  f0ev-A  5.2  9.0   73   117   18   MOLECULE: IMMUNOGLOBULIN HEAVY VARIABLE 4-4;                         
1438:  qi5m-A  5.2 10.3   77   117    6   MOLECULE: IMMUNOGLOBULIN LAMBDA VARIABLE 1-51;                       
1439:  uaa3-A  5.2  9.3   74   117   16   MOLECULE: IMMUNOGLOBULIN KAPPA VARIABLE 1D-17;                       
1440:  z3yl-A  5.2 11.0   73   117   11   MOLECULE: PROBABLE NON-FUNCTIONAL IMMUNOGLOBULIN KAPPA VARI          
1441:  vjg4-A  5.2  3.0   75   120    9   MOLECULE: PROBABLE NON-FUNCTIONAL IMMUNOGLOBULIN KAPPA VARI          
1442:  gjq2-A  5.2 11.4   97   421   12   MOLECULE: C2 CALCIUM-DEPENDENT DOMAIN-CONTAINING PROTEIN 4C          
1443:  sx3g-A  5.2  4.2   68   118   10   MOLECULE: T CELL RECEPTOR GAMMA VARIABLE 8;                          
1444:  z5jw-A  5.2 18.7  109   981   13   MOLECULE: CALSYNTENIN-1;                                             
1445:  xo8c-A  5.2 17.0  109   948   11   MOLECULE: PROTOCADHERIN ALPHA-10;                                    
1446:  k1jn-A  5.2 19.7  135  1184   13   MOLECULE: PROTOCADHERIN-12;                                          
1447:  d6ko-A  5.2  8.0   76   118    8   MOLECULE: T CELL RECEPTOR GAMMA VARIABLE 3;                          
1448:  ikv5-A  5.2 18.8  118  1400    7   MOLECULE: CADHERIN-23;                                               
1449:  wls9-A  5.2 14.5  112   570    4   MOLECULE: TRANSMEMBRANE 7 SUPERFAMILY MEMBER 3;                      
1450:  llm4-A  5.2 18.6  127   607   11   MOLECULE: CUB AND ZONA PELLUCIDA-LIKE DOMAIN-CONTAINING PRO          
1451:  sfh0-A  5.2  3.0   72   117    7   MOLECULE: IMMUNOGLOBULIN LAMBDA VARIABLE 1-36;                       
1452:  v9db-A  5.2 20.9  112   921    8   MOLECULE: SODIUM/CALCIUM EXCHANGER 2;                                
1453:  auc1-A  5.2 13.6  121   625    5   MOLECULE: GRAINYHEAD-LIKE PROTEIN 2 HOMOLOG;                         
1454:  o6fx-A  5.2 13.9  117  1691   12   MOLECULE: ADAMTS-LIKE PROTEIN 3;                                     
1455:  c6ke-A  5.2 19.4  118  1040   12   MOLECULE: PROTOCADHERIN-10;                                          
1456:  tu4h-A  5.2 15.2  116   715    8   MOLECULE: BARDET-BIEDL SYNDROME 7 PROTEIN;                           
1457:  io6g-A  5.2 13.0  114  1400   13   MOLECULE: CILIA- AND FLAGELLA-ASSOCIATED PROTEIN 47;                 
1458:  k4eu-A  5.2 18.0  130   859   10   MOLECULE: CADHERIN-RELATED FAMILY MEMBER 1;                          
1459:  lnb0-A  5.2 18.5  110   413   11   MOLECULE: IG-LIKE V-TYPE DOMAIN-CONTAINING PROTEIN FAM187A;          
1460:  dz9e-A  5.2  6.8   96   580    4   MOLECULE: TRAFFICKING PROTEIN PARTICLE COMPLEX SUBUNIT 14;           
1461:  y5mq-A  5.2 20.4  131   887    8   MOLECULE: PROTEIN PTHB1;                                             
1462:  pb6c-A  5.2 15.4  103   950    6   MOLECULE: PROTOCADHERIN ALPHA-9;                                     
1463:  pxm1-A  5.2 16.7  111   885    5   MOLECULE: CADHERIN-RELATED FAMILY MEMBER 3;                          
1464:  xp7z-A  5.2 14.6  110  1400    8   MOLECULE: HYDROCEPHALUS-INDUCING PROTEIN HOMOLOG;                    
1465:  a4hq-A  5.2  3.4   76   118    8   MOLECULE: PROBABLE NON-FUNCTIONAL IMMUNOGLOBULIN LAMBDA VAR          
1466:  qmb6-A  5.2 11.7  110   400    7   MOLECULE: DOUBLE C2-LIKE DOMAIN-CONTAINING PROTEIN ALPHA;            
1467:  ckc3-A  5.1 16.5   99  1686    6   MOLECULE: PHOSPHATIDYLINOSITOL 4-PHOSPHATE 3-KINASE C2 DOMA          
1468:  t2lq-A  5.1 22.1  125   299   13   MOLECULE: CMRF35-LIKE MOLECULE 8;                                    
1469:  ct6c-A  5.1 20.7  146   900    6   MOLECULE: NUCLEAR FACTOR NF-KAPPA-B P100 SUBUNIT;                    
1470:  b8bn-A  5.1 23.3  123  1584    7   MOLECULE: CILIA- AND FLAGELLA-ASSOCIATED PROTEIN 74;                 
1471:  ngz4-A  5.1  5.8   92   226   11   MOLECULE: FIBRONECTIN TYPE III DOMAIN-CONTAINING PROTEIN 10          
1472:  gs3q-A  5.1 10.4  102   800    6   MOLECULE: MITOGEN-ACTIVATED PROTEIN KINASE KINASE KINASE 20          
1473:  qz7w-A  5.1 16.2   99   935    9   MOLECULE: PROTOCADHERIN GAMMA-A11;                                   
1474:  i3oh-A  5.1  8.0  133  2135    2   MOLECULE: PLEXIN-B1;                                                 
1475:  vlx3-A  5.1  9.6   77   117   10   MOLECULE: IMMUNOGLOBULIN KAPPA VARIABLE 1-17;                        
1476:  nxm4-A  5.1 20.5  129   618    4   MOLECULE: GRAINYHEAD-LIKE PROTEIN 1 HOMOLOG;                         
1477:  m0bo-A  5.1 10.0  114  2537    4   MOLECULE: CENTROSOMAL PROTEIN OF 192 KDA;                            
1478:  vh0x-A  5.1 14.4  101   545   12   MOLECULE: ONCOPROTEIN-INDUCED TRANSCRIPT 3 PROTEIN;                  
1479:  g0al-A  5.1 25.1  118   963   11   MOLECULE: SH3 DOMAIN-BINDING PROTEIN 4;                              
1480:  x0yb-A  5.1 12.4  102   183    8   MOLECULE: TRANSLOCON-ASSOCIATED PROTEIN SUBUNIT BETA;                
1481:  n6hj-A  5.1 17.6  122   369   11   MOLECULE: PROTEIN FAM187B;                                           
1482:  o8kv-A  5.1 12.6   80   199   14   MOLECULE: INDUCIBLE T-CELL COSTIMULATOR;                             
1483:  nfn0-A  5.1 17.2  119   959    2   MOLECULE: XYLOSYLTRANSFERASE 1;                                      
1484:  od8o-A  5.1  9.5   73   119   21   MOLECULE: IMMUNOGLOBULIN HEAVY VARIABLE 2-5;                         
1485:  idt2-A  5.1 23.3  101   932   11   MOLECULE: PROTOCADHERIN GAMMA-A12;                                   
1486:  qx9n-A  5.1 19.7  100  1955    9   MOLECULE: PROTOCADHERIN-15;                                          
1487:  c8bf-A  5.1 14.2  116  1400    7   MOLECULE: FIBROCYSTIN-L;                                             
1488:  xvm9-A  5.1 10.8  142  1435   12   MOLECULE: TRAFFICKING PROTEIN PARTICLE COMPLEX SUBUNIT 8;            
1489:  oul8-A  5.1 12.6  134   943    5   MOLECULE: NUCLEAR FACTOR OF ACTIVATED T-CELLS, CYTOPLASMIC           
1490:  gqe9-A  5.1 23.8  118   936   13   MOLECULE: PROTOCADHERIN ALPHA-5;                                     
1491:  iqo8-A  5.1 23.8  116  1237   12   MOLECULE: PROTOCADHERIN-9;                                           
1492:  rwm6-A  5.1 21.8  129   667   11   MOLECULE: INTERLEUKIN-17 RECEPTOR E;                                 
1493:  wa5b-A  5.1 22.1  121   962   10   MOLECULE: PROTOCADHERIN GAMMA-A4;                                    
1494:  q6nw-A  5.1 19.9  113   770   13   MOLECULE: SEMAPHORIN-4F;                                             
1495:  okt4-A  5.1  8.5   79   115   13   MOLECULE: PROBABLE NON-FUNCTIONAL T CELL RECEPTOR BETA VARI          
1496:  um8u-A  5.1 14.1   91   340   10   MOLECULE: IMMUNOGLOBULIN HEAVY CONSTANT ALPHA 2;                     
1497:  t4cm-A  5.1 14.9  114  1369   11   MOLECULE: FRAS1-RELATED EXTRACELLULAR MATRIX PROTEIN 2;              
1498:  agb5-A  5.1 17.6  106  1400    9   MOLECULE: EXTRACELLULAR MATRIX ORGANIZING PROTEIN FRAS1;             
1499:  at9w-A  5.1 12.8   78   207   17   MOLECULE: T-CELL SURFACE GLYCOPROTEIN CD3 EPSILON CHAIN;             
1500:  gl7o-A  5.1 14.7  111   415   10   MOLECULE: ZONA PELLUCIDA-LIKE DOMAIN-CONTAINING PROTEIN 1;           
1501:  cf8a-A  5.1 11.9  137  2202    9   MOLECULE: ACTIVATING SIGNAL COINTEGRATOR 1 COMPLEX SUBUNIT           
1502:  g4ih-A  5.1  5.8  114   721    9   MOLECULE: BARDET-BIEDL SYNDROME 2 PROTEIN;                           
1503:  xj3e-A  5.1 23.2   99   358    8   MOLECULE: HLA CLASS I HISTOCOMPATIBILITY ANTIGEN, ALPHA CHA          
1504:  bcu3-A  5.1 20.5  119  1400    8   MOLECULE: TENEURIN-1;                                                
1505:  sx9h-A  5.0 11.4  113   890    1   MOLECULE: PHOSPHATIDATE PHOSPHATASE LPIN1;                           
1506:  oyh1-A  5.0 15.4  113   820   10   MOLECULE: PROTEIN PHOSPHATASE 1 REGULATORY SUBUNIT 29;               
1507:  wob8-A  5.0  6.6  103  1187    7   MOLECULE: BAI1-ASSOCIATED PROTEIN 3;                                 
1508:  zso4-A  5.0 12.1  108   366   13   MOLECULE: HLA CLASS I HISTOCOMPATIBILITY ANTIGEN, C ALPHA C          
1509:  pwu7-A  5.0 21.5  125  1306    9   MOLECULE: ADHESION G-PROTEIN COUPLED RECEPTOR V1;                    
1510:  qsv4-A  5.0 25.8  115   794   12   MOLECULE: PROTOCADHERIN BETA-6;                                      
1511:  qzg5-A  5.0 13.9  109   794    8   MOLECULE: CADHERIN-12;                                               
1512:  cf3r-A  5.0 22.9  150  1400   10   MOLECULE: ADHESION G-PROTEIN COUPLED RECEPTOR V1;                    
1513:  x1os-A  5.0  9.3   77   115   12   MOLECULE: IMMUNOGLOBULIN LAMBDA VARIABLE 3-22;                       
1514:  bx9l-A  5.0 25.6  108   929    8   MOLECULE: PROTOCADHERIN GAMMA-B7;                                    
1515:  fpl2-A  5.0 10.8   92  1705    7   MOLECULE: RHO GUANINE NUCLEOTIDE EXCHANGE FACTOR 28;                 
1516:  mzm7-A  5.0 10.5   74   109   14   MOLECULE: T CELL RECEPTOR ALPHA VARIABLE 4;                          
1517:  z1lt-A  5.0 16.6  118  1400    9   MOLECULE: PROTOCADHERIN FAT 2;                                       
1518:  l6ug-A  5.0 24.5  122   932    8   MOLECULE: PROTOCADHERIN GAMMA-A8;                                    
1519:  u0jy-A  5.0 13.1  137  1400    7   MOLECULE: CILIA- AND FLAGELLA-ASSOCIATED PROTEIN 47;                 
1520:  zz3s-A  5.0 19.1  116  2649    2   MOLECULE: HELICASE WITH ZINC FINGER DOMAIN 2;                        
1521:  oq6r-A  5.0 19.4  143  1400   10   MOLECULE: ADHESION G-PROTEIN COUPLED RECEPTOR V1;                    
1522:  mv9y-A  5.0  7.5   98  1400    9   MOLECULE: EXTRACELLULAR MATRIX ORGANIZING PROTEIN FRAS1;             
1523:  b0pg-A  5.0 24.0  112  1400   13   MOLECULE: PROTOCADHERIN-23;                                          
1524:  gt9j-A  5.0 14.6  125  1400    5   MOLECULE: ADHESION G-PROTEIN COUPLED RECEPTOR V1;                    
1525:  hl5j-A  5.0 12.8  141  2136   13   MOLECULE: U5 SMALL NUCLEAR RIBONUCLEOPROTEIN 200 KDA HELICA          
1526:  m1xd-A  5.0 11.5   83   243    8   MOLECULE: VESICLE-ASSOCIATED MEMBRANE PROTEIN-ASSOCIATED PR          
1527:  dc6c-A  5.0 12.3  116   412    9   MOLECULE: DOUBLE C2-LIKE DOMAIN-CONTAINING PROTEIN BETA;             
1528:  ij0q-A  5.0 12.5   77   109   17   MOLECULE: T CELL RECEPTOR ALPHA VARIABLE 26-2;                       
1529:  hx2o-A  5.0 17.3  124  1243    6   MOLECULE: FIBROCYSTIN-L;                                             
1530:  f4ur-A  5.0 12.3  128  1400    1   MOLECULE: MACROPHAGE-STIMULATING PROTEIN RECEPTOR;                   
1531:  o7kx-A  5.0  8.6   95   178    9   MOLECULE: T CELL RECEPTOR BETA CONSTANT 2;                           
1532:  l0fn-A  5.0 20.9  122  1400   14   MOLECULE: CADHERIN-23;                                               
1533:  ug3w-A  5.0 17.7  111   415    5   MOLECULE: RUNT-RELATED TRANSCRIPTION FACTOR 3;                       
1534:  q3ys-A  4.9  5.7  126  1075    3   MOLECULE: NUCLEAR FACTOR OF ACTIVATED T-CELLS, CYTOPLASMIC           
1535:  f8nd-A  4.9 23.2  107  1049   15   MOLECULE: DESMOGLEIN-1;                                              
1536:  exj2-A  4.9 22.3  117   419    5   MOLECULE: SYNAPTOTAGMIN-2;                                           
1537:  k0js-A  4.9  7.1  100  1090   11   MOLECULE: PROTEIN UNC-13 HOMOLOG D;                                  
1538:  sae3-A  4.9 20.2  111   200   11   MOLECULE: TREM-LIKE TRANSCRIPT 4 PROTEIN;                            
1539:  wm4c-A  4.9 24.9  115   795   10   MOLECULE: PROTOCADHERIN BETA-5;                                      
1540:  tr6t-A  4.9 26.0  124  1400   11   MOLECULE: PROTOCADHERIN-23;                                          
1541:  ve9n-A  4.9 10.6  103   951    6   MOLECULE: CATION CHANNEL SPERM-ASSOCIATED PROTEIN SUBUNIT E          
1542:  zus6-A  4.9 20.3   81  1267   11   MOLECULE: NODAL MODULATOR 2;                                         
1543:  u4nl-A  4.9 10.9   69   112   19   MOLECULE: T CELL RECEPTOR ALPHA VARIABLE 20;                         
1544:  ku4f-A  4.9 24.9   99   776    9   MOLECULE: PROTOCADHERIN BETA-16;                                     
1545:  vrw1-A  4.9 13.0  106  1137    8   MOLECULE: AP-4 COMPLEX SUBUNIT EPSILON-1;                            
1546:  j0tf-A  4.9 18.7  132   823    3   MOLECULE: APOPTOSIS-RESISTANT E3 UBIQUITIN PROTEIN LIGASE 1          
1547:  mql9-A  4.9 14.6  129   968    5   MOLECULE: NUCLEAR FACTOR NF-KAPPA-B P105 SUBUNIT;                    
1548:  ibf5-A  4.9 12.9  149   851    9   MOLECULE: SIGNAL TRANSDUCER AND ACTIVATOR OF TRANSCRIPTION           
1549:  em4g-A  4.9 18.9   99   346    9   MOLECULE: HLA CLASS I HISTOCOMPATIBILITY ANTIGEN, ALPHA CHA          
1550:  v5sp-A  4.9 10.5   97   664    7   MOLECULE: PROTEIN-ARGININE DEIMINASE TYPE-3;                         
1551:  afw9-A  4.9 10.6   84   132   18   MOLECULE: T CELL RECEPTOR ALPHA VARIABLE 6;                          
1552:  et4d-A  4.9 10.8   71   111   15   MOLECULE: T CELL RECEPTOR BETA VARIABLE 30;                          
1553:  jy0o-A  4.9 13.1  112  1179    9   MOLECULE: INTEGRIN ALPHA-E;                                          
1554:  j0qm-A  4.9 10.1   75   117   20   MOLECULE: IMMUNOGLOBULIN HEAVY VARIABLE 1-18;                        
1555:  jrn1-A  4.9 25.2  102   797    6   MOLECULE: PROTOCADHERIN BETA-9;                                      
1556:  uk3r-A  4.9  2.8   69   108   12   MOLECULE: T CELL RECEPTOR ALPHA VARIABLE 1-1;                        
1557:  fac2-A  4.9 25.3  120   950   14   MOLECULE: PROTOCADHERIN ALPHA-1;                                     
1558:  wzg0-A  4.9 26.0  124   800    8   MOLECULE: PROTOCADHERIN BETA-10;                                     
1559:  g3zh-A  4.9 26.8  125   787   10   MOLECULE: PROTOCADHERIN BETA-15;                                     
1560:  lfn4-A  4.9 10.5   75   119   19   MOLECULE: IMMUNOGLOBULIN HEAVY VARIABLE 2/OR16-5 (NON-FUNCT          
1561:  r9tr-A  4.9 16.6  132  1400   12   MOLECULE: CADHERIN-23;                                               
1562:  in9d-A  4.9  9.7  121  1400    6   MOLECULE: CILIA- AND FLAGELLA-ASSOCIATED PROTEIN 47;                 
1563:  odh2-A  4.9 14.3  104  1313    7   MOLECULE: INTER-ALPHA-TRYPSIN INHIBITOR HEAVY CHAIN H6;              
1564:  s1ek-A  4.9  9.4   88  1222    8   MOLECULE: NODAL MODULATOR 3;                                         
1565:  xy6t-A  4.9 15.8  104  1400    7   MOLECULE: HYDROCEPHALUS-INDUCING PROTEIN HOMOLOG;                    
1566:  rc0q-A  4.9 18.1  102   294    8   MOLECULE: SPERM ACROSOME MEMBRANE-ASSOCIATED PROTEIN 1;              
1567:  ihp1-A  4.9 14.3  121  1400    7   MOLECULE: PROTOCADHERIN FAT 1;                                       
1568:  yh1y-A  4.9 19.4  124  1400    6   MOLECULE: PROTOCADHERIN FAT 4;                                       
1569:  ys5i-A  4.9 14.1  105  1400    7   MOLECULE: PROTOCADHERIN FAT 1;                                       
1570:  xj9m-A  4.9 14.4   72   115   18   MOLECULE: T CELL RECEPTOR BETA VARIABLE 12-4;                        
1571:  oty4-A  4.9 17.5   95   249    9   MOLECULE: VESICLE-ASSOCIATED MEMBRANE PROTEIN-ASSOCIATED PR          
1572:  vq0o-A  4.9 25.2  103   829   10   MOLECULE: CADHERIN-16;                                               
1573:  tj9n-A  4.9 11.6   77   115   18   MOLECULE: IMMUNOGLOBULIN KAPPA VARIABLE 3D-11;                       
1574:  l0pb-A  4.9  3.2   80   107    9   MOLECULE: IMMUNOGLOBULIN KAPPA CONSTANT;                             
1575:  pt4w-A  4.8  4.3  116   730    4   MOLECULE: SYNAPTOTAGMIN-LIKE PROTEIN 5;                              
1576:  dvj9-A  4.8 12.1  119  1122    9   MOLECULE: PROTEIN PHOSPHATASE 1 REGULATORY SUBUNIT 3A;               
1577:  jf1b-A  4.8 12.0  104   421    5   MOLECULE: SYNAPTOTAGMIN-15;                                          
1578:  hxd1-A  4.8 10.1  127   631    7   MOLECULE: DOLICHYL-DIPHOSPHOOLIGOSACCHARIDE--PROTEIN                 
1579:  jjp3-A  4.8 23.1  132   551    5   MOLECULE: TRANSCRIPTION FACTOR P65;                                  
1580:  ptp4-A  4.8  5.7   89   188    6   MOLECULE: PUTATIVE SYNAPTOTAGMIN-14-LIKE PROTEIN;                    
1581:  ec1c-A  4.8  9.3   96  1445    6   MOLECULE: PHOSPHATIDYLINOSITOL 4-PHOSPHATE 3-KINASE C2 DOMA          
1582:  mp3i-A  4.8  3.7   91   726   12   MOLECULE: NHL REPEAT-CONTAINING PROTEIN 2;                           
1583:  twj9-A  4.8 17.2   88   894    9   MOLECULE: DESMOCOLLIN-1;                                             
1584:  ud5h-A  4.8 15.7  109   409   11   MOLECULE: MICROFIBRILLAR-ASSOCIATED PROTEIN 3-LIKE;                  
1585:  bw1i-A  4.8 14.0  119  1387    6   MOLECULE: CILIA- AND FLAGELLA-ASSOCIATED PROTEIN 47;                 
1586:  b7fp-A  4.8 12.4  114  1400    8   MOLECULE: CADHERIN-23;                                               
1587:  ay9y-A  4.8 10.8   72   109   13   MOLECULE: T CELL RECEPTOR ALPHA VARIABLE 26-1;                       
1588:  o4dv-A  4.8 13.1  108   365   11   MOLECULE: HLA CLASS I HISTOCOMPATIBILITY ANTIGEN, A ALPHA C          
1589:  tlc4-A  4.8 24.6  101   798   12   MOLECULE: PROTOCADHERIN BETA-13;                                     
1590:  by8p-A  4.8 15.2  105  1400    5   MOLECULE: PROTOCADHERIN FAT 4;                                       
1591:  o9lc-A  4.8 17.3  113  1400   11   MOLECULE: PROTOCADHERIN-16;                                          
1592:  alh0-A  4.8 21.3  119   931    9   MOLECULE: PROTOCADHERIN GAMMA-A5;                                    
1593:  x2mb-A  4.8 11.4  115   781   12   MOLECULE: DEATH DOMAIN-CONTAINING PROTEIN 1;                         
1594:  muf1-A  4.8 21.4  115   626    7   MOLECULE: GRAINYHEAD-LIKE PROTEIN 3 HOMOLOG;                         
1595:  aze7-A  4.8 14.3  139   770    7   MOLECULE: SIGNAL TRANSDUCER AND ACTIVATOR OF TRANSCRIPTION           
1596:  ye2j-A  4.8 14.3   97  1400    8   MOLECULE: CADHERIN-23;                                               
1597:  y9va-A  4.8 26.0  114  1400   10   MOLECULE: HYDROCEPHALUS-INDUCING PROTEIN HOMOLOG;                    
1598:  pe6j-A  4.8 12.8  115  1400    5   MOLECULE: PROTOCADHERIN FAT 4;                                       
1599:  man1-A  4.8 15.6  100   916   10   MOLECULE: CADHERIN-4;                                                
1600:  o0rn-A  4.8 13.2  104  1400    7   MOLECULE: PROTOCADHERIN FAT 1;                                       
1601:  yb2n-A  4.8 10.2  135  1400   13   MOLECULE: HYDROCEPHALUS-INDUCING PROTEIN HOMOLOG;                    
1602:  j0do-A  4.8  8.7  111   575   11   MOLECULE: INTERLEUKIN-1 RECEPTOR-LIKE 2;                             
1603:  cl4s-A  4.8  4.2  111   651    5   MOLECULE: BETA-GLUCURONIDASE;                                        
1604:  da3b-A  4.8 15.9  115   947    6   MOLECULE: PROTOCADHERIN ALPHA-4;                                     
1605:  kf7u-A  4.8 15.5  112   386    4   MOLECULE: SYNAPTOTAGMIN-5;                                           
1606:  vjw3-A  4.8  8.3  140   925    5   MOLECULE: NUCLEAR FACTOR OF ACTIVATED T-CELLS, CYTOPLASMIC           
1607:  gp0h-A  4.8 13.5  102  1400   10   MOLECULE: FIBROCYSTIN-L;                                             
1608:  hxh8-A  4.8 23.8  117  1310    7   MOLECULE: CADHERIN-RELATED FAMILY MEMBER 2;                          
1609:  tek2-A  4.8 14.4  116   803   10   MOLECULE: RAS GTPASE-ACTIVATING PROTEIN 4;                           
1610:  yu8j-A  4.8 22.1  107   421    7   MOLECULE: SYNAPTOTAGMIN-12;                                          
1611:  ijs5-A  4.8 20.7  122  1755    7   MOLECULE: DELETED IN LUNG AND ESOPHAGEAL CANCER PROTEIN 1;           
1612:  fl3p-A  4.8 10.8  100   568    6   MOLECULE: PROTEIN AF-9;                                              
1613:  dr3k-A  4.8 15.9  109   950    7   MOLECULE: PROTOCADHERIN ALPHA-6;                                     
1614:  wfd2-A  4.7 10.1  124  1148    8   MOLECULE: TRAFFICKING PROTEIN PARTICLE COMPLEX SUBUNIT 9;            
1615:  fbr4-A  4.7 19.2   94   341   12   MOLECULE: MAJOR HISTOCOMPATIBILITY COMPLEX CLASS I-RELATED           
1616:  l4if-A  4.7 18.3  118   934    7   MOLECULE: SYNAPTOTAGMIN-LIKE PROTEIN 2;                              
1617:  pd9q-A  4.7 14.2  128   523    2   MOLECULE: SYNAPTOTAGMIN-10;                                          
1618:  iup1-A  4.7 11.9  106   896    4   MOLECULE: PHOSPHATIDATE PHOSPHATASE LPIN2;                           
1619:  cf8u-A  4.7  8.3   98   426    6   MOLECULE: SYNAPTOTAGMIN-13;                                          
1620:  dl6e-A  4.7 17.9  125   610    3   MOLECULE: SYNAPTOTAGMIN-LIKE PROTEIN 3;                              
1621:  blp1-A  4.7  3.5   87   403   11   MOLECULE: SYNAPTOTAGMIN-7;                                           
1622:  tj5l-A  4.7 10.8   75   117   13   MOLECULE: PROBABLE NON-FUNCTIONAL IMMUNOGLOBULIN HEAVY VARI          
1623:  km8u-A  4.7 15.3  143   851    6   MOLECULE: TRANSFORMING GROWTH FACTOR BETA RECEPTOR TYPE 3;           
1624:  t7bt-A  4.7 13.9   96   518    5   MOLECULE: UNC5C-LIKE PROTEIN;                                        
1625:  mn6n-A  4.7 18.5  103   311    3   MOLECULE: V-TYPE IMMUNOGLOBULIN DOMAIN-CONTAINING SUPPRESSO          
1626:  ouu2-A  4.7 12.8  149   951    7   MOLECULE: PROTOCADHERIN-20;                                          
1627:  naq6-A  4.7  9.6  108  2169    5   MOLECULE: MUCIN-4;                                                   
1628:  w2hf-A  4.7 12.5  129   744    5   MOLECULE: TRIPARTITE MOTIF-CONTAINING PROTEIN 2;                     
1629:  nx0k-A  4.7 13.9   93  1400    3   MOLECULE: PROTOCADHERIN FAT 4;                                       
1630:  nxe9-A  4.7 16.4  109  1400    6   MOLECULE: PROTOCADHERIN FAT 4;                                       
1631:  gu5f-A  4.7 17.0  105  1400   10   MOLECULE: PROTOCADHERIN FAT 2;                                       
1632:  fb3m-A  4.7 15.0  110   930    6   MOLECULE: PROTOCADHERIN GAMMA-B6;                                    
1633:  eiu0-A  4.7 17.3   98   795    9   MOLECULE: PROTOCADHERIN BETA-12;                                     
1634:  mos7-A  4.7 29.1  105  1400    9   MOLECULE: PROTOCADHERIN FAT 4;                                       
1635:  z6sp-A  4.7 15.4  101   308    0   MOLECULE: REGULATING SYNAPTIC MEMBRANE EXOCYTOSIS PROTEIN 3          
1636:  ti7n-A  4.7 24.6  104   797   10   MOLECULE: PROTOCADHERIN BETA-11;                                     
1637:  xh6t-A  4.7 19.6  119   745    7   MOLECULE: ZONA PELLUCIDA SPERM-BINDING PROTEIN 2;                    
1638:  y3ov-A  4.7 13.8   73   118   19   MOLECULE: IMMUNOGLOBULIN HEAVY VARIABLE 3-9;                         
1639:  c9kw-A  4.7 11.7   78   117   18   MOLECULE: IMMUNOGLOBULIN HEAVY VARIABLE 1-69-2;                      
1640:  zy8e-A  4.7  5.1  103   338   14   MOLECULE: HLA CLASS I HISTOCOMPATIBILITY ANTIGEN, ALPHA CHA          
1641:  du4q-A  4.7 11.8   70   116   13   MOLECULE: IMMUNOGLOBULIN HEAVY VARIABLE 3-53;                        
1642:  mvh0-A  4.7 11.5   72   117   15   MOLECULE: IMMUNOGLOBULIN HEAVY VARIABLE 3-7;                         
1643:  dhe6-A  4.7  9.6   81  1400   10   MOLECULE: PROTOCADHERIN-16;                                          
1644:  wmr4-A  4.7 21.1  105   832    9   MOLECULE: CADHERIN-17;                                               
1645:  jmm1-A  4.7 15.2  110   950    5   MOLECULE: PROTOCADHERIN ALPHA-8;                                     
1646:  r1mj-A  4.7  8.5  106   834    7   MOLECULE: RAS GTPASE-ACTIVATING PROTEIN 3;                           
1647:  jfd7-A  4.7 18.4   94  1400   17   MOLECULE: PROTOCADHERIN FAT 2;                                       
1648:  ud7v-A  4.7  5.8   95   645    5   MOLECULE: SYNAPTOTAGMIN-16;                                          
1649:  p5qq-A  4.7  7.1  115  1003    7   MOLECULE: HELICASE MOV-10;                                           
1650:  f3cn-A  4.7 16.8  121  1894    6   MOLECULE: PLEXIN-A4;                                                 
1651:  hnh8-A  4.7 20.5  112  1400    4   MOLECULE: PROTOCADHERIN FAT 3;                                       
1652:  fid0-A  4.7 10.2  115   590    3   MOLECULE: SYNAPTOTAGMIN-3;                                           
1653:  rfi7-A  4.7  9.4  103  2139    5   MOLECULE: FRAS1-RELATED EXTRACELLULAR MATRIX PROTEIN 3;              
1654:  ytv3-A  4.7 13.5  116  1400    8   MOLECULE: CADHERIN EGF LAG SEVEN-PASS G-TYPE RECEPTOR 3;             
1655:  qmp4-A  4.7 13.7  122   453    6   MOLECULE: RUNT-RELATED TRANSCRIPTION FACTOR 1;                       
1656:  j7gb-A  4.7 15.4  117  1400    4   MOLECULE: PROTOCADHERIN FAT 1;                                       
1657:  dp0f-A  4.7 13.1   95  1321    4   MOLECULE: HYDROCEPHALUS-INDUCING PROTEIN HOMOLOG;                    
1658:  b8el-A  4.7 16.4  145  1531    5   MOLECULE: NUCLEAR FACTOR OF ACTIVATED T-CELLS 5;                     
1659:  dx6o-A  4.7  9.7  115  1199   10   MOLECULE: TRANSCRIPTION INITIATION FACTOR TFIID SUBUNIT 2;           
1660:  m6yf-A  4.7 24.1  116  1400    9   MOLECULE: EXTRACELLULAR MATRIX ORGANIZING PROTEIN FRAS1;             
1661:  cc8c-A  4.7 24.8  114  1400    4   MOLECULE: PROTOCADHERIN FAT 1;                                       
1662:  tt0e-A  4.7 11.8  124  1400    6   MOLECULE: CILIA- AND FLAGELLA-ASSOCIATED PROTEIN 47;                 
1663:  b9sa-A  4.7 14.6   98  1400    6   MOLECULE: CADHERIN-23;                                               
1664:  hre6-A  4.7 22.1  120   929    7   MOLECULE: PROTOCADHERIN GAMMA-B3;                                    
1665:  c9iz-A  4.7 11.6  110  1400    7   MOLECULE: HYDROCEPHALUS-INDUCING PROTEIN HOMOLOG;                    
1666:  c5qw-A  4.7 20.5  117  1400    4   MOLECULE: E3 UBIQUITIN-PROTEIN LIGASE MYCBP2;                        
1667:  p8bs-A  4.6 16.3  120   803    7   MOLECULE: RAS GTPASE-ACTIVATING PROTEIN 4B;                          
1668:  kaw6-A  4.6 11.2  123   510    5   MOLECULE: SYNAPTOTAGMIN-6;                                           
1669:  opn9-A  4.6 13.1   97  1634    4   MOLECULE: PHOSPHATIDYLINOSITOL 4-PHOSPHATE 3-KINASE C2 DOMA          
1670:  ui5s-A  4.6  4.5  113   613    6   MOLECULE: DBH-LIKE MONOOXYGENASE PROTEIN 1;                          
1671:  c3op-A  4.6 15.9  119   859    4   MOLECULE: FANCONI ANEMIA GROUP B PROTEIN;                            
1672:  bmu5-A  4.6 14.9  109   702    4   MOLECULE: 1,4-ALPHA-GLUCAN-BRANCHING ENZYME;                         
1673:  ctu6-A  4.6 13.8  108  1400    8   MOLECULE: PROTOCADHERIN FAT 3;                                       
1674:  m2et-A  4.6  6.3   95   338   15   MOLECULE: ZONA PELLUCIDA-BINDING PROTEIN 2;                          
1675:  evr2-A  4.6 20.0  106   923    6   MOLECULE: PROTOCADHERIN GAMMA-B4;                                    
1676:  jcc8-A  4.6 12.5   76   119   17   MOLECULE: IMMUNOGLOBULIN HEAVY VARIABLE 3-15;                        
1677:  q0kx-A  4.6 11.6   75   117   16   MOLECULE: PROBABLE NON-FUNCTIONAL IMMUNOGLOBULIN HEAVY VARI          
1678:  yy0y-A  4.6 16.1  126  1894    7   MOLECULE: PLEXIN-A2;                                                 
1679:  sgz2-A  4.6 14.9   97  1400   10   MOLECULE: PROTOCADHERIN-23;                                          
1680:  lt4d-A  4.6 22.1  113  1400    5   MOLECULE: FRAS1-RELATED EXTRACELLULAR MATRIX PROTEIN 2;              
1681:  p8id-A  4.6 18.7   96   734    7   MOLECULE: PUTATIVE PROTOCADHERIN BETA-18;                            
1682:  ad9q-A  4.6  2.2   65   114   11   MOLECULE: PROBABLE NON-FUNCTIONAL IMMUNOGLOBULIN LAMBDA VAR          
1683:  y1ff-A  4.6 21.3  114  1400    6   MOLECULE: PROTOCADHERIN FAT 1;                                       
1684:  gri9-A  4.6 15.8  120  2155    4   MOLECULE: ALPHA-TECTORIN;                                            
1685:  hnx4-A  4.6 14.6  113   540   10   MOLECULE: ZONA PELLUCIDA SPERM-BINDING PROTEIN 4;                    
1686:  ko2x-A  4.6 19.1  126  1400    6   MOLECULE: PROTOCADHERIN FAT 3;                                       
1687:  fj0u-A  4.6 11.7   76   117   17   MOLECULE: IMMUNOGLOBULIN HEAVY VARIABLE 3-74;                        
1688:  iq0q-A  4.6  5.0  116   663    3   MOLECULE: PROTEIN-ARGININE DEIMINASE TYPE-1;                         
1689:  yj9u-A  4.6 12.9  111  1211    4   MOLECULE: RNA HELICASE MOV10L1;                                      
1690:  vew3-A  4.6 18.5  107  1135    7   MOLECULE: PROTOCADHERIN-18;                                          
1691:  dnv5-A  4.6 13.0  118  1400    7   MOLECULE: PROTOCADHERIN-23;                                          
1692:  hz5m-A  4.6 17.6  107   966    6   MOLECULE: NEXT TO BRCA1 GENE 1 PROTEIN;                              
1693:  mx6l-A  4.6 20.2  115  1400    9   MOLECULE: PROTOCADHERIN FAT 1;                                       
1694:  e5ta-A  4.6 21.6  116  1400    9   MOLECULE: PROTOCADHERIN-16;                                          
1695:  vs6r-A  4.6  7.9   79   118    6   MOLECULE: T CELL RECEPTOR GAMMA VARIABLE 2;                          
1696:  yfd0-A  4.6 16.9  114  1400    5   MOLECULE: PROTOCADHERIN FAT 4;                                       
1697:  z3dv-A  4.6  9.8  120   798    8   MOLECULE: CATION CHANNEL SPERM-ASSOCIATED PROTEIN SUBUNIT D          
1698:  uly9-A  4.6 12.5   75   120   17   MOLECULE: IMMUNOGLOBULIN LAMBDA VARIABLE 2-14;                       
1699:  crh9-A  4.6 16.7  122  1400   10   MOLECULE: PROTOCADHERIN FAT 1;                                       
1700:  myq7-A  4.6 20.0  133   936   10   MOLECULE: PROTOCADHERIN GAMMA-A10;                                   
1701:  con2-A  4.6 11.0  100  1400    9   MOLECULE: CADHERIN-23;                                               
1702:  deq1-A  4.6  9.3  100   204    7   MOLECULE: RHO GDP-DISSOCIATION INHIBITOR 1;                          
1703:  un3l-A  4.6 23.1  115  1400    8   MOLECULE: EXTRACELLULAR MATRIX ORGANIZING PROTEIN FRAS1;             
1704:  n4gt-A  4.6  2.0   56   112   23   MOLECULE: T CELL RECEPTOR ALPHA VARIABLE 30;                         
1705:  l7ob-A  4.6 13.3  126  1400    5   MOLECULE: HYDROCEPHALUS-INDUCING PROTEIN HOMOLOG;                    
1706:  vn2i-A  4.6  7.5   75   118    7   MOLECULE: T CELL RECEPTOR GAMMA VARIABLE 4;                          
1707:  ge3s-A  4.6 15.1   98  1400    9   MOLECULE: PROTOCADHERIN FAT 2;                                       
1708:  n6oy-A  4.6 17.3  119  1377    9   MOLECULE: COLLAGEN ALPHA-3(VI) CHAIN;                                
1709:  uex8-A  4.6 15.9  116  1025    4   MOLECULE: LEUCYL-CYSTINYL AMINOPEPTIDASE;                            
1710:  hi9q-A  4.6 15.6  128   850    9   MOLECULE: RAS GTPASE-ACTIVATING PROTEIN 2;                           
1711:  o2qq-A  4.6  8.1  117   881    6   MOLECULE: FANCONI ANEMIA CORE COMPLEX-ASSOCIATED PROTEIN 10          
1712:  eba0-A  4.6 10.9  119   694    9   MOLECULE: RABPHILIN-3A;                                              
1713:  fi5l-A  4.6 13.2  107   671    6   MOLECULE: SYNAPTOTAGMIN-LIKE PROTEIN 4;                              
1714:  bea6-A  4.6 13.0  110  1400   11   MOLECULE: PROTOCADHERIN FAT 3;                                       
1715:  mv6e-A  4.6 18.2  121  1896    5   MOLECULE: PLEXIN-A1;                                                 
1716:  qis0-A  4.6 21.6  122  1400    5   MOLECULE: PROTOCADHERIN FAT 3;                                       
1717:  s8nb-A  4.6 15.1  107  1400    5   MOLECULE: PROTOCADHERIN FAT 3;                                       
1718:  yaf9-A  4.6 19.3  100  1400    9   MOLECULE: HYDROCEPHALUS-INDUCING PROTEIN HOMOLOG;                    
1719:  sm4q-A  4.6 10.9   76   117   18   MOLECULE: IMMUNOGLOBULIN HEAVY VARIABLE 1-69D;                       
1720:  zvk7-A  4.6 30.5  111  1159   11   MOLECULE: PROTOCADHERIN-17;                                          
1721:  b7ej-A  4.6 10.4  108  1400    9   MOLECULE: HYDROCEPHALUS-INDUCING PROTEIN HOMOLOG;                    
1722:  si5t-A  4.5 21.0   88   826    9   MOLECULE: PROTEIN FAM171A2;                                          
1723:  im6g-A  4.5 14.1  106   300    6   MOLECULE: TRANSMEMBRANE PROTEIN 158;                                 
1724:  in8i-A  4.5  8.6  127   955    7   MOLECULE: CHORDIN;                                                   
1725:  r5ok-A  4.5  5.4   94  1591    7   MOLECULE: PROTEIN UNC-13 HOMOLOG B;                                  
1726:  ype6-A  4.5 17.3   99   837   11   MOLECULE: SEMAPHORIN-4B;                                             
1727:  r5ym-A  4.5 11.5  108   671    8   MOLECULE: PROTEIN KINASE C BETA TYPE;                                
1728:  rny3-A  4.5 15.9  100  1400    3   MOLECULE: PROTOCADHERIN FAT 4;                                       
1729:  l1sr-A  4.5 26.5  127   950   11   MOLECULE: PROTOCADHERIN ALPHA-3;                                     
1730:  t9af-A  4.5 15.9  120  1400    8   MOLECULE: PROTOCADHERIN FAT 3;                                       
1731:  d2hc-A  4.5 12.7   84  1400   11   MOLECULE: CADHERIN EGF LAG SEVEN-PASS G-TYPE RECEPTOR 2;             
1732:  f8xd-A  4.5 26.4  117   518    9   MOLECULE: MOTILE SPERM DOMAIN-CONTAINING PROTEIN 2;                  
1733:  n2og-A  4.5 18.5  110  1400    4   MOLECULE: PROTOCADHERIN FAT 4;                                       
1734:  l9nh-A  4.5 13.6  112   931    6   MOLECULE: PROTOCADHERIN GAMMA-B2;                                    
1735:  vuy0-A  4.5 16.3   93   986    9   MOLECULE: CENTROSOMAL PROTEIN OF 120 KDA;                            
1736:  kov8-A  4.5 15.3  120  1400    8   MOLECULE: PROTOCADHERIN FAT 3;                                       
1737:  er9w-A  4.5 20.3  100  1400    6   MOLECULE: PROTOCADHERIN FAT 1;                                       
1738:  ue8u-A  4.5 20.0   93   801   13   MOLECULE: PROTOCADHERIN BETA-8;                                      
1739:  h4in-A  4.5 13.5  130   646    5   MOLECULE: LEUCINE-RICH REPEAT TRANSMEMBRANE PROTEIN FLRT1;           
1740:  r1zq-A  4.5 19.4  124  1400   13   MOLECULE: CADHERIN-23;                                               
1741:  ef2y-A  4.5 23.8  115   474    3   MOLECULE: SYNAPTOTAGMIN-17;                                          
1742:  qt7z-A  4.5 13.2   76   123   11   MOLECULE: PRE-B LYMPHOCYTE PROTEIN 3;                                
1743:  e4bz-A  4.5 20.1  100  1400    7   MOLECULE: PROTOCADHERIN FAT 3;                                       
1744:  p5zd-A  4.5  6.9  103   422    4   MOLECULE: SYNAPTOTAGMIN-1;                                           
1745:  pdi8-A  4.5 20.6  108   795    9   MOLECULE: PROTOCADHERIN BETA-4;                                      
1746:  v8zh-A  4.5 22.8  110   798    8   MOLECULE: INTEGRIN BETA-7;                                           
1747:  l0iv-A  4.5 15.2  113  1400    9   MOLECULE: PROTOCADHERIN-23;                                          
1748:  ctw7-A  4.5 16.5  116   263   11   MOLECULE: UROPLAKIN-3B-LIKE PROTEIN 2;                               
1749:  gu4d-A  4.5 11.8   72   117   13   MOLECULE: IMMUNOGLOBULIN KAPPA VARIABLE 1D-16;                       
1750:  qc4t-A  4.5 23.8  114   932    9   MOLECULE: PROTOCADHERIN GAMMA-A9;                                    
1751:  w5cp-A  4.5 17.5  133  1400    5   MOLECULE: CADHERIN EGF LAG SEVEN-PASS G-TYPE RECEPTOR 2;             
1752:  uz6t-A  4.5 18.6  142  1400    6   MOLECULE: PROTOCADHERIN FAT 3;                                       
1753:  t1ji-A  4.5 11.3   72   119   17   MOLECULE: IMMUNOGLOBULIN HEAVY VARIABLE 3-72;                        
1754:  sct4-A  4.5 11.2  119   602    8   MOLECULE: TRANSCRIPTION FACTOR COE4;                                 
1755:  cak9-A  4.5 12.5  116  1400    4   MOLECULE: PROTOCADHERIN-16;                                          
1756:  uwj5-A  4.5 14.4  118  1609    7   MOLECULE: TRANSMEMBRANE PROTEIN 131-LIKE;                            
1757:  a1hb-A  4.5 15.7  108  1400    6   MOLECULE: PROTOCADHERIN FAT 1;                                       
1758:  br7p-A  4.5 14.5  104   401    8   MOLECULE: SYNAPTOTAGMIN-8;                                           
1759:  cju0-A  4.5 14.3  102  1400   14   MOLECULE: HYDROCEPHALUS-INDUCING PROTEIN HOMOLOG;                    
1760:  wt0l-A  4.5 23.8  107  1426    2   MOLECULE: NEPHROCYSTIN-4;                                            
1761:  hkh5-A  4.5  7.6  105   418    5   MOLECULE: AP-3 COMPLEX SUBUNIT MU-2;                                 
1762:  c8ue-A  4.5 14.6  114   804    9   MOLECULE: RASGAP-ACTIVATING-LIKE PROTEIN 1;                          
1763:  tw8k-A  4.5 15.0   96   761   11   MOLECULE: SEMAPHORIN-4A;                                             
1764:  jtv6-A  4.5 12.7   91   923   10   MOLECULE: PROTOCADHERIN GAMMA-B5;                                    
1765:  ro2g-A  4.5 14.0  111  1400    5   MOLECULE: PROTOCADHERIN FAT 2;                                       
1766:  g0aq-A  4.5 15.8  105   640   11   MOLECULE: UROMODULIN;                                                
1767:  zpc2-A  4.5 31.0  121  1400    7   MOLECULE: SUSHI, VON WILLEBRAND FACTOR TYPE A, EGF AND PENT          
1768:  e7yj-A  4.5  3.0   68   119   16   MOLECULE: IMMUNOGLOBULIN KAPPA VARIABLE 3D-7;                        
1769:  qzf0-A  4.5 20.6  126  1692    6   MOLECULE: REGULATING SYNAPTIC MEMBRANE EXOCYTOSIS PROTEIN 1          
1770:  ae5t-A  4.5 22.7  113  1400    7   MOLECULE: PROTOCADHERIN FAT 4;                                       
1771:  r0vu-A  4.5  3.0   68   116   16   MOLECULE: IMMUNOGLOBULIN KAPPA VARIABLE 3/OR2-268 (NON-FUNC          
1772:  xna1-A  4.5 19.9  107  1400    7   MOLECULE: PROTOCADHERIN FAT 1;                                       
1773:  gg1d-A  4.5 10.7   71   113   18   MOLECULE: T CELL RECEPTOR DELTA VARIABLE 3;                          
1774:  qb5j-A  4.5  5.9  117  1411    3   MOLECULE: REGULATING SYNAPTIC MEMBRANE EXOCYTOSIS PROTEIN 2          
1775:  vf5z-A  4.5 15.2  111  1883    5   MOLECULE: TRANSMEMBRANE PROTEIN 131;                                 
1776:  qqu9-A  4.5  7.7  101   287    9   MOLECULE: UROPLAKIN-3A;                                              
1777:  voq2-A  4.5  6.1   98   555    5   MOLECULE: SYNAPTOTAGMIN-14;                                          
1778:  g5qw-A  4.5 24.8  105   930    4   MOLECULE: INTER-ALPHA-TRYPSIN INHIBITOR HEAVY CHAIN H4;              
1779:  yy1e-A  4.5 11.8   99  1400    7   MOLECULE: PROTOCADHERIN FAT 2;                                       
1780:  qff6-A  4.5 19.3  113  1400    7   MOLECULE: PROTOCADHERIN-23;                                          
1781:  mc2a-A  4.5 29.9  101   944   13   MOLECULE: PROTOCADHERIN GAMMA-C5;                                    
1782:  vju9-A  4.5 29.2  115   963    8   MOLECULE: PROTOCADHERIN ALPHA-C1;                                    
1783:  xow0-A  4.5 10.7   75   113   13   MOLECULE: T CELL RECEPTOR ALPHA VARIABLE 8-3;                        
1784:  yg2r-A  4.4 22.2  102   826    3   MOLECULE: PROTEIN FAM171B;                                           
1785:  f6ym-A  4.4  5.5   94  2214    6   MOLECULE: PROTEIN UNC-13 HOMOLOG C;                                  
1786:  d5yh-A  4.4 19.7  115   431    6   MOLECULE: SYNAPTOTAGMIN-11;                                          
1787:  kj1o-A  4.4 15.2   97  1104   11   MOLECULE: EXTENDED SYNAPTOTAGMIN-1;                                  
1788:  ga6u-A  4.4  2.1   56   112   27   MOLECULE: T CELL RECEPTOR ALPHA VARIABLE 34;                         
1789:  ml3e-A  4.4 19.4  119   921    8   MOLECULE: EXTENDED SYNAPTOTAGMIN-2;                                  
1790:  wiy9-A  4.4 12.5  112  1114    5   MOLECULE: PROTO-ONCOGENE TYROSINE-PROTEIN KINASE RECEPTOR R          
1791:  hn2v-A  4.4  2.3   58   117   19   MOLECULE: IMMUNOGLOBULIN KAPPA VARIABLE 1-9;                         
1792:  rn8l-A  4.4  7.3  102  1400    9   MOLECULE: PROTEIN PICCOLO;                                           
1793:  s9eu-A  4.4  2.3   58   117   19   MOLECULE: IMMUNOGLOBULIN KAPPA VARIABLE 1D-12;                       
1794:  v4mt-A  4.4  4.2  100   201    6   MOLECULE: RHO GDP-DISSOCIATION INHIBITOR 2;                          
1795:  dkn0-A  4.4 16.7   99  1349    9   MOLECULE: PROTOCADHERIN FAT 2;                                       
1796:  nx5h-A  4.4 14.1  113  1400    8   MOLECULE: PROTOCADHERIN FAT 3;                                       
1797:  ck6h-A  4.4 11.3   69   117   12   MOLECULE: PROBABLE NON-FUNCTIONAL IMMUNOGLOBULINN KAPPA VAR          
1798:  wyg0-A  4.4 28.5  127   950   10   MOLECULE: PROTOCADHERIN ALPHA-13;                                    
1799:  zur9-A  4.4 14.6  114   636    4   MOLECULE: TUMOR PROTEIN P73;                                         
1800:  aa6n-A  4.4 16.5  118  1400   11   MOLECULE: PROTOCADHERIN FAT 2;                                       
1801:  qpv0-A  4.4 15.3  120  1151    8   MOLECULE: MYELIN REGULATORY FACTOR;                                  
1802:  ka2y-A  4.4 16.3   99   906    9   MOLECULE: CADHERIN-2;                                                
1803:  r3js-A  4.4 16.2  101   483    5   MOLECULE: SWI/SNF-RELATED MATRIX-ASSOCIATED ACTIN-DEPENDENT          
1804:  vis4-A  4.4 27.6  117  1400    6   MOLECULE: E3 UBIQUITIN-PROTEIN LIGASE RNF213;                        
1805:  b2yu-A  4.4  8.7  113  1400    6   MOLECULE: HYDROCEPHALUS-INDUCING PROTEIN HOMOLOG;                    
1806:  knl5-A  4.4  9.5  122   580    7   MOLECULE: TRIPARTITE MOTIF-CONTAINING PROTEIN 45;                    
1807:  nsr2-A  4.4  6.2  108  2413    6   MOLECULE: DELETED IN MALIGNANT BRAIN TUMORS 1 PROTEIN;               
1808:  ji2k-A  4.4 12.2  110   672    8   MOLECULE: PROTEIN KINASE C ALPHA TYPE;                               
1809:  rn6b-A  4.4 13.9  124  1400    9   MOLECULE: PROTOCADHERIN FAT 2;                                       
1810:  um4c-A  4.4  5.1  116   663    9   MOLECULE: PROTEIN-ARGININE DEIMINASE TYPE-4;                         
1811:  x5zs-A  4.4 21.9  128  1400    7   MOLECULE: FIBROCYSTIN;                                               
1812:  mex6-A  4.4  8.8  105   409    8   MOLECULE: BETA-ARRESTIN-2;                                           
1813:  ynr0-A  4.4 11.8  110  1400    9   MOLECULE: PROTOCADHERIN-16;                                          
1814:  tuf0-A  4.4 16.9  100  1400    9   MOLECULE: PROTOCADHERIN-23;                                          
1815:  pmt0-A  4.4 14.7  114  1153    7   MOLECULE: AP-3 COMPLEX SUBUNIT DELTA-1;                              
1816:  yf3b-A  4.4 15.4  121  1400    9   MOLECULE: PROTOCADHERIN FAT 3;                                       
1817:  l3mr-A  4.4 14.2  131  1400    5   MOLECULE: PROTOCADHERIN-23;                                          
1818:  leo3-A  4.4 25.4  122  1400    7   MOLECULE: PROTOCADHERIN FAT 3;                                       
1819:  riw4-A  4.4 18.5   88   270   13   MOLECULE: 5'-AMP-ACTIVATED PROTEIN KINASE SUBUNIT BETA-1;            
1820:  g3rx-A  4.4 13.0   94  1532   12   MOLECULE: GLYCOGEN DEBRANCHING ENZYME;                               
1821:  m6ce-A  4.4 16.9  137  1400    7   MOLECULE: PROTOCADHERIN-16;                                          
1822:  xu6t-A  4.4 14.5  113   822   11   MOLECULE: SUSHI DOMAIN-CONTAINING PROTEIN 2;                         
1823:  nkk4-A  4.4  8.7  104   418    5   MOLECULE: AP-3 COMPLEX SUBUNIT MU-1;                                 
1824:  rb3d-A  4.4 14.3   97  1400    4   MOLECULE: PROTOCADHERIN FAT 3;                                       
1825:  sq2m-A  4.4 14.8  121  1400   11   MOLECULE: PROTOCADHERIN FAT 2;                                       
1826:  hjd4-A  4.4 21.7  109  1040   12   MOLECULE: DESMOGLEIN-4;                                              
1827:  f4kp-A  4.4  4.8   97   828    7   MOLECULE: SH3-CONTAINING GRB2-LIKE PROTEIN 3-INTERACTING PR          
1828:  c8ip-A  4.4 16.3  102  1400    9   MOLECULE: CADHERIN EGF LAG SEVEN-PASS G-TYPE RECEPTOR 1;             
1829:  ypf6-A  4.4 12.4  107   556   18   MOLECULE: B-LYMPHOCYTE ANTIGEN CD19;                                 
1830:  a0gd-A  4.4 10.7   81   114   10   MOLECULE: T CELL RECEPTOR ALPHA VARIABLE 3;                          
1831:  ldv9-A  4.4 19.5   98   326   13   MOLECULE: TRANSMEMBRANE PROTEIN PVRIG;                               
1832:  j3vu-A  4.4 12.6  100  1400    7   MOLECULE: PROTOCADHERIN FAT 3;                                       
1833:  vjo0-A  4.4  6.2  116   393    9   MOLECULE: CELLULAR TUMOR ANTIGEN P53;                                
1834:  c3cu-A  4.4 14.6  110  1400    7   MOLECULE: CADHERIN EGF LAG SEVEN-PASS G-TYPE RECEPTOR 1;             
1835:  c6cn-A  4.4 11.4  110  1400    5   MOLECULE: PROTOCADHERIN FAT 4;                                       
1836:  sz0r-A  4.4 17.5  111   575    7   MOLECULE: TRANSCRIPTION FACTOR COE2;                                 
1837:  twh9-A  4.4 10.8   77  1400   12   MOLECULE: PROTOCADHERIN FAT 1;                                       
1838:  cbl0-A  4.4 18.7  105  1400    8   MOLECULE: PROTOCADHERIN FAT 2;                                       
1839:  l5gb-A  4.4 17.4  108  1357    8   MOLECULE: PROTOCADHERIN FAT 3;                                       
1840:  ne5c-A  4.4 21.3   95  1400   13   MOLECULE: PROTOCADHERIN FAT 2;                                       
1841:  acz0-A  4.3 14.2  110   697    5   MOLECULE: PROTEIN KINASE C GAMMA TYPE;                               
1842:  g9qt-A  4.3  6.8  100  1703    8   MOLECULE: PROTEIN UNC-13 HOMOLOG A;                                  
1843:  uwy2-A  4.3 24.3   86  1400   12   MOLECULE: CADHERIN EGF LAG SEVEN-PASS G-TYPE RECEPTOR 1;             
1844:  w9sj-A  4.3 22.7  109   932    5   MOLECULE: PROTOCADHERIN GAMMA-A6;                                    
1845:  qhr1-A  4.3 15.2   99   499    7   MOLECULE: PUTATIVE DBH-LIKE MONOOXYGENASE PROTEIN 2;                 
1846:  d6so-A  4.3 12.3  118  1400    5   MOLECULE: FIBROCYSTIN-L;                                             
1847:  ch5e-A  4.3 17.8   95   791    7   MOLECULE: INTERLEUKIN-17 RECEPTOR C;                                 
1848:  yeo6-A  4.3 16.0  100   205   16   MOLECULE: CD83 ANTIGEN;                                              
1849:  ui8i-A  4.3 13.7  103   661    5   MOLECULE: KYPHOSCOLIOSIS PEPTIDASE;                                  
1850:  vl2d-A  4.3 18.6  109  1400    6   MOLECULE: PROTOCADHERIN FAT 2;                                       
1851:  jw4d-A  4.3 15.4  114   910   14   MOLECULE: P53-INDUCED DEATH DOMAIN-CONTAINING PROTEIN 1;             
1852:  xx4x-A  4.3 12.0   76   117   13   MOLECULE: IMMUNOGLOBULIN LAMBDA VARIABLE 6-57;                       
1853:  lwb0-A  4.3 17.9  114   790    8   MOLECULE: CADHERIN-6;                                                
1854:  tgy6-A  4.3 16.1  118   788    8   MOLECULE: CADHERIN-RELATED FAMILY MEMBER 4;                          
1855:  jip3-A  4.3 22.0  106   661    8   MOLECULE: CARTILAGE ACIDIC PROTEIN 1;                                
1856:  eur8-A  4.3 11.1  113   566   10   MOLECULE: BETA-1,4 N-ACETYLGALACTOSAMINYLTRANSFERASE 2;              
1857:  ftr4-A  4.3 16.0  138  1400    7   MOLECULE: PROTOCADHERIN FAT 2;                                       
1858:  hjc8-A  4.3 13.8  107  1400    9   MOLECULE: PROTOCADHERIN-16;                                          
1859:  yoe3-A  4.3 21.9  118   502    4   MOLECULE: ALPHA-GLOBIN TRANSCRIPTION FACTOR CP2;                     
1860:  fz0t-A  4.3 16.5  136   491    9   MOLECULE: SYNAPTOTAGMIN-9;                                           
1861:  j8mk-A  4.3 14.0   95  1400   11   MOLECULE: CADHERIN EGF LAG SEVEN-PASS G-TYPE RECEPTOR 3;             
1862:  f1ob-A  4.3 16.4  110   263   13   MOLECULE: UROPLAKIN-3B-LIKE PROTEIN 1;                               
1863:  nh0u-A  4.3 18.3   98  1400   10   MOLECULE: EXTRACELLULAR MATRIX ORGANIZING PROTEIN FRAS1;             
1864:  jh4p-A  4.3 12.1  112  1400    5   MOLECULE: PROTOCADHERIN FAT 1;                                       
1865:  uu6p-A  4.3 10.6  113  1400    7   MOLECULE: FIBROCYSTIN-L;                                             
1866:  hy5h-A  4.3 18.0  145   801    8   MOLECULE: CADHERIN-20;                                               
1867:  wc9x-A  4.3 15.2  135   750    6   MOLECULE: SIGNAL TRANSDUCER AND ACTIVATOR OF TRANSCRIPTION           
1868:  b1lz-A  4.3 21.8  100  1400    5   MOLECULE: PROTOCADHERIN FAT 4;                                       
1869:  g6ql-A  4.3 13.0  104  1400    9   MOLECULE: HYDROCEPHALUS-INDUCING PROTEIN HOMOLOG;                    
1870:  f7rx-A  4.3 32.9  104   941   12   MOLECULE: PROTOCADHERIN ALPHA-12;                                    
1871:  j8tz-A  4.3 17.8  115  1347    5   MOLECULE: PROTOCADHERIN-11 X-LINKED;                                 
1872:  v3ic-A  4.3 10.3  114   960    5   MOLECULE: ENDOPLASMIC RETICULUM AMINOPEPTIDASE 2;                    
1873:  woo4-A  4.3 13.1   93  1400    5   MOLECULE: CADHERIN EGF LAG SEVEN-PASS G-TYPE RECEPTOR 2;             
1874:  iaj8-A  4.3 12.7  100   425    7   MOLECULE: SYNAPTOTAGMIN-4;                                           
1875:  v9rn-A  4.3 27.5   99  1400   13   MOLECULE: CADHERIN EGF LAG SEVEN-PASS G-TYPE RECEPTOR 3;             
1876:  aff1-A  4.3 14.0  134  1400    6   MOLECULE: CILIA- AND FLAGELLA-ASSOCIATED PROTEIN 47;                 
1877:  inh8-A  4.3 14.3   98   932    7   MOLECULE: PROTOCADHERIN GAMMA-A7;                                    
1878:  y1li-A  4.3 23.1  107  1400    9   MOLECULE: PROTOCADHERIN-16;                                          
1879:  u0vx-A  4.3 21.8  112  1400    8   MOLECULE: PROTOCADHERIN-23;                                          
1880:  s1ss-A  4.3  8.9  109   180   10   MOLECULE: SIGNAL PEPTIDASE COMPLEX SUBUNIT 3;                        
1881:  fhw4-A  4.3 21.7  114  1400   12   MOLECULE: CADHERIN-23;                                               
1882:  ckj1-A  4.3 23.7  111   911    5   MOLECULE: INTER-ALPHA-TRYPSIN INHIBITOR HEAVY CHAIN H1;              
1883:  ti8n-A  4.3 18.4   95  1400   11   MOLECULE: CADHERIN-23;                                               
1884:  yem8-A  4.3 10.4   83   119   18   MOLECULE: T CELL RECEPTOR ALPHA VARIABLE 29/DELTA VARIABLE           
1885:  czw6-A  4.3 18.8  108  1400    7   MOLECULE: CADHERIN EGF LAG SEVEN-PASS G-TYPE RECEPTOR 1;             
1886:  qta2-A  4.3 14.0   94   250   10   MOLECULE: TRANSMEMBRANE PROTEIN 106C;                                
1887:  fpa5-A  4.3 12.1  106  1188    8   MOLECULE: INTEGRIN ALPHA-11;                                         
1888:  t3bm-A  4.3 16.5   94  1400   10   MOLECULE: PROTOCADHERIN-16;                                          
1889:  ugc6-A  4.3  9.3   91  1400   10   MOLECULE: HYDROCEPHALUS-INDUCING PROTEIN HOMOLOG;                    
1890:  v2qu-A  4.3 14.5  109   772    7   MOLECULE: CADHERIN-19;                                               
1891:  ipx8-A  4.3 15.2  100  1388    6   MOLECULE: PROTOCADHERIN FAT 1;                                       
1892:  eg2z-A  4.3 16.0   86   789    9   MOLECULE: CADHERIN-9;                                                
1893:  tmd3-A  4.2 21.4  114  1342    8   MOLECULE: PROTEIN PICCOLO;                                           
1894:  ai0z-A  4.2 10.9   96   418    6   MOLECULE: BILE ACID-COA:AMINO ACID N-ACYLTRANSFERASE;                
1895:  ik7k-A  4.2 17.2  115   910    2   MOLECULE: MYELIN REGULATORY FACTOR-LIKE PROTEIN;                     
1896:  dyq9-A  4.2  3.6   97   369    8   MOLECULE: C2 CALCIUM-DEPENDENT DOMAIN-CONTAINING PROTEIN 4A          
1897:  gcg5-A  4.2  7.8  122   490    7   MOLECULE: TANDEM C2 DOMAINS NUCLEAR PROTEIN;                         
1898:  db4e-A  4.2 14.9  109   901    5   MOLECULE: DESMOCOLLIN-2;                                             
1899:  k8fg-A  4.2  3.0   71   119   11   MOLECULE: PROBABLE NON-FUNCTIONAL T CELL RECEPTOR GAMMA VAR          
1900:  jcn1-A  4.2 25.1   92   784   10   MOLECULE: CADHERIN-5;                                                
1901:  fk3l-A  4.2 11.3   87   896    7   MOLECULE: DESMOCOLLIN-3;                                             
1902:  ns6v-A  4.2  9.2   73   112   11   MOLECULE: IMMUNOGLOBULIN LAMBDA VARIABLE 3-25;                       
1903:  pcv5-A  4.2 16.0   97   279    7   MOLECULE: SODIUM/POTASSIUM-TRANSPORTING ATPASE SUBUNIT BETA          
1904:  f5xg-A  4.2 19.1  141  1400    8   MOLECULE: PROTOCADHERIN FAT 4;                                       
1905:  u2jz-A  4.2 22.2  127  1069    9   MOLECULE: RAB GTPASE-ACTIVATING PROTEIN 1;                           
1906:  spd8-A  4.2 12.6   96   697    8   MOLECULE: TECTONIC-2;                                                
1907:  py4n-A  4.2 11.2  102   886    7   MOLECULE: EXTENDED SYNAPTOTAGMIN-3;                                  
1908:  bb0f-A  4.2 16.8  130   955   12   MOLECULE: CALSYNTENIN-2;                                             
1909:  zug6-A  4.2 19.4  112  1007   10   MOLECULE: PROTOCADHERIN ALPHA-C2;                                    
1910:  en9p-A  4.2 15.8  109   591    7   MOLECULE: TRANSCRIPTION FACTOR COE1;                                 
1911:  jyv4-A  4.2 17.1   79   890   11   MOLECULE: PROTEIN FAM171A1;                                          
1912:  si4y-A  4.2 21.4  119   680    4   MOLECULE: TUMOR PROTEIN 63;                                          
1913:  nk2l-A  4.2 11.1  101   227    3   MOLECULE: YEATS DOMAIN-CONTAINING PROTEIN 4;                         
1914:  mpe8-A  4.2 15.4  109   932    6   MOLECULE: PROTOCADHERIN GAMMA-A2;                                    
1915:  jxk0-A  4.2 24.0  115  1400   10   MOLECULE: HYDROCEPHALUS-INDUCING PROTEIN HOMOLOG;                    
1916:  v9nv-A  4.2 12.8   88   158    7   MOLECULE: OOCYTE-SECRETED PROTEIN 2;                                 
1917:  c5of-A  4.2 16.9  112   364   12   MOLECULE: HEPATITIS A VIRUS CELLULAR RECEPTOR 1;                     
1918:  tap5-A  4.2 17.9  111  1400    8   MOLECULE: FRAS1-RELATED EXTRACELLULAR MATRIX PROTEIN 2;              
1919:  i6ed-A  4.2 25.1  122  1258    8   MOLECULE: PHOSPHATIDYLINOSITOL 3,4,5-TRISPHOSPHATE 5-PHOSPH          
1920:  yka0-A  4.2 13.7   89  1222   15   MOLECULE: NODAL MODULATOR 1;                                         
1921:  zmf9-A  4.2 18.1  103   938    8   MOLECULE: PROTOCADHERIN GAMMA-C4;                                    
1922:  mdh8-A  4.2 10.5  119   815    9   MOLECULE: RAB GTPASE-ACTIVATING PROTEIN 1-LIKE;                      
1923:  q6zu-A  4.2 19.9  113   437   12   MOLECULE: EPSILON-SARCOGLYCAN;                                       
1924:  l9hh-A  4.2 10.1  118  1400    5   MOLECULE: HYDROCEPHALUS-INDUCING PROTEIN HOMOLOG;                    
1925:  vt5u-A  4.2 17.6  110  1400    8   MOLECULE: PROTOCADHERIN FAT 1;                                       
1926:  jsv3-A  4.2 10.1  100  1400    8   MOLECULE: EXTRACELLULAR MATRIX ORGANIZING PROTEIN FRAS1;             
1927:  kr2l-A  4.2 13.8   96   262    4   MOLECULE: TRANSMEMBRANE PROTEIN 106A;                                
1928:  dr3e-A  4.2 15.3  106  1400    8   MOLECULE: PROTOCADHERIN-16;                                          
1929:  ll5j-A  4.2 18.6  104  1400    5   MOLECULE: PROTOCADHERIN FAT 2;                                       
1930:  bo7w-A  4.2 19.0  125  1925    7   MOLECULE: PLEXIN-D1;                                                 
1931:  wnj7-A  4.1  2.3   58   117   17   MOLECULE: PROBABLE NON-FUNCTIONAL IMMUNOGLOBULINN KAPPA VAR          
1932:  ayz0-A  4.1 31.6  109   464   12   MOLECULE: SUSHI REPEAT-CONTAINING PROTEIN SRPX;                      
1933:  anb4-A  4.1  9.5   82   934    9   MOLECULE: PROTOCADHERIN GAMMA-C3;                                    
1934:  r2dw-A  4.1 14.8  111   949    8   MOLECULE: PROTOCADHERIN ALPHA-11;                                    
1935:  h5bg-A  4.1  5.2   77   118    9   MOLECULE: T CELL RECEPTOR GAMMA VARIABLE 5;                          
1936:  yz4z-A  4.1 17.2   94   785   15   MOLECULE: CADHERIN-7;                                                
1937:  pl3f-A  4.1 12.4   72   118   15   MOLECULE: IMMUNOGLOBULIN LAMBDA VARIABLE 2-18;                       
1938:  x1tm-A  4.1 15.1  118  1354    5   MOLECULE: CADHERIN-23;                                               
1939:  vqa7-A  4.1 19.2   96  1400    2   MOLECULE: HYDROCEPHALUS-INDUCING PROTEIN HOMOLOG;                    
1940:  trd4-A  4.1  2.9   82   203   11   MOLECULE: UNCHARACTERIZED PROTEIN;                                   
1941:  wgq5-A  4.1 13.3   77   118   16   MOLECULE: IMMUNOGLOBULIN LAMBDA VARIABLE 2-8;                        
1942:  qhl7-A  4.1 16.0  106   344    8   MOLECULE: DOMON DOMAIN-CONTAINING PROTEIN FRRS1L;                    
1943:  lhx4-A  4.1  9.5   75   112   16   MOLECULE: T CELL RECEPTOR ALPHA VARIABLE 7;                          
1944:  abr6-A  4.1 18.7  118  1871    5   MOLECULE: PLEXIN-A3;                                                 
1945:  f7ow-A  4.1 27.1  122   902    3   MOLECULE: NUCLEAR FACTOR OF ACTIVATED T-CELLS, CYTOPLASMIC           
1946:  v7kz-A  4.1 16.4   93   290    3   MOLECULE: SODIUM/POTASSIUM-TRANSPORTING ATPASE SUBUNIT BETA          
1947:  j0iq-A  4.1 14.4   89  1400    7   MOLECULE: CADHERIN EGF LAG SEVEN-PASS G-TYPE RECEPTOR 2;             
1948:  o5ig-A  4.1 15.0  107   799    6   MOLECULE: CADHERIN-8;                                                
1949:  ivz0-A  4.1 17.3  108   796   12   MOLECULE: PROTOCADHERIN BETA-3;                                      
1950:  ftj2-A  4.1  8.1   81  1400    7   MOLECULE: PROTOCADHERIN FAT 4;                                       
1951:  kvi0-A  4.1  5.0  112   665    8   MOLECULE: PROTEIN-ARGININE DEIMINASE TYPE-2;                         
1952:  shy3-A  4.1 12.4   70   193    6   MOLECULE: OOCYTE-SECRETED PROTEIN 3;                                 
1953:  vt4a-A  4.1  6.7  113  1400    4   MOLECULE: FIBROCYSTIN-L;                                             
1954:  zc5o-A  4.1 14.0   82   819   11   MOLECULE: CADHERIN-24;                                               
1955:  r6ju-A  4.1 15.7  142   919    9   MOLECULE: PUROMYCIN-SENSITIVE AMINOPEPTIDASE;                        
1956:  axy3-A  4.1 18.4  108  1400   11   MOLECULE: CADHERIN EGF LAG SEVEN-PASS G-TYPE RECEPTOR 2;             
1957:  yd8h-A  4.1 18.4  101  1400    8   MOLECULE: PROTOCADHERIN FAT 1;                                       
1958:  td2o-A  4.1 14.6  103  1400    7   MOLECULE: CADHERIN EGF LAG SEVEN-PASS G-TYPE RECEPTOR 3;             
1959:  sos1-A  4.1 13.4  107  1400    8   MOLECULE: CILIA- AND FLAGELLA-ASSOCIATED PROTEIN 47;                 
1960:  tuh3-A  4.1 17.7  100  1400    8   MOLECULE: E3 UBIQUITIN-PROTEIN LIGASE RNF213;                        
1961:  kni5-A  4.1 11.4  137  1400    9   MOLECULE: FIBROCYSTIN-L;                                             
1962:  p5of-A  4.1 13.4  105   563    9   MOLECULE: RHOTEKIN;                                                  
1963:  un9r-A  4.1 21.8  109   798   10   MOLECULE: INTEGRIN BETA-1;                                           
1964:  m3rc-A  4.1 16.4  132  1400    4   MOLECULE: FIBROCYSTIN-L;                                             
1965:  drg2-A  4.1 19.5  126   788    5   MOLECULE: INTEGRIN BETA-6;                                           
1966:  mc6z-A  4.1  4.4  102   537    7   MOLECULE: COPINE-3;                                                  
1967:  i0me-A  4.1 12.3  111  1298    5   MOLECULE: PROTOCADHERIN-16;                                          
1968:  r7gb-A  4.1 24.7   83   212    5   MOLECULE: PLACENTA-SPECIFIC PROTEIN 1;                               
1969:  zm9k-A  4.1  9.5  108   578    6   MOLECULE: GPI TRANSAMIDASE COMPONENT PIG-T;                          
1970:  pk1y-A  4.1  4.3  102   548    7   MOLECULE: COPINE-2;                                                  
1971:  reg0-A  4.1  5.6  117  1473    9   MOLECULE: NACHT, LRR AND PYD DOMAINS-CONTAINING PROTEIN 1;           
1972:  xhd2-A  4.1 15.5  100  1400    9   MOLECULE: PROTOCADHERIN FAT 3;                                       
1973:  s4ck-A  4.0 12.1   74   119   16   MOLECULE: IMMUNOGLOBULIN LAMBDA VARIABLE 2-11;                       
1974:  yn5l-A  4.0 15.4  100   537   14   MOLECULE: PANCREATIC SECRETORY GRANULE MEMBRANE MAJOR GLYCO          
1975:  jm4v-A  4.0 15.6  102   332   10   MOLECULE: CELL GROWTH REGULATOR WITH RING FINGER DOMAIN PRO          
1976:  z9gi-A  4.0 15.2  114  1400    8   MOLECULE: FIBROCYSTIN-L;                                             
1977:  gt6l-A  4.0 25.0   99  1340    7   MOLECULE: PROTOCADHERIN-11 Y-LINKED;                                 
1978:  e0eu-A  4.0 19.2  121  1371    7   MOLECULE: PROTOCADHERIN-23;                                          
1979:  e3lr-A  4.0  9.1  122  1400   10   MOLECULE: CADHERIN EGF LAG SEVEN-PASS G-TYPE RECEPTOR 2;             
1980:  has6-A  4.0 14.6   94   387   12   MOLECULE: ALPHA-SARCOGLYCAN;                                         
1981:  wat6-A  4.0 11.8  117   316   14   MOLECULE: TRANSFORMING GROWTH FACTOR-BETA RECEPTOR TYPE 3-L          
1982:  ll3u-A  4.0  9.4  124   878    7   MOLECULE: AP-5 COMPLEX SUBUNIT BETA-1;                               
1983:  rln2-A  4.0 10.5   72   123    3   MOLECULE: PUTATIVE OOCYTE-SECRETED PROTEIN 1 HOMOLOG;                
1984:  oq1e-A  4.0 19.7  138   999    7   MOLECULE: DESMOGLEIN-3;                                              
1985:  f9kz-A  4.0  4.9  107   964    6   MOLECULE: E3 UBIQUITIN-PROTEIN LIGASE TRIM37;                        
1986:  ccz8-A  4.0 15.2   96   832    9   MOLECULE: CADHERIN-LIKE PROTEIN 26;                                  
1987:  jg4c-A  4.0 16.2  116  1024    3   MOLECULE: THYROTROPIN-RELEASING HORMONE-DEGRADING ECTOENZYM          
1988:  lyc4-A  4.0 15.7  114  1274   11   MOLECULE: FIBROCYSTIN;                                               
1989:  phk6-A  4.0 22.6  107   828    8   MOLECULE: CADHERIN-22;                                               
1990:  kxf8-A  4.0 10.8   84   593    7   MOLECULE: COPINE-5;                                                  
1991:  j5wb-A  4.0 26.0  106   937    9   MOLECULE: PROTOCADHERIN ALPHA-7;                                     
1992:  b7tt-A  4.0 22.7   97  1400    9   MOLECULE: PROTOCADHERIN-23;                                          
1993:  ba3c-A  3.9 33.7  115  1118   13   MOLECULE: DESMOGLEIN-2;                                              
1994:  q8vn-A  3.9 10.3  114  1170    3   MOLECULE: INTEGRIN ALPHA-L;                                          
1995:  ss7a-A  3.9 24.3  125  1881    7   MOLECULE: ANKYRIN-1;                                                 
1996:  j0oe-A  3.9 11.3   81   620    6   MOLECULE: LAMIN-B2;                                                  
1997:  kl3y-A  3.9 22.1  124  1942    7   MOLECULE: PROBABLE HELICASE WITH ZINC FINGER DOMAIN;                 
1998:  rg9t-A  3.9 23.1   99   706    5   MOLECULE: PHOSPHOLIPID TRANSFER PROTEIN C2CD2L;                      
1999:  nx7y-A  3.9  5.1   94   435   11   MOLECULE: TRANSCRIPTIONAL ENHANCER FACTOR TEF-5;                     
2000:  yti8-A  3.9  7.0   94   214    3   MOLECULE: IMMUNOGLOBULIN LAMBDA-LIKE POLYPEPTIDE 5;                  
2001:  dp0m-A  3.9  4.3  103   447    9   MOLECULE: TRANSCRIPTIONAL ENHANCER FACTOR TEF-4;                     
2002:  eh9l-A  3.9 10.5  107   622    5   MOLECULE: COILED-COIL DOMAIN-CONTAINING PROTEIN 17;                  
2003:  dzh4-A  3.9 19.4  122   993   11   MOLECULE: TYPE II INOSITOL 1,4,5-TRISPHOSPHATE 5-PHOSPHATAS          
2004:  hag9-A  3.9 24.4  100  1400    8   MOLECULE: SUSHI, VON WILLEBRAND FACTOR TYPE A, EGF AND PENT          
2005:  ily3-A  3.9 21.7   94  1400   12   MOLECULE: PROTOCADHERIN FAT 4;                                       
2006:  bti4-A  3.9 13.7   90  1400    7   MOLECULE: FRAS1-RELATED EXTRACELLULAR MATRIX PROTEIN 2;              
2007:  vj1m-A  3.9  7.0   69   105    9   MOLECULE: PROBABLE NON-FUNCTIONAL IMMUNOGLOBULIN LAMBDA VAR          
2008:  zye3-A  3.9 23.5  103   786    6   MOLECULE: VON WILLEBRAND FACTOR A DOMAIN-CONTAINING PROTEIN          
2009:  s8mu-A  3.9  7.0  105   557    8   MOLECULE: COPINE-4;                                                  
2010:  ryw4-A  3.9 14.4  108  2073    4   MOLECULE: DEDICATOR OF CYTOKINESIS PROTEIN 11;                       
2011:  z6wq-A  3.9 17.1   93   471    9   MOLECULE: F-BOX ONLY PROTEIN 3;                                      
2012:  yhi7-A  3.9  3.3   84   154   10   MOLECULE: SUPEROXIDE DISMUTASE [CU-ZN];                              
2013:  s6tu-A  3.9 21.1  110   840   15   MOLECULE: CILIA- AND FLAGELLA-ASSOCIATED PROTEIN 221;                
2014:  e4kz-A  3.9 24.3   99   652    7   MOLECULE: CARBOXYPEPTIDASE Z;                                        
2015:  m6xh-A  3.9  7.2   89   810    4   MOLECULE: F-BAR DOMAIN ONLY PROTEIN 2;                               
2016:  e0we-A  3.9 12.9   94  1400    9   MOLECULE: PROTOCADHERIN FAT 1;                                       
2017:  n9by-A  3.8  3.6   86   199    7   MOLECULE: UPF0462 PROTEIN C4ORF33;                                   
2018:  ld5x-A  3.8  2.3   58   117   19   MOLECULE: IMMUNOGLOBULIN KAPPA VARIABLE 1-6;                         
2019:  rp8t-A  3.8  7.3  104   562    5   MOLECULE: SYNAPTOTAGMIN-LIKE PROTEIN 1;                              
2020:  gt7m-A  3.8  2.4   59   115   15   MOLECULE: IMMUNOGLOBULIN KAPPA VARIABLE 3-11;                        
2021:  w6yt-A  3.8 21.0   79  1380   11   MOLECULE: CARBOXYPEPTIDASE D;                                        
2022:  tey4-A  3.8 15.2   94   465    7   MOLECULE: SUSHI REPEAT-CONTAINING PROTEIN SRPX2;                     
2023:  xgc4-A  3.8 16.3   88   814   11   MOLECULE: CADHERIN-15;                                               
2024:  yor4-A  3.8 10.4   78  1400    9   MOLECULE: EXTRACELLULAR MATRIX ORGANIZING PROTEIN FRAS1;             
2025:  yr3v-A  3.8 13.7  102  1400   12   MOLECULE: FIBROCYSTIN;                                               
2026:  hwi5-A  3.8 14.2  110   682    6   MOLECULE: T-BOX BRAIN PROTEIN 1;                                     
2027:  qj8j-A  3.8 27.1  122  1192    7   MOLECULE: PROTEIN WWC2;                                              
2028:  cf3a-A  3.8 15.6  107  1070    6   MOLECULE: PHOSPHATIDYLINOSITOL 4,5-BISPHOSPHATE 3-KINASE CA          
2029:  fui6-A  3.8 10.4   98   769    8   MOLECULE: INTEGRIN BETA-8;                                           
2030:  j2zi-A  3.8 14.3   95   358    8   MOLECULE: STARCH-BINDING DOMAIN-CONTAINING PROTEIN 1;                
2031:  q2qf-A  3.8 19.6  113  2179   12   MOLECULE: FRAS1-RELATED EXTRACELLULAR MATRIX PROTEIN 1;              
2032:  ejb9-A  3.8 13.2   98   829   10   MOLECULE: CADHERIN-3;                                                
2033:  whg6-A  3.8 12.4  105   274    7   MOLECULE: TRANSMEMBRANE PROTEIN 106B;                                
2034:  m1kp-A  3.8 17.8  107   924    5   MOLECULE: EXOCYST COMPLEX COMPONENT 2;                               
2035:  c2hu-A  3.8 16.4  118  1026    9   MOLECULE: CADHERIN-LIKE AND PC-ESTERASE DOMAIN-CONTAINING P          
2036:  nds9-A  3.8 16.0  104  1997    7   MOLECULE: OTOFERLIN;                                                 
2037:  k7nu-A  3.8  5.5  124   939    5   MOLECULE: AP-2 COMPLEX SUBUNIT ALPHA-2;                              
2038:  vxq3-A  3.8 14.2  106  1400    7   MOLECULE: CADHERIN EGF LAG SEVEN-PASS G-TYPE RECEPTOR 1;             
2039:  j7pp-A  3.8  4.3  100   453   10   MOLECULE: AP-4 COMPLEX SUBUNIT MU-1;                                 
2040:  q7bi-A  3.8 12.3  109   871    9   MOLECULE: COATOMER SUBUNIT GAMMA-2;                                  
2041:  nsu8-A  3.8 23.1  102   788   10   MOLECULE: CADHERIN-10;                                               
2042:  dbb3-A  3.8 15.6  111   596    8   MOLECULE: TRANSCRIPTION FACTOR COE3;                                 
2043:  ifj4-A  3.8 14.7  133   790    8   MOLECULE: CADHERIN-18;                                               
2044:  o9ro-A  3.8 15.0  105   882   10   MOLECULE: CADHERIN-1;                                                
2045:  ri0p-A  3.7 12.3  112  1400    6   MOLECULE: FIBROCYSTIN-L;                                             
2046:  rh4v-A  3.7 13.8  116  1400    9   MOLECULE: ANKYRIN-2;                                                 
2047:  u5za-A  3.7 11.8   83   272    6   MOLECULE: 5'-AMP-ACTIVATED PROTEIN KINASE SUBUNIT BETA-2;            
2048:  qm2p-A  3.7 18.6  118  1400    6   MOLECULE: ANKYRIN-3;                                                 
2049:  t9xl-A  3.7 16.5  110   977    5   MOLECULE: INOSITOL POLYPHOSPHATE-4-PHOSPHATASE TYPE I A;             
2050:  nj7p-A  3.7 10.0  105  1152    5   MOLECULE: INTEGRIN ALPHA-M;                                          
2051:  by8w-A  3.7 10.0  129  1805    8   MOLECULE: KINESIN-LIKE PROTEIN KIF13A;                               
2052:  ia1k-A  3.7 12.8   64   734   11   MOLECULE: PROBABLE CARBOXYPEPTIDASE X1;                              
2053:  ty5o-A  3.7 19.0  121  1400    7   MOLECULE: ANKYRIN-3;                                                 
2054:  i4in-A  3.7 19.8  135  1159    2   MOLECULE: CATION CHANNEL SPERM-ASSOCIATED PROTEIN SUBUNIT G          
2055:  cwr4-A  3.7 13.3   83   241   20   MOLECULE: MEGAKARYOCYTE AND PLATELET INHIBITORY RECEPTOR G6          
2056:  q0ms-A  3.7 16.5  105   479    2   MOLECULE: TRANSCRIPTION FACTOR CP2-LIKE PROTEIN 1;                   
2057:  jn4c-A  3.7 17.8  136  1400   14   MOLECULE: TRIPLE FUNCTIONAL DOMAIN PROTEIN;                          
2058:  vnp4-A  3.7 13.7   67   756    7   MOLECULE: INACTIVE CARBOXYPEPTIDASE-LIKE PROTEIN X2;                 
2059:  v5qb-A  3.7 10.3  133   418    9   MOLECULE: BETA-ARRESTIN-1;                                           
2060:  i3he-A  3.7 26.7  105   948   14   MOLECULE: PROTOCADHERIN ALPHA-2;                                     
2061:  k1yr-A  3.7 20.2  112  1308    6   MOLECULE: LIMBIN;                                                    
2062:  c7ns-A  3.7 26.5  115   942    5   MOLECULE: INTER-ALPHA-TRYPSIN INHIBITOR HEAVY CHAIN H5;              
2063:  lze8-A  3.7 13.0  105  1249   10   MOLECULE: TRIPEPTIDYL-PEPTIDASE 2;                                   
2064:  stj7-A  3.7  3.1   70   282   13   MOLECULE: E3 UBIQUITIN-PROTEIN LIGASE SIAH1;                         
2065:  tq0b-A  3.7 16.5  125   798    6   MOLECULE: PROTOCADHERIN BETA-2;                                      
2066:  int3-A  3.7 14.4   98  1102    7   MOLECULE: UBIQUITIN CARBOXYL-TERMINAL HYDROLASE 7;                   
2067:  hwd3-A  3.7 18.8  101   798    6   MOLECULE: PROTOCADHERIN BETA-14;                                     
2068:  yt3o-A  3.7  7.5   77   845    9   MOLECULE: CADHERIN-RELATED FAMILY MEMBER 5;                          
2069:  x7wd-A  3.6 16.1  110   507    6   MOLECULE: PROTEIN O-GLUCOSYLTRANSFERASE 3;                           
2070:  j5iu-A  3.6 16.2  122   607    4   MOLECULE: T-BOX TRANSCRIPTION FACTOR TBX18;                          
2071:  wsq8-A  3.6 17.2  119  1400    8   MOLECULE: ANKYRIN-2;                                                 
2072:  c4el-A  3.6  8.6  100   426   10   MOLECULE: TRANSCRIPTIONAL ENHANCER FACTOR TEF-1;                     
2073:  skl8-A  3.6 24.8  111   515    8   MOLECULE: SWI/SNF-RELATED MATRIX-ASSOCIATED ACTIN-DEPENDENT          
2074:  qof7-A  3.6 17.2   84   458    8   MOLECULE: CARBOXYPEPTIDASE N CATALYTIC CHAIN;                        
2075:  mpv9-A  3.6 17.1  111   796    8   MOLECULE: CADHERIN-11;                                               
2076:  n9me-A  3.6 28.7  104   977    9   MOLECULE: AP-2 COMPLEX SUBUNIT ALPHA-1;                              
2077:  u6jl-A  3.6 12.2  110   633    9   MOLECULE: COPINE-7;                                                  
2078:  ct0w-A  3.6 12.2  115   424   11   MOLECULE: ZONA PELLUCIDA SPERM-BINDING PROTEIN 3;                    
2079:  jjm2-A  3.6 10.5   81   781   10   MOLECULE: CYTOSOLIC PHOSPHOLIPASE A2 BETA;                           
2080:  fg8i-A  3.6  7.3   91   762    8   MOLECULE: 1-PHOSPHATIDYLINOSITOL 4,5-BISPHOSPHATE PHOSPHODI          
2081:  qpl7-A  3.6 20.8  134   941    7   MOLECULE: ENDOPLASMIC RETICULUM AMINOPEPTIDASE 1;                    
2082:  ov2w-A  3.6  3.8  119   405    7   MOLECULE: S-ARRESTIN;                                                
2083:  y5oc-A  3.6 19.3  111  1400    7   MOLECULE: ANKYRIN-2;                                                 
2084:  qu2j-A  3.6 13.8  111   535    5   MOLECULE: T-BOX TRANSCRIPTION FACTOR TBX21;                          
2085:  m8br-A  3.6  5.8  107  1094    6   MOLECULE: AP-3 COMPLEX SUBUNIT BETA-1;                               
2086:  n4pt-A  3.6 16.5   89   564    6   MOLECULE: COPINE-8;                                                  
2087:  qk2h-A  3.6 11.9   80   501    8   MOLECULE: TNF RECEPTOR-ASSOCIATED FACTOR 2;                          
2088:  dv7b-A  3.6 25.4  108   924    1   MOLECULE: INOSITOL POLYPHOSPHATE 4-PHOSPHATASE TYPE II;              
2089:  jh4f-A  3.6  5.6  123   799    6   MOLECULE: PROTEIN PHOSPHATASE 1 REGULATORY SUBUNIT 3F;               
2090:  dlw0-A  3.6 13.2  130  1400    9   MOLECULE: FIBROCYSTIN;                                               
2091:  gro0-A  3.6 26.6  126  1422    9   MOLECULE: YEATS DOMAIN-CONTAINING PROTEIN 2;                         
2092:  f0qz-A  3.6 13.9   95   213    7   MOLECULE: IMMUNOGLOBULIN LAMBDA-LIKE POLYPEPTIDE 1;                  
2093:  c8bi-A  3.6 20.3  110  1400    6   MOLECULE: PROTOCADHERIN FAT 4;                                       
2094:  zy1f-A  3.5  3.3   93   164    2   MOLECULE: CB1 CANNABINOID RECEPTOR-INTERACTING PROTEIN 1;            
2095:  heo1-A  3.5  7.3   83   870   10   MOLECULE: NEDD4-LIKE E3 UBIQUITIN-PROTEIN LIGASE WWP2;               
2096:  ubj6-A  3.5 11.8  113   447    5   MOLECULE: T-BOX TRANSCRIPTION FACTOR TBX20;                          
2097:  nj4z-A  3.5 13.9   76   238   13   MOLECULE: EPHRIN-A3;                                                 
2098:  al6d-A  3.5 13.5   89   291    6   MOLECULE: POTASSIUM-TRANSPORTING ATPASE SUBUNIT BETA;                
2099:  e2vk-A  3.5 20.9   95   242    8   MOLECULE: ER MEMBRANE PROTEIN COMPLEX SUBUNIT 7;                     
2100:  nnf9-A  3.5 19.8  119   619    4   MOLECULE: PROTO-ONCOGENE C-REL;                                      
2101:  yn0u-A  3.5 24.1   81   213    9   MOLECULE: VON HIPPEL-LINDAU DISEASE TUMOR SUPPRESSOR;                
2102:  t3oe-A  3.5  7.7  128  1816   10   MOLECULE: KINESIN-LIKE PROTEIN KIF1B;                                
2103:  hg4h-A  3.5  9.2   88   201   13   MOLECULE: EPHRIN-A4;                                                 
2104:  f3kg-A  3.5 21.4  103   617    8   MOLECULE: DOPAMINE BETA-HYDROXYLASE;                                 
2105:  w4ro-A  3.5 10.3   89   887    7   MOLECULE: PHOSPHATIDYLINOSITOL 3-KINASE CATALYTIC SUBUNIT T          
2106:  px9a-A  3.5 11.5   81   171   12   MOLECULE: T-CELL SURFACE GLYCOPROTEIN CD3 DELTA CHAIN;               
2107:  zy6q-A  3.5  9.0   96   274    5   MOLECULE: COPPER CHAPERONE FOR SUPEROXIDE DISMUTASE;                 
2108:  hp9p-A  3.5 17.4  131  1838    6   MOLECULE: PLEXIN-B2;                                                 
2109:  ocx8-A  3.5 15.1  102   380    8   MOLECULE: 39S RIBOSOMAL PROTEIN L38, MITOCHONDRIAL;                  
2110:  wml2-A  3.5 12.7  100   510    7   MOLECULE: F-BOX ONLY PROTEIN 15;                                     
2111:  y5vc-A  3.5  4.5  103   537    7   MOLECULE: COPINE-1;                                                  
2112:  lsj3-A  3.5 18.6   90   703    7   MOLECULE: FIBULIN-1;                                                 
2113:  ifp1-A  3.5 10.3  102  1082    7   MOLECULE: AP-3 COMPLEX SUBUNIT BETA-2;                               
2114:  x7iw-A  3.4  4.7  114  1209    6   MOLECULE: FIBRILLIN-3;                                               
2115:  z3ag-A  3.4  2.5   57   117   16   MOLECULE: IMMUNOGLOBULIN LAMBDA VARIABLE 1-47;                       
2116:  a8tl-A  3.4 15.8  103   868    6   MOLECULE: CYTOSOLIC PHOSPHOLIPASE A2 EPSILON;                        
2117:  f1cq-A  3.4 12.3   80   416    5   MOLECULE: TNF RECEPTOR-ASSOCIATED FACTOR 1;                          
2118:  iwl5-A  3.4 12.8  131   418   12   MOLECULE: ARRESTIN DOMAIN-CONTAINING PROTEIN 4;                      
2119:  t7ci-A  3.4 11.9   91   434    8   MOLECULE: TRANSCRIPTIONAL ENHANCER FACTOR TEF-3;                     
2120:  ws6e-A  3.4 19.9   92   502   13   MOLECULE: NEURONAL ACETYLCHOLINE RECEPTOR SUBUNIT ALPHA-7;           
2121:  wyi2-A  3.4 12.4   86   653    5   MOLECULE: RAB11 FAMILY-INTERACTING PROTEIN 5;                        
2122:  z4uu-A  3.4  5.1   94   306    3   MOLECULE: AXIN INTERACTOR, DORSALIZATION-ASSOCIATED PROTEIN          
2123:  x8lf-A  3.4 16.0  109   436    7   MOLECULE: T-BOX TRANSCRIPTION FACTOR TBX6;                           
2124:  bym4-A  3.4 14.8   69   153    9   MOLECULE: T CELL RECEPTOR DELTA CONSTANT;                            
2125:  gnp0-A  3.4 15.2   83   324   11   MOLECULE: E3 UBIQUITIN-PROTEIN LIGASE SIAH2;                         
2126:  uh8c-A  3.4 16.2   96  1400   10   MOLECULE: VACUOLAR PROTEIN SORTING-ASSOCIATED PROTEIN 13A;           
2127:  ejz8-A  3.4  6.4  105   423    3   MOLECULE: AP-1 COMPLEX SUBUNIT MU-1;                                 
2128:  wnb9-A  3.4  3.4   54  1400    9   MOLECULE: VACUOLAR PROTEIN SORTING-ASSOCIATED PROTEIN 13A;           
2129:  lc3q-A  3.4 18.9  108  1400    8   MOLECULE: ANKYRIN-3;                                                 
2130:  m5bi-A  3.4 23.1  119   852    5   MOLECULE: METASTASIS-ASSOCIATED IN COLON CANCER PROTEIN 1;           
2131:  uex4-A  3.4 15.5   92   713    9   MOLECULE: CADHERIN-13;                                               
2132:  y8rv-A  3.4 11.6  103  2080    6   MOLECULE: DYSFERLIN;                                                 
2133:  nbn4-A  3.4 13.5   93   922    4   MOLECULE: NEDD4-LIKE E3 UBIQUITIN-PROTEIN LIGASE WWP1;               
2134:  vs5j-A  3.4 14.8   98  1830    7   MOLECULE: DEDICATOR OF CYTOKINESIS PROTEIN 2;                        
2135:  r2ba-A  3.4 15.3  101   388    8   MOLECULE: LAMIN TAIL DOMAIN-CONTAINING PROTEIN 1;                    
2136:  ky5c-A  3.4  8.7   88   398    2   MOLECULE: SEIPIN;                                                    
2137:  oau8-A  3.4  6.0   88   756    6   MOLECULE: 1-PHOSPHATIDYLINOSITOL 4,5-BISPHOSPHATE PHOSPHODI          
2138:  sk7y-A  3.4  2.5   56   116   21   MOLECULE: T CELL RECEPTOR ALPHA VARIABLE 38-1;                       
2139:  x9zy-A  3.4 17.7  118  1400    8   MOLECULE: ANKYRIN-2;                                                 
2140:  ll8u-A  3.4 11.5   85   476    6   MOLECULE: CARBOXYPEPTIDASE E;                                        
2141:  yja8-A  3.3  6.0   87   608    6   MOLECULE: 1-PHOSPHATIDYLINOSITOL 4,5-BISPHOSPHATE PHOSPHODI          
2142:  dtn0-A  3.3  2.4   56   113   18   MOLECULE: T CELL RECEPTOR ALPHA VARIABLE 5;                          
2143:  fk5s-A  3.3 11.0  108   999    7   MOLECULE: MULTIPLE C2 AND TRANSMEMBRANE DOMAIN-CONTAINING P          
2144:  dc8r-A  3.3 13.5  104   567    9   MOLECULE: GERANYLGERANYL TRANSFERASE TYPE-2 SUBUNIT ALPHA;           
2145:  n0uj-A  3.3 16.7   87   213   11   MOLECULE: EPHRIN-A2;                                                 
2146:  rc1l-A  3.3 23.3   93  1296    4   MOLECULE: CALCIUM-DEPENDENT SECRETION ACTIVATOR 2;                   
2147:  mcx1-A  3.3 21.4  132  1826    6   MOLECULE: KINESIN-LIKE PROTEIN KIF13B;                               
2148:  m4me-A  3.3 24.1   73  1158   10   MOLECULE: ADIPOCYTE ENHANCER-BINDING PROTEIN 1;                      
2149:  bnt9-A  3.3 14.0   97   439    8   MOLECULE: FIBULIN-7;                                                 
2150:  n5hp-A  3.3 23.8  113   865   12   MOLECULE: XYLOSYLTRANSFERASE 2;                                      
2151:  yna1-A  3.3 11.8   73   205   16   MOLECULE: EPHRIN-A1;                                                 
2152:  kaa1-A  3.3 13.8   91   303    7   MOLECULE: SODIUM/POTASSIUM-TRANSPORTING ATPASE SUBUNIT BETA          
2153:  ti8o-A  3.3 23.3  131  1690    8   MOLECULE: KINESIN-LIKE PROTEIN KIF1A;                                
2154:  as4g-A  3.3 14.2   75   139    8   MOLECULE: VON HIPPEL-LINDAU-LIKE PROTEIN;                            
2155:  xqh0-A  3.3 15.0  118  1092   11   MOLECULE: PROTEIN WWC3;                                              
2156:  csn4-A  3.3 15.3  101  1068    6   MOLECULE: PHOSPHATIDYLINOSITOL 4,5-BISPHOSPHATE 3-KINASE CA          
2157:  po3d-A  3.3  7.9   88   672   13   MOLECULE: GLYCEROPHOSPHOCHOLINE PHOSPHODIESTERASE GPCPD1;            
2158:  bc6s-A  3.3  8.4  107   435    9   MOLECULE: T-BOX TRANSCRIPTION FACTOR T;                              
2159:  vjy6-A  3.3 22.9  113  1044    6   MOLECULE: PHOSPHATIDYLINOSITOL 4,5-BISPHOSPHATE 3-KINASE CA          
2160:  gt4o-A  3.3 16.5  100   749    4   MOLECULE: CYTOSOLIC PHOSPHOLIPASE A2;                                
2161:  wre6-A  3.3  4.3   75   147    5   MOLECULE: TRANSTHYRETIN;                                             
2162:  vdu2-A  3.3 15.3  111  1400    6   MOLECULE: FIBROCYSTIN-L;                                             
2163:  t2or-A  3.3  5.0   88   629    3   MOLECULE: EF-HAND CALCIUM-BINDING DOMAIN-CONTAINING PROTEIN          
2164:  x6hk-A  3.3 32.2   74  1523    5   MOLECULE: EH DOMAIN-BINDING PROTEIN 1-LIKE PROTEIN 1;                
2165:  mp1q-A  3.3 10.9  116  1047    6   MOLECULE: RAS GTPASE-ACTIVATING PROTEIN 1;                           
2166:  ov2p-A  3.3  4.2   92   423    3   MOLECULE: AP-1 COMPLEX SUBUNIT MU-2;                                 
2167:  de2n-A  3.3 11.6   80   160    6   MOLECULE: OOCYTE-SECRETED PROTEIN 4B;                                
2168:  hf0o-A  3.3 21.3  123  1400    6   MOLECULE: MAX GENE-ASSOCIATED PROTEIN;                               
2169:  lv9a-A  3.3 21.0  122  1400    7   MOLECULE: BACULOVIRAL IAP REPEAT-CONTAINING PROTEIN 6;               
2170:  qot4-A  3.3 10.0   99  1102    5   MOLECULE: PHOSPHATIDYLINOSITOL 4,5-BISPHOSPHATE 3-KINASE CA          
2171:  cu6q-A  3.3 11.7  115   385    7   MOLECULE: T-BOX TRANSCRIPTION FACTOR TBX10;                          
2172:  kt5d-A  3.3  9.7   92  1400    4   MOLECULE: E3 UBIQUITIN-PROTEIN LIGASE MYCBP2;                        
2173:  y2yh-A  3.3 19.6  121   602    5   MOLECULE: T-BOX TRANSCRIPTION FACTOR TBX15;                          
2174:  rg6l-A  3.2 28.6  108  1094    5   MOLECULE: PROTEIN TRANSPORT PROTEIN SEC24C;                          
2175:  a0fu-A  3.2  8.1   96   204    6   MOLECULE: HISTONE CHAPERONE ASF1A;                                   
2176:  gek5-A  3.2 14.1  102   269    1   MOLECULE: REGULATING SYNAPTIC MEMBRANE EXOCYTOSIS PROTEIN 4          
2177:  d1ly-A  3.2 11.6  120   743    7   MOLECULE: T-BOX TRANSCRIPTION FACTOR TBX3;                           
2178:  m6uc-A  3.2 27.9   75  1400    8   MOLECULE: VACUOLAR PROTEIN SORTING-ASSOCIATED PROTEIN 13B;           
2179:  fg9b-A  3.2 20.1   98   357    6   MOLECULE: PROTEIN ATP1B4;                                            
2180:  a2jy-A  3.2 15.6   89   555    7   MOLECULE: PERFORIN-1;                                                
2181:  u7fe-A  3.2 21.2  100  1189    6   MOLECULE: DISABLED HOMOLOG 2-INTERACTING PROTEIN;                    
2182:  ig2z-A  3.2 12.3   90   398   10   MOLECULE: T-BOX TRANSCRIPTION FACTOR TBX1;                           
2183:  x5mr-A  3.2 12.3  112   874   12   MOLECULE: COATOMER SUBUNIT GAMMA-1;                                  
2184:  i6tn-A  3.2  5.8  108  1693    7   MOLECULE: 1-PHOSPHATIDYLINOSITOL 4,5-BISPHOSPHATE PHOSPHODI          
2185:  j9fx-A  3.2  8.6  102   360    5   MOLECULE: PROTEIN FAM102B;                                           
2186:  j0yc-A  3.2 13.8   97   502    5   MOLECULE: PROTEIN O-GLUCOSYLTRANSFERASE 2;                           
2187:  ho9i-A  3.2 11.2  109   433    6   MOLECULE: ATP-SENSITIVE INWARD RECTIFIER POTASSIUM CHANNEL           
2188:  vrx6-A  3.2  6.1   91   204    2   MOLECULE: B9 DOMAIN-CONTAINING PROTEIN 1;                            
2189:  jd7f-A  3.2 17.6   89   663    6   MOLECULE: HEPARAN-ALPHA-GLUCOSAMINIDE N-ACETYLTRANSFERASE;           
2190:  g2cl-A  3.2 24.3   79  1516    8   MOLECULE: UDP-GLUCOSE:GLYCOPROTEIN GLUCOSYLTRANSFERASE 2;            
2191:  lj3b-A  3.2 11.1   91   511    7   MOLECULE: V-TYPE PROTON ATPASE SUBUNIT B, BRAIN ISOFORM;             
2192:  zq0d-A  3.2 12.9   83   431    5   MOLECULE: CASPASE RECRUITMENT DOMAIN-CONTAINING PROTEIN 8;           
2193:  q0dy-A  3.2  7.1   79  1400   11   MOLECULE: VACUOLAR PROTEIN SORTING-ASSOCIATED PROTEIN 13B;           
2194:  tc4u-A  3.2 13.6  105  1400   10   MOLECULE: E3 UBIQUITIN-PROTEIN LIGASE HERC2;                         
2195:  gc4a-A  3.2 14.7   94   767    2   MOLECULE: PROTEIN TRANSPORT PROTEIN SEC23B;                          
2196:  ttk2-A  3.2 15.4  110   418    5   MOLECULE: INWARD RECTIFIER POTASSIUM CHANNEL 16;                     
2197:  zf9o-A  3.2 12.0   77   470    8   MOLECULE: TNF RECEPTOR-ASSOCIATED FACTOR 4;                          
2198:  put4-A  3.2 15.6  101  1735   10   MOLECULE: TENSIN-1;                                                  
2199:  yst3-A  3.2  6.1  100   918    9   MOLECULE: SARCOSINE DEHYDROGENASE, MITOCHONDRIAL;                    
2200:  jg4w-A  3.2 12.1   87   586    3   MOLECULE: LAMIN-B1;                                                  
2201:  irg5-A  3.2 16.1  107  1400    7   MOLECULE: SUSHI, VON WILLEBRAND FACTOR TYPE A, EGF AND PENT          
2202:  la9n-A  3.2 13.2  107   901    8   MOLECULE: INOSITOL POLYPHOSPHATE 5-PHOSPHATASE OCRL;                 
2203:  x7gm-A  3.2 15.3  116   501    8   MOLECULE: G PROTEIN-ACTIVATED INWARD RECTIFIER POTASSIUM CH          
2204:  x0ho-A  3.1  7.1   96  1095    6   MOLECULE: INACTIVE PHOSPHOLIPASE C-LIKE PROTEIN 1;                   
2205:  edm3-A  3.1 22.2   87   855    5   MOLECULE: SUPPRESSOR OF TUMORIGENICITY 14 PROTEIN;                   
2206:  i8xd-A  3.1 14.8   92   494    9   MOLECULE: NEURONAL ACETYLCHOLINE RECEPTOR SUBUNIT ALPHA-6;           
2207:  du6n-A  3.1 17.2  109  1353    4   MOLECULE: CALCIUM-DEPENDENT SECRETION ACTIVATOR 1;                   
2208:  d5gz-A  3.1  4.8   93   384    6   MOLECULE: PROTEIN FAM102A;                                           
2209:  jaf5-A  3.1  4.4   71  1400   11   MOLECULE: PROTOCADHERIN FAT 4;                                       
2210:  bel3-A  3.1 11.4  111  1271    5   MOLECULE: FIBRILLIN-1;                                               
2211:  sm3u-A  3.1 18.8  106  1343   11   MOLECULE: RAS/RAP GTPASE-ACTIVATING PROTEIN SYNGAP;                  
2212:  x6co-A  3.1  9.1   78   683    3   MOLECULE: PROTEIN KINASE C ETA TYPE;                                 
2213:  cdq4-A  3.1  9.8   88  1312    7   MOLECULE: FIBRILLIN-2;                                               
2214:  tvr7-A  3.1 15.8  101  1052   11   MOLECULE: MEMBRANE-BOUND TRANSCRIPTION FACTOR SITE-1 PROTEA          
2215:  m5ql-A  3.1 29.7  107  1400    8   MOLECULE: ANKYRIN-3;                                                 
2216:  oq6p-A  3.1 15.3   82   184   10   MOLECULE: OOCYTE-SECRETED PROTEIN 4A;                                
2217:  nh7t-A  3.1  9.9  114  1409    7   MOLECULE: TENSIN-2;                                                  
2218:  pr0o-A  3.1 15.8  110  1400    9   MOLECULE: ANKYRIN-3;                                                 
2219:  zni8-A  3.1 12.8   96   427    5   MOLECULE: INWARD RECTIFIER POTASSIUM CHANNEL 2;                      
2220:  c8os-A  3.1 16.4  115  1400    7   MOLECULE: ANKYRIN-2;                                                 
2221:  qjo9-A  3.1  5.5  103   379    6   MOLECULE: ATP-SENSITIVE INWARD RECTIFIER POTASSIUM CHANNEL           
2222:  csg3-A  3.1 14.1   87   890    2   MOLECULE: INTER-ALPHA-TRYPSIN INHIBITOR HEAVY CHAIN H3;              
2223:  ti2o-A  3.1  4.1   92   723    9   MOLECULE: ADP-RIBOSYLATION FACTOR-BINDING PROTEIN GGA3;              
2224:  dy4j-A  3.1  6.5  118   649    9   MOLECULE: LIPOLYSIS-STIMULATED LIPOPROTEIN RECEPTOR;                 
2225:  gs4e-A  3.1  8.3  112   419    7   MOLECULE: G PROTEIN-ACTIVATED INWARD RECTIFIER POTASSIUM CH          
2226:  jm8c-A  3.1 13.5  113   433    8   MOLECULE: INWARD RECTIFIER POTASSIUM CHANNEL 18;                     
2227:  kd5v-A  3.1 12.5  116   540    5   MOLECULE: UPSTREAM-BINDING PROTEIN 1;                                
2228:  k0py-A  3.1 11.9  113  1139    5   MOLECULE: RAS GTPASE-ACTIVATING PROTEIN NGAP;                        
2229:  j5rw-A  3.1  7.7   83  1222    7   MOLECULE: VACUOLAR PROTEIN SORTING-ASSOCIATED PROTEIN 13B;           
2230:  kvp1-A  3.1 14.4   77   443   12   MOLECULE: EGF-CONTAINING FIBULIN-LIKE EXTRACELLULAR MATRIX           
2231:  gbe4-A  3.1 14.7  116  1400    6   MOLECULE: E3 UBIQUITIN-PROTEIN LIGASE UBR4;                          
2232:  sg2g-A  3.1 15.4   75  1400    8   MOLECULE: RYANODINE RECEPTOR 2;                                      
2233:  vm9w-A  3.1  5.2   78   448   10   MOLECULE: FIBULIN-5;                                                 
2234:  u9wm-A  3.1  5.5   98  1400    5   MOLECULE: BACULOVIRAL IAP REPEAT-CONTAINING PROTEIN 6;               
2235:  o2yp-A  3.1  8.2   92  1400    9   MOLECULE: E3 UBIQUITIN-PROTEIN LIGASE HERC2;                         
2236:  o6qz-A  3.0  8.5   76   641   11   MOLECULE: CALPAIN-6;                                                 
2237:  i1ex-A  3.0 19.0   88  1400    6   MOLECULE: VACUOLAR PROTEIN SORTING-ASSOCIATED PROTEIN 13B;           
2238:  fx9l-A  3.0 11.9   92   329    7   MOLECULE: BETA-TECTORIN;                                             
2239:  h6gt-A  3.0  7.8   93  1218    4   MOLECULE: PROTEIN JAGGED-1;                                          
2240:  xb9u-A  3.0 15.1   84   632    8   MOLECULE: GAMMA-AMINOBUTYRIC ACID RECEPTOR SUBUNIT THETA;            
2241:  sei5-A  3.0 18.7   98   664   11   MOLECULE: PRELAMIN-A/C;                                              
2242:  gf8e-A  3.0  7.5   79  1400    8   MOLECULE: CADHERIN EGF LAG SEVEN-PASS G-TYPE RECEPTOR 3;             
2243:  pl1n-A  3.0 11.0  113  1113   12   MOLECULE: PROTEIN KIBRA;                                             
2244:  wz9v-A  3.0 24.8   93  1231    3   MOLECULE: EH DOMAIN-BINDING PROTEIN 1;                               
2245:  q0ub-A  3.0  8.2   94   889    4   MOLECULE: SERINE/THREONINE-PROTEIN KINASE N3;                        
2246:  u5mu-A  3.0 10.7  105  1416    9   MOLECULE: 1-PHOSPHATIDYLINOSITOL 4,5-BISPHOSPHATE PHOSPHODI          
2247:  e9du-A  3.0 20.1   88   464   10   MOLECULE: GLYCINE RECEPTOR SUBUNIT ALPHA-3;                          
2248:  v6ts-A  3.0 10.8  114   360    4   MOLECULE: INWARD RECTIFIER POTASSIUM CHANNEL 13;                     
2249:  wc7z-A  3.0  7.7  114   407    9   MOLECULE: ARRESTIN DOMAIN-CONTAINING PROTEIN 2;                      
2250:  me8z-A  3.0 16.2   91   512    5   MOLECULE: GAMMA-AMINOBUTYRIC ACID RECEPTOR SUBUNIT BETA-2;           
2251:  com5-A  3.0 10.0   79   676   10   MOLECULE: PROTEIN KINASE C DELTA TYPE;                               
2252:  x1vj-A  3.0 23.2  101  1011    6   MOLECULE: RAS PROTEIN ACTIVATOR LIKE-3;                              
2253:  wcf1-A  3.0 15.6  101   440   10   MOLECULE: GAMMA-AMINOBUTYRIC ACID RECEPTOR SUBUNIT PI;               
2254:  mv0a-A  3.0 11.9   77   443    9   MOLECULE: CARBOXYPEPTIDASE M;                                        
2255:  a8yy-A  3.0 21.1  104   609    6   MOLECULE: 2',5'-PHOSPHODIESTERASE 12;                                
2256:  j8iv-A  3.0 13.1  115   686    5   MOLECULE: EOMESODERMIN HOMOLOG;                                      
2257:  s4rd-A  3.0 18.7   89   878    4   MOLECULE: MULTIPLE C2 AND TRANSMEMBRANE DOMAIN-CONTAINING P          
2258:  ij2l-A  3.0 14.4   96  1068    3   MOLECULE: RHO FAMILY-INTERACTING CELL POLARIZATION REGULATO          
2259:  c7yo-A  3.0 20.2   99   818    6   MOLECULE: CYTOSOLIC PHOSPHOLIPASE A2 DELTA;                          
2260:  clg2-A  3.0  7.9   74  1234   11   MOLECULE: E3 UBIQUITIN-PROTEIN LIGASE HERC2;                         
2261:  m6lg-A  3.0  4.1   89  1124    7   MOLECULE: ANILLIN;                                                   
2262:  vk5g-A  3.0 10.3   86  1117    7   MOLECULE: A DISINTEGRIN AND METALLOPROTEINASE WITH THROMBOS          
2263:  mew5-A  2.9 13.2   79   363    3   MOLECULE: PUTATIVE PROTEIN C3P1;                                     
2264:  dbh4-A  2.9 11.7   92  1400    8   MOLECULE: VACUOLAR PROTEIN SORTING-ASSOCIATED PROTEIN 13D;           
2265:  as7p-A  2.9  5.6   84   613   10   MOLECULE: ADP-RIBOSYLATION FACTOR-BINDING PROTEIN GGA2;              
2266:  t2vc-A  2.9 15.7   93   623    4   MOLECULE: C2 CALCIUM-DEPENDENT DOMAIN-CONTAINING PROTEIN 6;          
2267:  g7lh-A  2.9  4.7  108   904    5   MOLECULE: ENDOPLASMIC RETICULUM METALLOPEPTIDASE 1;                  
2268:  tg9s-A  2.9 18.7   94   450   11   MOLECULE: NEURONAL ACETYLCHOLINE RECEPTOR SUBUNIT ALPHA-10;          
2269:  y0mk-A  2.9  3.1   82   175    5   MOLECULE: B9 DOMAIN-CONTAINING PROTEIN 2;                            
2270:  wx3o-A  2.9 24.3  108   552    3   MOLECULE: E3 UBIQUITIN-PROTEIN LIGASE MGRN1;                         
2271:  bxb9-A  2.9 18.8  108  1857    4   MOLECULE: FER-1-LIKE PROTEIN 6;                                      
2272:  sc3v-A  2.9 13.3   93   240    6   MOLECULE: EXTRACELLULAR SUPEROXIDE DISMUTASE [CU-ZN];                
2273:  o8ex-A  2.9  8.0   91   639    8   MOLECULE: ADP-RIBOSYLATION FACTOR-BINDING PROTEIN GGA1;              
2274:  ooz4-A  2.9 24.7   97   493    9   MOLECULE: ACETYLCHOLINE RECEPTOR SUBUNIT EPSILON;                    
2275:  o5tc-A  2.9 10.4  114   391    9   MOLECULE: ATP-SENSITIVE INWARD RECTIFIER POTASSIUM CHANNEL           
2276:  ugb5-A  2.9 14.5   85   502   14   MOLECULE: NEURONAL ACETYLCHOLINE RECEPTOR SUBUNIT ALPHA-7;           
2277:  kq5k-A  2.9 14.8   96   441   11   MOLECULE: 5-HYDROXYTRYPTAMINE RECEPTOR 3B;                           
2278:  lz7x-A  2.9  6.7  102   785    9   MOLECULE: AP-1 COMPLEX SUBUNIT GAMMA-LIKE 2;                         
2279:  jv6n-A  2.9 13.4   90   557    8   MOLECULE: TNF RECEPTOR-ASSOCIATED FACTOR 5;                          
2280:  h9la-A  2.9 19.3   93   554    9   MOLECULE: GAMMA-AMINOBUTYRIC ACID RECEPTOR SUBUNIT ALPHA-4;          
2281:  qmt9-A  2.9 20.9   93   417   10   MOLECULE: GLYCINE RECEPTOR ALPHA 4 (PSEUDOGENE);                     
2282:  dav7-A  2.9 16.5  101  1400   10   MOLECULE: LAMININ SUBUNIT ALPHA-5;                                   
2283:  hm7a-A  2.9 17.6  109   735    9   MOLECULE: RHO GTPASE-ACTIVATING PROTEIN SYDE1;                       
2284:  jwu0-A  2.9 19.1  114   957    2   MOLECULE: GLUTAMYL AMINOPEPTIDASE;                                   
2285:  qiw1-A  2.9 18.7  117   553   10   MOLECULE: COPINE-9;                                                  
2286:  pi7s-A  2.9 17.4   94  1400    5   MOLECULE: CUB AND SUSHI DOMAIN-CONTAINING PROTEIN 1;                 
2287:  lem2-A  2.9 11.5   93  1315   10   MOLECULE: PROTEIN FANTOM;                                            
2288:  sv4b-A  2.9  8.1   69  1400   10   MOLECULE: VACUOLAR PROTEIN SORTING-ASSOCIATED PROTEIN 13C;           
2289:  p1cy-A  2.9 15.9   78  1220   10   MOLECULE: VON WILLEBRAND FACTOR A DOMAIN-CONTAINING PROTEIN          
2290:  k6iv-A  2.9 16.1  104  1278    2   MOLECULE: E3 UBIQUITIN-PROTEIN LIGASE MYCBP2;                        
2291:  sud6-A  2.9 13.0   95  1400    4   MOLECULE: E3 UBIQUITIN-PROTEIN LIGASE MYCBP2;                        
2292:  ub8p-A  2.9 13.1  109  2061    6   MOLECULE: MYOFERLIN;                                                 
2293:  s9hp-A  2.9 18.8   80   729    3   MOLECULE: SOLUTE CARRIER FAMILY 15 MEMBER 2;                         
2294:  w9id-A  2.9 16.6   95   739    3   MOLECULE: POLYCOMB PROTEIN SUZ12;                                    
2295:  j7hj-A  2.9 12.3   69   116    6   MOLECULE: T CELL RECEPTOR ALPHA VARIABLE 19;                         
2296:  d9th-A  2.8  2.1   48   113   19   MOLECULE: T CELL RECEPTOR ALPHA VARIABLE 13-2;                       
2297:  zng3-A  2.8  5.3   78   240    6   MOLECULE: TRANSMEMBRANE EMP24 DOMAIN-CONTAINING PROTEIN 6;           
2298:  w3fv-A  2.8 19.3   82   452    9   MOLECULE: GLYCINE RECEPTOR SUBUNIT ALPHA-2;                          
2299:  s1eq-A  2.8 10.4   93  1697    6   MOLECULE: INTERSECTIN-2;                                             
2300:  vyi4-A  2.8 12.3  110   368    5   MOLECULE: POLYMERASE DELTA-INTERACTING PROTEIN 2;                    
2301:  urn0-A  2.8  8.8   73   197    5   MOLECULE: PROTEIN HIKESHI;                                           
2302:  ith1-A  2.8  9.3  119   735    7   MOLECULE: STONIN-1;                                                  
2303:  qkm9-A  2.8 17.2   98   501    9   MOLECULE: ACETYLCHOLINE RECEPTOR SUBUNIT BETA;                       
2304:  gp1z-A  2.8 12.1  120   793    8   MOLECULE: PROTOCADHERIN BETA-7;                                      
2305:  yzu7-A  2.8  8.4  114   780    7   MOLECULE: NEUTRAL CERAMIDASE;                                        
2306:  p4na-A  2.8 19.5   99   517   11   MOLECULE: ACETYLCHOLINE RECEPTOR SUBUNIT GAMMA;                      
2307:  zry2-A  2.8  6.0   74  2057    5   MOLECULE: FER-1-LIKE PROTEIN 5;                                      
2308:  xd7b-A  2.8 22.5   87   473   10   MOLECULE: GAMMA-AMINOBUTYRIC ACID RECEPTOR SUBUNIT BETA-3;           
2309:  mtp5-A  2.8 14.0   83   498   10   MOLECULE: NEURONAL ACETYLCHOLINE RECEPTOR SUBUNIT BETA-4;            
2310:  s2ig-A  2.8 42.2  136  1400    9   MOLECULE: ANKYRIN-2;                                                 
2311:  mwz6-A  2.8 10.7   88  1400    8   MOLECULE: CADHERIN EGF LAG SEVEN-PASS G-TYPE RECEPTOR 1;             
2312:  zfu5-A  2.8  7.9  105   958    8   MOLECULE: COILED-COIL DOMAIN-CONTAINING PROTEIN 33;                  
2313:  jn4b-A  2.8 17.6  101  2353   10   MOLECULE: C2 DOMAIN-CONTAINING PROTEIN 3;                            
2314:  ii5m-A  2.8 23.8  116   390    6   MOLECULE: ATP-SENSITIVE INWARD RECTIFIER POTASSIUM CHANNEL           
2315:  a1ag-A  2.8  9.1  106   423    5   MOLECULE: G PROTEIN-ACTIVATED INWARD RECTIFIER POTASSIUM CH          
2316:  m8sc-A  2.8 12.4   81  1400   14   MOLECULE: VACUOLAR PROTEIN SORTING-ASSOCIATED PROTEIN 13A;           
2317:  ev1i-A  2.8 12.8   94   228   11   MOLECULE: EPHRIN-A5;                                                 
2318:  d1jv-A  2.8 13.3   94   696    5   MOLECULE: C2 DOMAIN-CONTAINING PROTEIN 2;                            
2319:  eyg9-A  2.8 15.0   88   505    7   MOLECULE: NEURONAL ACETYLCHOLINE RECEPTOR SUBUNIT ALPHA-3;           
2320:  zzl2-A  2.8  6.1   89   789    7   MOLECULE: 1-PHOSPHATIDYLINOSITOL 4,5-BISPHOSPHATE PHOSPHODI          
2321:  jho8-A  2.8  4.4  129   949    7   MOLECULE: AP-1 COMPLEX SUBUNIT BETA-1;                               
2322:  px4u-A  2.8 28.2   86  1400    1   MOLECULE: CUB AND SUSHI DOMAIN-CONTAINING PROTEIN 1;                 
2323:  yex0-A  2.8 17.4  104  1158    9   MOLECULE: HEPHAESTIN;                                                
2324:  qnd1-A  2.8 11.2   78   469    6   MOLECULE: PANCREATIC LIPASE-RELATED PROTEIN 2;                       
2325:  yr8l-A  2.8 28.1   78   975    8   MOLECULE: E3 UBIQUITIN-PROTEIN LIGASE NEDD4-LIKE;                    
2326:  xe9q-A  2.8 12.6  108  1290    5   MOLECULE: 1-PHOSPHATIDYLINOSITOL 4,5-BISPHOSPHATE PHOSPHODI          
2327:  ns7w-A  2.8 17.6  106   545    6   MOLECULE: T-BOX TRANSCRIPTION FACTOR TBX4;                           
2328:  tfq5-A  2.8  5.5   96   701    3   MOLECULE: MEPRIN A SUBUNIT BETA;                                     
2329:  b0hr-A  2.8 13.3   91  1400    8   MOLECULE: VACUOLAR PROTEIN SORTING-ASSOCIATED PROTEIN 13D;           
2330:  s6ni-A  2.8 21.7   90   579    9   MOLECULE: MEMBRANE FRIZZLED-RELATED PROTEIN;                         
2331:  ghb7-A  2.8  9.0   83  1400    5   MOLECULE: VACUOLAR PROTEIN SORTING-ASSOCIATED PROTEIN 13B;           
2332:  zhi1-A  2.8 17.8   85   811    9   MOLECULE: TRANSMEMBRANE PROTEASE SERINE 6;                           
2333:  hro9-A  2.7 18.4   96   775    6   MOLECULE: METAL TRANSPORTER CNNM4;                                   
2334:  fn9i-A  2.7 24.9  106  1445    7   MOLECULE: TENSIN-3;                                                  
2335:  ghz0-A  2.7 17.6   92   456   11   MOLECULE: 5-HYDROXYTRYPTAMINE RECEPTOR 3E;                           
2336:  pr5k-A  2.7 11.4  112  2030    6   MOLECULE: DEDICATOR OF CYTOKINESIS PROTEIN 3;                        
2337:  d3iq-A  2.7 18.0   78   457    8   MOLECULE: GLYCINE RECEPTOR SUBUNIT ALPHA-1;                          
2338:  ik6k-A  2.7  3.2   72   150   10   MOLECULE: RETINAL ROD RHODOPSIN-SENSITIVE CGMP 3',5'-CYCLIC          
2339:  rpp5-A  2.7 13.7  103   261    4   MOLECULE: PROTEIN FAM78B;                                            
2340:  g0zt-A  2.7 13.4   78  1184    9   MOLECULE: FIBULIN-2;                                                 
2341:  m3tn-A  2.7 20.3   96   492    8   MOLECULE: GAMMA-AMINOBUTYRIC ACID RECEPTOR SUBUNIT ALPHA-3;          
2342:  fp7p-A  2.7  4.6   97  1721    3   MOLECULE: INTERSECTIN-1;                                             
2343:  ac5m-A  2.7 21.9   87   474    9   MOLECULE: GAMMA-AMINOBUTYRIC ACID RECEPTOR SUBUNIT BETA-1;           
2344:  jd2v-A  2.7  4.7   92   937    4   MOLECULE: AP-2 COMPLEX SUBUNIT BETA;                                 
2345:  v0jt-A  2.7 14.7   87   685   10   MOLECULE: DELTA-LIKE PROTEIN 4;                                      
2346:  ly1n-A  2.7 11.6   95   849    7   MOLECULE: CYTOSOLIC PHOSPHOLIPASE A2 ZETA;                           
2347:  f2gy-A  2.7 11.2   91  1086    5   MOLECULE: CALPAIN-15;                                                
2348:  mjt6-A  2.7 12.7  124   436    7   MOLECULE: ATP-SENSITIVE INWARD RECTIFIER POTASSIUM CHANNEL           
2349:  vwc6-A  2.7 22.4  112  1400    9   MOLECULE: ANKYRIN-3;                                                 
2350:  fa5d-A  2.7  9.0   90   375   10   MOLECULE: ATP-SENSITIVE INWARD RECTIFIER POTASSIUM CHANNEL           
2351:  k1sn-A  2.7 20.4   88   568    7   MOLECULE: TNF RECEPTOR-ASSOCIATED FACTOR 3;                          
2352:  smm5-A  2.7 18.1   91   529    9   MOLECULE: KUNITZ-TYPE PROTEASE INHIBITOR 1;                          
2353:  x8bt-A  2.7 20.5   77   512    5   MOLECULE: RAB11 FAMILY-INTERACTING PROTEIN 2;                        
2354:  gga2-A  2.7 12.2   73   748    4   MOLECULE: E3 UBIQUITIN-PROTEIN LIGASE SMURF2;                        
2355:  l2zs-A  2.7 25.0  100  1400    5   MOLECULE: CUB AND SUSHI DOMAIN-CONTAINING PROTEIN 2;                 
2356:  l9ie-A  2.7 10.4   85  1400    6   MOLECULE: BACULOVIRAL IAP REPEAT-CONTAINING PROTEIN 6;               
2357:  jli0-A  2.7 16.8   93  1400    5   MOLECULE: CUB AND SUSHI DOMAIN-CONTAINING PROTEIN 1;                 
2358:  cp5w-A  2.7 14.2   87  1353    9   MOLECULE: VACUOLAR PROTEIN SORTING-ASSOCIATED PROTEIN 13C;           
2359:  uwf6-A  2.7  9.7   84   656   10   MOLECULE: LEUCINE-RICH REPEAT-CONTAINING PROTEIN 43;                 
2360:  c1jc-A  2.7 16.4  103  1400   14   MOLECULE: LAMININ SUBUNIT ALPHA-5;                                   
2361:  h5sl-A  2.7  9.1   79   514    1   MOLECULE: PROTEIN PHOSPHATASE 1H;                                    
2362:  abf5-A  2.7 10.8  108   895    6   MOLECULE: DYSTROGLYCAN;                                              
2363:  vdq0-A  2.7 19.2   90  1865    3   MOLECULE: DEDICATOR OF CYTOKINESIS PROTEIN 1;                        
2364:  trz5-A  2.7 10.4   80  1400   11   MOLECULE: FIBROCYSTIN-L;                                             
2365:  wmn4-A  2.7 15.5   87   392   11   MOLECULE: SPECKLE-TYPE POZ PROTEIN-LIKE;                             
2366:  xb5z-A  2.7 21.7   87   415    7   MOLECULE: PROCOLLAGEN C-ENDOPEPTIDASE ENHANCER 2;                    
2367:  iw6x-A  2.7 24.7  105   695    4   MOLECULE: ADHESION G PROTEIN-COUPLED RECEPTOR F4;                    
2368:  p8rj-A  2.7 23.1  108  1437    5   MOLECULE: PROTEIN CC2D2B;                                            
2369:  npb9-A  2.6 11.7  110  1794    4   MOLECULE: FER-1-LIKE PROTEIN 4;                                      
2370:  es1j-A  2.6  8.4  124   746    5   MOLECULE: MEPRIN A SUBUNIT ALPHA;                                    
2371:  n0hb-A  2.6 14.3  100  1870    5   MOLECULE: DEDICATOR OF CYTOKINESIS PROTEIN 5;                        
2372:  dep5-A  2.6  7.2   90   362    6   MOLECULE: CYSTEINE AND HISTIDINE-RICH PROTEIN 1;                     
2373:  ix1r-A  2.6  9.5  111   774    3   MOLECULE: LYSYL OXIDASE HOMOLOG 2;                                   
2374:  jmu1-A  2.6  9.4   71   640    6   MOLECULE: CALPAIN-5;                                                 
2375:  d1xl-A  2.6 17.0   92   903    8   MOLECULE: E3 UBIQUITIN-PROTEIN LIGASE ITCHY HOMOLOG;                 
2376:  se4b-A  2.6 15.7   98  1400    5   MOLECULE: VACUOLAR PROTEIN SORTING-ASSOCIATED PROTEIN 13C;           
2377:  h1yk-A  2.6 16.4   96   467    8   MOLECULE: GAMMA-AMINOBUTYRIC ACID RECEPTOR SUBUNIT RHO-3;            
2378:  rit9-A  2.6 20.1   72   493    7   MOLECULE: EGF-CONTAINING FIBULIN-LIKE EXTRACELLULAR MATRIX           
2379:  ptj9-A  2.6 10.3   84   984    4   MOLECULE: SERINE/THREONINE-PROTEIN KINASE N2;                        
2380:  iid8-A  2.6 21.0  112  1400    3   MOLECULE: E3 UBIQUITIN-PROTEIN LIGASE MYCBP2;                        
2381:  y6nc-A  2.6 18.1   96   706    4   MOLECULE: PROTEIN KINASE C THETA TYPE;                               
2382:  nyf6-A  2.6 12.2   94   506    7   MOLECULE: BTB/POZ DOMAIN-CONTAINING PROTEIN 16;                      
2383:  h6ie-A  2.6 15.0   83   465   11   MOLECULE: PANCREATIC TRIACYLGLYCEROL LIPASE;                         
2384:  vv8g-A  2.6 13.6   80   465    5   MOLECULE: GAMMA-AMINOBUTYRIC ACID RECEPTOR SUBUNIT GAMMA-1;          
2385:  pno0-A  2.6 14.0   87   452   11   MOLECULE: GAMMA-AMINOBUTYRIC ACID RECEPTOR SUBUNIT DELTA;            
2386:  qn0e-A  2.6 13.5   85   490   11   MOLECULE: AP-5 COMPLEX SUBUNIT MU-1;                                 
2387:  no5s-A  2.6 18.6  102  1698    8   MOLECULE: CULLIN-7;                                                  
2388:  aw2z-A  2.6 16.7   91  1400    5   MOLECULE: LAMININ SUBUNIT ALPHA-3;                                   
2389:  q1dp-A  2.6 18.2   92   838   10   MOLECULE: P PROTEIN;                                                 
2390:  vy4n-A  2.6 12.0  109  2047    2   MOLECULE: DEDICATOR OF CYTOKINESIS PROTEIN 6;                        
2391:  aj7f-A  2.6  7.5   71   117   10   MOLECULE: IMMUNOGLOBULIN KAPPA VARIABLE 1-33;                        
2392:  jn7s-A  2.6 19.4   78  1400    8   MOLECULE: VACUOLAR PROTEIN SORTING-ASSOCIATED PROTEIN 13B;           
2393:  k3iy-A  2.6 16.7   77  1400    9   MOLECULE: RYANODINE RECEPTOR 1;                                      
2394:  kp7m-A  2.6 11.9   84  1374    7   MOLECULE: VACUOLAR PROTEIN SORTING-ASSOCIATED PROTEIN 13A;           
2395:  vju3-A  2.6 15.9   72   705   10   MOLECULE: COMPLEMENT C1R SUBCOMPONENT;                               
2396:  irc9-A  2.6 16.2   95   538    9   MOLECULE: PROTEIN FAM214B;                                           
2397:  lwi9-A  2.6  7.2   96   756    8   MOLECULE: LYSYL OXIDASE HOMOLOG 4;                                   
2398:  eb3n-A  2.6 14.3   77   217   10   MOLECULE: TRANSMEMBRANE EMP24 DOMAIN-CONTAINING PROTEIN 3;           
2399:  xo0c-A  2.6 10.5   90  1400    3   MOLECULE: ZINC FINGER ZZ-TYPE AND EF-HAND DOMAIN-CONTAINING          
2400:  fi8b-A  2.6  9.5   70   652    4   MOLECULE: ADHESION G PROTEIN-COUPLED RECEPTOR E3;                    
2401:  tbv2-A  2.6 10.3  103  1400    5   MOLECULE: LAMININ SUBUNIT ALPHA-5;                                   
2402:  bo1q-A  2.6 16.8  101   656    4   MOLECULE: UNCHARACTERIZED PROTEIN C1ORF127;                          
2403:  idp3-A  2.6 20.8   84  1400    5   MOLECULE: VACUOLAR PROTEIN SORTING-ASSOCIATED PROTEIN 13C;           
2404:  n5fd-A  2.6 20.4   98  1134    9   MOLECULE: OVOCHYMASE-1;                                              
2405:  yof6-A  2.6 14.0   82  1400    6   MOLECULE: ZINC FINGER ZZ-TYPE AND EF-HAND DOMAIN-CONTAINING          
2406:  jov8-A  2.5 12.4  104   364   11   MOLECULE: C2 CALCIUM-DEPENDENT DOMAIN-CONTAINING PROTEIN 4B          
2407:  st8o-A  2.5 14.9   76   531    9   MOLECULE: SWI/SNF-RELATED MATRIX-ASSOCIATED ACTIN-DEPENDENT          
2408:  e4mm-A  2.5  7.2   71  1121    4   MOLECULE: CILIA- AND FLAGELLA-ASSOCIATED PROTEIN 70;                 
2409:  sb6c-A  2.5 15.4  103   559   11   MOLECULE: MECKEL SYNDROME TYPE 1 PROTEIN;                            
2410:  n8ng-A  2.5  5.4   81  1400    7   MOLECULE: VACUOLAR PROTEIN SORTING-ASSOCIATED PROTEIN 13D;           
2411:  kj9b-A  2.5 10.0  105   445    9   MOLECULE: INWARD RECTIFIER POTASSIUM CHANNEL 4;                      
2412:  i3lw-A  2.5 14.0  105   283    7   MOLECULE: PROTEIN FAM78A;                                            
2413:  j1sr-A  2.5  3.9  112   851    6   MOLECULE: PHOSPHATIDATE PHOSPHATASE LPIN3;                           
2414:  siv5-A  2.5  5.2   59   140    8   MOLECULE: PUTATIVE INACTIVE BETA-GLUCURONIDASE-LIKE PROTEIN          
2415:  kgy6-A  2.5 17.9  103   708    4   MOLECULE: SOLUTE CARRIER FAMILY 15 MEMBER 1;                         
2416:  p7lt-A  2.5 14.2   79   340    9   MOLECULE: EPHRIN-B3;                                                 
2417:  svp9-A  2.5 19.0   99   448    9   MOLECULE: T-BOX TRANSCRIPTION FACTOR TBX19;                          
2418:  pay7-A  2.5 16.9  107   947    9   MOLECULE: MYCBP-ASSOCIATED PROTEIN;                                  
2419:  dr8b-A  2.5  7.1   91   274    2   MOLECULE: TOLL-INTERACTING PROTEIN;                                  
2420:  rs6x-A  2.5 19.2   76   333    8   MOLECULE: EPHRIN-B2;                                                 
2421:  d3ch-A  2.5 15.3   97   227    5   MOLECULE: PHOSPHATIDYLETHANOLAMINE-BINDING PROTEIN 4;                
2422:  ha0c-A  2.5 17.7   90   580    8   MOLECULE: SYNAPSIN-3;                                                
2423:  h9sn-A  2.5 15.7   95  1400   13   MOLECULE: VACUOLAR PROTEIN SORTING-ASSOCIATED PROTEIN 13A;           
2424:  kx1t-A  2.5 14.4  125  1857   10   MOLECULE: PERIPHERAL-TYPE BENZODIAZEPINE RECEPTOR-ASSOCIATE          
2425:  u0li-A  2.5 11.8   91   946    7   MOLECULE: RIPOR FAMILY MEMBER 3;                                     
2426:  bg1f-A  2.5  8.5   83   191   10   MOLECULE: UPF0669 PROTEIN C6ORF120;                                  
2427:  h4jp-A  2.5 20.6   93  1400    9   MOLECULE: CUB AND SUSHI DOMAIN-CONTAINING PROTEIN 2;                 
2428:  kpz6-A  2.5 13.7   72   457    6   MOLECULE: PUTATIVE ADHESION G PROTEIN-COUPLED RECEPTOR E4P;          
2429:  rru7-A  2.5 14.2   80   280   14   MOLECULE: PUTATIVE UNCHARACTERIZED PROTEIN ENCODED BY LINC0          
2430:  m5cv-A  2.5 14.4   94   662   11   MOLECULE: POLYUNSATURATED FATTY ACID LIPOXYGENASE ALOX15;            
2431:  eyi5-A  2.5 17.3  105  1013    8   MOLECULE: ENDOSOME/LYSOSOME-ASSOCIATED APOPTOSIS AND AUTOPH          
2432:  ej0f-A  2.5  8.8   96   568    4   MOLECULE: NADPH OXIDASE 3;                                           
2433:  h3yi-A  2.5 19.6   78  1400    9   MOLECULE: CUBILIN;                                                   
2434:  gx0f-A  2.5 22.2  102   705    7   MOLECULE: SYNAPSIN-1;                                                
2435:  m3uu-A  2.5  5.1   81   783    6   MOLECULE: BMP/RETINOIC ACID-INDUCIBLE NEURAL-SPECIFIC PROTE          
2436:  b7wl-A  2.5  3.9   87   548    5   MOLECULE: ALPHA-1,3-MANNOSYL-GLYCOPROTEIN 4-BETA-N-                  
2437:  wi9z-A  2.5 13.8   73   533    8   MOLECULE: NEUROPILIN AND TOLLOID-LIKE PROTEIN 1;                     
2438:  ola6-A  2.5 11.9   80  1400    5   MOLECULE: PIEZO-TYPE MECHANOSENSITIVE ION CHANNEL COMPONENT          
2439:  rb4v-A  2.5  5.9   85   403    4   MOLECULE: SEC14-LIKE PROTEIN 2;                                      
2440:  c5js-A  2.5 11.4   73   117    8   MOLECULE: IMMUNOGLOBULIN KAPPA VARIABLE 1D-33;                       
2441:  qta0-A  2.5 12.1   63   528   10   MOLECULE: GOLGI RESIDENT PROTEIN GCP60;                              
2442:  q7yo-A  2.5 23.2   81  1221    4   MOLECULE: ADHESION G-PROTEIN COUPLED RECEPTOR G6;                    
2443:  fp8u-A  2.5 10.5   70   118    9   MOLECULE: PROBABLE NON-FUNCTIONAL IMMUNOGLOBULIN LAMBDA VAR          
2444:  pj1q-A  2.5 15.4   83   757   11   MOLECULE: E3 UBIQUITIN-PROTEIN LIGASE SMURF1;                        
2445:  aq7f-A  2.5 11.8   83   224    6   MOLECULE: TRANSMEMBRANE EMP24 DOMAIN-CONTAINING PROTEIN 7;           
2446:  n0ry-A  2.5  6.6   90  1555   10   MOLECULE: UDP-GLUCOSE:GLYCOPROTEIN GLUCOSYLTRANSFERASE 1;            
2447:  n5wj-A  2.5 22.9  100  1214    4   MOLECULE: CADHERIN EGF LAG SEVEN-PASS G-TYPE RECEPTOR 1;             
2448:  f9gm-A  2.5 16.0   80   227    3   MOLECULE: TRANSMEMBRANE EMP24 DOMAIN-CONTAINING PROTEIN 1;           
2449:  x0ld-A  2.5 11.6   93  1400    9   MOLECULE: E3 UBIQUITIN-PROTEIN LIGASE HERC2;                         
2450:  y2zz-A  2.5 27.2  104  1400   12   MOLECULE: ZONADHESIN;                                                
2451:  xk4y-A  2.5 10.0   82  1361    2   MOLECULE: ZINC FINGER ZZ-TYPE AND EF-HAND DOMAIN-CONTAINING          
2452:  ydk7-A  2.5  7.3   70  1287    9   MOLECULE: CUB AND SUSHI DOMAIN-CONTAINING PROTEIN 2;                 
2453:  sxn0-A  2.5 11.7   67   115   10   MOLECULE: IMMUNOGLOBULIN LAMBDA VARIABLE 3-10;                       
2454:  op9t-A  2.5 17.3  102   994   12   MOLECULE: SEIZURE PROTEIN 6 HOMOLOG;                                 
2455:  c1oq-A  2.5  3.7   77   397    5   MOLECULE: PUTATIVE SEC14-LIKE PROTEIN 6;                             
2456:  v7mj-A  2.5 13.0   86   201    5   MOLECULE: TRANSMEMBRANE EMP24 DOMAIN-CONTAINING PROTEIN 2;           
2457:  x8ix-A  2.5 21.5   93  1400    4   MOLECULE: CUB AND SUSHI DOMAIN-CONTAINING PROTEIN 1;                 
2458:  yrg7-A  2.4  5.4   79   564    6   MOLECULE: NADPH OXIDASE 1;                                           
2459:  ey5p-A  2.4 14.5  107   951    5   MOLECULE: COILED-COIL AND C2 DOMAIN-CONTAINING PROTEIN 1A;           
2460:  m8mc-A  2.4 13.9   92   456    3   MOLECULE: PHOSPHOLIPASE A1 MEMBER A;                                 
2461:  mu4b-A  2.4  5.4   77   990    6   MOLECULE: AMINOPEPTIDASE Q;                                          
2462:  q3os-A  2.4 12.1  113   889   10   MOLECULE: F-BAR DOMAIN ONLY PROTEIN 1;                               
2463:  qxo1-A  2.4 20.7  107  2099    6   MOLECULE: DEDICATOR OF CYTOKINESIS PROTEIN 8;                        
2464:  zc1n-A  2.4 17.7   97   482    9   MOLECULE: ACETYLCHOLINE RECEPTOR SUBUNIT ALPHA;                      
2465:  yjj0-A  2.4  6.4   80   737    8   MOLECULE: PROTEIN KINASE C EPSILON TYPE;                             
2466:  t8ta-A  2.4 13.7   84   765    4   MOLECULE: PROTEIN TRANSPORT PROTEIN SEC23A;                          
2467:  tc0c-A  2.4  6.3   94   351    9   MOLECULE: ZONA PELLUCIDA-BINDING PROTEIN 1;                          
2468:  l7qv-A  2.4 17.6  115  1271    8   MOLECULE: BREAKPOINT CLUSTER REGION PROTEIN;                         
2469:  im3u-A  2.4 16.5  109   393    5   MOLECULE: G PROTEIN-ACTIVATED INWARD RECTIFIER POTASSIUM CH          
2470:  cs2g-A  2.4  7.5   76   162    9   MOLECULE: LYMPHOCYTE ANTIGEN 86;                                     
2471:  pab5-A  2.4 23.4   88  1400    7   MOLECULE: CUB AND SUSHI DOMAIN-CONTAINING PROTEIN 3;                 
2472:  r4al-A  2.4  3.5   76   676    7   MOLECULE: POLYUNSATURATED FATTY ACID LIPOXYGENASE ALOX15B;           
2473:  ax1z-A  2.4  4.4   89   822    7   MOLECULE: AP-1 COMPLEX SUBUNIT GAMMA-1;                              
2474:  j1qz-A  2.4  8.8   71   384    7   MOLECULE: PROTEIN AAR2 HOMOLOG;                                      
2475:  b2hr-A  2.4  8.3  109   753    6   MOLECULE: LYSYL OXIDASE HOMOLOG 3;                                   
2476:  w4vb-A  2.4  3.9   67  1400    6   MOLECULE: CUB AND SUSHI DOMAIN-CONTAINING PROTEIN 2;                 
2477:  yk1v-A  2.4 22.0   94  1013    6   MOLECULE: TOLLOID-LIKE PROTEIN 1;                                    
2478:  uxj4-A  2.4 21.6   85  1400   11   MOLECULE: E3 UBIQUITIN-PROTEIN LIGASE HERC2;                         
2479:  q8vz-A  2.4 13.7   75   832    5   MOLECULE: SID1 TRANSMEMBRANE FAMILY MEMBER 2;                        
2480:  i3fu-A  2.4 21.1   76  1400    7   MOLECULE: CUB AND SUSHI DOMAIN-CONTAINING PROTEIN 3;                 
2481:  jyt6-A  2.4  6.2   95   570    3   MOLECULE: CYTOCHROME B-245 HEAVY CHAIN;                              
2482:  hs1c-A  2.4 22.1   81   715    7   MOLECULE: DISCOIDIN, CUB AND LCCL DOMAIN-CONTAINING PROTEIN          
2483:  u3dj-A  2.4 16.7   98  1400    5   MOLECULE: CUB AND SUSHI DOMAIN-CONTAINING PROTEIN 1;                 
2484:  sj7q-A  2.4 15.3  107  1400   11   MOLECULE: LAMININ SUBUNIT ALPHA-3;                                   
2485:  yzo1-A  2.4 20.1  115  1400    9   MOLECULE: CUB AND SUSHI DOMAIN-CONTAINING PROTEIN 3;                 
2486:  zw6c-A  2.4  2.8   65   139    5   MOLECULE: NUCLEAR RECEPTOR 2C2-ASSOCIATED PROTEIN;                   
2487:  hxu4-A  2.4 16.1   81  1015    7   MOLECULE: TOLLOID-LIKE PROTEIN 2;                                    
2488:  z3bf-A  2.4 21.8  103  1400    5   MOLECULE: CUB AND SUSHI DOMAIN-CONTAINING PROTEIN 3;                 
2489:  d7or-A  2.4 16.6   91  1400    8   MOLECULE: VACUOLAR PROTEIN SORTING-ASSOCIATED PROTEIN 13C;           
2490:  uxr2-A  2.4 17.2   83  1400    2   MOLECULE: CUB AND SUSHI DOMAIN-CONTAINING PROTEIN 2;                 
2491:  xz8a-A  2.4 17.1   83   986    6   MOLECULE: BONE MORPHOGENETIC PROTEIN 1;                              
2492:  bf4q-A  2.4 15.1  107  1029    7   MOLECULE: ENDOSOME/LYSOSOME-ASSOCIATED APOPTOSIS AND AUTOPH          
2493:  w9ja-A  2.4 23.7   97  1400    9   MOLECULE: CUB AND SUSHI DOMAIN-CONTAINING PROTEIN 2;                 
2494:  b9jr-A  2.4 19.1   85  1761    7   MOLECULE: LAMININ SUBUNIT BETA-4;                                    
2495:  n3cv-A  2.4 30.8   95  1400    4   MOLECULE: CUB AND SUSHI DOMAIN-CONTAINING PROTEIN 2;                 
2496:  le7u-A  2.4  7.3   69  1400    6   MOLECULE: CUB AND SUSHI DOMAIN-CONTAINING PROTEIN 1;                 
2497:  yp8j-A  2.4 22.1  102  1196    3   MOLECULE: JOUBERIN;                                                  
2498:  vn5u-A  2.4 18.4   97   529    6   MOLECULE: ATP SYNTHASE SUBUNIT BETA, MITOCHONDRIAL;                  
2499:  i1vu-A  2.4 26.5   96  1400    8   MOLECULE: CUB AND SUSHI DOMAIN-CONTAINING PROTEIN 1;                 
2500:  nig9-A  2.3 20.2  109  1966    4   MOLECULE: DEDICATOR OF CYTOKINESIS PROTEIN 4;                        
2501:  av9s-A  2.3  9.6   82   765    6   MOLECULE: NADPH OXIDASE 5;                                           
2502:  x4aa-A  2.3 24.2   95   511    5   MOLECULE: COATOMER SUBUNIT DELTA;                                    
2503:  pvc4-A  2.3 13.7   87   889   10   MOLECULE: PHOSPHOFURIN ACIDIC CLUSTER SORTING PROTEIN 2;             
2504:  mv4j-A  2.3 15.3  133   748    6   MOLECULE: SIGNAL TRANSDUCER AND ACTIVATOR OF TRANSCRIPTION           
2505:  zj9u-A  2.3 11.5   86   454    3   MOLECULE: 5-HYDROXYTRYPTAMINE RECEPTOR 3D;                           
2506:  rit7-A  2.3 15.3   87   350    3   MOLECULE: INHIBIN BETA E CHAIN;                                      
2507:  oax0-A  2.3 14.5  102   578    5   MOLECULE: NADPH OXIDASE 4;                                           
2508:  mv1g-A  2.3 13.1   95   942    5   MOLECULE: SERINE/THREONINE-PROTEIN KINASE N1;                        
2509:  cfh5-A  2.3 34.0  106  1286    0   MOLECULE: X-LINKED RETINITIS PIGMENTOSA GTPASE REGULATOR-IN          
2510:  hv1d-A  2.3 10.4   83  1400   13   MOLECULE: VACUOLAR PROTEIN SORTING-ASSOCIATED PROTEIN 13B;           
2511:  p7wn-A  2.3 12.2   72   202    6   MOLECULE: HISTONE CHAPERONE ASF1B;                                   
2512:  ypb0-A  2.3  6.9   68   133    0   MOLECULE: 40S RIBOSOMAL PROTEIN S24;                                 
2513:  zw6t-A  2.3 12.8   86   574   10   MOLECULE: LYSYL OXIDASE HOMOLOG 1;                                   
2514:  evo0-A  2.3 14.5   85  1406    6   MOLECULE: PROTEIN FAM135B;                                           
2515:  q9hu-A  2.3 12.9   92  1283    3   MOLECULE: RAB11 FAMILY-INTERACTING PROTEIN 1;                        
2516:  h8iy-A  2.3 15.6   94   276    5   MOLECULE: CYTOCHROME C OXIDASE ASSEMBLY PROTEIN COX11, MITO          
2517:  pg7x-A  2.3 19.9   89  1400    9   MOLECULE: VERY LARGE A-KINASE ANCHOR PROTEIN;                        
2518:  hy1t-A  2.3 13.5   75   411   12   MOLECULE: ALPHA-N-ACETYLGALACTOSAMINIDASE;                           
2519:  n3bz-A  2.3 12.5   71  1019    6   MOLECULE: ENTEROPEPTIDASE;                                           
2520:  bt6q-A  2.3  5.0   88  1400   10   MOLECULE: RYANODINE RECEPTOR 1;                                      
2521:  c1ku-A  2.3 28.3   95  1400    9   MOLECULE: CUB AND SUSHI DOMAIN-CONTAINING PROTEIN 3;                 
2522:  dj5i-A  2.3 16.5   83  1223    5   MOLECULE: CUBILIN;                                                   
2523:  qfc0-A  2.3 18.8   74   140    3   MOLECULE: T CELL RECEPTOR ALPHA CHAIN CONSTANT;                      
2524:  nc3r-A  2.3 13.0   84  1400    4   MOLECULE: VACUOLAR PROTEIN SORTING-ASSOCIATED PROTEIN 13D;           
2525:  aqy2-A  2.3 25.8   98  1400    7   MOLECULE: CUB AND SUSHI DOMAIN-CONTAINING PROTEIN 2;                 
2526:  tdm8-A  2.3 10.3  103  1400    7   MOLECULE: CUBILIN;                                                   
2527:  g6we-A  2.3  4.8   75   235    8   MOLECULE: PROBABLE INACTIVE SERINE PROTEASE 37;                      
2528:  ff9f-A  2.3  7.2   67   813    6   MOLECULE: CALPAIN-7;                                                 
2529:  hd5m-A  2.3 28.3   97  1400    6   MOLECULE: CUBILIN;                                                   
2530:  ntf4-A  2.3 13.2   86  1400    8   MOLECULE: BACULOVIRAL IAP REPEAT-CONTAINING PROTEIN 6;               
2531:  vy4h-A  2.3 17.1   79   686   10   MOLECULE: MANNAN-BINDING LECTIN SERINE PROTEASE 2;                   
2532:  s8mi-A  2.3 17.7  111  1400    4   MOLECULE: CUB AND SUSHI DOMAIN-CONTAINING PROTEIN 1;                 
2533:  r5jz-A  2.3 22.2   97   612   10   MOLECULE: TRANSMEMBRANE PROTEIN 181;                                 
2534:  p3az-A  2.3 22.2  107  1620    9   MOLECULE: COILED-COIL AND C2 DOMAIN-CONTAINING PROTEIN 2A;           
2535:  d2vz-A  2.3 25.5   95  1400    4   MOLECULE: CUB AND SUSHI DOMAIN-CONTAINING PROTEIN 2;                 
2536:  l5jk-A  2.3 27.1   91  1009    7   MOLECULE: EPIDIDYMIS-SPECIFIC ALPHA-MANNOSIDASE;                     
2537:  p0lw-A  2.3 12.9  118  1198    4   MOLECULE: REGULATOR OF G-PROTEIN SIGNALING 3;                        
2538:  fxy6-A  2.3 11.9   69   914    9   MOLECULE: NEUTRAL ALPHA-GLUCOSIDASE C;                               
2539:  vn1z-A  2.3 19.5   99  1400    8   MOLECULE: CUB AND SUSHI DOMAIN-CONTAINING PROTEIN 3;                 
2540:  yh6u-A  2.3 18.2  112  1400    8   MOLECULE: CUB AND SUSHI DOMAIN-CONTAINING PROTEIN 3;                 
2541:  mie3-A  2.3 14.1   73  1400    7   MOLECULE: CUBILIN;                                                   
2542:  fjz8-A  2.2 12.8   92  1238    5   MOLECULE: PROTEIN JAGGED-2;                                          
2543:  pe5e-A  2.2 11.2   85   174    4   MOLECULE: UPF0687 PROTEIN C20ORF27;                                  
2544:  w4bl-A  2.2  6.6   72  1400   10   MOLECULE: VERY LARGE A-KINASE ANCHOR PROTEIN;                        
2545:  hcq3-A  2.2 16.9   75   391    4   MOLECULE: N-ACETYLASPARTYLGLUTAMATE SYNTHASE A;                      
2546:  g1wb-A  2.2 16.4   89   374   13   MOLECULE: SPECKLE-TYPE POZ PROTEIN;                                  
2547:  xgi0-A  2.2  3.9   93   951    5   MOLECULE: METAL TRANSPORTER CNNM1;                                   
2548:  olv9-A  2.2 13.6  103   634    8   MOLECULE: LAMIN TAIL DOMAIN-CONTAINING PROTEIN 2;                    
2549:  sw1u-A  2.2 16.2  103  2069    4   MOLECULE: DEDICATOR OF CYTOKINESIS PROTEIN 9;                        
2550:  ea7u-A  2.2 12.4  101   362    8   MOLECULE: HLA CLASS I HISTOCOMPATIBILITY ANTIGEN, B ALPHA C          
2551:  dbo3-A  2.2 18.1  115   732    7   MOLECULE: NEPHROCYSTIN-1;                                            
2552:  cy8n-A  2.2 19.0  100  2186    6   MOLECULE: DEDICATOR OF CYTOKINESIS PROTEIN 10;                       
2553:  v4ev-A  2.2  2.5   59   478    5   MOLECULE: BTB/POZ DOMAIN-CONTAINING PROTEIN 17;                      
2554:  dr5y-A  2.2 11.8  111   424    5   MOLECULE: ATP-SENSITIVE INWARD RECTIFIER POTASSIUM CHANNEL           
2555:  gg7r-A  2.2  4.6   98   503    7   MOLECULE: INTERFERON REGULATORY FACTOR 7;                            
2556:  mp8c-A  2.2  5.4   95   557    9   MOLECULE: COPINE-6;                                                  
2557:  kkt9-A  2.2 17.2   92   467    4   MOLECULE: GAMMA-AMINOBUTYRIC ACID RECEPTOR SUBUNIT GAMMA-3;          
2558:  jdi5-A  2.2 15.7   83   533    7   MOLECULE: BETA-1,4 N-ACETYLGALACTOSAMINYLTRANSFERASE 1;              
2559:  mpp7-A  2.2 10.2   78  1400   12   MOLECULE: VACUOLAR PROTEIN SORTING-ASSOCIATED PROTEIN 13D;           
2560:  n3fe-A  2.2 11.2   63   952    8   MOLECULE: LYSOSOMAL ALPHA-GLUCOSIDASE;                               
2561:  v7rq-A  2.2 13.4   82   715    4   MOLECULE: SEC14-LIKE PROTEIN 1;                                      
2562:  pku8-A  2.2 15.9   97   686    8   MOLECULE: MAM DOMAIN-CONTAINING PROTEIN 2;                           
2563:  r8dq-A  2.2 13.8   88  1400    6   MOLECULE: FIBROCYSTIN;                                               
2564:  a0tn-A  2.2 19.4   86  1400    8   MOLECULE: CUBILIN;                                                   
2565:  g1es-A  2.2 12.3   90  1400    8   MOLECULE: E3 UBIQUITIN-PROTEIN LIGASE UBR4;                          
2566:  avg8-A  2.2 18.6   88   449    9   MOLECULE: CUB DOMAIN-CONTAINING PROTEIN 2;                           
2567:  t7rz-A  2.2 19.5   88  1400    3   MOLECULE: CUB AND SUSHI DOMAIN-CONTAINING PROTEIN 3;                 
2568:  eqx4-A  2.2 21.3   99  1400    6   MOLECULE: CUB AND SUSHI DOMAIN-CONTAINING PROTEIN 1;                 
2569:  o9cq-A  2.2  9.4   97   913   14   MOLECULE: EPITHELIAL DISCOIDIN DOMAIN-CONTAINING RECEPTOR 1          
2570:  run9-A  2.2 29.7  106  1400   10   MOLECULE: CUBILIN;                                                   
2571:  f2sm-A  2.2  7.5   98  1400    3   MOLECULE: BACULOVIRAL IAP REPEAT-CONTAINING PROTEIN 6;               
2572:  ezs4-A  2.2 10.4   74   617    4   MOLECULE: V-TYPE PROTON ATPASE CATALYTIC SUBUNIT A;                  
2573:  dl4n-A  2.2 17.8  116  2224   12   MOLECULE: COAGULATION FACTOR V;                                      
2574:  rbg4-A  2.2  9.4   96   771    4   MOLECULE: POST-GPI ATTACHMENT TO PROTEINS FACTOR 6;                  
2575:  dqd5-A  2.2 10.1   89  1427    8   MOLECULE: A DISINTEGRIN AND METALLOPROTEINASE WITH THROMBOS          
2576:  rxv5-A  2.2 13.5   93  1400    5   MOLECULE: CUB AND SUSHI DOMAIN-CONTAINING PROTEIN 3;                 
2577:  jcx1-A  2.2  6.8   77  1400    9   MOLECULE: VACUOLAR PROTEIN SORTING-ASSOCIATED PROTEIN 13C;           
2578:  ake2-A  2.2 22.4   81   649    4   MOLECULE: UBIQUITIN-ASSOCIATED AND SH3 DOMAIN-CONTAINING PR          
2579:  qny6-A  2.2 12.8   79   711    9   MOLECULE: HYDROPEROXIDE ISOMERASE ALOXE3;                            
2580:  ooa7-A  2.2  4.7   90   621    1   MOLECULE: F-BOX/LRR-REPEAT PROTEIN 4;                                
2581:  dmy6-A  2.2 21.2  100  1400    5   MOLECULE: CUB AND SUSHI DOMAIN-CONTAINING PROTEIN 3;                 
2582:  dh0m-A  2.1 15.6   78   386    4   MOLECULE: BETA-CITRYLGLUTAMATE SYNTHASE B;                           
2583:  wk1x-A  2.1 21.3   76   375    8   MOLECULE: GROWTH/DIFFERENTIATION FACTOR 8;                           
2584:  l8cm-A  2.1 11.1   96   331    8   MOLECULE: SPONDIN-2;                                                 
2585:  g2bg-A  2.1 21.7  101   699    3   MOLECULE: UV RADIATION RESISTANCE-ASSOCIATED GENE PROTEIN;           
2586:  q4uq-A  2.1 16.0  103  1368    6   MOLECULE: KINESIN-LIKE PROTEIN KIF24;                                
2587:  h7pf-A  2.1 18.6   86   269    8   MOLECULE: SEVEN IN ABSENTIA HOMOLOG 3;                               
2588:  e8mf-A  2.1 25.5  110   905    7   MOLECULE: STONIN-2;                                                  
2589:  pd3y-A  2.1 15.8  114  2140    2   MOLECULE: DEDICATOR OF CYTOKINESIS PROTEIN 7;                        
2590:  vw9u-A  2.1 14.0   97  1249    6   MOLECULE: POLYCYSTIC KIDNEY DISEASE PROTEIN 1-LIKE 1;                
2591:  d1yk-A  2.1  7.6   73  1400    7   MOLECULE: SUSHI, VON WILLEBRAND FACTOR TYPE A, EGF AND PENT          
2592:  i9it-A  2.1 19.2   95   925    9   MOLECULE: CENTROSOMAL PROTEIN OF 104 KDA;                            
2593:  uy2r-A  2.1  9.2   87  1388    8   MOLECULE: VACUOLAR PROTEIN SORTING-ASSOCIATED PROTEIN 13D;           
2594:  w4hs-A  2.1 17.6   95   814    7   MOLECULE: KINESIN-LIKE PROTEIN KIF6;                                 
2595:  sop6-A  2.1 27.8  101   827    9   MOLECULE: SID1 TRANSMEMBRANE FAMILY MEMBER 1;                        
2596:  riz3-A  2.1 24.0  110  1311    5   MOLECULE: CYCLIN-G-ASSOCIATED KINASE;                                
2597:  la7g-A  2.1 21.7   91   271    7   MOLECULE: NEUREXOPHILIN-1;                                           
2598:  l3pl-A  2.1 14.8   94   521   12   MOLECULE: CYTOCHROME B5 REDUCTASE 4;                                 
2599:  peg4-A  2.1  4.1   85  1400    7   MOLECULE: PROTEIN PICCOLO;                                           
2600:  f6om-A  2.1 22.3   89  1400    7   MOLECULE: CUBILIN;                                                   
2601:  ic0b-A  2.1 15.9   86  1400    8   MOLECULE: MULTIPLE EPIDERMAL GROWTH FACTOR-LIKE DOMAINS PRO          
2602:  kna5-A  2.1 14.2   71  1400   11   MOLECULE: ZONADHESIN;                                                
2603:  hes1-A  2.1 14.6   84   967    7   MOLECULE: AMINOPEPTIDASE N;                                          
2604:  y0fm-A  2.1 19.4   72   487    8   MOLECULE: COMPLEMENT C1R SUBCOMPONENT-LIKE PROTEIN;                  
2605:  fq5o-A  2.1 28.1  100  2351    6   MOLECULE: COAGULATION FACTOR VIII;                                   
2606:  omz5-A  2.1 13.9   91  1246    5   MOLECULE: PROTEIN JUMONJI;                                           
2607:  ma5d-A  2.1 13.9   77  1400    9   MOLECULE: VERY LARGE A-KINASE ANCHOR PROTEIN;                        
2608:  jre6-A  2.1 12.6   82  1400    7   MOLECULE: CUBILIN;                                                   
2609:  p2to-A  2.1 17.9   89  1400    6   MOLECULE: CUB AND SUSHI DOMAIN-CONTAINING PROTEIN 2;                 
2610:  goz3-A  2.1  8.9   84   539    5   MOLECULE: NETRIN-G1;                                                 
2611:  c2zs-A  2.1 20.6   85   770    8   MOLECULE: LOW-DENSITY LIPOPROTEIN RECEPTOR-RELATED PROTEIN           
2612:  h0pf-A  2.1 12.7  149  1078    7   MOLECULE: TRANSMEMBRANE PROTEIN 132B;                                
2613:  o4jw-A  2.1 13.6   91  1400    9   MOLECULE: CUBILIN;                                                   
2614:  gqd6-A  2.1 16.1  155  1400   12   MOLECULE: POLYCYSTIC KIDNEY DISEASE PROTEIN 1-LIKE 1;                
2615:  tlh6-A  2.1 20.5  101   712    6   MOLECULE: T-BOX TRANSCRIPTION FACTOR TBX2;                           
2616:  m5fe-A  2.1  9.2   81   467    5   MOLECULE: PANCREATIC LIPASE-RELATED PROTEIN 3;                       
2617:  y4nk-A  2.1 11.9  105  1400    9   MOLECULE: REELIN;                                                    
2618:  slo7-A  2.1 24.6   88  1400    8   MOLECULE: CUB AND SUSHI DOMAIN-CONTAINING PROTEIN 2;                 
2619:  sz3z-A  2.1 14.1   86  1400    6   MOLECULE: LAMININ SUBUNIT ALPHA-2;                                   
2620:  xf6q-A  2.1 24.6   92   583    4   MOLECULE: NUDC DOMAIN-CONTAINING PROTEIN 1;                          
2621:  wy4n-A  2.0 18.1  101  1400    5   MOLECULE: FIBROCYSTIN;                                               
2622:  yxo0-A  2.0 15.4   73   214    7   MOLECULE: NUCLEOPLASMIN-2;                                           
2623:  bry3-A  2.0  8.2   94   551    6   MOLECULE: PUTATIVE TYROSINE-PROTEIN PHOSPHATASE TPTE;                
2624:  xod9-A  2.0  4.9   86   240    7   MOLECULE: PROTEIN UNC-119 HOMOLOG A;                                 
2625:  p8yr-A  2.0  6.0  105   362   11   MOLECULE: PUTATIVE HLA CLASS I HISTOCOMPATIBILITY ANTIGEN,           
2626:  bet3-A  2.0  8.7   80   515    6   MOLECULE: GERM CELL-LESS PROTEIN-LIKE 1;                             
2627:  yto4-A  2.0 16.9   63  1400   11   MOLECULE: E3 UBIQUITIN-PROTEIN LIGASE MYCBP2;                        
2628:  d0og-A  2.0 20.9   87  1400    7   MOLECULE: CUB AND SUSHI DOMAIN-CONTAINING PROTEIN 1;                 
2629:  m5gt-A  2.0 25.6   83   931    5   MOLECULE: NEUROPILIN-2;                                              
2630:  t4dt-A  2.0 13.8   87  1400    3   MOLECULE: ZINC FINGER ZZ-TYPE AND EF-HAND DOMAIN-CONTAINING          
```
