## Supplementary Data 2 for "Mining folded proteomes in the era of accurate structure prediction": A0A0G2JMM0.txt

```
# Job: human_uncharacterised_proteome
# Query: A0A0G2JMM0
# No:  Chain   Z    rmsd lali nres  %id PDB  Description
   1:  tq8l-A 38.6  0.0  288   328  100   MOLECULE: UNCHARACTERIZED PROTEIN;                                   
   2:  udn7-A 37.6  0.4  288   328   99   MOLECULE: KILLER CELL IMMUNOGLOBULIN-LIKE RECEPTOR, THREE I          
   3:  jj0b-A 34.1  1.3  286   382   76   MOLECULE: KILLER CELL IMMUNOGLOBULIN-LIKE RECEPTOR 3DS1;             
   4:  cmv3-A 33.6  1.3  287   398   84   MOLECULE: UNCHARACTERIZED PROTEIN;                                   
   5:  jt1i-A 33.6  1.3  287   455   78   MOLECULE: KILLER CELL IMMUNOGLOBULIN-LIKE RECEPTOR 3DL2;             
   6:  hz4s-A 33.4  1.4  287   410   79   MOLECULE: KILLER CELL IMMUNOGLOBULIN-LIKE RECEPTOR 3DL3;             
   7:  wti9-A 33.0  1.6  284   444   75   MOLECULE: KILLER CELL IMMUNOGLOBULIN-LIKE RECEPTOR 3DL1;             
   8:  vn1x-A 27.9  3.2  281   489   42   MOLECULE: LEUKOCYTE IMMUNOGLOBULIN-LIKE RECEPTOR SUBFAMILY           
   9:  gl6k-A 27.1 11.6  205   377   55   MOLECULE: KILLER CELL IMMUNOGLOBULIN-LIKE RECEPTOR 2DL4;             
  10:  emn6-A 27.0 10.1  203   375   56   MOLECULE: UNCHARACTERIZED PROTEIN;                                   
  11:  j0th-A 26.9 11.1  204   375   57   MOLECULE: KILLER CELL IMMUNOGLOBULIN-LIKE RECEPTOR;                  
  12:  p5mp-A 26.8  4.5  277   499   43   MOLECULE: LEUKOCYTE IMMUNOGLOBULIN-LIKE RECEPTOR SUBFAMILY           
  13:  t6ic-A 26.7  0.4  198   199   99   MOLECULE: UNCHARACTERIZED PROTEIN;                                   
  14:  lpn5-A 26.5  2.4  278   352   47   MOLECULE: PUTATIVE KILLER CELL IMMUNOGLOBULIN-LIKE RECEPTOR          
  15:  y1cu-A 26.5  4.1  279   439   42   MOLECULE: LEUKOCYTE IMMUNOGLOBULIN-LIKE RECEPTOR SUBFAMILY           
  16:  b3ub-A 26.4  3.7  280   590   41   MOLECULE: LEUKOCYTE IMMUNOGLOBULIN-LIKE RECEPTOR SUBFAMILY           
  17:  yyz5-A 26.2  0.7  199   199   89   MOLECULE: UNCHARACTERIZED PROTEIN;                                   
  18:  fei2-A 26.2  3.3  207   349   86   MOLECULE: KILLER CELL IMMUNOGLOBULIN-LIKE RECEPTOR, TWO IG           
  19:  p1yl-A 26.2  1.7  203   348   88   MOLECULE: KILLER CELL IMMUNOGLOBULIN-LIKE RECEPTOR 2DL1;             
  20:  y2ej-A 26.1  0.6  199   199   88   MOLECULE: KILLER CELL IMMUNOGLOBULIN-LIKE RECEPTOR 2DL2;             
  21:  erk0-A 26.0  5.5  211   304   81   MOLECULE: KILLER CELL IMMUNOGLOBULIN-LIKE RECEPTOR 2DS4;             
  22:  jhh2-A 25.9  0.8  199   199   90   MOLECULE: UNCHARACTERIZED PROTEIN;                                   
  23:  kd9j-A 25.6  3.2  282   481   38   MOLECULE: LEUKOCYTE IMMUNOGLOBULIN-LIKE RECEPTOR SUBFAMILY           
  24:  om3t-A 25.6 13.3  208   375   55   MOLECULE: KILLER CELL IMMUNOGLOBULIN-LIKE RECEPTOR 2DL5B;            
  25:  w1rw-A 25.5  1.7  203   331   88   MOLECULE: KIR2DL1 PROTEIN;                                           
  26:  d2ue-A 25.5  0.9  197   198   89   MOLECULE: UNCHARACTERIZED PROTEIN;                                   
  27:  yo7f-A 25.5  3.2  282   631   37   MOLECULE: LEUKOCYTE IMMUNOGLOBULIN-LIKE RECEPTOR SUBFAMILY           
  28:  y0us-A 25.5 10.7  204   375   56   MOLECULE: KILLER CELL IMMUNOGLOBULIN-LIKE RECEPTOR 2DL5A;            
  29:  k2we-A 25.4  3.5  278   650   44   MOLECULE: LEUKOCYTE IMMUNOGLOBULIN-LIKE RECEPTOR SUBFAMILY           
  30:  o7ow-A 25.2  1.4  203   360   88   MOLECULE: KIR2DL PROTEIN;                                            
  31:  tg5c-A 25.2  8.5  218   304   81   MOLECULE: KILLER CELL IMMUNOGLOBULIN-LIKE RECEPTOR;                  
  32:  g2pm-A 25.2  3.4  280   483   43   MOLECULE: LEUKOCYTE IMMUNOGLOBULIN-LIKE RECEPTOR SUBFAMILY           
  33:  s8cb-A 25.1  8.7  218   304   80   MOLECULE: KILLER CELL IMMUNOGLOBULIN-LIKE RECEPTOR 2DS5;             
  34:  hn0l-A 25.1  8.5  218   304   80   MOLECULE: UNCHARACTERIZED PROTEIN;                                   
  35:  omg7-A 24.9  8.4  218   304   80   MOLECULE: KILLER CELL IMMUNOGLOBULIN-LIKE RECEPTOR 2DS3;             
  36:  xx4e-A 24.9  5.7  211   297   85   MOLECULE: UNCHARACTERIZED PROTEIN;                                   
  37:  k6dj-A 24.8  9.0  219   304   81   MOLECULE: KILLER CELL IMMUNOGLOBULIN-LIKE RECEPTOR 2DS2;             
  38:  o4ye-A 24.8  3.7  281   598   43   MOLECULE: LEUKOCYTE IMMUNOGLOBULIN-LIKE RECEPTOR SUBFAMILY           
  39:  b1ez-A 24.7  1.5  203   348   87   MOLECULE: KILLER CELL IMMUNOGLOBULIN-LIKE RECEPTOR 2DL2;             
  40:  br2q-A 24.7  9.7  213   235   82   MOLECULE: KIR2DS5 PROTEIN;                                           
  41:  he5o-A 24.0  1.4  203   341   88   MOLECULE: KILLER CELL IMMUNOGLOBULIN-LIKE RECEPTOR 2DL3;             
  42:  ol7i-A 22.8  9.3  219   304   81   MOLECULE: KILLER CELL IMMUNOGLOBULIN-LIKE RECEPTOR 2DS1;             
  43:  zl5w-A 22.8  8.3  201   299   38   MOLECULE: LEUKOCYTE IMMUNOGLOBULIN-LIKE RECEPTOR SUBFAMILY           
  44:  l3vb-A 21.7  7.9  200   448   37   MOLECULE: LEUKOCYTE IMMUNOGLOBULIN-LIKE RECEPTOR SUBFAMILY           
  45:  hu4s-A 21.7 10.1  193   339   37   MOLECULE: PLATELET GLYCOPROTEIN VI;                                  
  46:  wm1c-A 21.3 10.0  192   304   34   MOLECULE: NATURAL CYTOTOXICITY TRIGGERING RECEPTOR 1;                
  47:  j7eu-A 20.4  5.7  193   296   79   MOLECULE: UNCHARACTERIZED PROTEIN;                                   
  48:  p6er-A 20.3  3.4  206  1336   30   MOLECULE: IMMUNOGLOBULIN SUPERFAMILY MEMBER 1;                       
  49:  bzg0-A 18.5 11.8  185   271   29   MOLECULE: T-CELL-INTERACTING, ACTIVATING RECEPTOR ON MYELOI          
  50:  k0fv-A 16.6  5.8  189   287   31   MOLECULE: IMMUNOGLOBULIN ALPHA FC RECEPTOR;                          
  51:  s9dc-A 15.5 12.5  121   152   26   MOLECULE: LEUKOCYTE-ASSOCIATED IMMUNOGLOBULIN-LIKE RECEPTOR          
  52:  h6by-A 15.3 15.3  123   236   22   MOLECULE: V-SET AND TRANSMEMBRANE DOMAIN-CONTAINING PROTEIN          
  53:  nrj7-A 14.6 12.3  124   287   25   MOLECULE: LEUKOCYTE-ASSOCIATED IMMUNOGLOBULIN-LIKE RECEPTOR          
  54:  a0hm-A 14.6 13.8  145   282   30   MOLECULE: OSTEOCLAST-ASSOCIATED IMMUNOGLOBULIN-LIKE RECEPTO          
  55:  cvx3-A 14.1 16.2   94   495   22   MOLECULE: ALPHA-1B-GLYCOPROTEIN;                                     
  56:  nys8-A 12.0  9.5  135   515   17   MOLECULE: FC RECEPTOR-LIKE PROTEIN 4;                                
  57:  g7di-A 11.6 20.2  136   434   19   MOLECULE: FC RECEPTOR-LIKE PROTEIN 6;                                
  58:  o2jr-A 11.6 16.0  147   429   19   MOLECULE: FC RECEPTOR-LIKE PROTEIN 1;                                
  59:  ma8y-A 11.6 11.3  104   734   18   MOLECULE: FC RECEPTOR-LIKE PROTEIN 3;                                
  60:  jbg9-A 11.5  4.7   97   257   16   MOLECULE: HIGH AFFINITY IMMUNOGLOBULIN EPSILON RECEPTOR SUB          
  61:  r0ij-A 11.5 10.7  123   359   15   MOLECULE: FC RECEPTOR-LIKE A;                                        
  62:  ge3a-A 11.4 10.0  111   374   15   MOLECULE: HIGH AFFINITY IMMUNOGLOBULIN GAMMA FC RECEPTOR I;          
  63:  yx8g-A 11.3 12.3  113   738   18   MOLECULE: PLATELET ENDOTHELIAL CELL ADHESION MOLECULE;               
  64:  c8mp-A 11.3  7.2  102   317   19   MOLECULE: LOW AFFINITY IMMUNOGLOBULIN GAMMA FC REGION RECEP          
  65:  ymi0-A 11.3 14.1  123   847   18   MOLECULE: B-CELL RECEPTOR CD22;                                      
  66:  vj1f-A 11.2 14.0  111   323   15   MOLECULE: LOW AFFINITY IMMUNOGLOBULIN GAMMA FC REGION RECEP          
  67:  h1bt-A 11.2 13.9  145   977   16   MOLECULE: FC RECEPTOR-LIKE PROTEIN 5;                                
  68:  kc0x-A 11.1  3.4   99   280   15   MOLECULE: HIGH AFFINITY IMMUNOGLOBULIN GAMMA FC RECEPTOR IB          
  69:  do7z-A 11.1 11.2  104   310   16   MOLECULE: LOW AFFINITY IMMUNOGLOBULIN GAMMA FC REGION RECEP          
  70:  v4pc-A 11.1 15.5  104   233   21   MOLECULE: LOW AFFINITY IMMUNOGLOBULIN GAMMA FC REGION RECEP          
  71:  cg6f-A 11.0 13.3  132   343   16   MOLECULE: ALLERGIN-1;                                                
  72:  t9rk-A 10.9 13.3  143   583   13   MOLECULE: CD166 ANTIGEN;                                             
  73:  fn2h-A 10.9 11.9  109   508   18   MOLECULE: FC RECEPTOR-LIKE PROTEIN 2;                                
  74:  wrf5-A 10.8 10.9   98   293   23   MOLECULE: CARCINOEMBRYONIC ANTIGEN-RELATED CELL ADHESION MO          
  75:  m1pe-A 10.7  9.5  108   404   18   MOLECULE: ADVANCED GLYCOSYLATION END PRODUCT-SPECIFIC RECEP          
  76:  frv3-A 10.7 12.9  117   739   15   MOLECULE: VASCULAR CELL ADHESION PROTEIN 1;                          
  77:  cio6-A 10.6 12.9  113  1709   23   MOLECULE: SIALOADHESIN;                                              
  78:  xkb8-A 10.6 10.6  113   230   19   MOLECULE: PROTEIN HIDE1;                                             
  79:  xhn9-A 10.5 26.4  120   526   19   MOLECULE: CARCINOEMBRYONIC ANTIGEN-RELATED CELL ADHESION MO          
  80:  l4rm-A 10.4 12.9  135   275   16   MOLECULE: INTERCELLULAR ADHESION MOLECULE 2;                         
  81:  k4vq-A 10.4 11.5  113   398   14   MOLECULE: CELL ADHESION MOLECULE 3;                                  
  82:  r4mq-A 10.1  5.8  122   629   10   MOLECULE: INTERLEUKIN-23 RECEPTOR;                                   
  83:  irf4-A 10.1 14.9  125   275   13   MOLECULE: T CELL RECEPTOR ALPHA CHAIN MC.7.G5;                       
  84:  re3p-A 10.1 12.7  115   428   13   MOLECULE: PREGNANCY-SPECIFIC BETA-1-GLYCOPROTEIN 3;                  
  85:  u6pw-A 10.1 13.0  158   767   13   MOLECULE: V-SET AND IMMUNOGLOBULIN DOMAIN-CONTAINING PROTEI          
  86:  lg8v-A 10.0 16.1  118   489    7   MOLECULE: INTERFERON GAMMA RECEPTOR 1;                               
  87:  ov9i-A 10.0 15.8  141   626   11   MOLECULE: MYELIN-ASSOCIATED GLYCOPROTEIN;                            
  88:  akm8-A 10.0 24.7  125   646   15   MOLECULE: CELL SURFACE GLYCOPROTEIN MUC18;                           
  89:  pkg4-A 10.0 25.7  134  1400   16   MOLECULE: BASEMENT MEMBRANE-SPECIFIC HEPARAN SULFATE PROTEO          
  90:  oht2-A 10.0 14.1  116   426   12   MOLECULE: PREGNANCY-SPECIFIC BETA-1-GLYCOPROTEIN 8;                  
  91:  qhp6-A  9.9  9.1   96   388   21   MOLECULE: CELL ADHESION MOLECULE 4;                                  
  92:  aq7g-A  9.9 12.1  148   979    6   MOLECULE: ONCOSTATIN-M-SPECIFIC RECEPTOR SUBUNIT BETA;               
  93:  p0nd-A  9.9  5.9  114  1400   17   MOLECULE: BASEMENT MEMBRANE-SPECIFIC HEPARAN SULFATE PROTEO          
  94:  ee5r-A  9.9 11.8  107   419   12   MOLECULE: PREGNANCY-SPECIFIC BETA-1-GLYCOPROTEIN 1;                  
  95:  u1eu-A  9.9  4.7  129  1446   13   MOLECULE: RECEPTOR-TYPE TYROSINE-PROTEIN PHOSPHATASE U;              
  96:  p2qj-A  9.8  6.8  133  1474    8   MOLECULE: ALPHA-2-MACROGLOBULIN;                                     
  97:  jrt0-A  9.8 11.9  111   458   10   MOLECULE: T-CELL SURFACE GLYCOPROTEIN CD4;                           
  98:  gdr2-A  9.8  5.3  103   416   17   MOLECULE: HEPATOCYTE CELL ADHESION MOLECULE;                         
  99:  c0va-A  9.8 28.8  116  1400   16   MOLECULE: BASEMENT MEMBRANE-SPECIFIC HEPARAN SULFATE PROTEO          
 100:  m3bk-A  9.8 14.0  117  1400   16   MOLECULE: BASEMENT MEMBRANE-SPECIFIC HEPARAN SULFATE PROTEO          
 101:  l9vr-A  9.8 13.3  117   890   14   MOLECULE: TYROSINE-PROTEIN KINASE RECEPTOR TYRO3;                    
 102:  qgi3-A  9.8  9.8  125  1400   19   MOLECULE: BASEMENT MEMBRANE-SPECIFIC HEPARAN SULFATE PROTEO          
 103:  ohv0-A  9.8  8.7   95  1400   21   MOLECULE: BASEMENT MEMBRANE-SPECIFIC HEPARAN SULFATE PROTEO          
 104:  edw2-A  9.8 15.3  127   288   14   MOLECULE: PROGRAMMED CELL DEATH PROTEIN 1;                           
 105:  vk4k-A  9.7  3.5   99   365   13   MOLECULE: COXSACKIEVIRUS AND ADENOVIRUS RECEPTOR;                    
 106:  vco8-A  9.7 20.7  108   399   17   MOLECULE: V-SET AND IMMUNOGLOBULIN DOMAIN-CONTAINING PROTEI          
 107:  ctw2-A  9.7 14.1  119   462   18   MOLECULE: HEPACAM FAMILY MEMBER 2;                                   
 108:  es4x-A  9.7 11.7  129   425   16   MOLECULE: CARCINOEMBRYONIC ANTIGEN-RELATED CELL ADHESION MO          
 109:  vqn2-A  9.7 15.0  115  1194   15   MOLECULE: IMMUNOGLOBULIN SUPERFAMILY MEMBER 3;                       
 110:  wbs5-A  9.7 13.6  113   344   19   MOLECULE: CARCINOEMBRYONIC ANTIGEN-RELATED CELL ADHESION MO          
 111:  lr4n-A  9.7 13.1  131   335   12   MOLECULE: PREGNANCY-SPECIFIC BETA-1-GLYCOPROTEIN 5;                  
 112:  gub5-A  9.7 30.8  124   596   15   MOLECULE: CARCINOEMBRYONIC ANTIGEN-RELATED CELL ADHESION MO          
 113:  y5bv-A  9.6 14.0  116   867   20   MOLECULE: V-SET AND IMMUNOGLOBULIN DOMAIN-CONTAINING PROTEI          
 114:  b5gx-A  9.6  6.4  101   628   19   MOLECULE: BASAL CELL ADHESION MOLECULE;                              
 115:  g7ut-A  9.6 11.9  131   702   15   MOLECULE: CARCINOEMBRYONIC ANTIGEN-RELATED CELL ADHESION MO          
 116:  dl0f-A  9.6 12.8  111  1021   21   MOLECULE: IMMUNOGLOBULIN SUPERFAMILY MEMBER 2;                       
 117:  lu1z-A  9.6 11.4  145  2201   10   MOLECULE: TENASCIN;                                                  
 118:  q3pc-A  9.6  9.0  114  2053   11   MOLECULE: DOWN SYNDROME CELL ADHESION MOLECULE-LIKE PROTEIN          
 119:  hi0x-A  9.6 11.7  132  1356   12   MOLECULE: VASCULAR ENDOTHELIAL GROWTH FACTOR RECEPTOR 2;             
 120:  yyr0-A  9.6  7.6  115   212    5   MOLECULE: FIBRONECTIN TYPE III DOMAIN-CONTAINING PROTEIN 5;          
 121:  wuf3-A  9.5 14.9  136   442    7   MOLECULE: CELL ADHESION MOLECULE 1;                                  
 122:  f3ql-A  9.5 10.2  107   369   17   MOLECULE: CYTOKINE RECEPTOR COMMON SUBUNIT GAMMA;                    
 123:  p3xv-A  9.5 10.0  151   862    8   MOLECULE: INTERLEUKIN-12 RECEPTOR SUBUNIT BETA-2;                    
 124:  x3mp-A  9.5 25.5  132  1400   16   MOLECULE: BASEMENT MEMBRANE-SPECIFIC HEPARAN SULFATE PROTEO          
 125:  nu4t-A  9.5  9.8  133  1400    8   MOLECULE: POLYCYSTIC KIDNEY DISEASE PROTEIN 1-LIKE 1;                
 126:  cgp0-A  9.5  6.5  133  1065    8   MOLECULE: LEUCINE-RICH REPEATS AND IMMUNOGLOBULIN-LIKE DOMA          
 127:  bj8h-A  9.5 13.0  120   315    6   MOLECULE: T CELL RECEPTOR BETA CHAIN MC.7.G5;                        
 128:  xg0n-A  9.5 12.8  148   547   10   MOLECULE: INTERCELLULAR ADHESION MOLECULE 3;                         
 129:  q3oo-A  9.5 13.8  112  2012    7   MOLECULE: DOWN SYNDROME CELL ADHESION MOLECULE;                      
 130:  lt0u-A  9.4 12.3  127  1400   11   MOLECULE: POLYCYSTIN-1;                                              
 131:  s2ol-A  9.4 11.8  107   426   18   MOLECULE: FC RECEPTOR-LIKE B;                                        
 132:  mkq4-A  9.4  7.5   88   335   19   MOLECULE: PREGNANCY-SPECIFIC BETA-1-GLYCOPROTEIN 2;                  
 133:  mo9d-A  9.4 13.8  141  1400    9   MOLECULE: TENASCIN-X;                                                
 134:  ic9l-A  9.4  9.7   99   384   15   MOLECULE: CARCINOEMBRYONIC ANTIGEN-RELATED CELL ADHESION MO          
 135:  h8ei-A  9.4 12.0  126  1400   10   MOLECULE: COLLAGEN ALPHA-1(XII) CHAIN;                               
 136:  vu0p-A  9.4 16.1  133   955   12   MOLECULE: MAM DOMAIN-CONTAINING GLYCOSYLPHOSPHATIDYLINOSITO          
 137:  ktq5-A  9.4  8.9  139  1244   11   MOLECULE: TENASCIN-X;                                                
 138:  mzq4-A  9.4  5.8  130  1482    8   MOLECULE: PREGNANCY ZONE PROTEIN;                                    
 139:  idd6-A  9.3 11.5  151  1400   13   MOLECULE: BASEMENT MEMBRANE-SPECIFIC HEPARAN SULFATE PROTEO          
 140:  svb8-A  9.3 20.1  103   373   19   MOLECULE: CXADR-LIKE MEMBRANE PROTEIN;                               
 141:  b8nr-A  9.3  7.0  121  1400   15   MOLECULE: BASEMENT MEMBRANE-SPECIFIC HEPARAN SULFATE PROTEO          
 142:  nly7-A  9.3 10.1  117   329   12   MOLECULE: T-LYMPHOCYTE ACTIVATION ANTIGEN CD86;                      
 143:  vz5w-A  9.3 18.7  126  1400   10   MOLECULE: POLYCYSTIN-1;                                              
 144:  gt1t-A  9.3 13.5  145  1338   10   MOLECULE: VASCULAR ENDOTHELIAL GROWTH FACTOR RECEPTOR 1;             
 145:  jlx9-A  9.3 16.7  146  1400   10   MOLECULE: TENASCIN-X;                                                
 146:  a2xw-A  9.3  4.8  118   728    8   MOLECULE: E3 UBIQUITIN-PROTEIN LIGASE TRIM36;                        
 147:  t4jj-A  9.3  8.1  101   836   13   MOLECULE: GRANULOCYTE COLONY-STIMULATING FACTOR RECEPTOR;            
 148:  c9xs-A  9.3 11.8  141  1299    6   MOLECULE: TENASCIN-N;                                                
 149:  wi2b-A  9.3 13.8  107  1400   12   MOLECULE: COLLAGEN ALPHA-1(VII) CHAIN;                               
 150:  ovr9-A  9.3 13.6  148  1400   11   MOLECULE: TENASCIN-X;                                                
 151:  li8t-A  9.3  5.1  134  1432    6   MOLECULE: OVOSTATIN HOMOLOG 2;                                       
 152:  dq6h-A  9.3 10.4  127  1400   17   MOLECULE: BASEMENT MEMBRANE-SPECIFIC HEPARAN SULFATE PROTEO          
 153:  rci0-A  9.3  4.1  106  1400   12   MOLECULE: POLYCYSTIN-1;                                              
 154:  vd4n-A  9.2 21.0  131  1400   11   MOLECULE: POLYCYSTIN-1;                                              
 155:  hz4z-A  9.2 22.3  130   525   12   MOLECULE: LYMPHOCYTE ACTIVATION GENE 3 PROTEIN;                      
 156:  rl5a-A  9.2 12.1  129  1676    9   MOLECULE: COMPLEMENT C5;                                             
 157:  v2yq-A  9.2  2.5   83   419   17   MOLECULE: PUTATIVE PREGNANCY-SPECIFIC BETA-1-GLYCOPROTEIN 7          
 158:  lg5j-A  9.2 11.1  119  1400   12   MOLECULE: POLYCYSTIN-1;                                              
 159:  ok0a-A  9.2 12.1  135  1400   12   MOLECULE: POLYCYSTIN-1;                                              
 160:  d8se-A  9.2 17.0  125   972   13   MOLECULE: MACROPHAGE COLONY-STIMULATING FACTOR 1 RECEPTOR;           
 161:  hz6y-A  9.2  2.3   83   419   18   MOLECULE: PREGNANCY-SPECIFIC BETA-1-GLYCOPROTEIN 4;                  
 162:  d7vx-A  9.2  8.3  131   468   14   MOLECULE: TAPASIN-RELATED PROTEIN;                                   
 163:  e3vy-A  9.2  9.2  152  1400    9   MOLECULE: TENASCIN-X;                                                
 164:  xj5a-A  9.2 10.3  115   824   15   MOLECULE: MUCOSA-ASSOCIATED LYMPHOID TISSUE LYMPHOMA TRANSL          
 165:  ep2s-A  9.2  4.6  101   338   16   MOLECULE: LIMBIC SYSTEM-ASSOCIATED MEMBRANE PROTEIN;                 
 166:  u0yz-A  9.2 11.5  124   999    6   MOLECULE: TYROSINE-PROTEIN KINASE MER;                               
 167:  qrm4-A  9.2 13.3  116   319   13   MOLECULE: CELL SURFACE A33 ANTIGEN;                                  
 168:  fjv3-A  9.2 10.4  124   540   10   MOLECULE: V-SET AND IMMUNOGLOBULIN DOMAIN-CONTAINING PROTEI          
 169:  n1zh-A  9.1  9.3  151  1119   10   MOLECULE: LEUCINE-RICH REPEATS AND IMMUNOGLOBULIN-LIKE DOMA          
 170:  k6id-A  9.1  6.0  134  1433    5   MOLECULE: UNCHARACTERIZED PROTEIN;                                   
 171:  o2ai-A  9.1 14.3  122  1400   16   MOLECULE: HEMICENTIN-2;                                              
 172:  gk7w-A  9.1  9.1  124  1400    6   MOLECULE: COLLAGEN ALPHA-1(XII) CHAIN;                               
 173:  wfu0-A  9.1 24.0  104  1114   14   MOLECULE: BROTHER OF CDO;                                            
 174:  oy5n-A  9.1  8.8  110   837   10   MOLECULE: NEURAL CELL ADHESION MOLECULE 2;                           
 175:  so7z-A  9.1  7.8  118  1400   13   MOLECULE: TENASCIN-X;                                                
 176:  ceo3-A  9.1  5.1  111  1400    9   MOLECULE: TENASCIN-X;                                                
 177:  hf1u-A  9.1  8.0  129  1138   11   MOLECULE: TYROSINE-PROTEIN KINASE RECEPTOR TIE-1;                    
 178:  vjm5-A  9.1 12.7  137  1241    7   MOLECULE: NEPHRIN;                                                   
 179:  tl1p-A  9.1 16.2  121  1445    7   MOLECULE: RECEPTOR-TYPE TYROSINE-PROTEIN PHOSPHATASE GAMMA;          
 180:  nq8m-A  9.1 14.5  159   956   13   MOLECULE: MAM DOMAIN-CONTAINING GLYCOSYLPHOSPHATIDYLINOSITO          
 181:  ae8q-A  9.1  6.7  117  1284    9   MOLECULE: COLLAGEN ALPHA-1(XX) CHAIN;                                
 182:  qx5z-A  9.1  9.7  101   349   17   MOLECULE: CARCINOEMBRYONIC ANTIGEN-RELATED CELL ADHESION MO          
 183:  ikk0-A  9.1 10.0  128  1346    7   MOLECULE: ADHESION G PROTEIN-COUPLED RECEPTOR F5;                    
 184:  tob8-A  9.1 12.4  114   662   10   MOLECULE: INTERLEUKIN-12 RECEPTOR SUBUNIT BETA-1;                    
 185:  vsp9-A  9.0 15.5  127   459    9   MOLECULE: INTERLEUKIN-7 RECEPTOR SUBUNIT ALPHA;                      
 186:  cnc4-A  9.0  8.4  103   226   17   MOLECULE: B-CELL ANTIGEN RECEPTOR COMPLEX-ASSOCIATED PROTEI          
 187:  qcf1-A  9.0  6.6  134  1452   15   MOLECULE: RECEPTOR-TYPE TYROSINE-PROTEIN PHOSPHATASE MU;             
 188:  m8qu-A  9.0 11.5  105   467   15   MOLECULE: IMMUNOGLOBULIN SUPERFAMILY MEMBER 21;                      
 189:  zs9m-A  9.0 22.3  106   708   18   MOLECULE: KIN OF IRRE-LIKE PROTEIN 2;                                
 190:  cbd2-A  9.0 10.1  127  1400    6   MOLECULE: COLLAGEN ALPHA-1(XII) CHAIN;                               
 191:  jht8-A  9.0 12.5  112  1400    7   MOLECULE: COLLAGEN ALPHA-1(XII) CHAIN;                               
 192:  wgk2-A  9.0 11.8  100   976   11   MOLECULE: MAST/STEM CELL GROWTH FACTOR RECEPTOR KIT;                 
 193:  i2vx-A  9.0  3.6   95   534   19   MOLECULE: CD276 ANTIGEN;                                             
 194:  ek4b-A  9.0  7.3  117  1400    6   MOLECULE: COLLAGEN ALPHA-1(XII) CHAIN;                               
 195:  ce1o-A  9.0 14.8  111  1400    5   MOLECULE: COLLAGEN ALPHA-1(VII) CHAIN;                               
 196:  qlk9-A  9.0 13.4  100   354   18   MOLECULE: NEURONAL GROWTH REGULATOR 1;                               
 197:  f9cg-A  9.0 12.8  138  1400   11   MOLECULE: POLYCYSTIN-1;                                              
 198:  gtw3-A  9.0 10.0  120  1400    5   MOLECULE: COLLAGEN ALPHA-1(XII) CHAIN;                               
 199:  f5fj-A  9.0 10.8  119  1358    9   MOLECULE: TENASCIN-R;                                                
 200:  qh6k-A  9.0 13.2  139  1400   10   MOLECULE: COLLAGEN ALPHA-1(XII) CHAIN;                               
 201:  ntg0-A  9.0  7.0   96   299   15   MOLECULE: JUNCTIONAL ADHESION MOLECULE A;                            
 202:  e2fu-A  8.9 12.7  138  1306    7   MOLECULE: RECEPTOR-TYPE TYROSINE-PROTEIN PHOSPHATASE C;              
 203:  mbe1-A  8.9 15.5  100   254   21   MOLECULE: LOW AFFINITY IMMUNOGLOBULIN GAMMA FC REGION RECEP          
 204:  e3ji-A  8.9  6.5  133  1454    8   MOLECULE: ALPHA-2-MACROGLOBULIN-LIKE PROTEIN 1;                      
 205:  jf5i-A  8.9 11.3  137  1184   11   MOLECULE: CARTILAGE INTERMEDIATE LAYER PROTEIN 1;                    
 206:  mbi4-A  8.9  5.8  112   229   11   MOLECULE: B-CELL ANTIGEN RECEPTOR COMPLEX-ASSOCIATED PROTEI          
 207:  dnp8-A  8.9  6.0   89   426   19   MOLECULE: PREGNANCY-SPECIFIC BETA-1-GLYCOPROTEIN 9;                  
 208:  wor4-A  8.9  9.0  128  1079   13   MOLECULE: ADHESION G-PROTEIN COUPLED RECEPTOR F3;                    
 209:  ew8y-A  8.9 12.9  137  1796    8   MOLECULE: COLLAGEN ALPHA-1(XIV) CHAIN;                               
 210:  lfk9-A  8.9 13.9  130  1400    9   MOLECULE: COLLAGEN ALPHA-1(XII) CHAIN;                               
 211:  sz1d-A  8.9 14.7  105   298   15   MOLECULE: JUNCTIONAL ADHESION MOLECULE B;                            
 212:  u6mg-A  8.9  4.8  140  1093    9   MOLECULE: LEUCINE-RICH REPEATS AND IMMUNOGLOBULIN-LIKE DOMA          
 213:  aw8d-A  8.9  7.4  112   733   11   MOLECULE: FIBRONECTIN TYPE III DOMAIN-CONTAINING PROTEIN 7;          
 214:  rqk9-A  8.9  9.9  100   265   18   MOLECULE: CARCINOEMBRYONIC ANTIGEN-RELATED CELL ADHESION MO          
 215:  nu3j-A  8.9 15.8  133   732    6   MOLECULE: INTERLEUKIN-31 RECEPTOR SUBUNIT ALPHA;                     
 216:  d1hl-A  8.9 14.1  112   336   14   MOLECULE: IGLON FAMILY MEMBER 5;                                     
 217:  dml7-A  8.8 10.5  136  1400   19   MOLECULE: BASEMENT MEMBRANE-SPECIFIC HEPARAN SULFATE PROTEO          
 218:  w2lw-A  8.8 11.6  136  1445    8   MOLECULE: CD109 ANTIGEN;                                             
 219:  c8ua-A  8.8 10.5  129  1338   11   MOLECULE: ADHESION G PROTEIN-COUPLED RECEPTOR A2;                    
 220:  yz2d-A  8.8  8.8  130  1400   11   MOLECULE: CARDIOMYOPATHY-ASSOCIATED PROTEIN 5;                       
 221:  te2j-A  8.8 13.3  118   385   14   MOLECULE: BASIGIN;                                                   
 222:  f7mz-A  8.8  4.0  100   757   15   MOLECULE: KIN OF IRRE-LIKE PROTEIN 1;                                
 223:  g3tf-A  8.8  9.4   96   375   14   MOLECULE: PLATELET-DERIVED GROWTH FACTOR RECEPTOR-LIKE PROT          
 224:  q8qf-A  8.8  8.2   90   335   20   MOLECULE: PREGNANCY-SPECIFIC BETA-1-GLYCOPROTEIN 11;                 
 225:  b6ng-A  8.8 12.4  117  1400   19   MOLECULE: COLLAGEN ALPHA-1(VII) CHAIN;                               
 226:  sey4-A  8.8  9.1  140  1156   12   MOLECULE: CARTILAGE INTERMEDIATE LAYER PROTEIN 2;                    
 227:  wd6y-A  8.8 12.2  109   197   15   MOLECULE: SIGNAL-REGULATORY PROTEIN DELTA;                           
 228:  rjs6-A  8.8  6.9  120   679   12   MOLECULE: LEUCINE-RICH REPEAT, IMMUNOGLOBULIN-LIKE DOMAIN A          
 229:  fbi2-A  8.8  5.6  110   778   15   MOLECULE: KIN OF IRRE-LIKE PROTEIN 3;                                
 230:  wm4j-A  8.8 11.2  118   398   17   MOLECULE: SIGNAL-REGULATORY PROTEIN BETA-1;                          
 231:  bjf6-A  8.8  7.8  111   310   14   MOLECULE: JUNCTIONAL ADHESION MOLECULE C;                            
 232:  vie2-A  8.8 14.1  114   344   13   MOLECULE: NEUROTRIMIN;                                               
 233:  ykc4-A  8.8  8.4  117   613   15   MOLECULE: IMMUNOGLOBULIN SUPERFAMILY MEMBER 8;                       
 234:  l1xp-A  8.8 13.6  135   504   13   MOLECULE: TYROSINE-PROTEIN PHOSPHATASE NON-RECEPTOR TYPE SU          
 235:  i9mg-A  8.8 13.2  150   879   11   MOLECULE: PROSTAGLANDIN F2 RECEPTOR NEGATIVE REGULATOR;              
 236:  tqy1-A  8.8 14.1  128  1400    9   MOLECULE: COLLAGEN ALPHA-1(VII) CHAIN;                               
 237:  v4al-A  8.8 15.6  142  1150   11   MOLECULE: PROTOGENIN;                                                
 238:  p8av-A  8.8 13.4  128  1907    8   MOLECULE: RECEPTOR-TYPE TYROSINE-PROTEIN PHOSPHATASE F;              
 239:  ofj5-A  8.7 10.0  101   263    7   MOLECULE: INTERLEUKIN-22 RECEPTOR SUBUNIT ALPHA-2;                   
 240:  n0yv-A  8.7  4.8  100   390   16   MOLECULE: ENDOTHELIAL CELL-SELECTIVE ADHESION MOLECULE;              
 241:  ea2l-A  8.7 11.5  117   407    7   MOLECULE: IMMUNOGLOBULIN SUPERFAMILY MEMBER 5;                       
 242:  ibk8-A  8.7 12.8  146   327    9   MOLECULE: EMBIGIN;                                                   
 243:  rk6u-A  8.7 21.3  121  1400   22   MOLECULE: BASEMENT MEMBRANE-SPECIFIC HEPARAN SULFATE PROTEO          
 244:  kfx2-A  8.7  3.6   95   858   13   MOLECULE: NEURAL CELL ADHESION MOLECULE 1;                           
 245:  ix7f-A  8.7 10.5  103  1400   23   MOLECULE: BASEMENT MEMBRANE-SPECIFIC HEPARAN SULFATE PROTEO          
 246:  l1jn-A  8.7 17.3  117   636   10   MOLECULE: INTERLEUKIN-27 RECEPTOR SUBUNIT ALPHA;                     
 247:  jpv9-A  8.7 11.2  149   532   12   MOLECULE: INTERCELLULAR ADHESION MOLECULE 1;                         
 248:  ch4k-A  8.7 15.2  137  1400   10   MOLECULE: COLLAGEN ALPHA-1(XII) CHAIN;                               
 249:  kh0c-A  8.7 13.4  137  1263    7   MOLECULE: COLLAGEN ALPHA-1(XII) CHAIN;                               
 250:  dh7b-A  8.7 15.4  104   387   19   MOLECULE: V-SET AND IMMUNOGLOBULIN DOMAIN-CONTAINING PROTEI          
 251:  pga1-A  8.7 10.0  111   342   11   MOLECULE: SIGNAL-REGULATORY PROTEIN BETA-2;                          
 252:  j0bb-A  8.7  7.6  112   234    8   MOLECULE: FIBRONECTIN TYPE III DOMAIN-CONTAINING PROTEIN 4;          
 253:  h4aw-A  8.7 12.0  130   894   10   MOLECULE: TYROSINE-PROTEIN KINASE RECEPTOR UFO;                      
 254:  nlz2-A  8.7 10.7  149  1250    8   MOLECULE: IMMUNOGLOBULIN SUPERFAMILY DCC SUBCLASS MEMBER 4;          
 255:  c4bk-A  8.7 20.1  122  1400   10   MOLECULE: TENASCIN-X;                                                
 256:  t3bp-A  8.7 13.5  127  1198    9   MOLECULE: FIBRONECTIN TYPE-III DOMAIN-CONTAINING PROTEIN 3A          
 257:  r7ea-A  8.7  9.3  112   580    7   MOLECULE: PROTEIN O-LINKED-MANNOSE                                   
 258:  cgl3-A  8.7  9.7  110  2315   10   MOLECULE: RECEPTOR-TYPE TYROSINE-PROTEIN PHOSPHATASE ZETA;           
 259:  ou8o-A  8.7 16.1  105   976    8   MOLECULE: EPHRIN TYPE-A RECEPTOR 2;                                  
 260:  w4zw-A  8.6 14.8  124  1400   10   MOLECULE: HEMICENTIN-1;                                              
 261:  hi2x-A  8.6  6.9  124  1400    8   MOLECULE: POLYCYSTIN-1;                                              
 262:  qde9-A  8.6 12.8  130  1400   15   MOLECULE: HEMICENTIN-2;                                              
 263:  k5ia-A  8.6 11.4  115   270    9   MOLECULE: NFAT ACTIVATION MOLECULE 1;                                
 264:  ye3u-A  8.6 15.4  125  1461    8   MOLECULE: NEOGENIN;                                                  
 265:  rlm5-A  8.6 15.2  107   504   16   MOLECULE: FIBROBLAST GROWTH FACTOR RECEPTOR-LIKE 1;                  
 266:  h0se-A  8.6 10.5  112  1204   11   MOLECULE: FIBRONECTIN TYPE III DOMAIN-CONTAINING PROTEIN 3B          
 267:  a6oh-A  8.6  9.7  150  1124   13   MOLECULE: ANGIOPOIETIN-1 RECEPTOR;                                   
 268:  dgi6-A  8.6  6.4  115  1089   14   MOLECULE: PLATELET-DERIVED GROWTH FACTOR RECEPTOR ALPHA;             
 269:  wpd1-A  8.6 10.1  119   442    9   MOLECULE: CYTOKINE RECEPTOR-LIKE FACTOR 3;                           
 270:  jxf1-A  8.6 11.6  120   914   10   MOLECULE: CALCIUM-ACTIVATED CHLORIDE CHANNEL REGULATOR 1;            
 271:  d3od-A  8.6 14.3  141   400   10   MOLECULE: GRANULOCYTE-MACROPHAGE COLONY-STIMULATING FACTOR           
 272:  q2ev-A  8.6 13.4  110   378   12   MOLECULE: INTERLEUKIN-3 RECEPTOR SUBUNIT ALPHA;                      
 273:  i9db-A  8.6 12.2  127   435   16   MOLECULE: PREGNANCY-SPECIFIC BETA-1-GLYCOPROTEIN 6;                  
 274:  mh8q-A  8.6  6.6  116   551   10   MOLECULE: INTERLEUKIN-2 RECEPTOR SUBUNIT BETA;                       
 275:  t7re-A  8.6  6.5  102   517   16   MOLECULE: NECTIN-1;                                                  
 276:  tm3f-A  8.6 12.3  146  1948    8   MOLECULE: RECEPTOR-TYPE TYROSINE-PROTEIN PHOSPHATASE S;              
 277:  et1d-A  8.6  8.6  141  1413   11   MOLECULE: SUSHI, NIDOGEN AND EGF-LIKE DOMAIN-CONTAINING PRO          
 278:  uco7-A  8.6 10.9  110   248    9   MOLECULE: MYELIN PROTEIN P0;                                         
 279:  eku3-A  8.6  9.0  121   825   10   MOLECULE: INTERLEUKIN-4 RECEPTOR SUBUNIT ALPHA;                      
 280:  esh0-A  8.6 15.3  127  1400    9   MOLECULE: HEMICENTIN-1;                                              
 281:  b3kh-A  8.6 15.3  116   814   13   MOLECULE: IMMUNOGLOBULIN SUPERFAMILY DCC SUBCLASS MEMBER 3;          
 282:  fhp7-A  8.6 14.0  127  1222    9   MOLECULE: VPS10 DOMAIN-CONTAINING RECEPTOR SORCS3;                   
 283:  i8pz-A  8.5 16.7  124  1400   10   MOLECULE: TITIN;                                                     
 284:  hs9w-A  8.5 11.2  113  1400   10   MOLECULE: COLLAGEN ALPHA-1(VII) CHAIN;                               
 285:  eoa0-A  8.5 11.0  129  1391   16   MOLECULE: BASEMENT MEMBRANE-SPECIFIC HEPARAN SULFATE PROTEO          
 286:  lxu0-A  8.5 13.0  147   924   12   MOLECULE: INTERCELLULAR ADHESION MOLECULE 5;                         
 287:  q6rb-A  8.5 23.7  119  1400   16   MOLECULE: HEMICENTIN-2;                                              
 288:  s4bo-A  8.5 13.6  129  1036    7   MOLECULE: EPHRIN TYPE-A RECEPTOR 6;                                  
 289:  so8f-A  8.5 22.0  111   453   13   MOLECULE: SIALIC ACID-BINDING IG-LIKE LECTIN 6;                      
 290:  xh8c-A  8.5 13.1  149  1337   13   MOLECULE: RECEPTOR-TYPE TYROSINE-PROTEIN PHOSPHATASE ETA;            
 291:  t1ek-A  8.5 12.0  126  1400   16   MOLECULE: POLYCYSTIN-1;                                              
 292:  n0mv-A  8.5 11.5  132  1400    9   MOLECULE: POLYCYSTIN-1;                                              
 293:  c9mo-A  8.5 15.2  118  1386    7   MOLECULE: ROUNDABOUT HOMOLOG 3;                                      
 294:  oco6-A  8.5  8.9  130  1400    7   MOLECULE: HEMICENTIN-2;                                              
 295:  fn2l-A  8.5 12.4  111  1021    5   MOLECULE: EPHRIN TYPE-B RECEPTOR 6;                                  
 296:  oxj8-A  8.5  6.6  127   572   11   MOLECULE: TRANSMEMBRANE GLYCOPROTEIN NMB;                            
 297:  x1hl-A  8.5 10.8  115  1822    7   MOLECULE: INTEGRIN BETA-4;                                           
 298:  n3jc-A  8.5 15.2  119   345   12   MOLECULE: OPIOID-BINDING PROTEIN/CELL ADHESION MOLECULE;             
 299:  cb2u-A  8.5 16.5  122  1007   11   MOLECULE: ROUNDABOUT HOMOLOG 4;                                      
 300:  n9hj-A  8.5  7.9  109  1400   17   MOLECULE: TITIN;                                                     
 301:  dr5q-A  8.5 12.4  121  1894    9   MOLECULE: FIBRONECTIN TYPE III DOMAIN-CONTAINING PROTEIN 1;          
 302:  cpp4-A  8.4 14.3  107   248   12   MOLECULE: SECRETED AND TRANSMEMBRANE PROTEIN 1;                      
 303:  qaa4-A  8.4 12.6  103   210   11   MOLECULE: T-CELL SURFACE GLYCOPROTEIN CD8 BETA-2 CHAIN;              
 304:  t3hh-A  8.4 12.5  126   398   14   MOLECULE: NEUROPLASTIN;                                              
 305:  zvn5-A  8.4 14.2  128  1349   15   MOLECULE: PROTEIN TURTLE HOMOLOG B;                                  
 306:  ryp3-A  8.4 10.6  126   749   10   MOLECULE: FIBRONECTIN TYPE III AND SPRY DOMAIN-CONTAINING P          
 307:  bxq6-A  8.4 10.5  125  1400   14   MOLECULE: TENASCIN-X;                                                
 308:  imf6-A  8.4 14.1  120  1400   19   MOLECULE: OBSCURIN;                                                  
 309:  bv9v-A  8.4 11.9  127  1049    7   MOLECULE: DYSLEXIA-ASSOCIATED PROTEIN KIAA0319-LIKE PROTEIN          
 310:  bft4-A  8.4 13.8  131   311   14   MOLECULE: INTERLEUKIN-20 RECEPTOR SUBUNIT BETA;                      
 311:  k2qp-A  8.4 10.7  112  1159   12   MOLECULE: VPS10 DOMAIN-CONTAINING RECEPTOR SORCS2;                   
 312:  g5zo-A  8.4 14.9  140  1885    8   MOLECULE: C3 AND PZP-LIKE ALPHA-2-MACROGLOBULIN DOMAIN-CONT          
 313:  rwq5-A  8.4 14.3  113   431   14   MOLECULE: IMMUNOGLOBULIN SUPERFAMILY MEMBER 11;                      
 314:  t7bq-A  8.4  5.1  146  2459   10   MOLECULE: POLYCYSTIC KIDNEY DISEASE PROTEIN 1-LIKE 2;                
 315:  ycb4-A  8.4 13.2  118   698   11   MOLECULE: SIALIC ACID-BINDING IG-LIKE LECTIN 11;                     
 316:  l7dj-A  8.4  9.1  134  1400   13   MOLECULE: TITIN;                                                     
 317:  sxm4-A  8.4  7.2  124  1287   14   MOLECULE: CELL ADHESION MOLECULE-RELATED/DOWN-REGULATED BY           
 318:  k1wl-A  8.4  9.2  126  1400   11   MOLECULE: TITIN;                                                     
 319:  la7n-A  8.4  6.5  114  1400   11   MOLECULE: TITIN;                                                     
 320:  fmi0-A  8.4 12.5  130  1400    7   MOLECULE: TITIN;                                                     
 321:  s6uv-A  8.4 10.6  119   295    9   MOLECULE: TISSUE FACTOR;                                             
 322:  dnw0-A  8.4 13.2  125  1347   12   MOLECULE: NEUROFASCIN;                                               
 323:  yt9s-A  8.4 12.6  124  1400   10   MOLECULE: HEMICENTIN-1;                                              
 324:  vm9u-A  8.4  7.0  114   638    9   MOLECULE: GROWTH HORMONE RECEPTOR;                                   
 325:  hmv2-A  8.4 16.4  140  1400    9   MOLECULE: HEMICENTIN-1;                                              
 326:  ho8l-A  8.3 14.5  144  1447    8   MOLECULE: NETRIN RECEPTOR DCC;                                       
 327:  bi9a-A  8.3 13.5  108   210   10   MOLECULE: T-CELL SURFACE GLYCOPROTEIN CD8 BETA CHAIN;                
 328:  j5kp-A  8.3 11.6  106   998   11   MOLECULE: EPHRIN TYPE-A RECEPTOR 7;                                  
 329:  foe8-A  8.3 18.2  104   549   20   MOLECULE: NECTIN-3;                                                  
 330:  ej9c-A  8.3  6.7  120  1400    9   MOLECULE: OBSCURIN;                                                  
 331:  pl9q-A  8.3 13.0  118  1005    7   MOLECULE: EPHRIN TYPE-A RECEPTOR 8;                                  
 332:  zv0a-A  8.3 14.8  142   697   11   MOLECULE: SIALIC ACID-BINDING IG-LIKE LECTIN 10;                     
 333:  xom6-A  8.3 13.5  135  1400   10   MOLECULE: OBSCURIN;                                                  
 334:  bo0t-A  8.3 19.0  110  1400   20   MOLECULE: OBSCURIN;                                                  
 335:  um4m-A  8.3 24.8  109   553    9   MOLECULE: INTERLEUKIN-20 RECEPTOR SUBUNIT ALPHA;                     
 336:  fw5o-A  8.3  7.1  121  1400   12   MOLECULE: TITIN;                                                     
 337:  v3lk-A  8.3  6.3  124  1400   10   MOLECULE: TITIN;                                                     
 338:  r5hu-A  8.3 14.7  125   508   10   MOLECULE: ERYTHROPOIETIN RECEPTOR;                                   
 339:  aqy1-A  8.3 13.6  115  1912   16   MOLECULE: RECEPTOR-TYPE TYROSINE-PROTEIN PHOSPHATASE DELTA;          
 340:  zvq1-A  8.3  8.9  123  1400    9   MOLECULE: TITIN;                                                     
 341:  l0sb-A  8.3  6.0  118  1400   11   MOLECULE: TITIN;                                                     
 342:  xq9b-A  8.3  8.8  122  1400   11   MOLECULE: TITIN;                                                     
 343:  x5bc-A  8.3  5.6  145  1400   14   MOLECULE: TITIN;                                                     
 344:  xve9-A  8.3 10.3  109   215   11   MOLECULE: MYELIN PROTEIN ZERO-LIKE PROTEIN 2;                        
 345:  zli9-A  8.3 13.3  138  1400    9   MOLECULE: OBSCURIN;                                                  
 346:  tz4d-A  8.3 13.6  127  1400    7   MOLECULE: TITIN;                                                     
 347:  sqx1-A  8.3 17.3  141  1168    9   MOLECULE: VPS10 DOMAIN-CONTAINING RECEPTOR SORCS1;                   
 348:  i7wr-A  8.3 10.0  133  1400   11   MOLECULE: TITIN;                                                     
 349:  pe5j-A  8.3  6.0  135  1400    9   MOLECULE: TITIN;                                                     
 350:  au2o-A  8.2 11.2   98   414   15   MOLECULE: V-SET AND IMMUNOGLOBULIN DOMAIN-CONTAINING PROTEI          
 351:  zu6t-A  8.2  3.3   90  1400   12   MOLECULE: CARDIOMYOPATHY-ASSOCIATED PROTEIN 5;                       
 352:  yy8k-A  8.2 11.7  106   710    8   MOLECULE: E3 UBIQUITIN-PROTEIN LIGASE TRIM9;                         
 353:  bz8m-A  8.2  9.7  118  1028    9   MOLECULE: CONTACTIN-6;                                               
 354:  t5pe-A  8.2 13.2  123  1400   11   MOLECULE: USHERIN;                                                   
 355:  ug8z-A  8.2 11.9  129  1400   16   MOLECULE: HEMICENTIN-2;                                              
 356:  du2c-A  8.2 12.6  132  1400   16   MOLECULE: OBSCURIN;                                                  
 357:  l0ay-A  8.2 12.0  127  1400    8   MOLECULE: OBSCURIN;                                                  
 358:  h0tp-A  8.2 12.6  124  1363   15   MOLECULE: VASCULAR ENDOTHELIAL GROWTH FACTOR RECEPTOR 3;             
 359:  xrg5-A  8.2 19.9  127  1639    8   MOLECULE: RIMS-BINDING PROTEIN 3C;                                   
 360:  i6fu-A  8.2  4.2  106   682    8   MOLECULE: ACTIVATING TRANSCRIPTION FACTOR 7-INTERACTING PRO          
 361:  eg9p-A  8.2 40.1  120   897   13   MOLECULE: CYTOKINE RECEPTOR COMMON SUBUNIT BETA;                     
 362:  go8d-A  8.2 10.7  110  1400   15   MOLECULE: TITIN;                                                     
 363:  ou1f-A  8.2 12.3  114   235   11   MOLECULE: T-CELL SURFACE GLYCOPROTEIN CD8 ALPHA CHAIN;               
 364:  gf8u-A  8.2 18.8  134  1400   14   MOLECULE: OBSCURIN;                                                  
 365:  j5fn-A  8.2 11.1  131   513   12   MOLECULE: BUTYROPHILIN SUBFAMILY 3 MEMBER A1;                        
 366:  st9l-A  8.2  4.2   98  1269    9   MOLECULE: CARDIOMYOPATHY-ASSOCIATED PROTEIN 5;                       
 367:  ll2o-A  8.2 19.1  137  1400    9   MOLECULE: TITIN;                                                     
 368:  cmc0-A  8.2 13.3  122  1400    9   MOLECULE: TITIN;                                                     
 369:  jge4-A  8.2  7.8  119  1400   16   MOLECULE: TITIN;                                                     
 370:  ele8-A  8.2 17.9  121  1018   12   MOLECULE: CONTACTIN-1;                                               
 371:  zhb6-A  8.2  8.8  117  1400   11   MOLECULE: TITIN;                                                     
 372:  p3qa-A  8.2 14.6  120   918    6   MOLECULE: INTERLEUKIN-6 RECEPTOR SUBUNIT BETA;                       
 373:  r2ch-A  8.2 13.1  104   229   13   MOLECULE: INTERLEUKIN-27 SUBUNIT BETA;                               
 374:  zhi3-A  8.2 14.5  121   983    9   MOLECULE: EPHRIN TYPE-A RECEPTOR 3;                                  
 375:  r7al-A  8.2 13.2  137  1400    9   MOLECULE: OBSCURIN;                                                  
 376:  eh8y-A  8.2  8.8  132  1400   11   MOLECULE: TITIN;                                                     
 377:  q8wj-A  8.2  6.6  129  1400   12   MOLECULE: HEMICENTIN-1;                                              
 378:  eb4p-A  8.2 12.2  106   986   11   MOLECULE: EPHRIN TYPE-A RECEPTOR 4;                                  
 379:  sj7u-A  8.2 13.9  141  1896   11   MOLECULE: OBSCURIN-LIKE PROTEIN 1;                                   
 380:  g2ep-A  8.2 11.7  133  1185    6   MOLECULE: OVOSTATIN HOMOLOG 1;                                       
 381:  xzm7-A  8.2  8.0  130  1400    8   MOLECULE: TITIN;                                                     
 382:  acr3-A  8.2 13.7  116  1400   15   MOLECULE: TITIN;                                                     
 383:  k3gw-A  8.2  9.5  139  1400   11   MOLECULE: TITIN;                                                     
 384:  abp7-A  8.2 15.4  135  1304   13   MOLECULE: NEURONAL CELL ADHESION MOLECULE;                           
 385:  fw4k-A  8.2 12.1  126  1400   10   MOLECULE: OBSCURIN;                                                  
 386:  e2lb-A  8.1  9.6  127  1400   13   MOLECULE: TITIN;                                                     
 387:  nqu8-A  8.1 19.3  130   382   15   MOLECULE: MUCOSAL ADDRESSIN CELL ADHESION MOLECULE 1;                
 388:  xzc9-A  8.1  9.2  114   500   12   MOLECULE: BUTYROPHILIN-LIKE PROTEIN 8;                               
 389:  ac2l-A  8.1  8.6  115   466    9   MOLECULE: BUTYROPHILIN-LIKE PROTEIN 3;                               
 390:  li0g-A  8.1  5.6  127  1400   13   MOLECULE: OBSCURIN;                                                  
 391:  c6gf-A  8.1  6.9  110   499   12   MOLECULE: SIALIC ACID-BINDING IG-LIKE LECTIN 8;                      
 392:  oq1h-A  8.1 12.5  136  1400   14   MOLECULE: TITIN;                                                     
 393:  ed6m-A  8.1 11.1  121   334   17   MOLECULE: BUTYROPHILIN SUBFAMILY 3 MEMBER A2;                        
 394:  of8p-A  8.1 11.8  116  1400   11   MOLECULE: OBSCURIN;                                                  
 395:  du5u-A  8.1 15.1  118  1400   14   MOLECULE: TITIN;                                                     
 396:  up0m-A  8.1 10.7  113  1663    7   MOLECULE: COMPLEMENT C3;                                             
 397:  o1yz-A  8.1 19.1  123  1400   12   MOLECULE: TITIN;                                                     
 398:  hr9r-A  8.1  9.9  121  1216   12   MOLECULE: RECEPTOR-TYPE TYROSINE-PROTEIN PHOSPHATASE O;              
 399:  v7xj-A  8.1 10.8  133   584   11   MOLECULE: BUTYROPHILIN SUBFAMILY 3 MEMBER A3;                        
 400:  tmi2-A  8.1  9.6  133  1400   14   MOLECULE: TITIN;                                                     
 401:  rzd1-A  8.1 19.1  130  1400   12   MOLECULE: OBSCURIN;                                                  
 402:  ycc5-A  8.1 15.1  120   467   12   MOLECULE: SIALIC ACID-BINDING IG-LIKE LECTIN 7;                      
 403:  nvq9-A  8.1 14.4  108   396   13   MOLECULE: SIALIC ACID-BINDING IG-LIKE LECTIN 14;                     
 404:  cn1x-A  8.1 13.3  109  1400   19   MOLECULE: OBSCURIN;                                                  
 405:  x2jd-A  8.1 16.3  114   622   11   MOLECULE: PROLACTIN RECEPTOR;                                        
 406:  t0tb-A  8.1 15.6  119  1400   10   MOLECULE: TITIN;                                                     
 407:  n6ip-A  8.1  7.0  140  1400   11   MOLECULE: TITIN;                                                     
 408:  p8wt-A  8.1 13.8  135  1257   13   MOLECULE: NEURAL CELL ADHESION MOLECULE L1;                          
 409:  u7tn-A  8.1 12.9  129  1400   15   MOLECULE: TENASCIN-X;                                                
 410:  m8jq-A  8.1 11.0  145  1400   13   MOLECULE: TITIN;                                                     
 411:  ub6w-A  8.1 14.7  128  1400    8   MOLECULE: TITIN;                                                     
 412:  iv6x-A  8.1 12.0  123  1400   15   MOLECULE: TITIN;                                                     
 413:  htp3-A  8.1 11.5  110   325    7   MOLECULE: INTERLEUKIN-10 RECEPTOR SUBUNIT BETA;                      
 414:  fyt7-A  8.1 17.0  122  1400   14   MOLECULE: TITIN;                                                     
 415:  jf0q-A  8.1  9.5  140  1400    9   MOLECULE: TITIN;                                                     
 416:  l6ml-A  8.1  7.1  133  1439   12   MOLECULE: RECEPTOR-TYPE TYROSINE-PROTEIN PHOSPHATASE KAPPA;          
 417:  v7yh-A  8.1  7.2  124  1400    8   MOLECULE: POLYCYSTIC KIDNEY DISEASE PROTEIN 1-LIKE 1;                
 418:  cu9n-A  8.1  6.4  105  1400    6   MOLECULE: TITIN;                                                     
 419:  l7xp-A  8.1 15.5  128   984    5   MOLECULE: EPHRIN TYPE-B RECEPTOR 1;                                  
 420:  a9zt-A  8.1  6.4  108  1400   13   MOLECULE: TENASCIN-X;                                                
 421:  c9me-A  8.1  7.8  112  1400   12   MOLECULE: TITIN;                                                     
 422:  wag1-A  8.1 13.5  119   759    8   MOLECULE: TRIPARTITE MOTIF-CONTAINING PROTEIN 46;                    
 423:  hl1d-A  8.1 15.5  141  2332    6   MOLECULE: PHOSPHATIDYLINOSITOL PHOSPHATASE PTPRQ;                    
 424:  g7jq-A  8.1 12.3  116  1017   10   MOLECULE: PIKACHURIN;                                                
 425:  rv2b-A  8.1 15.5  139  1651    7   MOLECULE: ROUNDABOUT HOMOLOG 1;                                      
 426:  t5ax-A  8.1 15.7  121  1400   15   MOLECULE: TENASCIN-X;                                                
 427:  wh2b-A  8.1 11.1  139  1400   11   MOLECULE: TITIN;                                                     
 428:  tl2o-A  8.0  7.5  113  1400    3   MOLECULE: POLYCYSTIN-1;                                              
 429:  cvv1-A  8.0 13.9  129   574    8   MOLECULE: INTERLEUKIN-22 RECEPTOR SUBUNIT ALPHA-1;                   
 430:  ayo1-A  8.0  5.3  131  1400    8   MOLECULE: BASEMENT MEMBRANE-SPECIFIC HEPARAN SULFATE PROTEO          
 431:  e4zw-A  8.0 10.1  106   278   14   MOLECULE: INSULIN-LIKE GROWTH FACTOR-BINDING PROTEIN-LIKE 1          
 432:  bv7e-A  8.0 13.7  115  1400   15   MOLECULE: TITIN;                                                     
 433:  cg9d-A  8.0 13.2  111   330    6   MOLECULE: PHYTANOYL-COA HYDROXYLASE-INTERACTING PROTEIN;             
 434:  ypr0-A  8.0 10.1  135  1400   12   MOLECULE: TITIN;                                                     
 435:  jq3p-A  8.0 16.2  126  1400   12   MOLECULE: USHERIN;                                                   
 436:  lhk9-A  8.0 13.7  106   366    9   MOLECULE: TRANSMEMBRANE PROTEIN 25;                                  
 437:  pi6y-A  8.0  9.4  114  1400   11   MOLECULE: TITIN;                                                     
 438:  wlz1-A  8.0  3.2   87   723   10   MOLECULE: TRIPARTITE MOTIF-CONTAINING PROTEIN 42;                    
 439:  rx3k-A  8.0 15.4  101   311   13   MOLECULE: PUTATIVE TENASCIN-XA;                                      
 440:  cg7b-A  8.0 10.7  124  1400   14   MOLECULE: TITIN;                                                     
 441:  c0lq-A  8.0 13.7  103   285    7   MOLECULE: V-SET AND TRANSMEMBRANE DOMAIN-CONTAINING PROTEIN          
 442:  jf5t-A  8.0 16.5  109  1400   16   MOLECULE: TITIN;                                                     
 443:  ma4x-A  8.0  5.6  121  1400   15   MOLECULE: OBSCURIN;                                                  
 444:  dy5x-A  8.0  8.7  110   740    7   MOLECULE: LEUCINE-RICH REPEAT NEURONAL PROTEIN 4;                    
 445:  eui9-A  8.0 12.8  134  1400   12   MOLECULE: OBSCURIN;                                                  
 446:  lsq8-A  8.0 18.6  140  1400   12   MOLECULE: TITIN;                                                     
 447:  qhz6-A  8.0  8.1  117   530   12   MOLECULE: FSD1-LIKE PROTEIN;                                         
 448:  tw6t-A  8.0  8.5  111  1400   10   MOLECULE: OBSCURIN;                                                  
 449:  ufy0-A  8.0 18.1  111   976    9   MOLECULE: EPHRIN TYPE-A RECEPTOR 1;                                  
 450:  dns2-A  8.0  5.3  118  1400   12   MOLECULE: TITIN;                                                     
 451:  g3kq-A  8.0 11.8  130  1400    9   MOLECULE: TITIN;                                                     
 452:  f3va-A  8.0 16.1  128  1400    9   MOLECULE: TITIN;                                                     
 453:  i8oc-A  8.0 13.4  123   496   10   MOLECULE: FIBRONECTIN TYPE III AND SPRY DOMAIN-CONTAINING P          
 454:  ao9h-A  8.0 14.8  133  1744    6   MOLECULE: COMPLEMENT C4-A;                                           
 455:  t7jf-A  8.0 14.6  127  1400    9   MOLECULE: TITIN;                                                     
 456:  b0eu-A  8.0  7.8  145  1400   10   MOLECULE: TITIN;                                                     
 457:  u1fg-A  8.0 14.1  123  1400   11   MOLECULE: TITIN;                                                     
 458:  koa3-A  8.0 10.2  120  1400   11   MOLECULE: TITIN;                                                     
 459:  r6vn-A  8.0 18.8  128  1400   12   MOLECULE: TITIN;                                                     
 460:  uv4p-A  8.0  8.7  123  1400   13   MOLECULE: TITIN;                                                     
 461:  d7sd-A  8.0 13.6  150  1026    9   MOLECULE: CONTACTIN-4;                                               
 462:  qf1p-A  8.0 11.3  117  1165   14   MOLECULE: LEPTIN RECEPTOR;                                           
 463:  zxq3-A  8.0 14.0  144  1400    6   MOLECULE: USHERIN;                                                   
 464:  aw9h-A  8.0 13.9  120  1400   10   MOLECULE: TITIN;                                                     
 465:  j4bv-A  8.0 12.5  119  1400   16   MOLECULE: TITIN;                                                     
 466:  trv0-A  7.9  4.9  111  1400   16   MOLECULE: HEMICENTIN-2;                                              
 467:  vh7a-A  7.9  2.8  100   463   13   MOLECULE: SIALIC ACID-BINDING IG-LIKE LECTIN 9;                      
 468:  ya8q-A  7.9  9.8  115   945    9   MOLECULE: NETRIN RECEPTOR UNC5B;                                     
 469:  mvy6-A  7.9 11.0  115   394    9   MOLECULE: JUNCTIONAL ADHESION MOLECULE-LIKE;                         
 470:  v9ml-A  7.9 15.3  135  1400    8   MOLECULE: USHERIN;                                                   
 471:  sys6-A  7.9 12.5  114   640   12   MOLECULE: LEUCINE-RICH REPEAT-CONTAINING PROTEIN 4C;                 
 472:  xkz1-A  7.9 33.6  125   713   14   MOLECULE: LEUCINE-RICH REPEAT-CONTAINING PROTEIN 4B;                 
 473:  w4by-A  7.9  3.7  104   687    9   MOLECULE: PROTEIN-GLUTAMINE GAMMA-GLUTAMYLTRANSFERASE 2;             
 474:  ayl1-A  7.9 15.7  127  1400   12   MOLECULE: TITIN;                                                     
 475:  yo7c-A  7.9 14.0  108   903   14   MOLECULE: IMMUNOGLOBULIN SUPERFAMILY MEMBER 22;                      
 476:  bur2-A  7.9 16.9  131  1400    7   MOLECULE: TITIN;                                                     
 477:  hr8w-A  7.9 12.9  107   987    5   MOLECULE: EPHRIN TYPE-B RECEPTOR 4;                                  
 478:  l0fm-A  7.9 10.4  134  1400    7   MOLECULE: TITIN;                                                     
 479:  emd4-A  7.9  9.7  117   223   14   MOLECULE: CYTOTOXIC T-LYMPHOCYTE PROTEIN 4;                          
 480:  uf8d-A  7.9 13.3  116  1400   11   MOLECULE: TITIN;                                                     
 481:  t0dl-A  7.9 24.5  122   468   11   MOLECULE: INTERLEUKIN-6 RECEPTOR SUBUNIT ALPHA;                      
 482:  mrf4-A  7.9 16.6  130  1400   10   MOLECULE: OBSCURIN;                                                  
 483:  v4lv-A  7.9 11.0  126   869   16   MOLECULE: MUSCLE, SKELETAL RECEPTOR TYROSINE-PROTEIN KINASE          
 484:  gc3c-A  7.9  5.6  112   706    7   MOLECULE: PROTEIN-GLUTAMINE GAMMA-GLUTAMYLTRANSFERASE 6;             
 485:  vwz3-A  7.9 10.4  121  1400    7   MOLECULE: TITIN;                                                     
 486:  nr4y-A  7.9 14.1  109   640   15   MOLECULE: PRO-NEUREGULIN-1, MEMBRANE-BOUND ISOFORM;                  
 487:  xvj0-A  7.9 17.4  118   551   14   MOLECULE: SIALIC ACID-BINDING IG-LIKE LECTIN 5;                      
 488:  eg2b-A  7.9 20.9  111  1479   12   MOLECULE: PEROXIDASIN HOMOLOG;                                       
 489:  tc9p-A  7.9  3.6  108   735    8   MOLECULE: PROBABLE E3 UBIQUITIN-PROTEIN LIGASE MID2;                 
 490:  c3hr-A  7.9 24.3  129  1463   12   MOLECULE: PEROXIDASIN-LIKE PROTEIN;                                  
 491:  g6dq-A  7.9 16.0  117  1400    9   MOLECULE: TITIN;                                                     
 492:  z0qs-A  7.9 20.9  144  1400   10   MOLECULE: USHERIN;                                                   
 493:  ru4d-A  7.9 15.8  128  1208    9   MOLECULE: NEURAL CELL ADHESION MOLECULE L1-LIKE PROTEIN;             
 494:  xh5m-A  7.9 14.3  126  1400   10   MOLECULE: TITIN;                                                     
 495:  vi6y-A  7.9 11.6  109   953   12   MOLECULE: NETRIN RECEPTOR UNC5D;                                     
 496:  qwq7-A  7.9 14.3  125  1400    7   MOLECULE: TITIN;                                                     
 497:  lj5e-A  7.9  6.6  126   764   10   MOLECULE: POLYMERIC IMMUNOGLOBULIN RECEPTOR;                         
 498:  dw2k-A  7.9 13.7  144  1202    6   MOLECULE: USHERIN;                                                   
 499:  eu6m-A  7.9 11.0  117   422   13   MOLECULE: INTERLEUKIN-11 RECEPTOR SUBUNIT ALPHA;                     
 500:  x3mn-A  7.9 10.4  102  1070   15   MOLECULE: INACTIVE TYROSINE-PROTEIN KINASE 7;                        
 501:  gp7x-A  7.9  9.8   93   289   14   MOLECULE: SLAM FAMILY MEMBER 9;                                      
 502:  bce2-A  7.9 16.2  122   327   13   MOLECULE: V-SET AND IMMUNOGLOBULIN DOMAIN-CONTAINING PROTEI          
 503:  m0mi-A  7.9 12.9  115  1639   10   MOLECULE: RIMS-BINDING PROTEIN 3B;                                   
 504:  u7wp-A  7.9  8.9  127  1400    9   MOLECULE: TITIN;                                                     
 505:  p8ko-A  7.9 15.3  114  1106   12   MOLECULE: PLATELET-DERIVED GROWTH FACTOR RECEPTOR BETA;              
 506:  is1b-A  7.9 12.3  118  1400   10   MOLECULE: TITIN;                                                     
 507:  ua4w-A  7.9 15.0  124  1400   12   MOLECULE: OBSCURIN;                                                  
 508:  blk8-A  7.9 11.1  110   269   13   MOLECULE: MYELIN PROTEIN ZERO-LIKE PROTEIN 1;                        
 509:  gau7-A  7.9 11.4  144   387    8   MOLECULE: SIGNAL-REGULATORY PROTEIN GAMMA;                           
 510:  v3ve-A  7.9  3.8  114  1400   11   MOLECULE: OBSCURIN;                                                  
 511:  l1mq-A  7.9 12.7  113  1400    8   MOLECULE: TITIN;                                                     
 512:  e4ld-A  7.9 14.4  144  1400    8   MOLECULE: TITIN;                                                     
 513:  ws2n-A  7.9 16.3  137  1400   16   MOLECULE: OBSCURIN;                                                  
 514:  i7zk-A  7.8  8.0  106   639   13   MOLECULE: IMMUNOGLOBULIN-LIKE DOMAIN-CONTAINING RECEPTOR 2;          
 515:  iwv8-A  7.8 16.6  137  1685    9   MOLECULE: MYOMESIN-1;                                                
 516:  x9sb-A  7.8  6.6  142   455   11   MOLECULE: BTNL2;                                                     
 517:  ejh7-A  7.8 12.6  116   550    9   MOLECULE: LEUCINE-RICH REPEAT, IMMUNOGLOBULIN-LIKE DOMAIN A          
 518:  xaw2-A  7.8  7.6  120  1400    8   MOLECULE: TITIN;                                                     
 519:  w2ag-A  7.8  8.8  125  1400    6   MOLECULE: TITIN;                                                     
 520:  h4rd-A  7.8  4.7  134   455   11   MOLECULE: BUTYROPHILIN-LIKE PROTEIN 2;                               
 521:  ub4c-A  7.8 14.2  108   842   12   MOLECULE: NETRIN RECEPTOR UNC5A;                                     
 522:  ipa2-A  7.8  9.6  114  2172    9   MOLECULE: PROTEIN SIDEKICK-2;                                        
 523:  pu2v-A  7.8 15.0  118  1400   11   MOLECULE: POLYCYSTIC KIDNEY DISEASE PROTEIN 1-LIKE 1;                
 524:  c8wd-A  7.8 12.7  108  1400   11   MOLECULE: TITIN;                                                     
 525:  xr5l-A  7.8 10.5  104   380   10   MOLECULE: INTERLEUKIN-13 RECEPTOR SUBUNIT ALPHA-2;                   
 526:  wdm5-A  7.8 16.2  129   691   10   MOLECULE: PROTEIN 4.2;                                               
 527:  s3li-A  7.8  9.5  122  1400    7   MOLECULE: TITIN;                                                     
 528:  o6ug-A  7.8 17.4  116   320   13   MOLECULE: V-SET AND TRANSMEMBRANE DOMAIN-CONTAINING PROTEIN          
 529:  xo0h-A  7.8 10.8  144   454    9   MOLECULE: NATURAL CYTOTOXICITY TRIGGERING RECEPTOR 3 LIGAND          
 530:  mug4-A  7.8  7.7  122  1400   12   MOLECULE: OBSCURIN;                                                  
 531:  e7px-A  7.8 24.9  112   931   17   MOLECULE: NETRIN RECEPTOR UNC5C;                                     
 532:  tij7-A  7.8 11.9  118  1997    8   MOLECULE: RECEPTOR-TYPE TYROSINE-PROTEIN PHOSPHATASE BETA;           
 533:  sk0g-A  7.8  9.7  123  1400    8   MOLECULE: TITIN;                                                     
 534:  fn0p-A  7.8  9.4  125  1400    9   MOLECULE: TITIN;                                                     
 535:  uod2-A  7.8  9.4  121  1400    7   MOLECULE: TITIN;                                                     
 536:  a6kt-A  7.8  9.7  127  1400    9   MOLECULE: TITIN;                                                     
 537:  cph5-A  7.8 10.6   94   481   18   MOLECULE: SIALIC ACID-BINDING IG-LIKE LECTIN 16;                     
 538:  u8gs-A  7.8 10.8  118  1400    8   MOLECULE: TITIN;                                                     
 539:  t4pa-A  7.8 14.9  147  1400    6   MOLECULE: TITIN;                                                     
 540:  zq9x-A  7.8 13.6  121  1386   12   MOLECULE: KALIRIN;                                                   
 541:  v2rv-A  7.8 12.0  120  1400   13   MOLECULE: TITIN;                                                     
 542:  m2xm-A  7.8  8.6  122  1400   11   MOLECULE: TITIN;                                                     
 543:  gie3-A  7.8 13.9  129  1400    7   MOLECULE: TITIN;                                                     
 544:  uv4w-A  7.8 13.0  129  1400    5   MOLECULE: TITIN;                                                     
 545:  ofu1-A  7.8 15.7  125  1400   13   MOLECULE: TITIN;                                                     
 546:  mc0y-A  7.8 13.2  125  1400    5   MOLECULE: TITIN;                                                     
 547:  skk9-A  7.8 12.5  120  1400    8   MOLECULE: TITIN;                                                     
 548:  t0iy-A  7.8 13.2  121   291   12   MOLECULE: BUTYROPHILIN-LIKE PROTEIN 10;                              
 549:  rhe7-A  7.8  7.4  114  1400   11   MOLECULE: TITIN;                                                     
 550:  hpd0-A  7.8 15.4  130  1400    9   MOLECULE: TITIN;                                                     
 551:  x0qd-A  7.8 10.4  115  1400   15   MOLECULE: TITIN;                                                     
 552:  owd0-A  7.8 14.7  107  1400   13   MOLECULE: TITIN;                                                     
 553:  bfe4-A  7.7  9.9  113  1400   12   MOLECULE: HEMICENTIN-1;                                              
 554:  aew8-A  7.7 11.7  129  1400   12   MOLECULE: TITIN;                                                     
 555:  jow4-A  7.7 12.0  110   241   14   MOLECULE: IMMUNOGLOBULIN SUPERFAMILY MEMBER 6;                       
 556:  pse5-A  7.7  7.2  130  1400   13   MOLECULE: TITIN;                                                     
 557:  gmm5-A  7.7 18.6  108   300    9   MOLECULE: CARCINOEMBRYONIC ANTIGEN-RELATED CELL ADHESION MO          
 558:  x6kr-A  7.7  6.6  140  1400   10   MOLECULE: TITIN;                                                     
 559:  hsv9-A  7.7 19.9  105   719   17   MOLECULE: LEUCINE-RICH REPEAT AND FIBRONECTIN TYPE-III DOMA          
 560:  ns4p-A  7.7  9.8  129  1400   10   MOLECULE: TITIN;                                                     
 561:  hu0d-A  7.7  8.6  150  1400   16   MOLECULE: TITIN;                                                     
 562:  s7lq-A  7.7 10.7  100   201   13   MOLECULE: NATURAL CYTOTOXICITY TRIGGERING RECEPTOR 3;                
 563:  ugv6-A  7.7 12.5  120  2214    9   MOLECULE: SORTILIN-RELATED RECEPTOR;                                 
 564:  yz8m-A  7.7 21.3  123   713   17   MOLECULE: LEUCINE-RICH REPEAT NEURONAL PROTEIN 2;                    
 565:  t1hl-A  7.7 12.6  101   635   20   MOLECULE: LEUCINE-RICH REPEAT AND FIBRONECTIN TYPE-III DOMA          
 566:  v8hr-A  7.7 10.0   99  1228   16   MOLECULE: MATRIX-REMODELING-ASSOCIATED PROTEIN 5;                    
 567:  uy2x-A  7.7 13.9  118  2213   11   MOLECULE: PROTEIN SIDEKICK-1;                                        
 568:  q4hd-A  7.7 10.9  124  1400   15   MOLECULE: POLYCYSTIC KIDNEY DISEASE PROTEIN 1-LIKE 1;                
 569:  ydt7-A  7.7 16.6  117  1400   12   MOLECULE: TITIN;                                                     
 570:  uc4i-A  7.7 12.0  117   653   14   MOLECULE: ALPHA-L-IDURONIDASE;                                       
 571:  ye0x-A  7.7 15.3  122  1400    9   MOLECULE: TITIN;                                                     
 572:  y4yt-A  7.7 10.2  120  1383   14   MOLECULE: PALLADIN;                                                  
 573:  p5st-A  7.7 10.4  134   427   10   MOLECULE: INTERLEUKIN-13 RECEPTOR SUBUNIT ALPHA-1;                   
 574:  knj9-A  7.7 13.2  112   535   16   MOLECULE: BUTYROPHILIN-LIKE PROTEIN 9;                               
 575:  llk6-A  7.7  9.4  112  1400    8   MOLECULE: TITIN;                                                     
 576:  yg6g-A  7.7  5.1  120   667    7   MOLECULE: E3 UBIQUITIN-PROTEIN LIGASE MIDLINE-1;                     
 577:  gug1-A  7.7  9.4  126  1400   10   MOLECULE: BASEMENT MEMBRANE-SPECIFIC HEPARAN SULFATE PROTEO          
 578:  s7bn-A  7.7 18.4  116  1400   10   MOLECULE: TITIN;                                                     
 579:  xjt1-A  7.7 10.5  117  1072   12   MOLECULE: DYSLEXIA-ASSOCIATED PROTEIN KIAA0319;                      
 580:  bap0-A  7.7 10.7  131  1400   10   MOLECULE: TITIN;                                                     
 581:  yg0p-A  7.7 30.9  113   595   13   MOLECULE: SIALIC ACID-BINDING IG-LIKE LECTIN 12;                     
 582:  bzh3-A  7.7 11.4  125   911    7   MOLECULE: BREVICAN CORE PROTEIN;                                     
 583:  mo8k-A  7.7  6.9   82   110    9   MOLECULE: T CELL RECEPTOR ALPHA VARIABLE 22;                         
 584:  b9qa-A  7.7 10.2  107   273   16   MOLECULE: PROGRAMMED CELL DEATH 1 LIGAND 2;                          
 585:  xui1-A  7.7 11.8  114  1400   13   MOLECULE: TITIN;                                                     
 586:  f8nb-A  7.7 15.6  111   557    9   MOLECULE: INTERFERON ALPHA/BETA RECEPTOR 1;                          
 587:  zu6b-A  7.7 14.7  108  1400   16   MOLECULE: TENASCIN-X;                                                
 588:  ruz9-A  7.7 11.8  142  1400   13   MOLECULE: TITIN;                                                     
 589:  ymp4-A  7.7  8.3  121  1400   10   MOLECULE: TITIN;                                                     
 590:  dv2l-A  7.7  8.3  134  1400   15   MOLECULE: TENASCIN-X;                                                
 591:  ikb8-A  7.7 14.3  122  1400   13   MOLECULE: OBSCURIN;                                                  
 592:  k6ag-A  7.7 13.9  118  1274   12   MOLECULE: MYOSIN-BINDING PROTEIN C, CARDIAC-TYPE;                    
 593:  zvd5-A  7.7 12.1  117   586   13   MOLECULE: PUTATIVE BUTYROPHILIN SUBFAMILY 2 MEMBER A3;               
 594:  g1it-A  7.6  6.2  128  1321   12   MOLECULE: ADHESION G PROTEIN-COUPLED RECEPTOR A3;                    
 595:  qr7k-A  7.6 20.7   98   244    9   MOLECULE: T-CELL IMMUNORECEPTOR WITH IG AND ITIM DOMAINS;            
 596:  r2kz-A  7.6  9.6  107  1400   13   MOLECULE: STRIATED MUSCLE PREFERENTIALLY EXPRESSED PROTEIN           
 597:  jo4y-A  7.6  5.9  105   538   14   MOLECULE: NECTIN-2;                                                  
 598:  xgh4-A  7.6 13.2  113   628   14   MOLECULE: LEUCINE-RICH REPEAT AND FIBRONECTIN TYPE-III DOMA          
 599:  t2yh-A  7.6  5.8  123  1040   10   MOLECULE: CONTACTIN-2;                                               
 600:  xm5a-A  7.6  9.8  120  1400   12   MOLECULE: TITIN;                                                     
 601:  ttb6-A  7.6 17.4  114   585    8   MOLECULE: T-CELL SURFACE PROTEIN TACTILE;                            
 602:  y7km-A  7.6 16.9  113  1400   11   MOLECULE: TITIN;                                                     
 603:  s9bf-A  7.6 12.4   98  1141   13   MOLECULE: MYOSIN-BINDING PROTEIN C, SLOW-TYPE;                       
 604:  gpa8-A  7.6  8.8  145  1115    6   MOLECULE: RECEPTOR-TYPE TYROSINE-PROTEIN PHOSPHATASE H;              
 605:  kdb8-A  7.6 14.0  128   842   10   MOLECULE: FOLLISTATIN-RELATED PROTEIN 4;                             
 606:  kvm4-A  7.6 10.6  127  1590   12   MOLECULE: VON WILLEBRAND FACTOR D AND EGF DOMAIN-CONTAINING          
 607:  es2a-A  7.6 12.7  114   247   10   MOLECULE: MYELIN-OLIGODENDROCYTE GLYCOPROTEIN;                       
 608:  p1hj-A  7.6 11.7  105   200    5   MOLECULE: V-SET AND TRANSMEMBRANE DOMAIN-CONTAINING PROTEIN          
 609:  a3eq-A  7.6  7.8  117  1400    9   MOLECULE: TITIN;                                                     
 610:  hi4q-A  7.6 13.6  143  1400   11   MOLECULE: USHERIN;                                                   
 611:  ls2n-A  7.6 13.8  108  1179   15   MOLECULE: PROTEIN TURTLE HOMOLOG A;                                  
 612:  eqf6-A  7.6  4.0  120   974    4   MOLECULE: MEMBRANE-ASSOCIATED PHOSPHATIDYLINOSITOL TRANSFER          
 613:  wf2x-A  7.6 13.1  104   420   14   MOLECULE: INTERLEUKIN-5 RECEPTOR SUBUNIT ALPHA;                      
 614:  hi2c-A  7.6  5.2  112   693   12   MOLECULE: PROTEIN-GLUTAMINE GAMMA-GLUTAMYLTRANSFERASE E;             
 615:  x3gv-A  7.6 10.9  111   789   12   MOLECULE: LEUCINE-RICH REPEAT AND FIBRONECTIN TYPE-III DOMA          
 616:  ckv3-A  7.6 12.7   88   238   13   MOLECULE: SPEG NEIGHBOR PROTEIN;                                     
 617:  tl9u-A  7.6  8.9  106   393   16   MOLECULE: CYTOTOXIC AND REGULATORY T-CELL MOLECULE;                  
 618:  kwd1-A  7.6  9.7  137   962    9   MOLECULE: INTEGRATOR COMPLEX SUBUNIT 7;                              
 619:  pd5i-A  7.6  8.1  132  1297   16   MOLECULE: TRIPLE FUNCTIONAL DOMAIN PROTEIN;                          
 620:  fx0q-A  7.6 10.5  128   523   13   MOLECULE: BUTYROPHILIN SUBFAMILY 2 MEMBER A2;                        
 621:  k5at-A  7.6 14.3  110  1400   10   MOLECULE: TITIN;                                                     
 622:  h7yy-A  7.6 24.8  132  1400   11   MOLECULE: HEMICENTIN-1;                                              
 623:  u9jp-A  7.6 26.2  106  1400   18   MOLECULE: MATRIX-REMODELING-ASSOCIATED PROTEIN 5;                    
 624:  n4gt-A  7.6  6.9   85   112   13   MOLECULE: T CELL RECEPTOR ALPHA VARIABLE 30;                         
 625:  q6kc-A  7.6 18.0  118  1400   15   MOLECULE: TITIN;                                                     
 626:  chd5-A  7.6 17.7  120  1400   10   MOLECULE: TITIN;                                                     
 627:  jxk3-A  7.6 19.1  122  1400   13   MOLECULE: TITIN;                                                     
 628:  n3ny-A  7.6  9.8  108  1400   11   MOLECULE: TITIN;                                                     
 629:  o5es-A  7.6  9.1  118  1400   14   MOLECULE: TITIN;                                                     
 630:  e6sh-A  7.6  4.7  113  1400    8   MOLECULE: REELIN;                                                    
 631:  jui6-A  7.6  7.8  114   220   17   MOLECULE: T-CELL-SPECIFIC SURFACE GLYCOPROTEIN CD28;                 
 632:  q1pc-A  7.6 11.5  116  1251   11   MOLECULE: IMMUNOGLOBULIN-LIKE AND FIBRONECTIN TYPE III DOMA          
 633:  fai8-A  7.6 14.7  132  1400   10   MOLECULE: TENASCIN-X;                                                
 634:  db7f-A  7.6 10.6  107  1400   17   MOLECULE: TITIN;                                                     
 635:  w1wp-A  7.6 15.6  108  1400   16   MOLECULE: TITIN;                                                     
 636:  hef8-A  7.6 16.8  125  1400    6   MOLECULE: TITIN;                                                     
 637:  jtf6-A  7.6 10.4  124  1400   15   MOLECULE: TITIN;                                                     
 638:  iy2m-A  7.6 16.6  115   998    8   MOLECULE: EPHRIN TYPE-B RECEPTOR 3;                                  
 639:  vt7x-A  7.6 16.4  111  1400   13   MOLECULE: TITIN;                                                     
 640:  z9zm-A  7.6 22.4  100  1055    8   MOLECULE: EPHRIN TYPE-B RECEPTOR 2;                                  
 641:  c2pl-A  7.6 15.7  154  1400    6   MOLECULE: TITIN;                                                     
 642:  gm0e-A  7.6 15.9  127   538    9   MOLECULE: INTERLEUKIN-21 RECEPTOR;                                   
 643:  o1zr-A  7.6  9.8  110  1400   11   MOLECULE: TITIN;                                                     
 644:  e6fn-A  7.5 14.9  101   289   13   MOLECULE: B- AND T-LYMPHOCYTE ATTENUATOR;                            
 645:  ysh4-A  7.5  4.3  127  1400    9   MOLECULE: KALIRIN;                                                   
 646:  rw9b-A  7.5 13.1  125   526    9   MOLECULE: BUTYROPHILIN SUBFAMILY 1 MEMBER A1;                        
 647:  j4xz-A  7.5 17.2  110   290    9   MOLECULE: CMRF35-LIKE MOLECULE 1;                                    
 648:  jno7-A  7.5  9.2  122   282    9   MOLECULE: TRANSMEMBRANE AND IMMUNOGLOBULIN DOMAIN-CONTAININ          
 649:  h7sh-A  7.5 12.0  108   205    7   MOLECULE: CMRF35-LIKE MOLECULE 2;                                    
 650:  ead1-A  7.5 12.3  141  1400    9   MOLECULE: HEMICENTIN-2;                                              
 651:  vv7t-A  7.5 13.6  115  1400   13   MOLECULE: TITIN;                                                     
 652:  ci8y-A  7.5  4.1  113  1400    9   MOLECULE: USHERIN;                                                   
 653:  p6cn-A  7.5 14.7  107   653    7   MOLECULE: LEUCINE-RICH REPEAT-CONTAINING PROTEIN 4;                  
 654:  sr7m-A  7.5 18.6  119  1400   12   MOLECULE: OBSCURIN;                                                  
 655:  qk0h-A  7.5  3.3  101   684    9   MOLECULE: PROTEIN-GLUTAMINE GAMMA-GLUTAMYLTRANSFERASE 4;             
 656:  be9y-A  7.5 10.8  112  1400   11   MOLECULE: USHERIN;                                                   
 657:  g9on-A  7.5 16.4  113  1400   13   MOLECULE: HEMICENTIN-1;                                              
 658:  hea7-A  7.5  8.6  105  1400   10   MOLECULE: USHERIN;                                                   
 659:  py0g-A  7.5 11.3  122  1400    8   MOLECULE: STRIATED MUSCLE PREFERENTIALLY EXPRESSED PROTEIN           
 660:  n8pg-A  7.5 16.7  112  1400   15   MOLECULE: TITIN;                                                     
 661:  bpm9-A  7.5 29.9  113   745   15   MOLECULE: IMMUNOGLOBULIN SUPERFAMILY CONTAINING LEUCINE-RIC          
 662:  rkf8-A  7.5  6.2  119  1914    8   MOLECULE: MYOSIN LIGHT CHAIN KINASE, SMOOTH MUSCLE;                  
 663:  ga6u-A  7.5  8.1   80   112   11   MOLECULE: T CELL RECEPTOR ALPHA VARIABLE 34;                         
 664:  m9bj-A  7.5 13.1  113  1400   14   MOLECULE: TITIN;                                                     
 665:  sjl0-A  7.5 10.8  111  1400   12   MOLECULE: TITIN;                                                     
 666:  j6bu-A  7.5 18.5  114  1400   16   MOLECULE: STRIATED MUSCLE PREFERENTIALLY EXPRESSED PROTEIN           
 667:  bjn7-A  7.5 17.7  130  1400    5   MOLECULE: TITIN;                                                     
 668:  o0pr-A  7.5  9.5  103  1400   14   MOLECULE: TITIN;                                                     
 669:  tge4-A  7.5 12.1  125  1400   10   MOLECULE: TITIN;                                                     
 670:  xcz9-A  7.5 11.5  120  1400   11   MOLECULE: TITIN;                                                     
 671:  nv8i-A  7.5  5.6  115  1318   10   MOLECULE: UROMODULIN-LIKE 1;                                         
 672:  gzo5-A  7.5 10.8  116  1400   12   MOLECULE: TITIN;                                                     
 673:  a7ge-A  7.5 15.4  117  1400   13   MOLECULE: TITIN;                                                     
 674:  bf9f-A  7.4 28.9  112   513   18   MOLECULE: LEUCINE-RICH REPEAT-CONTAINING PROTEIN 24;                 
 675:  u7ne-A  7.4 12.6   95   335   11   MOLECULE: SLAM FAMILY MEMBER 7;                                      
 676:  w6mj-A  7.4 14.1  122  1400    7   MOLECULE: POLYCYSTIC KIDNEY DISEASE PROTEIN 1-LIKE 1;                
 677:  k7ru-A  7.4  9.5   97   362   14   MOLECULE: MICROFIBRIL-ASSOCIATED GLYCOPROTEIN 3;                     
 678:  wjb8-A  7.4  8.8  104  1400   12   MOLECULE: USHERIN;                                                   
 679:  uvy2-A  7.4  3.2   99   201    8   MOLECULE: CMRF35-LIKE MOLECULE 7;                                    
 680:  fmq8-A  7.4  6.8  101   498   13   MOLECULE: MYOTILIN;                                                  
 681:  smg3-A  7.4 10.7  121  1400   11   MOLECULE: STRIATED MUSCLE PREFERENTIALLY EXPRESSED PROTEIN           
 682:  x1ck-A  7.4 14.1  124  1400    7   MOLECULE: TITIN;                                                     
 683:  pb2m-A  7.4 13.6  102   303   10   MOLECULE: PAIRED IMMUNOGLOBULIN-LIKE TYPE 2 RECEPTOR ALPHA;          
 684:  ozz4-A  7.4 22.2  110   504   12   MOLECULE: AMPHOTERIN-INDUCED PROTEIN 3;                              
 685:  rf2n-A  7.4 11.8  101   771    8   MOLECULE: SEMAPHORIN-3A;                                             
 686:  uc5u-A  7.4 11.4  140  1100   11   MOLECULE: CONTACTIN-5;                                               
 687:  ixt5-A  7.4 14.1  122  1235   10   MOLECULE: HEMICENTIN-1;                                              
 688:  x1qe-A  7.4 12.0   96   240   15   MOLECULE: T-CELL ANTIGEN CD7;                                        
 689:  knu5-A  7.4 16.9  115  1400   12   MOLECULE: OBSCURIN;                                                  
 690:  c2rh-A  7.4 11.7  115  1400    9   MOLECULE: TITIN;                                                     
 691:  i9ym-A  7.4 26.9  134  1400   13   MOLECULE: HEMICENTIN-1;                                              
 692:  vz2x-A  7.4 15.2  111   194    9   MOLECULE: CMRF35-LIKE MOLECULE 5;                                    
 693:  j1cf-A  7.4 11.2  101   783   16   MOLECULE: TRIPARTITE MOTIF-CONTAINING PROTEIN 67;                    
 694:  czi2-A  7.4 11.5  132  1400   12   MOLECULE: OBSCURIN;                                                  
 695:  z1fq-A  7.4 12.6  129   271    9   MOLECULE: INTERCELLULAR ADHESION MOLECULE 4;                         
 696:  dv9l-A  7.4 12.7  111   265   10   MOLECULE: PROTEIN IL-40;                                             
 697:  dzx5-A  7.4 13.2   95   354   12   MOLECULE: MYOSIN-BINDING PROTEIN H-LIKE;                             
 698:  klu7-A  7.4  4.0  111  1400   18   MOLECULE: STRIATED MUSCLE PREFERENTIALLY EXPRESSED PROTEIN           
 699:  ra6d-A  7.4 11.2  124   527   15   MOLECULE: BUTYROPHILIN SUBFAMILY 2 MEMBER A1;                        
 700:  nyl0-A  7.4 13.9  113   847   13   MOLECULE: FOLLISTATIN-RELATED PROTEIN 5;                             
 701:  sv5i-A  7.4  5.4  122  1320   10   MOLECULE: MYOPALLADIN;                                               
 702:  v7qj-A  7.4  7.4   98   666    8   MOLECULE: SEMAPHORIN-7A;                                             
 703:  dc0z-A  7.4  9.5  100  1267   14   MOLECULE: STRIATED MUSCLE PREFERENTIALLY EXPRESSED PROTEIN           
 704:  ix5r-A  7.4  7.9  116   435   14   MOLECULE: CELL ADHESION MOLECULE 2;                                  
 705:  hj5g-A  7.4 12.1  100   252   10   MOLECULE: CARCINOEMBRYONIC ANTIGEN-RELATED CELL ADHESION MO          
 706:  k8yl-A  7.4 13.8  129  1400   13   MOLECULE: USHERIN;                                                   
 707:  oj9f-A  7.4 19.4  130  1400   14   MOLECULE: HEMICENTIN-1;                                              
 708:  fd6y-A  7.4 14.7  121  1400    8   MOLECULE: TITIN;                                                     
 709:  ed5b-A  7.4  7.7  115  1400   18   MOLECULE: TENASCIN-X;                                                
 710:  zl8e-A  7.4 15.1   78   182   19   MOLECULE: T-CELL SURFACE GLYCOPROTEIN CD3 GAMMA CHAIN;               
 711:  u9fv-A  7.4 15.9  122  1400    9   MOLECULE: TITIN;                                                     
 712:  mzo0-A  7.4  9.4  107   213    9   MOLECULE: MOTILE SPERM DOMAIN-CONTAINING PROTEIN 1;                  
 713:  gag0-A  7.4 10.8  109   422    7   MOLECULE: CYTOKINE RECEPTOR-LIKE FACTOR 1;                           
 714:  sxn5-A  7.4 15.0  127   435    6   MOLECULE: TRANSMEMBRANE PROTEIN 130;                                 
 715:  sju2-A  7.4  9.9  125  1400   12   MOLECULE: HEMICENTIN-2;                                              
 716:  xw0q-A  7.3 13.5  122   262   14   MOLECULE: TRANSMEMBRANE AND IMMUNOGLOBULIN DOMAIN-CONTAININ          
 717:  rlc3-A  7.3  5.6  121   297   10   MOLECULE: VACUOLAR PROTEIN SORTING-ASSOCIATED PROTEIN 26C;           
 718:  fg3r-A  7.3 13.6  150  1400   11   MOLECULE: TITIN;                                                     
 719:  gf0c-A  7.3  8.3  108  1400   17   MOLECULE: HEMICENTIN-2;                                              
 720:  q2wi-A  7.3 15.9  111  1400   14   MOLECULE: TITIN;                                                     
 721:  cvg0-A  7.3 13.6   97   477   10   MOLECULE: MYOSIN-BINDING PROTEIN H;                                  
 722:  fvq7-A  7.3  5.6  122  1400    9   MOLECULE: OBSCURIN;                                                  
 723:  w0uc-A  7.3 12.1  129   510   18   MOLECULE: NECTIN-4;                                                  
 724:  x9lk-A  7.3 11.4  106  1400   12   MOLECULE: TITIN;                                                     
 725:  o4qj-A  7.3 13.3  112   716    4   MOLECULE: LEUCINE-RICH REPEAT NEURONAL PROTEIN 1;                    
 726:  do2y-A  7.3 17.1  121  1400    8   MOLECULE: STRIATED MUSCLE PREFERENTIALLY EXPRESSED PROTEIN           
 727:  ycz8-A  7.3  4.6  121  2170   10   MOLECULE: ALPHA-PROTEIN KINASE 2;                                    
 728:  fvo4-A  7.3  8.4   99  1400   13   MOLECULE: OBSCURIN;                                                  
 729:  hd9w-A  7.3 23.7  109   606   17   MOLECULE: LEUCINE-RICH REPEAT AND IMMUNOGLOBULIN-LIKE DOMAI          
 730:  vq3n-A  7.3 12.7  112   228   10   MOLECULE: SODIUM CHANNEL SUBUNIT BETA-4;                             
 731:  t8di-A  7.3  4.9  143  1400    6   MOLECULE: TENEURIN-1;                                                
 732:  uee1-A  7.3 12.4  113  1052   10   MOLECULE: RIMS-BINDING PROTEIN 2;                                    
 733:  vad5-A  7.3  7.1  114   282   17   MOLECULE: V-SET DOMAIN-CONTAINING T-CELL ACTIVATION INHIBIT          
 734:  i8oz-A  7.3 19.4  126  1400    6   MOLECULE: TITIN;                                                     
 735:  gon5-A  7.3  4.7  119   817    8   MOLECULE: PROTEIN-GLUTAMINE GAMMA-GLUTAMYLTRANSFERASE K;             
 736:  ti2v-A  7.3  4.0   92   749   13   MOLECULE: SEMAPHORIN-3B;                                             
 737:  pz1t-A  7.3 18.6  111   522   12   MOLECULE: AMPHOTERIN-INDUCED PROTEIN 2;                              
 738:  kuq5-A  7.3 12.9  136  1382   10   MOLECULE: INSULIN RECEPTOR;                                          
 739:  bhv6-A  7.3 10.2  108   207    4   MOLECULE: PLACENTA-EXPRESSED TRANSCRIPT 1 PROTEIN;                   
 740:  mn2d-A  7.3 15.1  126  1400   10   MOLECULE: OBSCURIN;                                                  
 741:  o1ei-A  7.3 10.4  126   568   10   MOLECULE: PROTEIN NDNF;                                              
 742:  xd9l-A  7.3  8.7  139  1400    6   MOLECULE: TENEURIN-1;                                                
 743:  ufv7-A  7.3 19.6  116  1400   19   MOLECULE: HEMICENTIN-1;                                              
 744:  ol9y-A  7.3  8.6  114   278   11   MOLECULE: OX-2 MEMBRANE GLYCOPROTEIN;                                
 745:  w6ve-A  7.3  4.8  120  1400   13   MOLECULE: TITIN;                                                     
 746:  an1s-A  7.3 17.1  110   546   10   MOLECULE: IMMUNOGLOBULIN-LIKE DOMAIN-CONTAINING RECEPTOR 1;          
 747:  saz7-A  7.3  3.9  129  1400    5   MOLECULE: TENEURIN-4;                                                
 748:  d0tb-A  7.3  4.2  102  1378   11   MOLECULE: ROUNDABOUT HOMOLOG 2;                                      
 749:  vg7y-A  7.3  5.6  145  1400    5   MOLECULE: TENEURIN-2;                                                
 750:  b8dc-A  7.3  9.1  109  1400   12   MOLECULE: TITIN;                                                     
 751:  bsg5-A  7.3 10.4  122  1400    8   MOLECULE: TITIN;                                                     
 752:  dob5-A  7.3 13.8  108   696    6   MOLECULE: INTERLEUKIN-1 RECEPTOR ACCESSORY PROTEIN-LIKE 1;           
 753:  j2aw-A  7.3 13.5  117  1400   12   MOLECULE: MATRIX-REMODELING-ASSOCIATED PROTEIN 5;                    
 754:  pm8o-A  7.3 10.5  121  1400    9   MOLECULE: TITIN;                                                     
 755:  w8ac-A  7.3  6.6  115   661    6   MOLECULE: MELANOCYTE PROTEIN PMEL;                                   
 756:  pg3x-A  7.3  7.8   79   119   16   MOLECULE: IMMUNOGLOBULIN HEAVY VARIABLE 2-70D;                       
 757:  j0vb-A  7.3  5.5  103  1278   13   MOLECULE: PAPILIN;                                                   
 758:  wvb9-A  7.3  4.7  130  1400    5   MOLECULE: TENEURIN-2;                                                
 759:  ad7c-A  7.3 13.4  114  1400    8   MOLECULE: TITIN;                                                     
 760:  ggb9-A  7.3 16.9  102   304   15   MOLECULE: KAZAL-TYPE SERINE PROTEASE INHIBITOR DOMAIN-CONTA          
 761:  vb6d-A  7.3 13.8  139  1400    9   MOLECULE: USHERIN;                                                   
 762:  wt3w-A  7.3 20.1  109  1400   10   MOLECULE: TITIN;                                                     
 763:  e7xa-A  7.2 13.9  149  1400    8   MOLECULE: TITIN;                                                     
 764:  sux8-A  7.2 13.2  114   796   10   MOLECULE: HIGH AFFINITY NERVE GROWTH FACTOR RECEPTOR;                
 765:  nk4s-A  7.2  8.0  104   244   14   MOLECULE: CARCINOEMBRYONIC ANTIGEN-RELATED CELL ADHESION MO          
 766:  grw5-A  7.2 15.6   98   548   12   MOLECULE: WAP, KAZAL, IMMUNOGLOBULIN, KUNITZ AND NTR DOMAIN          
 767:  lkp0-A  7.2  4.9  100  1400   13   MOLECULE: MATRIX-REMODELING-ASSOCIATED PROTEIN 5;                    
 768:  r3hh-A  7.2 18.6  100   236   15   MOLECULE: V-SET AND TRANSMEMBRANE DOMAIN-CONTAINING PROTEIN          
 769:  wlb7-A  7.2 11.6  110  1400   11   MOLECULE: STRIATED MUSCLE PREFERENTIALLY EXPRESSED PROTEIN           
 770:  nm7w-A  7.2  5.7  119  1400   15   MOLECULE: MATRIX-REMODELING-ASSOCIATED PROTEIN 5;                    
 771:  zf9v-A  7.2 10.2  102   337    8   MOLECULE: INTERFERON GAMMA RECEPTOR 2;                               
 772:  n1jz-A  7.2  8.9  102   328   11   MOLECULE: INTERLEUKIN-12 SUBUNIT BETA;                               
 773:  maf0-A  7.2 12.3  106   161   10   MOLECULE: THY-1 MEMBRANE GLYCOPROTEIN;                               
 774:  kyv2-A  7.2  3.9  106   720    2   MOLECULE: PROTEIN-GLUTAMINE GAMMA-GLUTAMYLTRANSFERASE 5;             
 775:  qpz9-A  7.2  4.9  142  1400    6   MOLECULE: TENEURIN-1;                                                
 776:  zd3w-A  7.2  9.6  116   521   16   MOLECULE: INTERLEUKIN-9 RECEPTOR;                                    
 777:  wbs7-A  7.2 12.9  111   235   14   MOLECULE: MYELIN PROTEIN ZERO-LIKE PROTEIN 3;                        
 778:  jc9o-A  7.2 17.1  140   732    9   MOLECULE: COAGULATION FACTOR XIII A CHAIN;                           
 779:  b5lt-A  7.2 15.9  147  1400   11   MOLECULE: OBSCURIN;                                                  
 780:  rk1k-A  7.2 10.8  119  1400   13   MOLECULE: OBSCURIN;                                                  
 781:  hh0a-A  7.2 20.9   98   802   16   MOLECULE: FIBROBLAST GROWTH FACTOR RECEPTOR 4;                       
 782:  iwe8-A  7.2 27.9  115  1400   17   MOLECULE: HEMICENTIN-2;                                              
 783:  dxf8-A  7.2 14.0  122  1037    8   MOLECULE: EPHRIN TYPE-A RECEPTOR 5;                                  
 784:  zmt6-A  7.2  8.0   95  1141   16   MOLECULE: MYOSIN-BINDING PROTEIN C, FAST-TYPE;                       
 785:  xl2n-A  7.2  5.0  150  1400    8   MOLECULE: TENEURIN-1;                                                
 786:  cr0w-A  7.2 11.1  130   839    8   MOLECULE: NT-3 GROWTH FACTOR RECEPTOR;                               
 787:  bc2u-A  7.2 17.2  116  1075    9   MOLECULE: TARGET OF NESH-SH3;                                        
 788:  dru7-A  7.2  4.6  128  1400    6   MOLECULE: TENEURIN-1;                                                
 789:  gf3p-A  7.2 13.9  121  1437   13   MOLECULE: MYOMESIN-3;                                                
 790:  xd2n-A  7.2 13.1  121   523    5   MOLECULE: SIALATE O-ACETYLESTERASE;                                  
 791:  u6tl-A  7.2 12.6  116   660    9   MOLECULE: LEUCINE-RICH REPEAT TRANSMEMBRANE PROTEIN FLRT2;           
 792:  s1os-A  7.2 18.2  106  1368    9   MOLECULE: OBSCURIN;                                                  
 793:  j7sb-A  7.2 14.3  121  1400   12   MOLECULE: TITIN;                                                     
 794:  t0ax-A  7.2 13.3   97   146    9   MOLECULE: PROLACTIN-INDUCIBLE PROTEIN;                               
 795:  ul0p-A  7.2 13.6  130  1400    9   MOLECULE: TITIN;                                                     
 796:  bn3r-A  7.2  7.5   79   119   18   MOLECULE: IMMUNOGLOBULIN HEAVY VARIABLE 2-26;                        
 797:  mpx3-A  7.2  6.4  116  1400   18   MOLECULE: MATRIX-REMODELING-ASSOCIATED PROTEIN 5;                    
 798:  d9qt-A  7.2  4.7  131  1400    5   MOLECULE: TENEURIN-2;                                                
 799:  jfw4-A  7.2 16.1  120  1400    8   MOLECULE: USHERIN;                                                   
 800:  t3ym-A  7.2  6.6   96   335   14   MOLECULE: SIGNALING LYMPHOCYTIC ACTIVATION MOLECULE;                 
 801:  e9uw-A  7.2  9.0  104  1465    8   MOLECULE: MYOMESIN-2;                                                
 802:  ml0t-A  7.2  3.4   83   345   17   MOLECULE: SLAM FAMILY MEMBER 5;                                      
 803:  evd4-A  7.2 16.6   97   181   16   MOLECULE: CD160 ANTIGEN;                                             
 804:  nbu7-A  7.1  7.5  105  1270    8   MOLECULE: ACTIVATING TRANSCRIPTION FACTOR 7-INTERACTING PRO          
 805:  uta4-A  7.1 12.9  133   747    8   MOLECULE: SUSHI DOMAIN-CONTAINING PROTEIN 1;                         
 806:  rc0r-A  7.1 13.2  124  1400   20   MOLECULE: HEMICENTIN-2;                                              
 807:  lt2v-A  7.1 12.4  107   282   12   MOLECULE: INSULIN-LIKE GROWTH FACTOR-BINDING PROTEIN 7;              
 808:  wu8s-A  7.1  8.6  104  2347    8   MOLECULE: PROTO-ONCOGENE TYROSINE-PROTEIN KINASE ROS;                
 809:  gak1-A  7.1 13.4  126   515    4   MOLECULE: INTERFERON ALPHA/BETA RECEPTOR 2;                          
 810:  dq1c-A  7.1 14.3  136  1400   10   MOLECULE: USHERIN;                                                   
 811:  zk0e-A  7.1 11.4  102  1400   10   MOLECULE: STRIATED MUSCLE PREFERENTIALLY EXPRESSED PROTEIN           
 812:  l7en-A  7.1  9.0  115  2035    8   MOLECULE: HOST CELL FACTOR 1;                                        
 813:  hy6x-A  7.1 18.0  130  1097    8   MOLECULE: LEUKEMIA INHIBITORY FACTOR RECEPTOR;                       
 814:  cfp8-A  7.1 23.9  111   623   12   MOLECULE: LEUCINE-RICH REPEAT, IMMUNOGLOBULIN-LIKE DOMAIN A          
 815:  dh2v-A  7.1 15.9  108  1297    7   MOLECULE: INSULIN RECEPTOR-RELATED PROTEIN;                          
 816:  jrz2-A  7.1 13.4  126  1400   11   MOLECULE: OBSCURIN;                                                  
 817:  ape0-A  7.1  9.9  118   578    8   MOLECULE: INTERLEUKIN-10 RECEPTOR SUBUNIT ALPHA;                     
 818:  z2lz-A  7.1 12.4  141  1028   16   MOLECULE: CONTACTIN-3;                                               
 819:  e5xt-A  7.1 26.3  129  1400   19   MOLECULE: HEMICENTIN-2;                                              
 820:  ep2q-A  7.1 14.4  113   438    9   MOLECULE: ACID PHOSPHATASE TYPE 7;                                   
 821:  pzi7-A  7.1 12.8  131  1400   15   MOLECULE: HEMICENTIN-1;                                              
 822:  vvi7-A  7.1 14.7  110  1400   12   MOLECULE: MATRIX-REMODELING-ASSOCIATED PROTEIN 5;                    
 823:  ei8g-A  7.1 12.4  116  2530   16   MOLECULE: AGGRECAN CORE PROTEIN;                                     
 824:  wlz9-A  7.1 11.3  117   342    9   MOLECULE: ARRESTIN DOMAIN-CONTAINING PROTEIN 5;                      
 825:  ihx3-A  7.1  9.1   82   118   11   MOLECULE: IMMUNOGLOBULIN HEAVY VARIABLE 3-64;                        
 826:  q9kv-A  7.1 11.6  123   635    9   MOLECULE: THROMBOPOIETIN RECEPTOR;                                   
 827:  jtm5-A  7.1 11.9  112  1400   13   MOLECULE: TITIN;                                                     
 828:  k4ab-A  7.1  6.9   81   114   11   MOLECULE: PROBABLE NON-FUNCTIONAL T CELL RECEPTOR BETA VARI          
 829:  zrs2-A  7.1  7.3   79   114   11   MOLECULE: T CELL RECEPTOR BETA VARIABLE 5-4;                         
 830:  zq4g-A  7.1  7.3   79   114    9   MOLECULE: T CELL RECEPTOR BETA VARIABLE 5-8;                         
 831:  s7bl-A  7.1  8.0   79   119   15   MOLECULE: IMMUNOGLOBULIN HEAVY VARIABLE 2-70;                        
 832:  h3kl-A  7.0 11.8  147  1400    7   MOLECULE: TITIN;                                                     
 833:  b5gc-A  7.0  9.5   84  1400   18   MOLECULE: HEMICENTIN-2;                                              
 834:  s8ab-A  7.0  7.1  132  1909   11   MOLECULE: PLEXIN-B3;                                                 
 835:  z6kh-A  7.0  4.8  110   993   12   MOLECULE: RECEPTOR-TYPE TYROSINE-PROTEIN KINASE FLT3;                
 836:  pmu6-A  7.0 11.1  103   372   11   MOLECULE: CILIARY NEUROTROPHIC FACTOR RECEPTOR SUBUNIT ALPH          
 837:  ysp5-A  7.0  7.3  117   428   14   MOLECULE: IMMUNOGLOBULIN SUPERFAMILY CONTAINING LEUCINE-RIC          
 838:  bva0-A  7.0 17.0  131  1627    8   MOLECULE: PAPPALYSIN-1;                                              
 839:  k4pr-A  7.0 10.7  106   777   10   MOLECULE: SEMAPHORIN-3D;                                             
 840:  voi2-A  7.0  7.2   90   708   19   MOLECULE: LEUCINE-RICH REPEAT NEURONAL PROTEIN 3;                    
 841:  w4uc-A  7.0  6.7   87  1400   15   MOLECULE: TITIN;                                                     
 842:  vm7r-A  7.0 13.7  108  1400   13   MOLECULE: TITIN;                                                     
 843:  ljj8-A  7.0 12.2  126  1400   12   MOLECULE: POLYCYSTIN-1;                                              
 844:  bfx2-A  7.0  8.0  107   332   13   MOLECULE: CMRF35-LIKE MOLECULE 9;                                    
 845:  c1oj-A  7.0  8.8  123  1400   19   MOLECULE: STRIATED MUSCLE PREFERENTIALLY EXPRESSED PROTEIN           
 846:  ltu4-A  7.0  9.4  122  1400   14   MOLECULE: HEMICENTIN-2;                                              
 847:  ifn9-A  7.0  8.1   99  1888   14   MOLECULE: NUCLEAR PORE MEMBRANE GLYCOPROTEIN 210-LIKE;               
 848:  jj7k-A  7.0 26.1  115   771   20   MOLECULE: LEUCINE-RICH REPEAT AND FIBRONECTIN TYPE III DOMA          
 849:  gq9q-A  7.0  8.9   99   785   11   MOLECULE: SEMAPHORIN-3F;                                             
 850:  rd7s-A  7.0  9.4   79   116   13   MOLECULE: IMMUNOGLOBULIN HEAVY VARIABLE 3/OR16-10 (NON-FUNC          
 851:  yn3i-A  7.0  3.7   78   112   13   MOLECULE: T CELL RECEPTOR ALPHA VARIABLE 21;                         
 852:  f4lr-A  7.0  7.9  104   290   12   MOLECULE: PROGRAMMED CELL DEATH 1 LIGAND 1;                          
 853:  fzn8-A  7.0  3.8  104   710   10   MOLECULE: PROTEIN-GLUTAMINE GAMMA-GLUTAMYLTRANSFERASE Z;             
 854:  d0fq-A  7.0 15.0  126  1400   12   MOLECULE: KALIRIN;                                                   
 855:  x3ef-A  7.0  4.7  117  1400   12   MOLECULE: TITIN;                                                     
 856:  pw6c-A  7.0 13.9  125   417   10   MOLECULE: POLIOVIRUS RECEPTOR;                                       
 857:  q7im-A  7.0 20.9  109  1400   12   MOLECULE: HEMICENTIN-1;                                              
 858:  bry4-A  7.0 11.0  134   655    8   MOLECULE: T-LYMPHOCYTE SURFACE ANTIGEN LY-9;                         
 859:  wlv2-A  7.0 10.3   81   115   10   MOLECULE: IMMUNOGLOBULIN KAPPA VARIABLE 3D-15;                       
 860:  s0af-A  7.0 12.9  104   371    8   MOLECULE: CYTOKINE RECEPTOR-LIKE FACTOR 2;                           
 861:  rge1-A  7.0  7.9  112  1400    9   MOLECULE: TITIN;                                                     
 862:  rpq6-A  7.0  6.0   82   113   12   MOLECULE: T CELL RECEPTOR ALPHA VARIABLE 12-2;                       
 863:  ug5r-A  7.0 10.0   96  1400   16   MOLECULE: HEMICENTIN-1;                                              
 864:  i9wh-A  7.0  9.2  110  1400   13   MOLECULE: HEMICENTIN-1;                                              
 865:  rid9-A  7.0 15.6  116  1400    7   MOLECULE: TITIN;                                                     
 866:  dh3i-A  7.0 13.6  127  1400   14   MOLECULE: HEMICENTIN-2;                                              
 867:  wtc5-A  7.0  6.9   79   114   10   MOLECULE: T CELL RECEPTOR BETA VARIABLE 5-1;                         
 868:  cp1o-A  7.0  7.2   81   117   12   MOLECULE: IMMUNOGLOBULIN KAPPA VARIABLE 1-5;                         
 869:  wyo3-A  7.0 13.3  114  1400   18   MOLECULE: USHERIN;                                                   
 870:  x4cw-A  7.0  5.9  142  1400    7   MOLECULE: TENEURIN-4;                                                
 871:  lmc7-A  7.0  7.3  110   751   10   MOLECULE: SEMAPHORIN-3C;                                             
 872:  qfi7-A  7.0 14.1   97   328   14   MOLECULE: SIALIC ACID-BINDING IG-LIKE LECTIN 15;                     
 873:  un6y-A  7.0  4.9  130  1400    5   MOLECULE: TENEURIN-4;                                                
 874:  sx1b-A  7.0  8.8  104   370   18   MOLECULE: NATURAL KILLER CELL RECEPTOR 2B4;                          
 875:  z2rx-A  6.9 13.0  125   943   10   MOLECULE: TYROSINE-PROTEIN KINASE TRANSMEMBRANE RECEPTOR RO          
 876:  xvq4-A  6.9 20.3  117   520   10   MOLECULE: INTERFERON LAMBDA RECEPTOR 1;                              
 877:  fzx4-A  6.9  7.6  107   350   16   MOLECULE: IZUMO SPERM-EGG FUSION PROTEIN 1;                          
 878:  e9jw-A  6.9 13.5   96   192   16   MOLECULE: IMMUNOGLOBULIN SUPERFAMILY MEMBER 23;                      
 879:  ibg6-A  6.9 22.6  122   822   14   MOLECULE: BDNF/NT-3 GROWTH FACTORS RECEPTOR;                         
 880:  ofe1-A  6.9  4.0   90   285   16   MOLECULE: SLAM FAMILY MEMBER 8;                                      
 881:  pm4u-A  6.9 10.6  113  1400   15   MOLECULE: HEMICENTIN-1;                                              
 882:  oh1k-A  6.9  8.6   79   116   11   MOLECULE: PROBABLE NON-FUNCTIONAL IMMUNOGLOBULIN HEAVY VARI          
 883:  e2yd-A  6.9 15.4  104   833   13   MOLECULE: SEMAPHORIN-4C;                                             
 884:  lk0c-A  6.9  9.4  111   184    5   MOLECULE: UROPLAKIN-2;                                               
 885:  gfn5-A  6.9  9.4  136  1400    6   MOLECULE: USHERIN;                                                   
 886:  g5gz-A  6.9  7.4   79   123   14   MOLECULE: IMMUNOGLOBULIN HEAVY VARIABLE 4-34;                        
 887:  n2dq-A  6.9 11.3  119   402   13   MOLECULE: HYALURONAN AND PROTEOGLYCAN LINK PROTEIN 4;                
 888:  bx5t-A  6.9  2.5   77   122   13   MOLECULE: T CELL RECEPTOR GAMMA VARIABLE 9;                          
 889:  tci9-A  6.9  5.8   99  1400   13   MOLECULE: HEMICENTIN-1;                                              
 890:  az4m-A  6.9  6.6   91  1400   23   MOLECULE: HEMICENTIN-2;                                              
 891:  u7wf-A  6.9 11.8  111   445   12   MOLECULE: VON WILLEBRAND FACTOR A DOMAIN-CONTAINING PROTEIN          
 892:  k4do-A  6.9  5.2  120  1350   10   MOLECULE: TITIN;                                                     
 893:  vr1u-A  6.9  9.4  154  1400   14   MOLECULE: TITIN;                                                     
 894:  j5ie-A  6.9  7.3   80   117   13   MOLECULE: IG-LIKE DOMAIN-CONTAINING PROTEIN;                         
 895:  hn2v-A  6.9  7.3   80   117   11   MOLECULE: IMMUNOGLOBULIN KAPPA VARIABLE 1-9;                         
 896:  pj6d-A  6.9  9.2   79   114   11   MOLECULE: T CELL RECEPTOR BETA VARIABLE 6-9;                         
 897:  gq6s-A  6.9 12.4  119  1400    9   MOLECULE: TITIN;                                                     
 898:  zt7e-A  6.9 16.1  111   288   14   MOLECULE: T-LYMPHOCYTE ACTIVATION ANTIGEN CD80;                      
 899:  g3ir-A  6.9  9.6   77   119   13   MOLECULE: IMMUNOGLOBULIN HEAVY VARIABLE 3-73;                        
 900:  pei6-A  6.9  6.9   78   118   14   MOLECULE: IMMUNOGLOBULIN HEAVY VARIABLE 4-31;                        
 901:  x6rb-A  6.9  9.1   78   117   12   MOLECULE: IMMUNOGLOBULIN HEAVY VARIABLE 3-21;                        
 902:  cmc6-A  6.9 14.6  103   438    6   MOLECULE: SODIUM/BILE ACID COTRANSPORTER 5;                          
 903:  ht6u-A  6.9 13.3  119  1400    8   MOLECULE: USHERIN;                                                   
 904:  qmp6-A  6.9 12.2  104   201   13   MOLECULE: PROTEIN CD300H;                                            
 905:  d5fr-A  6.9  7.3   80   114    9   MOLECULE: T CELL RECEPTOR BETA VARIABLE 5-6;                         
 906:  d4ej-A  6.9  6.9   83   114   10   MOLECULE: T CELL RECEPTOR BETA VARIABLE 5-5;                         
 907:  dq2u-A  6.9 13.0   91   675   15   MOLECULE: NEXILIN;                                                   
 908:  uaa3-A  6.9  7.2   84   117   11   MOLECULE: IMMUNOGLOBULIN KAPPA VARIABLE 1D-17;                       
 909:  or1y-A  6.9 13.4  106  2623   16   MOLECULE: IMMUNOGLOBULIN SUPERFAMILY MEMBER 10;                      
 910:  sz7f-A  6.9  8.9   77   114   12   MOLECULE: T CELL RECEPTOR BETA VARIABLE 6-1;                         
 911:  h2ee-A  6.9 23.1  108   862   13   MOLECULE: SEMAPHORIN-4D;                                             
 912:  f3ri-A  6.8 21.2  120  2253    7   MOLECULE: POLYCYSTIC KIDNEY DISEASE AND RECEPTOR FOR EGG JE          
 913:  md8s-A  6.8 21.8  121   500   11   MOLECULE: LOW-DENSITY LIPOPROTEIN RECEPTOR-RELATED PROTEIN           
 914:  ppz2-A  6.8 17.5  104  1400   11   MOLECULE: TITIN;                                                     
 915:  wj1g-A  6.8 11.0  128   354    9   MOLECULE: HYALURONAN AND PROTEOGLYCAN LINK PROTEIN 1;                
 916:  c0jz-A  6.8 10.3   91  1400   16   MOLECULE: MATRIX-REMODELING-ASSOCIATED PROTEIN 5;                    
 917:  poj7-A  6.8 12.6  118   376    9   MOLECULE: PHYTANOYL-COA HYDROXYLASE-INTERACTING PROTEIN-LIK          
 918:  nk5x-A  6.8  9.1   79   117   13   MOLECULE: IMMUNOGLOBULIN HEAVY VARIABLE 3-48;                        
 919:  p6jv-A  6.8 14.1  116  1400   13   MOLECULE: TITIN;                                                     
 920:  msl2-A  6.8  8.9  112   782   10   MOLECULE: SEMAPHORIN-3G;                                             
 921:  mgk4-A  6.8 14.1  117  1400   19   MOLECULE: HEMICENTIN-1;                                              
 922:  m6xc-A  6.8  8.7   79   117   11   MOLECULE: IMMUNOGLOBULIN HEAVY VARIABLE 3-30;                        
 923:  emd2-A  6.8  9.1   79   117   11   MOLECULE: IMMUNOGLOBULIN HEAVY VARIABLE 3-33;                        
 924:  g6ty-A  6.8  8.9   78   116   13   MOLECULE: IMMUNOGLOBULIN HEAVY VARIABLE 3-13;                        
 925:  iol3-A  6.8 11.1   90   493    9   MOLECULE: AMPHOTERIN-INDUCED PROTEIN 1;                              
 926:  yz7u-A  6.8  6.9   83   345   12   MOLECULE: FIBRONECTIN TYPE 3 AND ANKYRIN REPEAT DOMAINS PRO          
 927:  qc9l-A  6.8  8.3   78   117   10   MOLECULE: IG-LIKE DOMAIN-CONTAINING PROTEIN;                         
 928:  na7x-A  6.8  9.6   81   117   10   MOLECULE: IMMUNOGLOBULIN HEAVY VARIABLE 3-64D;                       
 929:  jsb6-A  6.8 15.4  117  1400    9   MOLECULE: TITIN;                                                     
 930:  wu3d-A  6.8  9.6   79   117   10   MOLECULE: IMMUNOGLOBULIN HEAVY VARIABLE 3-20;                        
 931:  kq8a-A  6.8  9.4   80   118   10   MOLECULE: IMMUNOGLOBULIN HEAVY VARIABLE 3-43;                        
 932:  v3pc-A  6.8  7.6  116   850    8   MOLECULE: PRO-NEUREGULIN-2, MEMBRANE-BOUND ISOFORM;                  
 933:  q1id-A  6.8  6.1   81   145   14   MOLECULE: IMMUNOGLOBULIN IOTA CHAIN;                                 
 934:  uuu3-A  6.8  8.3   78   117   10   MOLECULE: IMMUNOGLOBULIN HEAVY VARIABLE 3-30-3;                      
 935:  pe1u-A  6.8  8.5  127   360   12   MOLECULE: HYALURONAN AND PROTEOGLYCAN LINK PROTEIN 3;                
 936:  yi9t-A  6.8 14.7  101   806   14   MOLECULE: FIBROBLAST GROWTH FACTOR RECEPTOR 3;                       
 937:  z4vj-A  6.8 12.2  126  1400   15   MOLECULE: HEMICENTIN-2;                                              
 938:  xm6f-A  6.8  9.4   79   117   14   MOLECULE: IMMUNOGLOBULIN HEAVY VARIABLE 3/OR16-13 (NON-FUNC          
 939:  re7n-A  6.8 10.8  118   351    8   MOLECULE: T-CELL SURFACE ANTIGEN CD2;                                
 940:  b3su-A  6.8  7.0   80   117   11   MOLECULE: IMMUNOGLOBULIN KAPPA VARIABLE 1-13;                        
 941:  uj1q-A  6.8  7.4   86   124   10   MOLECULE: T CELL RECEPTOR BETA VARIABLE 13;                          
 942:  s9eu-A  6.8  7.3   80   117   11   MOLECULE: IMMUNOGLOBULIN KAPPA VARIABLE 1D-12;                       
 943:  fop7-A  6.8  9.2   82   119   11   MOLECULE: IMMUNOGLOBULIN HEAVY VARIABLE 3/OR15-7 (PSEUDOGEN          
 944:  eq7n-A  6.8  8.8   79   114   11   MOLECULE: PROBABLE NON-FUNCTIONAL T CELL RECEPTOR BETA VARI          
 945:  cck0-A  6.8  9.0   77   113   12   MOLECULE: T CELL RECEPTOR BETA VARIABLE 6-8;                         
 946:  gh4n-A  6.8  7.1  121  1400   15   MOLECULE: HEMICENTIN-1;                                              
 947:  qkf1-A  6.8 10.2  104  1400    8   MOLECULE: HEMICENTIN-1;                                              
 948:  tma6-A  6.8  7.6   85   117    9   MOLECULE: IMMUNOGLOBULIN KAPPA VARIABLE 1/OR2-108 (NON-FUNC          
 949:  t6wh-A  6.8  2.3   74   118   14   MOLECULE: IMMUNOGLOBULIN HEAVY VARIABLE 4-30-4;                      
 950:  ev9f-A  6.8  7.6   81   117   11   MOLECULE: IMMUNOGLOBULIN KAPPA VARIABLE 1-12;                        
 951:  s2wn-A  6.8  7.5   80   117   11   MOLECULE: IMMUNOGLOBULIN KAPPA VARIABLE 1-27;                        
 952:  vlx3-A  6.8  7.4   81   117   11   MOLECULE: IMMUNOGLOBULIN KAPPA VARIABLE 1-17;                        
 953:  c6oa-A  6.8  5.3   82   115   11   MOLECULE: T CELL RECEPTOR DELTA VARIABLE 1;                          
 954:  aes8-A  6.8 15.0  103  1887   15   MOLECULE: NUCLEAR PORE MEMBRANE GLYCOPROTEIN 210;                    
 955:  ony3-A  6.8  8.5   77   114   14   MOLECULE: T CELL RECEPTOR BETA VARIABLE 6-5;                         
 956:  o7uu-A  6.7 15.6  134   792   10   MOLECULE: HOST CELL FACTOR 2;                                        
 957:  lu6v-A  6.7 15.7  106  1572   10   MOLECULE: E3 UBIQUITIN-PROTEIN LIGASE HECW2;                         
 958:  o6fx-A  6.7 18.8  102  1691   17   MOLECULE: ADAMTS-LIKE PROTEIN 3;                                     
 959:  tls7-A  6.7  7.8  128  1244    5   MOLECULE: MEMBRANE-ASSOCIATED PHOSPHATIDYLINOSITOL TRANSFER          
 960:  zt6y-A  6.7 13.3  129  1400   13   MOLECULE: HEMICENTIN-2;                                              
 961:  rlz2-A  6.7 12.2  126   340   14   MOLECULE: HYALURONAN AND PROTEOGLYCAN LINK PROTEIN 2;                
 962:  f0jq-A  6.7 17.8  142  1400   13   MOLECULE: HEMICENTIN-1;                                              
 963:  x6xr-A  6.7 14.9  127  1259    9   MOLECULE: HEMICENTIN-2;                                              
 964:  blx9-A  6.7  7.6  104   686    9   MOLECULE: X-LINKED INTERLEUKIN-1 RECEPTOR ACCESSORY PROTEIN          
 965:  q4re-A  6.7 18.3  113   364   14   MOLECULE: MYELOID CELL SURFACE ANTIGEN CD33;                         
 966:  xp0x-A  6.7 13.6  128  1639    6   MOLECULE: RIMS-BINDING PROTEIN 3A;                                   
 967:  f0at-A  6.7 10.0   95   336   19   MOLECULE: CD226 ANTIGEN;                                             
 968:  bvw3-A  6.7 14.9  104  1400   10   MOLECULE: TITIN;                                                     
 969:  n0cm-A  6.7  8.2  124  1048    5   MOLECULE: INTEGRIN ALPHA-V;                                          
 970:  dy3m-A  6.7  7.8   78   114   12   MOLECULE: T CELL RECEPTOR BETA VARIABLE 10-2;                        
 971:  com6-A  6.7  7.1   81   115   11   MOLECULE: IMMUNOGLOBULIN KAPPA VARIABLE 1-8;                         
 972:  dz1o-A  6.7  7.6   82   120   13   MOLECULE: IMMUNOGLOBULIN KAPPA VARIABLE 2-28;                        
 973:  uk3q-A  6.7  7.1   80   117   11   MOLECULE: IMMUNOGLOBULIN KAPPA VARIABLE 1D-13;                       
 974:  ij9m-A  6.7  6.5   84   114   11   MOLECULE: T CELL RECEPTOR BETA VARIABLE 9;                           
 975:  ovr3-A  6.7  4.1   99   255   16   MOLECULE: TRANSMEMBRANE PROTEIN 81;                                  
 976:  z3yl-A  6.7  7.3   80   117   13   MOLECULE: PROBABLE NON-FUNCTIONAL IMMUNOGLOBULIN KAPPA VARI          
 977:  aj7f-A  6.7  7.0   81   117   12   MOLECULE: IMMUNOGLOBULIN KAPPA VARIABLE 1-33;                        
 978:  pac8-A  6.7  8.4   78   114   12   MOLECULE: T CELL RECEPTOR BETA VARIABLE 10-3;                        
 979:  x7hj-A  6.7  7.1   81   117   12   MOLECULE: IMMUNOGLOBULIN KAPPA VARIABLE 1D-39;                       
 980:  vxf9-A  6.7  7.1   80   115   16   MOLECULE: PROBABLE NON-FUNCTIONAL IMMUNOGLOBULIN KAPPA VARI          
 981:  il4g-A  6.7  9.1   95   281   12   MOLECULE: PRE T-CELL ANTIGEN RECEPTOR ALPHA;                         
 982:  ab7v-A  6.7 14.4  127  1400   10   MOLECULE: HEMICENTIN-1;                                              
 983:  ak9y-A  6.7  8.8   79   114   10   MOLECULE: T CELL RECEPTOR BETA VARIABLE 10-1;                        
 984:  x7bt-A  6.7  2.2   71    96   11   MOLECULE: IMMUNOGLOBULIN HEAVY VARIABLE 3/OR16-9 (NON-FUNCT          
 985:  jj5m-A  6.7 10.5   80   117   10   MOLECULE: IMMUNOGLOBULIN KAPPA VARIABLE 1D-8;                        
 986:  ma2f-A  6.7 10.0  112  1023    8   MOLECULE: TRANSMEMBRANE PROTEIN 132A;                                
 987:  od7s-A  6.7  6.2   79   111   11   MOLECULE: T CELL RECEPTOR BETA VARIABLE 29-1;                        
 988:  my0l-A  6.7  6.9   80   117   13   MOLECULE: IMMUNOGLOBULIN KAPPA VARIABLE 1-39;                        
 989:  i0ji-A  6.6  9.3  113   852   12   MOLECULE: THROMBOSPONDIN TYPE-1 DOMAIN-CONTAINING PROTEIN 1          
 990:  bc5s-A  6.6  8.6   89   838   13   MOLECULE: SEMAPHORIN-4G;                                             
 991:  a9ui-A  6.6  4.8  109   785    4   MOLECULE: B-CELL SCAFFOLD PROTEIN WITH ANKYRIN REPEATS;              
 992:  rvp9-A  6.6 13.1  107   238    6   MOLECULE: LRRN4 C-TERMINAL-LIKE PROTEIN;                             
 993:  zk6y-A  6.6  5.8  118  1400    8   MOLECULE: TENEURIN-4;                                                
 994:  ivb4-A  6.6 10.8  120  1441   13   MOLECULE: RECEPTOR-TYPE TYROSINE-PROTEIN PHOSPHATASE T;              
 995:  h3ab-A  6.6 12.5   87  1400   16   MOLECULE: CILIA- AND FLAGELLA-ASSOCIATED PROTEIN 54;                 
 996:  d2bv-A  6.6  8.1   84   112   11   MOLECULE: T CELL RECEPTOR ALPHA VARIABLE 13-1;                       
 997:  uc4b-A  6.6 13.6  123  1791   10   MOLECULE: PAPPALYSIN-2;                                              
 998:  ehn3-A  6.6 16.1   92   255   12   MOLECULE: HLA CLASS II HISTOCOMPATIBILITY ANTIGEN, DQ ALPHA          
 999:  f6gp-A  6.6  6.8  107  1400   14   MOLECULE: TITIN;                                                     
1000:  iwz7-A  6.6 25.3  110   593   15   MOLECULE: LEUCINE-RICH REPEAT AND IMMUNOGLOBULIN-LIKE DOMAI          
1001:  jmu9-A  6.6  7.4   77   115    8   MOLECULE: T CELL RECEPTOR BETA VARIABLE 16;                          
1002:  llz1-A  6.6 12.9  113   599    8   MOLECULE: INTERLEUKIN-18 RECEPTOR ACCESSORY PROTEIN;                 
1003:  nnn8-A  6.6 17.7   87   254    8   MOLECULE: HLA CLASS II HISTOCOMPATIBILITY ANTIGEN, DQ ALPHA          
1004:  zkt5-A  6.6  8.7   76   114   12   MOLECULE: T CELL RECEPTOR BETA VARIABLE 15;                          
1005:  e4vp-A  6.6  7.5   81   120   15   MOLECULE: IMMUNOGLOBULIN KAPPA VARIABLE 2D-28;                       
1006:  nu7p-A  6.6  6.8   78   109   12   MOLECULE: T CELL RECEPTOR ALPHA VARIABLE 16;                         
1007:  nef3-A  6.6  7.2   78   115   12   MOLECULE: T CELL RECEPTOR BETA VARIABLE 18;                          
1008:  r8qh-A  6.6  8.8   78   114   13   MOLECULE: T CELL RECEPTOR BETA VARIABLE 6-3;                         
1009:  k0gr-A  6.6 22.4  126  1400    8   MOLECULE: TENEURIN-2;                                                
1010:  xo6k-A  6.6 25.0  121  1400    9   MOLECULE: TENEURIN-2;                                                
1011:  oe6g-A  6.6  6.9   81   116   11   MOLECULE: PROBABLE NON-FUNCTIONAL IMMUNOGLOBULIN KAPPA VARI          
1012:  b7hn-A  6.6  7.5   78   117   13   MOLECULE: IMMUNOGLOBULIN HEAVY VARIABLE 1-45;                        
1013:  s8ze-A  6.6  8.6   79   114   10   MOLECULE: T CELL RECEPTOR BETA VARIABLE 27;                          
1014:  wnj7-A  6.6  2.8   76   117   11   MOLECULE: PROBABLE NON-FUNCTIONAL IMMUNOGLOBULINN KAPPA VAR          
1015:  xj9r-A  6.6  5.6  109   592    6   MOLECULE: FERRIC-CHELATE REDUCTASE 1;                                
1016:  hf8w-A  6.6  4.9   79   114   13   MOLECULE: T CELL RECEPTOR ALPHA VARIABLE 24;                         
1017:  nh7o-A  6.6  8.6   78   115   10   MOLECULE: PROBABLE NON-FUNCTIONAL T CELL RECEPTOR BETA VARI          
1018:  t4gq-A  6.5 14.2  104   266   13   MOLECULE: TRANSMEMBRANE DOMAIN-CONTAINING PROTEIN TMIGD3;            
1019:  p2qk-A  6.5 22.9  110  1907   10   MOLECULE: ALPHA-PROTEIN KINASE 3;                                    
1020:  zo8n-A  6.5 10.3  108   215   10   MOLECULE: SODIUM CHANNEL SUBUNIT BETA-2;                             
1021:  d9pl-A  6.5  7.3   79   120   11   MOLECULE: IMMUNOGLOBULIN KAPPA VARIABLE 2D-30;                       
1022:  phj5-A  6.5 14.1  119  1400   17   MOLECULE: TRIPLE FUNCTIONAL DOMAIN PROTEIN;                          
1023:  r4cu-A  6.5  5.9  121  1063    8   MOLECULE: INTEGRIN ALPHA-8;                                          
1024:  sr2z-A  6.5 13.1  120   417    8   MOLECULE: TRAFFICKING PROTEIN PARTICLE COMPLEX SUBUNIT 13;           
1025:  rr4f-A  6.5  3.5   91   215   11   MOLECULE: SODIUM CHANNEL SUBUNIT BETA-3;                             
1026:  u9ra-A  6.5  6.6   77   113    9   MOLECULE: T CELL RECEPTOR ALPHA VARIABLE 8-1;                        
1027:  f2zl-A  6.5  5.6   96   775   14   MOLECULE: SEMAPHORIN-3E;                                             
1028:  um8n-A  6.5 12.5  125   937    7   MOLECULE: INACTIVE TYROSINE-PROTEIN KINASE TRANSMEMBRANE RE          
1029:  p7xz-A  6.5  2.6   80   752    9   MOLECULE: DOUBLE ZINC RIBBON AND ANKYRIN REPEAT-CONTAINING           
1030:  xdf7-A  6.5 13.4   98   324   16   MOLECULE: SPERM ACROSOME MEMBRANE-ASSOCIATED PROTEIN 6;              
1031:  qeu3-A  6.5 21.6  105   311   12   MOLECULE: TREM-LIKE TRANSCRIPT 1 PROTEIN;                            
1032:  y8wm-A  6.5 13.5  106   250   10   MOLECULE: LYMPHOCYTE FUNCTION-ASSOCIATED ANTIGEN 3;                  
1033:  n2pm-A  6.5 21.2   93  1400   15   MOLECULE: CILIA- AND FLAGELLA-ASSOCIATED PROTEIN 54;                 
1034:  o7pa-A  6.5 19.0  122  1762   11   MOLECULE: ADAMTS-LIKE PROTEIN 1;                                     
1035:  hv2o-A  6.5 13.0  121  1400    7   MOLECULE: USHERIN;                                                   
1036:  z6zo-A  6.5  9.5  108   297   16   MOLECULE: LYMPHOCYTE ANTIGEN 6 COMPLEX LOCUS PROTEIN G6F;            
1037:  ag9q-A  6.5  7.8   78   118   13   MOLECULE: IMMUNOGLOBULIN HEAVY VARIABLE 4-30-2;                      
1038:  y5id-A  6.5  2.7   77   123   13   MOLECULE: PROBABLE NON-FUNCTIONAL IMMUNOGLOBULIN LAMBDA VAR          
1039:  f2sd-A  6.5  7.9   80   114   18   MOLECULE: T CELL RECEPTOR ALPHA VARIABLE 12-3;                       
1040:  i3um-A  6.5  8.2   77   114    9   MOLECULE: T CELL RECEPTOR BETA VARIABLE 6-4;                         
1041:  mf4z-A  6.5 11.3  136  1400    8   MOLECULE: ADHESION G-PROTEIN COUPLED RECEPTOR V1;                    
1042:  vhy7-A  6.5  9.4  121  1400    7   MOLECULE: POLYCYSTIN-1;                                              
1043:  la6x-A  6.5 10.2   82   117   11   MOLECULE: IMMUNOGLOBULIN LAMBDA VARIABLE 10-54;                      
1044:  uex2-A  6.5 15.8  122  1400   12   MOLECULE: STRIATED MUSCLE PREFERENTIALLY EXPRESSED PROTEIN           
1045:  rn6o-A  6.5 11.8  130  1400    7   MOLECULE: ADHESION G-PROTEIN COUPLED RECEPTOR V1;                    
1046:  o0lp-A  6.5  6.9   99   500    4   MOLECULE: RECOMBINING BINDING PROTEIN SUPPRESSOR OF HAIRLES          
1047:  xmz5-A  6.5 12.5   77   115   16   MOLECULE: T CELL RECEPTOR BETA VARIABLE 7-2;                         
1048:  hwg1-A  6.5  6.4  107  1400   13   MOLECULE: OBSCURIN;                                                  
1049:  z6fb-A  6.5  7.9   78   114   15   MOLECULE: T CELL RECEPTOR BETA VARIABLE 28;                          
1050:  ulq9-A  6.5 16.2  129  1400   11   MOLECULE: HEMICENTIN-2;                                              
1051:  s1aj-A  6.5 19.3  103   266   15   MOLECULE: HLA CLASS II HISTOCOMPATIBILITY ANTIGEN, DR BETA           
1052:  d4oy-A  6.4 13.5  109   763   10   MOLECULE: ANKYRIN REPEAT AND FIBRONECTIN TYPE-III DOMAIN-CO          
1053:  ly7h-A  6.4  8.2  112   433   12   MOLECULE: ARRESTIN DOMAIN-CONTAINING PROTEIN 1;                      
1054:  e7iu-A  6.4  4.1  115   807    9   MOLECULE: SPONDIN-1;                                                 
1055:  uk2z-A  6.4 11.9  121   398    7   MOLECULE: INTERLEUKIN-1 RECEPTOR TYPE 2;                             
1056:  ai3m-A  6.4 26.2  115  1400   14   MOLECULE: TITIN;                                                     
1057:  d4ne-A  6.4  8.7  135  1039    8   MOLECULE: INTEGRIN ALPHA-IIB;                                        
1058:  du4q-A  6.4  9.0   77   116    9   MOLECULE: IMMUNOGLOBULIN HEAVY VARIABLE 3-53;                        
1059:  uz7y-A  6.4  4.4   75   110   17   MOLECULE: T CELL RECEPTOR ALPHA VARIABLE 35;                         
1060:  cuf5-A  6.4  9.9  100   541   10   MOLECULE: INTERLEUKIN-18 RECEPTOR 1;                                 
1061:  j3sp-A  6.4  3.0   72   105   11   MOLECULE: T CELL RECEPTOR ALPHA VARIABLE 40;                         
1062:  kbe3-A  6.4  6.7  118  1321   19   MOLECULE: NEUROCAN CORE PROTEIN;                                     
1063:  fz2v-A  6.4  5.7   90   410   12   MOLECULE: SINGLE IG IL-1-RELATED RECEPTOR;                           
1064:  l0pb-A  6.4  3.4   76   107    7   MOLECULE: IMMUNOGLOBULIN KAPPA CONSTANT;                             
1065:  xs3m-A  6.4 11.5  148  1400    9   MOLECULE: USHERIN;                                                   
1066:  p7aq-A  6.4 11.9  134   794   10   MOLECULE: SIGNAL TRANSDUCER AND ACTIVATOR OF TRANSCRIPTION           
1067:  cyj3-A  6.4 18.1   96   218   14   MOLECULE: SODIUM CHANNEL SUBUNIT BETA-1;                             
1068:  bhe2-A  6.4 23.8  128  1400    8   MOLECULE: TENEURIN-4;                                                
1069:  g2jj-A  6.4 20.7  115  1367   10   MOLECULE: INSULIN-LIKE GROWTH FACTOR 1 RECEPTOR;                     
1070:  oj8i-A  6.4  3.7  110   963    5   MOLECULE: INTEGRATOR COMPLEX SUBUNIT 4;                              
1071:  aqt2-A  6.4  7.6   76   112   12   MOLECULE: T CELL RECEPTOR ALPHA VARIABLE 9-2;                        
1072:  g5ob-A  6.4 12.8   97  1400    6   MOLECULE: POLYCYSTIC KIDNEY DISEASE PROTEIN 1-LIKE 1;                
1073:  ba3w-A  6.4  9.3   79   114    9   MOLECULE: T CELL RECEPTOR BETA VARIABLE 4-2;                         
1074:  g6me-A  6.4  3.3   80   336    8   MOLECULE: PUTATIVE INTERLEUKIN-17 RECEPTOR E-LIKE;                   
1075:  can7-A  6.4 10.3  126   866    8   MOLECULE: INTERLEUKIN-17 RECEPTOR A;                                 
1076:  bv3c-A  6.4  6.9   79   113   11   MOLECULE: T CELL RECEPTOR ALPHA VARIABLE 8-7 (PSEUDOGENE);           
1077:  x8bd-A  6.4 11.5  129   739    6   MOLECULE: INTERLEUKIN-17 RECEPTOR D;                                 
1078:  n1fp-A  6.4 10.2  122   760    5   MOLECULE: TRANSLOCATION PROTEIN SEC63 HOMOLOG;                       
1079:  x6vy-A  6.4  8.6   77   114   12   MOLECULE: T CELL RECEPTOR BETA VARIABLE 4-3;                         
1080:  qh4g-A  6.4  8.5  109   235    6   MOLECULE: MOTILE SPERM DOMAIN-CONTAINING PROTEIN 3;                  
1081:  fe7q-A  6.4  7.5   82   120   11   MOLECULE: IMMUNOGLOBULIN KAPPA VARIABLE 2-24;                        
1082:  ho2m-A  6.3  7.7  166   891    8   MOLECULE: VON WILLEBRAND FACTOR A DOMAIN-CONTAINING PROTEIN          
1083:  ov2e-A  6.3  8.6  131  1049    5   MOLECULE: INTEGRIN ALPHA-5;                                          
1084:  ae3a-A  6.3 14.0  122  1074    8   MOLECULE: TRANSMEMBRANE PROTEIN 132E;                                
1085:  b1vg-A  6.3  7.6   93   250   12   MOLECULE: HLA CLASS II HISTOCOMPATIBILITY ANTIGEN, DO ALPHA          
1086:  dep6-A  6.3 13.5  100   556    8   MOLECULE: INTERLEUKIN-1 RECEPTOR-LIKE 1;                             
1087:  pc1i-A  6.3  9.4  108   532   12   MOLECULE: HIGH AFFINITY IMMUNOGLOBULIN ALPHA AND IMMUNOGLOB          
1088:  s1nn-A  6.3  3.7   95  1400    7   MOLECULE: CILIA- AND FLAGELLA-ASSOCIATED PROTEIN 54;                 
1089:  vzi1-A  6.3  5.0  100  1008   13   MOLECULE: EPHRIN TYPE-A RECEPTOR 10;                                 
1090:  en6b-A  6.3 12.0  112   620   10   MOLECULE: LEUCINE-RICH REPEAT AND IMMUNOGLOBULIN-LIKE DOMAI          
1091:  dpl8-A  6.3  7.2  113   325   13   MOLECULE: CELL SURFACE GLYCOPROTEIN CD200 RECEPTOR 1;                
1092:  zf6w-A  6.3  7.8   81   124   10   MOLECULE: IMMUNOGLOBULIN LAMBDA VARIABLE 5-52;                       
1093:  b8bn-A  6.3 16.6  107  1584   10   MOLECULE: CILIA- AND FLAGELLA-ASSOCIATED PROTEIN 74;                 
1094:  d3sd-A  6.3  6.4   77   113   17   MOLECULE: T CELL RECEPTOR ALPHA VARIABLE 8-2;                        
1095:  zw9t-A  6.3 17.4  108   227    9   MOLECULE: PAIRED IMMUNOGLOBULIN-LIKE TYPE 2 RECEPTOR BETA;           
1096:  j0do-A  6.3  5.4  102   575   12   MOLECULE: INTERLEUKIN-1 RECEPTOR-LIKE 2;                             
1097:  lgi5-A  6.3  9.5  101   273   12   MOLECULE: HLA CLASS II HISTOCOMPATIBILITY ANTIGEN, DO BETA           
1098:  t3bc-A  6.3  5.0  134  1302   10   MOLECULE: ASTROTACTIN-1;                                             
1099:  eqq8-A  6.3 17.4  114   517    4   MOLECULE: RECOMBINING BINDING PROTEIN SUPPRESSOR OF HAIRLES          
1100:  rba0-A  6.3 15.3   96   261    7   MOLECULE: HLA CLASS II HISTOCOMPATIBILITY ANTIGEN, DM ALPHA          
1101:  h7pp-A  6.3  6.1  100   545    5   MOLECULE: SULFITE OXIDASE, MITOCHONDRIAL;                            
1102:  pno6-A  6.3  8.3   79   117   14   MOLECULE: IMMUNOGLOBULIN HEAVY VARIABLE 1/OR15-1 (NON-FUNCT          
1103:  yox2-A  6.3  7.2  115  1349    9   MOLECULE: MEMBRANE-ASSOCIATED PHOSPHATIDYLINOSITOL TRANSFER          
1104:  j9lj-A  6.3  8.6   78   117   10   MOLECULE: IMMUNOGLOBULIN HEAVY VARIABLE 3-23;                        
1105:  b4gi-A  6.3 10.9  125   442   10   MOLECULE: MATRIX REMODELING-ASSOCIATED PROTEIN 8;                    
1106:  xm0r-A  6.3  6.2   84   123   12   MOLECULE: IMMUNOGLOBULIN LAMBDA VARIABLE 9-49;                       
1107:  tj9n-A  6.3  2.6   76   115    9   MOLECULE: IMMUNOGLOBULIN KAPPA VARIABLE 3D-11;                       
1108:  wis5-A  6.3  9.2   78   117   14   MOLECULE: IMMUNOGLOBULIN HEAVY VARIABLE 5-51;                        
1109:  pm4h-A  6.3 18.7  117   821   11   MOLECULE: FIBROBLAST GROWTH FACTOR RECEPTOR 2;                       
1110:  n8zc-A  6.3 11.7   80   115   19   MOLECULE: T CELL RECEPTOR BETA VARIABLE 7-4;                         
1111:  kyu8-A  6.3  8.9  120   414    8   MOLECULE: HERV-H LTR-ASSOCIATING PROTEIN 2;                          
1112:  rpn5-A  6.3 11.9  131  1400    9   MOLECULE: ADHESION G-PROTEIN COUPLED RECEPTOR V1;                    
1113:  kr0x-A  6.3 13.4  127  1400    8   MOLECULE: ADHESION G-PROTEIN COUPLED RECEPTOR V1;                    
1114:  mx5l-A  6.3 14.8  130  1400    9   MOLECULE: ADHESION G-PROTEIN COUPLED RECEPTOR V1;                    
1115:  x1of-A  6.3 13.4  117  1400    9   MOLECULE: USHERIN;                                                   
1116:  k6vc-A  6.3  8.9   79   115   10   MOLECULE: T CELL RECEPTOR BETA VARIABLE 12-5;                        
1117:  y5lj-A  6.3 10.1   79   117   11   MOLECULE: IMMUNOGLOBULIN LAMBDA VARIABLE 3-21;                       
1118:  uu2v-A  6.3  9.5   91   192   11   MOLECULE: IG-LIKE DOMAIN-CONTAINING PROTEIN;                         
1119:  mvh0-A  6.3  8.5   78   117   10   MOLECULE: IMMUNOGLOBULIN HEAVY VARIABLE 3-7;                         
1120:  u0hg-A  6.3  7.1  122   332   10   MOLECULE: SLAM FAMILY MEMBER 6;                                      
1121:  c8vi-A  6.3 10.6  125  1400    7   MOLECULE: FIBROCYSTIN;                                               
1122:  g1sb-A  6.2  8.1  103   324   14   MOLECULE: FIBRONECTIN TYPE III DOMAIN-CONTAINING PROTEIN 8;          
1123:  lv8f-A  6.2 10.3  119   526    8   MOLECULE: REELIN DOMAIN-CONTAINING PROTEIN 1;                        
1124:  n1qx-A  6.2 10.4  105   483   11   MOLECULE: ACYL-COENZYME A THIOESTERASE 2, MITOCHONDRIAL;             
1125:  r8de-A  6.2 10.0   96   421   10   MOLECULE: PEROXISOMAL SUCCINYL-COENZYME A THIOESTERASE;              
1126:  znb3-A  6.2  7.6   92   421   10   MOLECULE: ACYL-COENZYME A THIOESTERASE 1;                            
1127:  j7vc-A  6.2  8.2   89   298   12   MOLECULE: ZINC-ALPHA-2-GLYCOPROTEIN;                                 
1128:  y3ov-A  6.2  9.7   80   118   13   MOLECULE: IMMUNOGLOBULIN HEAVY VARIABLE 3-9;                         
1129:  njk4-A  6.2  3.0   97   317    9   MOLECULE: PROTEIN PHOSPHATASE 1 REGULATORY SUBUNIT 3C;               
1130:  ch4v-A  6.2  5.1   78   109   15   MOLECULE: T CELL RECEPTOR ALPHA VARIABLE 25;                         
1131:  o8ak-A  6.2 13.0  108  1132    5   MOLECULE: PROTEIN SEL-1 HOMOLOG 3;                                   
1132:  iq7r-A  6.2 10.9   80   110   14   MOLECULE: T CELL RECEPTOR ALPHA VARIABLE 39;                         
1133:  yix5-A  6.2 10.7  110   477   11   MOLECULE: P3 PROTEIN;                                                
1134:  ts0s-A  6.2 11.9   98   576   16   MOLECULE: WAP, KAZAL, IMMUNOGLOBULIN, KUNITZ AND NTR DOMAIN          
1135:  rxg3-A  6.2  8.7   86   123    9   MOLECULE: IMMUNOGLOBULIN LAMBDA VARIABLE 5-37;                       
1136:  hc0s-A  6.2 12.0  102   266    8   MOLECULE: HLA CLASS II HISTOCOMPATIBILITY ANTIGEN, DRB1 BET          
1137:  m2jz-A  6.2 17.2  110   279    8   MOLECULE: PROTEIN PHOSPHATASE 1 REGULATORY SUBUNIT 3E;               
1138:  mub0-A  6.2  8.6   79   118   10   MOLECULE: IMMUNOGLOBULIN HEAVY VARIABLE 3-43D;                       
1139:  kk7f-A  6.2 10.6  117   301   15   MOLECULE: HEPATITIS A VIRUS CELLULAR RECEPTOR 2;                     
1140:  j0zt-A  6.2  7.5  101   299    3   MOLECULE: PROTEIN PHOSPHATASE 1 REGULATORY SUBUNIT 3D;               
1141:  pz5p-A  6.2  9.0   78   117   12   MOLECULE: IMMUNOGLOBULIN HEAVY VARIABLE 3-11;                        
1142:  q0kx-A  6.2  8.4   78   117   13   MOLECULE: PROBABLE NON-FUNCTIONAL IMMUNOGLOBULIN HEAVY VARI          
1143:  trn8-A  6.2  8.5   77   116    9   MOLECULE: IMMUNOGLOBULIN HEAVY VARIABLE 3-66;                        
1144:  fj0u-A  6.2  8.2   78   117   13   MOLECULE: IMMUNOGLOBULIN HEAVY VARIABLE 3-74;                        
1145:  qzj5-A  6.2  8.6   79   117   10   MOLECULE: IMMUNOGLOBULIN HEAVY VARIABLE 3-30-5;                      
1146:  e2aw-A  6.2  6.7   97   254    8   MOLECULE: HLA CLASS II HISTOCOMPATIBILITY ANTIGEN, DR ALPHA          
1147:  wq6x-A  6.2  8.8  104   388    8   MOLECULE: ARRESTIN-C;                                                
1148:  cp8w-A  6.2  8.2   81   115   14   MOLECULE: T CELL RECEPTOR BETA VARIABLE 14;                          
1149:  yb0n-A  6.2 11.9  105   592   10   MOLECULE: LEUCINE-RICH REPEAT AND IMMUNOGLOBULIN-LIKE DOMAI          
1150:  i9lf-A  6.2  5.5   78   116   10   MOLECULE: IG-LIKE DOMAIN-CONTAINING PROTEIN;                         
1151:  fqn8-A  6.2  9.1   77   115   12   MOLECULE: IMMUNOGLOBULIN LAMBDA VARIABLE 3-9;                        
1152:  mg3t-A  6.2 11.0  109   243    9   MOLECULE: CD48 ANTIGEN;                                              
1153:  x3nd-A  6.2  7.8   77   115   17   MOLECULE: T CELL RECEPTOR BETA VARIABLE 7-9;                         
1154:  sm4q-A  6.2  7.0   78   117   12   MOLECULE: IMMUNOGLOBULIN HEAVY VARIABLE 1-69D;                       
1155:  ivw6-A  6.2 16.8  130  1133    7   MOLECULE: TRAFFICKING PROTEIN PARTICLE COMPLEX SUBUNIT 11;           
1156:  l9bf-A  6.2 12.0  109   204   10   MOLECULE: V-SET AND TRANSMEMBRANE DOMAIN-CONTAINING PROTEIN          
1157:  t1ji-A  6.2  8.3   78   119   12   MOLECULE: IMMUNOGLOBULIN HEAVY VARIABLE 3-72;                        
1158:  tj5l-A  6.2  8.4   79   117    9   MOLECULE: PROBABLE NON-FUNCTIONAL IMMUNOGLOBULIN HEAVY VARI          
1159:  mlg9-A  6.2  7.9   77   114   13   MOLECULE: T CELL RECEPTOR BETA VARIABLE 19;                          
1160:  bf1k-A  6.2  7.4   79   113   14   MOLECULE: T CELL RECEPTOR ALPHA VARIABLE 8-4;                        
1161:  f8xz-A  6.2 11.2   80   115   10   MOLECULE: IMMUNOGLOBULIN LAMBDA VARIABLE 3-1;                        
1162:  xtg0-A  6.2  9.4   76   117   16   MOLECULE: IMMUNOGLOBULIN HEAVY VARIABLE 5-10-1;                      
1163:  cw7v-A  6.2  7.3   80   114   15   MOLECULE: IMMUNOGLOBULIN KAPPA VARIABLE 6-21;                        
1164:  jsk2-A  6.2  7.5   78   117    9   MOLECULE: IMMUNOGLOBULIN HEAVY VARIABLE 1/OR21-1 (NON-FUNCT          
1165:  qjc2-A  6.2  7.6   77   114   12   MOLECULE: PROBABLE NON-FUNCTIONAL T CELL RECEPTOR BETA VARI          
1166:  dk4x-A  6.1 11.9  129   456    9   MOLECULE: DOLICHYL-DIPHOSPHOOLIGOSACCHARIDE--PROTEIN                 
1167:  ai0z-A  6.1  9.0   88   418   13   MOLECULE: BILE ACID-COA:AMINO ACID N-ACYLTRANSFERASE;                
1168:  nh1n-A  6.1 10.9  119   367    6   MOLECULE: CYSTINOSIN;                                                
1169:  mfz4-A  6.1 18.0  123  1400    9   MOLECULE: TENEURIN-4;                                                
1170:  bd3c-A  6.1 12.5  100   266   11   MOLECULE: HLA CLASS II HISTOCOMPATIBILITY ANTIGEN, DR BETA           
1171:  fgk9-A  6.1  7.0   97   254   10   MOLECULE: HLA-DRA;                                                   
1172:  jrz1-A  6.1  7.3   75   111   13   MOLECULE: T CELL RECEPTOR BETA VARIABLE 20-1;                        
1173:  mn6n-A  6.1 16.6   92   311   16   MOLECULE: V-TYPE IMMUNOGLOBULIN DOMAIN-CONTAINING SUPPRESSO          
1174:  afw9-A  6.1  8.1   86   132   15   MOLECULE: T CELL RECEPTOR ALPHA VARIABLE 6;                          
1175:  kx3x-A  6.1 11.1   80   112   14   MOLECULE: T CELL RECEPTOR ALPHA VARIABLE 41;                         
1176:  b6kb-A  6.1  9.7   78   115   14   MOLECULE: T CELL RECEPTOR DELTA VARIABLE 2;                          
1177:  plb5-A  6.1  8.9   91   165    9   MOLECULE: PUTATIVE INACTIVE NEUTRAL CERAMIDASE B;                    
1178:  nfc6-A  6.1 11.7   81   121   15   MOLECULE: T CELL RECEPTOR ALPHA VARIABLE 23/DELTA VARIABLE           
1179:  ij0q-A  6.1  9.1   83   109   17   MOLECULE: T CELL RECEPTOR ALPHA VARIABLE 26-2;                       
1180:  rhd6-A  6.1  3.7   86   189   13   MOLECULE: T CELL RECEPTOR GAMMA CONSTANT 2;                          
1181:  xki9-A  6.1 11.8  121  1400   10   MOLECULE: VERSICAN CORE PROTEIN;                                     
1182:  cf1c-A  6.1 15.9   85   260    8   MOLECULE: HLA CLASS II HISTOCOMPATIBILITY ANTIGEN, DP ALPHA          
1183:  lpi7-A  6.1  8.1   79   117   15   MOLECULE: IMMUNOGLOBULIN HEAVY VARIABLE 7-4-1;                       
1184:  xtx1-A  6.1  7.7  113   377    9   MOLECULE: IMMUNOGLOBULIN HEAVY CONSTANT GAMMA 3;                     
1185:  lnb0-A  6.1  9.1   90   413   12   MOLECULE: IG-LIKE V-TYPE DOMAIN-CONTAINING PROTEIN FAM187A;          
1186:  o8kv-A  6.1  8.0   89   199   13   MOLECULE: INDUCIBLE T-CELL COSTIMULATOR;                             
1187:  uzz8-A  6.1  9.8  117   302    8   MOLECULE: ICOS LIGAND;                                               
1188:  zfh3-A  6.1 10.5  108   230    8   MOLECULE: TRIGGERING RECEPTOR EXPRESSED ON MYELOID CELLS 2;          
1189:  u2ko-A  6.1 22.2  128  1400   16   MOLECULE: MATRIX-REMODELING-ASSOCIATED PROTEIN 5;                    
1190:  iej1-A  6.1  7.5   79   117   10   MOLECULE: PROBABLE NON-FUNCTIONAL IMMUNOGLOBULIN HEAVY VARI          
1191:  shz1-A  6.1 10.2   81   123    9   MOLECULE: IMMUNOGLOBULIN LAMBDA VARIABLE 5-39;                       
1192:  hy9i-A  6.1  9.9   79   116   18   MOLECULE: IMMUNOGLOBULIN HEAVY VARIABLE 4-59;                        
1193:  uvh2-A  6.1  8.1   97  1400    6   MOLECULE: A-KINASE ANCHOR PROTEIN 13;                                
1194:  uly9-A  6.1 10.6   84   120   11   MOLECULE: IMMUNOGLOBULIN LAMBDA VARIABLE 2-14;                       
1195:  k4ci-A  6.1 11.0  103   569   12   MOLECULE: INTERLEUKIN-1 RECEPTOR TYPE 1;                             
1196:  qvt8-A  6.1  3.0   85   106    6   MOLECULE: IMMUNOGLOBULIN LAMBDA CONSTANT 3;                          
1197:  ik2m-A  6.1 13.5  123  1108   11   MOLECULE: TRANSMEMBRANE PROTEIN 132C;                                
1198:  jvb3-A  6.1  3.5   85   106    7   MOLECULE: IMMUNOGLOBULIN LAMBDA CONSTANT 2;                          
1199:  eee7-A  6.1 11.1   77   118   18   MOLECULE: IMMUNOGLOBULIN HEAVY VARIABLE 4-61;                        
1200:  zjq3-A  6.1  5.3  117  1006   12   MOLECULE: PHOSPHATIDYLINOSITOL 4,5-BISPHOSPHATE 5-PHOSPHATA          
1201:  sa6e-A  6.1  8.4   78   115   15   MOLECULE: T CELL RECEPTOR BETA VARIABLE 2;                           
1202:  hah0-A  6.1  7.9   76   115   13   MOLECULE: T CELL RECEPTOR BETA VARIABLE 24-1;                        
1203:  jvk6-A  6.1  2.5   74   117    9   MOLECULE: IMMUNOGLOBULIN HEAVY VARIABLE 1/OR15-9 (NON-FUNCT          
1204:  h0uc-A  6.1  3.5  102   448    9   MOLECULE: INOSITOL POLYPHOSPHATE 5-PHOSPHATASE K;                    
1205:  ias0-A  6.1  6.7   89   318    8   MOLECULE: FIBRONECTIN TYPE III DOMAIN-CONTAINING PROTEIN 11          
1206:  rwo1-A  6.1 11.6  116  1400    7   MOLECULE: E3 UBIQUITIN-PROTEIN LIGASE MYCBP2;                        
1207:  ykz5-A  6.1  9.0   74   114   14   MOLECULE: T CELL RECEPTOR BETA VARIABLE 4-1;                         
1208:  vg3a-A  6.1  5.2   92   475   15   MOLECULE: ERYTHROID MEMBRANE-ASSOCIATED PROTEIN;                     
1209:  rgp2-A  6.1  8.0   82   115   10   MOLECULE: IMMUNOGLOBULIN KAPPA VARIABLE 5-2;                         
1210:  mu0q-A  6.1  4.9   98   365   12   MOLECULE: IGG RECEPTOR FCRN LARGE SUBUNIT P51;                       
1211:  et4d-A  6.1  7.3   77   111   10   MOLECULE: T CELL RECEPTOR BETA VARIABLE 30;                          
1212:  zbq2-A  6.1  2.5   74   117   15   MOLECULE: IMMUNOGLOBULIN HEAVY VARIABLE 1-2;                         
1213:  r8mv-A  6.1  2.5   74   117   12   MOLECULE: IMMUNOGLOBULIN HEAVY VARIABLE 1-69;                        
1214:  bx1y-A  6.0 12.5  104   224    7   MOLECULE: FIBRONECTIN TYPE III DOMAIN-CONTAINING PROTEIN 9;          
1215:  ewv9-A  6.0  2.0   64   114   14   MOLECULE: T CELL RECEPTOR BETA VARIABLE 6-2;                         
1216:  c5js-A  6.0  2.5   67   117   18   MOLECULE: IMMUNOGLOBULIN KAPPA VARIABLE 1D-33;                       
1217:  h1hq-A  6.0 10.1   80   113   16   MOLECULE: T CELL RECEPTOR ALPHA VARIABLE 36/DELTA VARIABLE           
1218:  j6vj-A  6.0  2.8   69   390   19   MOLECULE: MATRIX METALLOPROTEINASE-23;                               
1219:  xq9h-A  6.0  9.9   85   114   16   MOLECULE: PROBABLE NON-FUNCTIONAL T CELL RECEPTOR BETA VARI          
1220:  rl1w-A  6.0 19.5  103   927    9   MOLECULE: PROTOCADHERIN GAMMA-B1;                                    
1221:  s9uf-A  6.0 10.3   97   266   11   MOLECULE: HLA CLASS II HISTOCOMPATIBILITY ANTIGEN, DR BETA           
1222:  g4kd-A  6.0  4.3  107  1179    5   MOLECULE: INTEGRIN ALPHA-1;                                          
1223:  f8lx-A  6.0  9.6   79   117   16   MOLECULE: IMMUNOGLOBULIN HEAVY VARIABLE 4-28;                        
1224:  wub5-A  6.0 19.0  106   321   11   MOLECULE: TREM-LIKE TRANSCRIPT 2 PROTEIN;                            
1225:  xr7f-A  6.0  7.5   79   120   10   MOLECULE: IMMUNOGLOBULIN KAPPA VARIABLE 2D-26;                       
1226:  pu1h-A  6.0  3.1   74   106    9   MOLECULE: IMMUNOGLOBULIN LAMBDA CONSTANT 1;                          
1227:  mzm7-A  6.0  8.1   83   109    8   MOLECULE: T CELL RECEPTOR ALPHA VARIABLE 4;                          
1228:  lm8p-A  6.0 12.1   81   117   10   MOLECULE: IMMUNOGLOBULIN KAPPA VARIABLE 1-16;                        
1229:  jcc8-A  6.0  8.2   76   119   13   MOLECULE: IMMUNOGLOBULIN HEAVY VARIABLE 3-15;                        
1230:  he7k-A  6.0  2.9   76   116   11   MOLECULE: IMMUNOGLOBULIN KAPPA VARIABLE 3D-20;                       
1231:  e1up-A  6.0 15.1  125   956    7   MOLECULE: CALSYNTENIN-3;                                             
1232:  fd1l-A  6.0 10.9   79   117   19   MOLECULE: IG-LIKE DOMAIN-CONTAINING PROTEIN;                         
1233:  hsy4-A  6.0  2.9   83   106    6   MOLECULE: IMMUNOGLOBULIN LAMBDA CONSTANT 6;                          
1234:  ogd3-A  6.0 10.6   78   115   10   MOLECULE: IMMUNOGLOBULIN LAMBDA VARIABLE 3-12;                       
1235:  gu4d-A  6.0  3.1   77   117   10   MOLECULE: IMMUNOGLOBULIN KAPPA VARIABLE 1D-16;                       
1236:  ip1u-A  6.0 13.9  114  1400    6   MOLECULE: PROTOCADHERIN FAT 4;                                       
1237:  w3zq-A  6.0 12.8  120   680    9   MOLECULE: ANOSMIN-1;                                                 
1238:  c4va-A  6.0  6.8   81   117   11   MOLECULE: IMMUNOGLOBULIN KAPPA VARIABLE 1D-43;                       
1239:  q4ph-A  6.0  2.5   74   117   12   MOLECULE: IMMUNOGLOBULIN HEAVY VARIABLE 1-8;                         
1240:  z7vd-A  6.0  7.7   78   117   12   MOLECULE: IMMUNOGLOBULIN HEAVY VARIABLE 1-58;                        
1241:  b3lc-A  6.0  2.9   81   106    7   MOLECULE: IMMUNOGLOBULIN LAMBDA CONSTANT 7;                          
1242:  eor4-A  6.0  6.4  139  1400    8   MOLECULE: FIBROCYSTIN;                                               
1243:  xx4x-A  6.0 11.8   81   117   10   MOLECULE: IMMUNOGLOBULIN LAMBDA VARIABLE 6-57;                       
1244:  ly3h-A  6.0  9.6  123  1400   11   MOLECULE: FIBROCYSTIN;                                               
1245:  pz6i-A  5.9  3.2   97   789    4   MOLECULE: TAX1-BINDING PROTEIN 1;                                    
1246:  iv8g-A  5.9  2.2   65   114   17   MOLECULE: T CELL RECEPTOR BETA VARIABLE 3-1;                         
1247:  ub7i-A  5.9  2.1   64   114   17   MOLECULE: T CELL RECEPTOR BETA VARIABLE 25-1;                        
1248:  j0qm-A  5.9  7.3   78   117   13   MOLECULE: IMMUNOGLOBULIN HEAVY VARIABLE 1-18;                        
1249:  qdu1-A  5.9  2.6   67   120   16   MOLECULE: IMMUNOGLOBULIN KAPPA VARIABLE 2-29;                        
1250:  sxf1-A  5.9  7.0  113   271   12   MOLECULE: CELL SURFACE GLYCOPROTEIN CD200 RECEPTOR 2;                
1251:  ae5t-A  5.9  9.5  142  1400    8   MOLECULE: PROTOCADHERIN FAT 4;                                       
1252:  s6oh-A  5.9  9.1   80   114   15   MOLECULE: T CELL RECEPTOR ALPHA VARIABLE 10;                         
1253:  ih9i-A  5.9  3.7  113  1400    7   MOLECULE: CILIA- AND FLAGELLA-ASSOCIATED PROTEIN 54;                 
1254:  q7th-A  5.9  7.9   78   114   13   MOLECULE: IMMUNOGLOBULIN KAPPA VARIABLE 6D-21;                       
1255:  vhi8-A  5.9 10.8  121  1390   11   MOLECULE: HEPATOCYTE GROWTH FACTOR RECEPTOR;                         
1256:  tj1i-A  5.9  9.6   98   224   10   MOLECULE: CMRF35-LIKE MOLECULE 6;                                    
1257:  u8kh-A  5.9  1.8   64   117   19   MOLECULE: IMMUNOGLOBULIN LAMBDA VARIABLE 7-46;                       
1258:  xlc0-A  5.9  8.2   79   112   13   MOLECULE: T CELL RECEPTOR ALPHA VARIABLE 12-1;                       
1259:  olx3-A  5.9  4.7   91   638    7   MOLECULE: ZONA PELLUCIDA SPERM-BINDING PROTEIN 1;                    
1260:  j0hx-A  5.9 14.4  118  1400    4   MOLECULE: E3 UBIQUITIN-PROTEIN LIGASE MYCBP2;                        
1261:  pvy9-A  5.9  6.3   89   173   11   MOLECULE: TRANSLOCON-ASSOCIATED PROTEIN SUBUNIT DELTA;               
1262:  k9lb-A  5.9 14.2  104  1400   12   MOLECULE: CILIA- AND FLAGELLA-ASSOCIATED PROTEIN 47;                 
1263:  mv2u-A  5.9  7.4   78   117   12   MOLECULE: IMMUNOGLOBULIN HEAVY VARIABLE 1-3;                         
1264:  w0ag-A  5.9  8.9   77   130   17   MOLECULE: T CELL RECEPTOR BETA VARIABLE 20/OR9-2 (NON-FUNCT          
1265:  z1tq-A  5.9  9.9  110   384   11   MOLECULE: IMMUNOGLOBULIN HEAVY CONSTANT DELTA;                       
1266:  kn4r-A  5.9  4.0  100   330   11   MOLECULE: IMMUNOGLOBULIN HEAVY CONSTANT GAMMA 1;                     
1267:  w7xj-A  5.9 12.2  109  1400    5   MOLECULE: ADHESION G-PROTEIN COUPLED RECEPTOR V1;                    
1268:  jkr9-A  5.9 12.4  113  1400    9   MOLECULE: HYDROCEPHALUS-INDUCING PROTEIN HOMOLOG;                    
1269:  ff7y-A  5.9  8.4   80   121   11   MOLECULE: IMMUNOGLOBULIN KAPPA VARIABLE 4-1;                         
1270:  pu6b-A  5.9  6.6  117   391    9   MOLECULE: THIOREDOXIN-INTERACTING PROTEIN;                           
1271:  m9tl-A  5.9  8.0  119   428   12   MOLECULE: IMMUNOGLOBULIN HEAVY CONSTANT EPSILON;                     
1272:  yk7m-A  5.9  6.5   78   117    9   MOLECULE: IMMUNOGLOBULIN HEAVY VARIABLE 1-24;                        
1273:  ay9y-A  5.9  9.4   79   109   11   MOLECULE: T CELL RECEPTOR ALPHA VARIABLE 26-1;                       
1274:  ota2-A  5.9 11.4   76   117   18   MOLECULE: IMMUNOGLOBULIN HEAVY VARIABLE 4-38-2;                      
1275:  w3ry-A  5.9 14.7  124   744    6   MOLECULE: TRIPARTITE MOTIF-CONTAINING PROTEIN 3;                     
1276:  uqg0-A  5.9 10.9   79   117   19   MOLECULE: IMMUNOGLOBULIN HEAVY VARIABLE 4/OR15-8 (NON-FUNCT          
1277:  iq8z-A  5.9 10.5  135  1400   11   MOLECULE: FIBROCYSTIN;                                               
1278:  gg1d-A  5.9  6.6   76   113   18   MOLECULE: T CELL RECEPTOR DELTA VARIABLE 3;                          
1279:  imv5-A  5.9  9.7   82   113   11   MOLECULE: IMMUNOGLOBULIN LAMBDA VARIABLE 3-27;                       
1280:  k5rb-A  5.9  4.5  102   194   10   MOLECULE: INTERLEUKIN-18-BINDING PROTEIN;                            
1281:  i3oh-A  5.9 12.0  123  2135    8   MOLECULE: PLEXIN-B1;                                                 
1282:  nck8-A  5.9  2.9   73   106    7   MOLECULE: T CELL RECEPTOR ALPHA VARIABLE 1-2;                        
1283:  e3ly-A  5.9  7.8  106  1400   11   MOLECULE: FIBROCYSTIN;                                               
1284:  xow0-A  5.9  7.0   77   113   12   MOLECULE: T CELL RECEPTOR ALPHA VARIABLE 8-3;                        
1285:  ua3l-A  5.9  7.7   82   121   13   MOLECULE: IMMUNOGLOBULIN KAPPA VARIABLE 2-40;                        
1286:  iyw4-A  5.9  3.6   90  1400    9   MOLECULE: TENEURIN-2;                                                
1287:  he6k-A  5.9 12.3  109   489   11   MOLECULE: ANTHRAX TOXIN RECEPTOR 2;                                  
1288:  c4kn-A  5.9 10.1  108   276    9   MOLECULE: NATURAL CYTOTOXICITY TRIGGERING RECEPTOR 2;                
1289:  u6on-A  5.9 11.0   79   112   13   MOLECULE: IMMUNOGLOBULIN LAMBDA VARIABLE 3-19;                       
1290:  m8fv-A  5.8 11.1  126  1400   10   MOLECULE: FILAMIN-C;                                                 
1291:  ve9n-A  5.8 13.3  125   951    8   MOLECULE: CATION CHANNEL SPERM-ASSOCIATED PROTEIN SUBUNIT E          
1292:  thn9-A  5.8  2.4   67   119   15   MOLECULE: IMMUNOGLOBULIN LAMBDA VARIABLE 4-69;                       
1293:  f0ev-A  5.8  1.6   62   117   16   MOLECULE: IMMUNOGLOBULIN HEAVY VARIABLE 4-4;                         
1294:  o3ks-A  5.8  8.1  106   285    8   MOLECULE: PROTEIN PHOSPHATASE 1 REGULATORY SUBUNIT 3B;               
1295:  bww5-A  5.8  2.1   64   125   16   MOLECULE: IMMUNOGLOBULIN HEAVY VARIABLE 4-39;                        
1296:  yr9f-A  5.8  2.1   64   115   19   MOLECULE: T CELL RECEPTOR BETA VARIABLE 11-2;                        
1297:  u7pi-A  5.8  9.5  102   268   11   MOLECULE: HLA CLASS II HISTOCOMPATIBILITY ANTIGEN, DQ BETA           
1298:  gy2w-A  5.8  7.5  129  1163    5   MOLECULE: INTEGRIN ALPHA-X;                                          
1299:  qx9n-A  5.8  7.5  102  1955   10   MOLECULE: PROTOCADHERIN-15;                                          
1300:  b0uy-A  5.8 13.7  122  1400    4   MOLECULE: ADHESION G-PROTEIN COUPLED RECEPTOR V1;                    
1301:  ic6a-A  5.8  2.6   75   117   11   MOLECULE: IMMUNOGLOBULIN HEAVY VARIABLE 1-46;                        
1302:  y2zw-A  5.8 16.3  132  1325   10   MOLECULE: FILAMIN-C;                                                 
1303:  yj9k-A  5.8  9.8  106  1099   11   MOLECULE: TRANSMEMBRANE PROTEIN 132D;                                
1304:  vn2e-A  5.8  5.3   76   115   14   MOLECULE: T CELL RECEPTOR BETA VARIABLE 11-3;                        
1305:  ltv1-A  5.8  2.1   65   117   20   MOLECULE: IMMUNOGLOBULIN LAMBDA VARIABLE 7-43;                       
1306:  ia0h-A  5.8  7.8   79   120   13   MOLECULE: IMMUNOGLOBULIN KAPPA VARIABLE 2D-29;                       
1307:  g4kk-A  5.8 20.7   92   390   14   MOLECULE: FAS APOPTOTIC INHIBITORY MOLECULE 3;                       
1308:  ac4o-A  5.8  4.6  119  1032    9   MOLECULE: INTEGRIN ALPHA-4;                                          
1309:  oi9r-A  5.8  8.2  126  1259   10   MOLECULE: TRAFFICKING PROTEIN PARTICLE COMPLEX SUBUNIT 10;           
1310:  ueg7-A  5.8 11.4  112  1400    7   MOLECULE: FRAS1-RELATED EXTRACELLULAR MATRIX PROTEIN 2;              
1311:  yy5e-A  5.8 14.4  120  1400    6   MOLECULE: ADHESION G-PROTEIN COUPLED RECEPTOR V1;                    
1312:  iw5k-A  5.8 15.9  111  1400    9   MOLECULE: FILAMIN-C;                                                 
1313:  ew8g-A  5.8 14.1  114  1400    5   MOLECULE: ADHESION G-PROTEIN COUPLED RECEPTOR V1;                    
1314:  zyc4-A  5.8 15.1  139  1400    6   MOLECULE: ADHESION G-PROTEIN COUPLED RECEPTOR V1;                    
1315:  c9kw-A  5.8  2.6   75   117   11   MOLECULE: IMMUNOGLOBULIN HEAVY VARIABLE 1-69-2;                      
1316:  rm6u-A  5.8  7.9   79   121   13   MOLECULE: IMMUNOGLOBULIN KAPPA VARIABLE 2D-40;                       
1317:  fpl2-A  5.8  4.8   95  1705    7   MOLECULE: RHO GUANINE NUCLEOTIDE EXCHANGE FACTOR 28;                 
1318:  uv5g-A  5.8 15.8  116  2322    9   MOLECULE: CHONDROITIN SULFATE PROTEOGLYCAN 4;                        
1319:  l0qe-A  5.8 12.5  103  1400   11   MOLECULE: FILAMIN-C;                                                 
1320:  f7qr-A  5.8  5.5   77   112    9   MOLECULE: T CELL RECEPTOR ALPHA VARIABLE 9-1;                        
1321:  za8b-A  5.8 13.7   77   115   17   MOLECULE: T CELL RECEPTOR BETA VARIABLE 7-7;                         
1322:  jtm6-A  5.8 13.8   77   115   18   MOLECULE: T CELL RECEPTOR BETA VARIABLE 7-6;                         
1323:  q6nw-A  5.8  7.3   90   770   18   MOLECULE: SEMAPHORIN-4F;                                             
1324:  u0nf-A  5.7 13.2  124  1400    3   MOLECULE: FILAMIN-C;                                                 
1325:  oto2-A  5.7 12.7  108   234   11   MOLECULE: TRIGGERING RECEPTOR EXPRESSED ON MYELOID CELLS 1;          
1326:  hxd1-A  5.7  9.5  111   631    6   MOLECULE: DOLICHYL-DIPHOSPHOOLIGOSACCHARIDE--PROTEIN                 
1327:  qis0-A  5.7  6.9  112  1400    8   MOLECULE: PROTOCADHERIN FAT 3;                                       
1328:  dry2-A  5.7  4.2  114   414   16   MOLECULE: ARRESTIN DOMAIN-CONTAINING PROTEIN 3;                      
1329:  zwd0-A  5.7  2.0   62   112   23   MOLECULE: T CELL RECEPTOR ALPHA VARIABLE 2;                          
1330:  h0kk-A  5.7  7.7  110  1400    6   MOLECULE: E3 UBIQUITIN-PROTEIN LIGASE MYCBP2;                        
1331:  m3eo-A  5.7  9.8  101   818   11   MOLECULE: PROTOCADHERIN BETA-1;                                      
1332:  zmp7-A  5.7  4.2  109  1400    6   MOLECULE: CILIA- AND FLAGELLA-ASSOCIATED PROTEIN 54;                 
1333:  mh5x-A  5.7  7.5   92  1070    7   MOLECULE: PROTOCADHERIN-8;                                           
1334:  r0ec-A  5.7 12.6  113  1400    6   MOLECULE: ADHESION G-PROTEIN COUPLED RECEPTOR V1;                    
1335:  y6er-A  5.7  7.6  127  1568    9   MOLECULE: PLEXIN-C1;                                                 
1336:  wqp7-A  5.7  5.6  117  1167    9   MOLECULE: INTEGRIN ALPHA-10;                                         
1337:  n6hj-A  5.7  6.1  126   369   10   MOLECULE: PROTEIN FAM187B;                                           
1338:  y6ne-A  5.7 11.5   82   119    9   MOLECULE: BETA-2-MICROGLOBULIN;                                      
1339:  sus2-A  5.7  6.5  125   336   12   MOLECULE: VACUOLAR PROTEIN SORTING-ASSOCIATED PROTEIN 26B;           
1340:  j9ha-A  5.7  3.4   88   197    7   MOLECULE: SIGLEC FAMILY-LIKE PROTEIN 1;                              
1341:  ll5j-A  5.7 14.6  100  1400   10   MOLECULE: PROTOCADHERIN FAT 2;                                       
1342:  jd8g-A  5.7 14.1  121   521    7   MOLECULE: RUNT-RELATED TRANSCRIPTION FACTOR 2;                       
1343:  wy6u-A  5.7  3.9   82   115   11   MOLECULE: PROBABLE NON-FUNCTIONAL IMMUNOGLOBULIN HEAVY VARI          
1344:  qt7z-A  5.7 11.4   79   123   14   MOLECULE: PRE-B LYMPHOCYTE PROTEIN 3;                                
1345:  r0yj-A  5.7  5.1   99  1606    9   MOLECULE: E3 UBIQUITIN-PROTEIN LIGASE HECW1;                         
1346:  g5oy-A  5.7 20.3  117  1400   11   MOLECULE: EXTRACELLULAR MATRIX ORGANIZING PROTEIN FRAS1;             
1347:  t7nx-A  5.7 10.2   80   115   15   MOLECULE: T CELL RECEPTOR BETA VARIABLE 11-1;                        
1348:  rc0q-A  5.7  3.5   88   294   11   MOLECULE: SPERM ACROSOME MEMBRANE-ASSOCIATED PROTEIN 1;              
1349:  oe4o-A  5.7 16.2  109  1400    6   MOLECULE: E3 UBIQUITIN-PROTEIN LIGASE MYCBP2;                        
1350:  yh1y-A  5.7  7.8  143  1400    7   MOLECULE: PROTOCADHERIN FAT 4;                                       
1351:  io6g-A  5.7 15.2  129  1400    8   MOLECULE: CILIA- AND FLAGELLA-ASSOCIATED PROTEIN 47;                 
1352:  li5s-A  5.7 13.2   74   115   18   MOLECULE: T CELL RECEPTOR BETA VARIABLE 7-8;                         
1353:  od8o-A  5.7 11.4   80   119   15   MOLECULE: IMMUNOGLOBULIN HEAVY VARIABLE 2-5;                         
1354:  nvz1-A  5.7 13.8  138  1400    4   MOLECULE: ADHESION G-PROTEIN COUPLED RECEPTOR V1;                    
1355:  yf3b-A  5.7 11.7  106  1400   11   MOLECULE: PROTOCADHERIN FAT 3;                                       
1356:  dy9y-A  5.7  7.9   77   113    8   MOLECULE: IMMUNOGLOBULIN LAMBDA VARIABLE 2-23;                       
1357:  nx0k-A  5.7  8.1  140  1400    7   MOLECULE: PROTOCADHERIN FAT 4;                                       
1358:  agb5-A  5.7 11.2  114  1400    7   MOLECULE: EXTRACELLULAR MATRIX ORGANIZING PROTEIN FRAS1;             
1359:  q4jl-A  5.6 11.8  110  1069   13   MOLECULE: PROTOCADHERIN-7;                                           
1360:  u4nl-A  5.6  2.2   63   112   22   MOLECULE: T CELL RECEPTOR ALPHA VARIABLE 20;                         
1361:  x6ts-A  5.6 12.0  114   263   11   MOLECULE: HLA CLASS II HISTOCOMPATIBILITY ANTIGEN, DM BETA           
1362:  uv7o-A  5.6  4.3   84   378   14   MOLECULE: T-CELL IMMUNOGLOBULIN AND MUCIN DOMAIN-CONTAINING          
1363:  y7dz-A  5.6  8.1   95   261   12   MOLECULE: HLA CLASS II HISTOCOMPATIBILITY ANTIGEN, DQ BETA           
1364:  rfp1-A  5.6 15.5  108   559    5   MOLECULE: NXPE FAMILY MEMBER 3;                                      
1365:  fh9j-A  5.6 11.0  132   847    8   MOLECULE: SIGNAL TRANSDUCER AND ACTIVATOR OF TRANSCRIPTION           
1366:  cok8-A  5.6  7.8  108   388    6   MOLECULE: T-CELL SURFACE GLYCOPROTEIN CD1E, MEMBRANE-ASSOCI          
1367:  b4kb-A  5.6  6.4  126   953    9   MOLECULE: COATOMER SUBUNIT BETA;                                     
1368:  x9cz-A  5.6 12.7  136   579   10   MOLECULE: TRANSCRIPTION FACTOR RELB;                                 
1369:  at9w-A  5.6  5.7   85   207   13   MOLECULE: T-CELL SURFACE GLYCOPROTEIN CD3 EPSILON CHAIN;             
1370:  z7ur-A  5.6 16.6  120  1400    7   MOLECULE: E3 UBIQUITIN-PROTEIN LIGASE MYCBP2;                        
1371:  vts4-A  5.6 14.8  129  1400    8   MOLECULE: CILIA- AND FLAGELLA-ASSOCIATED PROTEIN 47;                 
1372:  kab4-A  5.6 11.8   84   120   13   MOLECULE: IMMUNOGLOBULIN LAMBDA VARIABLE 4-60;                       
1373:  ggq1-A  5.6 15.4  111  1148   14   MOLECULE: PROTOCADHERIN-19;                                          
1374:  uu6p-A  5.6 11.8  151  1400    7   MOLECULE: FIBROCYSTIN-L;                                             
1375:  azv0-A  5.6 10.7  128  1400    9   MOLECULE: EXTRACELLULAR MATRIX ORGANIZING PROTEIN FRAS1;             
1376:  e8ra-A  5.6  1.5   60   116   17   MOLECULE: IG-LIKE DOMAIN-CONTAINING PROTEIN;                         
1377:  j7hj-A  5.6  9.6   79   116   19   MOLECULE: T CELL RECEPTOR ALPHA VARIABLE 19;                         
1378:  x0ut-A  5.6  2.4   66   122   17   MOLECULE: IMMUNOGLOBULIN LAMBDA VARIABLE 8-61;                       
1379:  on3f-A  5.6 11.8  115  1400    6   MOLECULE: FRAS1-RELATED EXTRACELLULAR MATRIX PROTEIN 2;              
1380:  dtn0-A  5.6  9.6   87   113   13   MOLECULE: T CELL RECEPTOR ALPHA VARIABLE 5;                          
1381:  nm7e-A  5.6 15.4  107   973    6   MOLECULE: SODIUM/CALCIUM EXCHANGER 1;                                
1382:  mb9e-A  5.6 11.1   84   121   20   MOLECULE: IMMUNOGLOBULIN HEAVY VARIABLE 6-1;                         
1383:  r6ur-A  5.6 15.5  115   927   10   MOLECULE: SODIUM/CALCIUM EXCHANGER 3;                                
1384:  eq1d-A  5.6 10.0  120   448    9   MOLECULE: TAPASIN;                                                   
1385:  qc5h-A  5.6 11.3  102   570    3   MOLECULE: INTERLEUKIN-1 RECEPTOR ACCESSORY PROTEIN;                  
1386:  fad0-A  5.6  2.0   64   115   25   MOLECULE: T CELL RECEPTOR BETA VARIABLE 12-3;                        
1387:  s4ck-A  5.6  9.1   79   119    9   MOLECULE: IMMUNOGLOBULIN LAMBDA VARIABLE 2-11;                       
1388:  a0gd-A  5.6  7.5   78   114    9   MOLECULE: T CELL RECEPTOR ALPHA VARIABLE 3;                          
1389:  vy6d-A  5.6 10.5  145  1400    5   MOLECULE: FRAS1-RELATED EXTRACELLULAR MATRIX PROTEIN 2;              
1390:  hj3u-A  5.6  6.0  106   743    6   MOLECULE: CYTOSOLIC ENDO-BETA-N-ACETYLGLUCOSAMINIDASE;               
1391:  wgq5-A  5.6 10.4   79   118    8   MOLECULE: IMMUNOGLOBULIN LAMBDA VARIABLE 2-8;                        
1392:  tr6t-A  5.6 11.3  104  1400    7   MOLECULE: PROTOCADHERIN-23;                                          
1393:  qnv3-A  5.5  9.0  135  1400    7   MOLECULE: FIBROCYSTIN;                                               
1394:  zgv6-A  5.5  2.0   64   114   16   MOLECULE: T CELL RECEPTOR BETA VARIABLE 6-6;                         
1395:  b7ik-A  5.5 13.6  153  1400    5   MOLECULE: FILAMIN-C;                                                 
1396:  f5kj-A  5.5  4.5  107   358    7   MOLECULE: PROTEIN PHOSPHATASE 1 REGULATORY SUBUNIT 3G;               
1397:  ain7-A  5.5 11.2  102   805    6   MOLECULE: PHOSPHOINOSITIDE 3-KINASE ADAPTER PROTEIN 1;               
1398:  ugi8-A  5.5 11.1  137   787    9   MOLECULE: SIGNAL TRANSDUCER AND ACTIVATOR OF TRANSCRIPTION           
1399:  gu5f-A  5.5 12.8  118  1400   11   MOLECULE: PROTOCADHERIN FAT 2;                                       
1400:  sm0f-A  5.5  9.7  119  1181    8   MOLECULE: INTEGRIN ALPHA-2;                                          
1401:  rn6b-A  5.5 10.4   97  1400   12   MOLECULE: PROTOCADHERIN FAT 2;                                       
1402:  uk3r-A  5.5  2.6   72   108    8   MOLECULE: T CELL RECEPTOR ALPHA VARIABLE 1-1;                        
1403:  fb3m-A  5.5 18.6  110   930    7   MOLECULE: PROTOCADHERIN GAMMA-B6;                                    
1404:  iql9-A  5.5  5.7  108  1181    6   MOLECULE: INTEGRIN ALPHA-7;                                          
1405:  xez9-A  5.5  4.1  100  1208   12   MOLECULE: EXTRACELLULAR MATRIX ORGANIZING PROTEIN FRAS1;             
1406:  yor4-A  5.5 15.1  120  1400   13   MOLECULE: EXTRACELLULAR MATRIX ORGANIZING PROTEIN FRAS1;             
1407:  nk7t-A  5.5  4.2   83   117    5   MOLECULE: IMMUNOGLOBULIN HEAVY VARIABLE 3/OR16-12 (NON-FUNC          
1408:  t7yl-A  5.5 13.0   98  1400   12   MOLECULE: PROTOCADHERIN FAT 2;                                       
1409:  g7hn-A  5.5 10.0  106   258    9   MOLECULE: HLA CLASS II HISTOCOMPATIBILITY ANTIGEN, DP BETA           
1410:  k8vh-A  5.5 12.6  107   258    3   MOLECULE: PHOSPHATIDYLINOSITOL-GLYCAN BIOSYNTHESIS CLASS X           
1411:  n4ks-A  5.5  2.4   67   115   18   MOLECULE: IMMUNOGLOBULIN KAPPA VARIABLE 3-15;                        
1412:  w5pg-A  5.5  6.3  128  1339    9   MOLECULE: ASTROTACTIN-2;                                             
1413:  ai0e-A  5.5 11.8   76   115   14   MOLECULE: PROBABLE NON-FUNCTIONAL IMMUNOGLOBULIN HEAVY VARI          
1414:  zs1j-A  5.5 22.0  114   828   16   MOLECULE: PROTEIN ELFN1;                                             
1415:  b6hh-A  5.5  7.3  119   649    8   MOLECULE: LEUCINE-RICH REPEAT TRANSMEMBRANE PROTEIN FLRT3;           
1416:  rh1p-A  5.5  2.5   75   118    9   MOLECULE: IGV DOMAIN-CONTAINING PROTEIN;                             
1417:  do8w-A  5.5  4.2   89  1202   12   MOLECULE: CALMODULIN-BINDING TRANSCRIPTION ACTIVATOR 2;              
1418:  hjl4-A  5.5  9.8  128  1400   10   MOLECULE: FILAMIN-C;                                                 
1419:  pl3f-A  5.5 11.2   78   118    8   MOLECULE: IMMUNOGLOBULIN LAMBDA VARIABLE 2-18;                       
1420:  leo3-A  5.5 19.5   94  1400    6   MOLECULE: PROTOCADHERIN FAT 3;                                       
1421:  e4bz-A  5.5 19.2   90  1400    7   MOLECULE: PROTOCADHERIN FAT 3;                                       
1422:  q1mf-A  5.5 15.2  135  1400    6   MOLECULE: ADHESION G-PROTEIN COUPLED RECEPTOR V1;                    
1423:  sr1b-A  5.5 12.3   80   117    8   MOLECULE: IMMUNOGLOBULIN LAMBDA VARIABLE 1-44;                       
1424:  x5zs-A  5.5  6.5  142  1400    8   MOLECULE: FIBROCYSTIN;                                               
1425:  f3cn-A  5.5  7.1  118  1894    8   MOLECULE: PLEXIN-A4;                                                 
1426:  mm9h-A  5.5 20.3  115   593    5   MOLECULE: BARDET-BIEDL SYNDROME 1 PROTEIN;                           
1427:  sfh0-A  5.5  9.8   80   117    9   MOLECULE: IMMUNOGLOBULIN LAMBDA VARIABLE 1-36;                       
1428:  mlw3-A  5.5  3.4   88   694   11   MOLECULE: PROTEIN-ARGININE DEIMINASE TYPE-6;                         
1429:  r3ol-A  5.5 13.0  138  1400    9   MOLECULE: EXTRACELLULAR MATRIX ORGANIZING PROTEIN FRAS1;             
1430:  lfn4-A  5.5 11.8   78   119   17   MOLECULE: IMMUNOGLOBULIN HEAVY VARIABLE 2/OR16-5 (NON-FUNCT          
1431:  t3qf-A  5.5  7.4   78   117    9   MOLECULE: PROBABLE NON-FUNCTIONAL IMMUNOGLOBULIN HEAVY VARI          
1432:  yl6t-A  5.5  7.6  117  1400    4   MOLECULE: FRAS1-RELATED EXTRACELLULAR MATRIX PROTEIN 2;              
1433:  kok4-A  5.5  2.9   79  1400    9   MOLECULE: HYDROCEPHALUS-INDUCING PROTEIN HOMOLOG;                    
1434:  uof6-A  5.5  8.6   95   822   19   MOLECULE: FIBROBLAST GROWTH FACTOR RECEPTOR 1;                       
1435:  yl5r-A  5.5  3.2   80   353    8   MOLECULE: IMMUNOGLOBULIN HEAVY CONSTANT ALPHA 1;                     
1436:  gj7a-A  5.4  7.4  111   564    5   MOLECULE: ANTHRAX TOXIN RECEPTOR 1;                                  
1437:  in8i-A  5.4 15.8  111   955    5   MOLECULE: CHORDIN;                                                   
1438:  cx6j-A  5.4  7.7  100   333   11   MOLECULE: T-CELL SURFACE GLYCOPROTEIN CD1C;                          
1439:  u1gc-A  5.4 10.2   97   559    4   MOLECULE: PROTEIN ENL;                                               
1440:  jnd3-A  5.4 16.3  119  1400    8   MOLECULE: CILIA- AND FLAGELLA-ASSOCIATED PROTEIN 47;                 
1441:  c5qw-A  5.4  9.8  112  1400    6   MOLECULE: E3 UBIQUITIN-PROTEIN LIGASE MYCBP2;                        
1442:  ghk4-A  5.4  6.9  107   811   10   MOLECULE: TLR4 INTERACTOR WITH LEUCINE RICH REPEATS;                 
1443:  lax3-A  5.4  3.3   82   176   10   MOLECULE: T CELL RECEPTOR BETA CONSTANT 1;                           
1444:  x1os-A  5.4  9.3   83   115   11   MOLECULE: IMMUNOGLOBULIN LAMBDA VARIABLE 3-22;                       
1445:  c6ke-A  5.4 11.0   98  1040   13   MOLECULE: PROTOCADHERIN-10;                                          
1446:  p6ej-A  5.4  3.7   81   173   12   MOLECULE: T CELL RECEPTOR GAMMA CONSTANT 1;                          
1447:  kj3c-A  5.4 25.7  122   931    6   MOLECULE: PROTOCADHERIN GAMMA-A1;                                    
1448:  ed6i-A  5.4  2.9   93   691    5   MOLECULE: CALCIUM-BINDING AND COILED-COIL DOMAIN-CONTAINING          
1449:  vyw4-A  5.4  9.5   84   115   10   MOLECULE: IMMUNOGLOBULIN LAMBDA VARIABLE 3-16;                       
1450:  tzr0-A  5.4  7.9  125   327   10   MOLECULE: IMMUNOGLOBULIN HEAVY CONSTANT GAMMA 4;                     
1451:  vt4a-A  5.4 13.3  119  1400    4   MOLECULE: FIBROCYSTIN-L;                                             
1452:  u0jy-A  5.4 16.6  108  1400    9   MOLECULE: CILIA- AND FLAGELLA-ASSOCIATED PROTEIN 47;                 
1453:  llm4-A  5.4 11.8  114   607   12   MOLECULE: CUB AND ZONA PELLUCIDA-LIKE DOMAIN-CONTAINING PRO          
1454:  j7uu-A  5.4 14.7   91   326   11   MOLECULE: IMMUNOGLOBULIN HEAVY CONSTANT GAMMA 2;                     
1455:  ikv5-A  5.4 11.7   99  1400    5   MOLECULE: CADHERIN-23;                                               
1456:  oea0-A  5.4  6.2  118  1400    9   MOLECULE: EXTRACELLULAR MATRIX ORGANIZING PROTEIN FRAS1;             
1457:  hxi4-A  5.4 13.3  127  1400    6   MOLECULE: FIBROCYSTIN-L;                                             
1458:  g4ih-A  5.4 10.5  117   721    8   MOLECULE: BARDET-BIEDL SYNDROME 2 PROTEIN;                           
1459:  v9km-A  5.4  8.7  114   327   11   MOLECULE: VACUOLAR PROTEIN SORTING-ASSOCIATED PROTEIN 26A;           
1460:  ypf6-A  5.4 18.6   98   556   16   MOLECULE: B-LYMPHOCYTE ANTIGEN CD19;                                 
1461:  xy6t-A  5.4 23.5  106  1400    7   MOLECULE: HYDROCEPHALUS-INDUCING PROTEIN HOMOLOG;                    
1462:  fp8u-A  5.4 11.8   78   118    9   MOLECULE: PROBABLE NON-FUNCTIONAL IMMUNOGLOBULIN LAMBDA VAR          
1463:  v4gq-A  5.4  5.2  138  2699    4   MOLECULE: TENEURIN-3;                                                
1464:  vfm7-A  5.4  6.6  124  1400    6   MOLECULE: EXTRACELLULAR MATRIX ORGANIZING PROTEIN FRAS1;             
1465:  pwq2-A  5.4  7.0   94  2647   11   MOLECULE: FILAMIN-A;                                                 
1466:  toa1-A  5.4 12.5   85   122   11   MOLECULE: IMMUNOGLOBULIN LAMBDA VARIABLE 4-3;                        
1467:  gt7m-A  5.4 12.8   78   115   14   MOLECULE: IMMUNOGLOBULIN KAPPA VARIABLE 3-11;                        
1468:  r7yo-A  5.4  4.3  100   333    8   MOLECULE: T-CELL SURFACE GLYCOPROTEIN CD1B;                          
1469:  c9iz-A  5.4 16.4  101  1400    6   MOLECULE: HYDROCEPHALUS-INDUCING PROTEIN HOMOLOG;                    
1470:  k8fg-A  5.4  2.9   76   119    8   MOLECULE: PROBABLE NON-FUNCTIONAL T CELL RECEPTOR GAMMA VAR          
1471:  i2xk-A  5.4  2.3   67   116   18   MOLECULE: IMMUNOGLOBULIN KAPPA VARIABLE 3-20;                        
1472:  luw4-A  5.4  6.8  123   286    6   MOLECULE: TRANSLOCON-ASSOCIATED PROTEIN SUBUNIT ALPHA;               
1473:  e1ti-A  5.4 16.4  142  1400    4   MOLECULE: HYDROCEPHALUS-INDUCING PROTEIN HOMOLOG;                    
1474:  v9db-A  5.4 19.1  105   921    9   MOLECULE: SODIUM/CALCIUM EXCHANGER 2;                                
1475:  lv7n-A  5.4 18.3  112   643    8   MOLECULE: TRANSMEMBRANE PROTEIN 62;                                  
1476:  m6ce-A  5.4 10.1  103  1400    7   MOLECULE: PROTOCADHERIN-16;                                          
1477:  f8nd-A  5.4 16.6  104  1049   11   MOLECULE: DESMOGLEIN-1;                                              
1478:  hej5-A  5.3 16.3  112   559    3   MOLECULE: NXPE FAMILY MEMBER 2;                                      
1479:  wf8c-A  5.3 12.5   96   446    6   MOLECULE: CALCIUM-BINDING AND COILED-COIL DOMAIN-CONTAINING          
1480:  ld5x-A  5.3  2.5   67   117   21   MOLECULE: IMMUNOGLOBULIN KAPPA VARIABLE 1-6;                         
1481:  xj9m-A  5.3  2.1   64   115   23   MOLECULE: T CELL RECEPTOR BETA VARIABLE 12-4;                        
1482:  d3gc-A  5.3  5.5  109   335    6   MOLECULE: ANTIGEN-PRESENTING GLYCOPROTEIN CD1D;                      
1483:  g2bt-A  5.3 10.9  113  1400    8   MOLECULE: FRAS1-RELATED EXTRACELLULAR MATRIX PROTEIN 2;              
1484:  w8lk-A  5.3 11.8  130  1400    6   MOLECULE: ADHESION G-PROTEIN COUPLED RECEPTOR V1;                    
1485:  l7dn-A  5.3 10.9   84   769   10   MOLECULE: INTEGRIN BETA-2;                                           
1486:  hy4r-A  5.3 11.1  131  1400    8   MOLECULE: ADHESION G-PROTEIN COUPLED RECEPTOR V1;                    
1487:  xam3-A  5.3 11.2  112   383    6   MOLECULE: MHC CLASS I POLYPEPTIDE-RELATED SEQUENCE A;                
1488:  w6xr-A  5.3  6.6  119   502    7   MOLECULE: INTERLEUKIN-17 RECEPTOR B;                                 
1489:  lyc4-A  5.3 11.0  119  1274    7   MOLECULE: FIBROCYSTIN;                                               
1490:  enj1-A  5.3 13.3  114   658    9   MOLECULE: ENDOGLIN;                                                  
1491:  vjg4-A  5.3 13.9   79   120    9   MOLECULE: PROBABLE NON-FUNCTIONAL IMMUNOGLOBULIN KAPPA VARI          
1492:  wmr4-A  5.3 14.0  123   832   12   MOLECULE: CADHERIN-17;                                               
1493:  erl1-A  5.3 21.9  122   943   11   MOLECULE: CALCIUM-ACTIVATED CHLORIDE CHANNEL REGULATOR 2;            
1494:  g0al-A  5.3 25.0   99   963    7   MOLECULE: SH3 DOMAIN-BINDING PROTEIN 4;                              
1495:  wfm2-A  5.3 15.1   96   348   10   MOLECULE: HEREDITARY HEMOCHROMATOSIS PROTEIN;                        
1496:  gl7o-A  5.3 13.1  122   415   11   MOLECULE: ZONA PELLUCIDA-LIKE DOMAIN-CONTAINING PROTEIN 1;           
1497:  zc6e-A  5.3 11.2   82   109   18   MOLECULE: T CELL RECEPTOR ALPHA VARIABLE 27;                         
1498:  hjd4-A  5.3 17.2  109  1040    7   MOLECULE: DESMOGLEIN-4;                                              
1499:  edj7-A  5.3 13.6  115  1400    7   MOLECULE: ADHESION G-PROTEIN COUPLED RECEPTOR V1;                    
1500:  uy7z-A  5.3  9.6   99   323   10   MOLECULE: LEUKOCYTE SURFACE ANTIGEN CD47;                            
1501:  ghm9-A  5.3 17.4  118  1060    9   MOLECULE: PROTOCADHERIN-1;                                           
1502:  caw6-A  5.3 10.9   74   111   11   MOLECULE: T CELL RECEPTOR ALPHA VARIABLE 18;                         
1503:  za7y-A  5.3  2.4   67   120   19   MOLECULE: IMMUNOGLOBULIN KAPPA VARIABLE 2-30;                        
1504:  um8u-A  5.3 16.4  119   340   13   MOLECULE: IMMUNOGLOBULIN HEAVY CONSTANT ALPHA 2;                     
1505:  xaa5-A  5.3  7.2  116   673   10   MOLECULE: VASORIN;                                                   
1506:  as8n-A  5.3 11.7   79   119   15   MOLECULE: IMMUNOGLOBULIN HEAVY VARIABLE 3-49;                        
1507:  z5jw-A  5.3  6.5  112   981   13   MOLECULE: CALSYNTENIN-1;                                             
1508:  o3wg-A  5.3 20.8  144  1925    7   MOLECULE: CILIA- AND FLAGELLA-ASSOCIATED PROTEIN 65;                 
1509:  hl9p-A  5.3 11.4  115   932    9   MOLECULE: PROTOCADHERIN GAMMA-A3;                                    
1510:  pl8t-A  5.3 18.7  115   383   13   MOLECULE: MHC CLASS I POLYPEPTIDE-RELATED SEQUENCE B;                
1511:  bba2-A  5.3 16.1  115  1051    8   MOLECULE: INTEGRIN ALPHA-3;                                          
1512:  d2hc-A  5.3 12.4   92  1400    7   MOLECULE: CADHERIN EGF LAG SEVEN-PASS G-TYPE RECEPTOR 2;             
1513:  c8na-A  5.3 11.1  118  1035    5   MOLECULE: INTEGRIN ALPHA-9;                                          
1514:  l5gb-A  5.3 13.5   98  1357   13   MOLECULE: PROTOCADHERIN FAT 3;                                       
1515:  t3bm-A  5.3 10.5  127  1400    9   MOLECULE: PROTOCADHERIN-16;                                          
1516:  tu4h-A  5.3 14.9  119   715    9   MOLECULE: BARDET-BIEDL SYNDROME 7 PROTEIN;                           
1517:  o7xy-A  5.3 10.9   83  1400   10   MOLECULE: FILAMIN-C;                                                 
1518:  dnv5-A  5.3 11.1   94  1400   11   MOLECULE: PROTOCADHERIN-23;                                          
1519:  sgz2-A  5.3 11.7  132  1400    8   MOLECULE: PROTOCADHERIN-23;                                          
1520:  u2nm-A  5.3  6.7  108   353    7   MOLECULE: C2 CALCIUM-DEPENDENT DOMAIN-CONTAINING PROTEIN 4D          
1521:  f4dg-A  5.3 14.7  140  1400    8   MOLECULE: HYDROCEPHALUS-INDUCING PROTEIN HOMOLOG;                    
1522:  y5mq-A  5.3 10.2  127   887   11   MOLECULE: PROTEIN PTHB1;                                             
1523:  l0iv-A  5.3 15.9  144  1400   10   MOLECULE: PROTOCADHERIN-23;                                          
1524:  ngz4-A  5.3  5.9   95   226    9   MOLECULE: FIBRONECTIN TYPE III DOMAIN-CONTAINING PROTEIN 10          
1525:  b0pg-A  5.3 10.9   94  1400   12   MOLECULE: PROTOCADHERIN-23;                                          
1526:  bq0g-A  5.2 13.2   99  1400    7   MOLECULE: ADHESION G-PROTEIN COUPLED RECEPTOR V1;                    
1527:  auc1-A  5.2  6.8  113   625    4   MOLECULE: GRAINYHEAD-LIKE PROTEIN 2 HOMOLOG;                         
1528:  dz9e-A  5.2  5.9   96   580    5   MOLECULE: TRAFFICKING PROTEIN PARTICLE COMPLEX SUBUNIT 14;           
1529:  cwr4-A  5.2 13.5   91   241   15   MOLECULE: MEGAKARYOCYTE AND PLATELET INHIBITORY RECEPTOR G6          
1530:  ct6c-A  5.2  6.1  137   900    6   MOLECULE: NUCLEAR FACTOR NF-KAPPA-B P100 SUBUNIT;                    
1531:  j0tf-A  5.2 11.5  131   823    4   MOLECULE: APOPTOSIS-RESISTANT E3 UBIQUITIN PROTEIN LIGASE 1          
1532:  mxn3-A  5.2  9.0   83   116   14   MOLECULE: T CELL RECEPTOR ALPHA VARIABLE 38-2/DELTA VARIABL          
1533:  m2et-A  5.2 16.9  100   338   13   MOLECULE: ZONA PELLUCIDA-BINDING PROTEIN 2;                          
1534:  sx9h-A  5.2 13.7  106   890    3   MOLECULE: PHOSPHATIDATE PHOSPHATASE LPIN1;                           
1535:  h1zv-A  5.2  7.4  117  1161   10   MOLECULE: INTEGRIN ALPHA-D;                                          
1536:  o9ro-A  5.2 14.1  103   882   14   MOLECULE: CADHERIN-1;                                                
1537:  e7gb-A  5.2  9.5  107   497    7   MOLECULE: MORN REPEAT-CONTAINING PROTEIN 1;                          
1538:  d8le-A  5.2 12.6  132  1400    5   MOLECULE: ADHESION G-PROTEIN COUPLED RECEPTOR V1;                    
1539:  pn5i-A  5.2 16.1  128   919    5   MOLECULE: CALCIUM-ACTIVATED CHLORIDE CHANNEL REGULATOR 4;            
1540:  man1-A  5.2  7.0  107   916    7   MOLECULE: CADHERIN-4;                                                
1541:  rfi7-A  5.2 11.9  102  2139    8   MOLECULE: FRAS1-RELATED EXTRACELLULAR MATRIX PROTEIN 3;              
1542:  fl3p-A  5.2  9.0   81   568    6   MOLECULE: PROTEIN AF-9;                                              
1543:  k4eu-A  5.2 17.6  130   859    8   MOLECULE: CADHERIN-RELATED FAMILY MEMBER 1;                          
1544:  wls9-A  5.2  7.5  106   570    8   MOLECULE: TRANSMEMBRANE 7 SUPERFAMILY MEMBER 3;                      
1545:  gs3q-A  5.2 16.8  107   800    7   MOLECULE: MITOGEN-ACTIVATED PROTEIN KINASE KINASE KINASE 20          
1546:  rg5m-A  5.2  3.9   99   225   11   MOLECULE: RHO GDP-DISSOCIATION INHIBITOR 3;                          
1547:  gt6l-A  5.2 19.7  102  1340   13   MOLECULE: PROTOCADHERIN-11 Y-LINKED;                                 
1548:  z2nh-A  5.2 14.5  122   879    8   MOLECULE: BETA-MANNOSIDASE;                                          
1549:  f7rx-A  5.2 11.5  114   941   16   MOLECULE: PROTOCADHERIN ALPHA-12;                                    
1550:  pxm1-A  5.2 10.9  110   885   10   MOLECULE: CADHERIN-RELATED FAMILY MEMBER 3;                          
1551:  anb4-A  5.2 22.1  118   934    9   MOLECULE: PROTOCADHERIN GAMMA-C3;                                    
1552:  riw4-A  5.2 13.1   71   270   10   MOLECULE: 5'-AMP-ACTIVATED PROTEIN KINASE SUBUNIT BETA-1;            
1553:  f9cx-A  5.2 11.3   76   112   14   MOLECULE: T CELL RECEPTOR ALPHA VARIABLE 17;                         
1554:  vh0x-A  5.2 17.5   98   545   10   MOLECULE: ONCOPROTEIN-INDUCED TRANSCRIPT 3 PROTEIN;                  
1555:  nfn0-A  5.2  9.4  115   959    3   MOLECULE: XYLOSYLTRANSFERASE 1;                                      
1556:  bm7q-A  5.2 12.9   77   116   14   MOLECULE: IMMUNOGLOBULIN HEAVY VARIABLE 3/OR16-8 (NON-FUNCT          
1557:  c3cu-A  5.2 19.2  117  1400    7   MOLECULE: CADHERIN EGF LAG SEVEN-PASS G-TYPE RECEPTOR 1;             
1558:  zmf9-A  5.2 17.4  113   938   10   MOLECULE: PROTOCADHERIN GAMMA-C4;                                    
1559:  ily3-A  5.2 15.5  109  1400    6   MOLECULE: PROTOCADHERIN FAT 4;                                       
1560:  fqg9-A  5.2  3.5   96   151    5   MOLECULE: NPC INTRACELLULAR CHOLESTEROL TRANSPORTER 2;               
1561:  twh9-A  5.2 11.9  110  1400    7   MOLECULE: PROTOCADHERIN FAT 1;                                       
1562:  r0vu-A  5.2 14.0   83   116   12   MOLECULE: IMMUNOGLOBULIN KAPPA VARIABLE 3/OR2-268 (NON-FUNC          
1563:  e7yj-A  5.2 15.0   86   119   14   MOLECULE: IMMUNOGLOBULIN KAPPA VARIABLE 3D-7;                        
1564:  vew3-A  5.2 25.3  108  1135    5   MOLECULE: PROTOCADHERIN-18;                                          
1565:  q3ys-A  5.2 15.1  110  1075    9   MOLECULE: NUCLEAR FACTOR OF ACTIVATED T-CELLS, CYTOPLASMIC           
1566:  xp7z-A  5.2 11.4  102  1400   10   MOLECULE: HYDROCEPHALUS-INDUCING PROTEIN HOMOLOG;                    
1567:  vd0v-A  5.2 12.4  115  1400   10   MOLECULE: EXTRACELLULAR MATRIX ORGANIZING PROTEIN FRAS1;             
1568:  d6ko-A  5.2  8.6   76   118    9   MOLECULE: T CELL RECEPTOR GAMMA VARIABLE 3;                          
1569:  t4cm-A  5.2 13.5  120  1369    6   MOLECULE: FRAS1-RELATED EXTRACELLULAR MATRIX PROTEIN 2;              
1570:  okt4-A  5.2  6.5   78   115   14   MOLECULE: PROBABLE NON-FUNCTIONAL T CELL RECEPTOR BETA VARI          
1571:  v2qu-A  5.2  6.0   96   772    9   MOLECULE: CADHERIN-19;                                               
1572:  a1hb-A  5.2  9.5  113  1400   12   MOLECULE: PROTOCADHERIN FAT 1;                                       
1573:  sx3g-A  5.2  7.6   78   118    9   MOLECULE: T CELL RECEPTOR GAMMA VARIABLE 8;                          
1574:  w5cp-A  5.2 12.5   94  1400    9   MOLECULE: CADHERIN EGF LAG SEVEN-PASS G-TYPE RECEPTOR 2;             
1575:  b7ej-A  5.2 14.5  108  1400   12   MOLECULE: HYDROCEPHALUS-INDUCING PROTEIN HOMOLOG;                    
1576:  yy1e-A  5.2 11.4   97  1400    4   MOLECULE: PROTOCADHERIN FAT 2;                                       
1577:  nxe9-A  5.2 15.2   94  1400   12   MOLECULE: PROTOCADHERIN FAT 4;                                       
1578:  mc2a-A  5.2 11.2   92   944   14   MOLECULE: PROTOCADHERIN GAMMA-C5;                                    
1579:  vy3r-A  5.1  2.1   64   115   17   MOLECULE: PROBABLE NON-FUNCTIONAL T CELL RECEPTOR BETA VARI          
1580:  xj3e-A  5.1  9.1  106   358    9   MOLECULE: HLA CLASS I HISTOCOMPATIBILITY ANTIGEN, ALPHA CHA          
1581:  gjq2-A  5.1 13.9   98   421   11   MOLECULE: C2 CALCIUM-DEPENDENT DOMAIN-CONTAINING PROTEIN 4C          
1582:  ck6h-A  5.1  2.5   67   117   19   MOLECULE: PROBABLE NON-FUNCTIONAL IMMUNOGLOBULINN KAPPA VAR          
1583:  z3ag-A  5.1  2.4   65   117   11   MOLECULE: IMMUNOGLOBULIN LAMBDA VARIABLE 1-47;                       
1584:  gt9j-A  5.1 11.8  102  1400    8   MOLECULE: ADHESION G-PROTEIN COUPLED RECEPTOR V1;                    
1585:  dc8r-A  5.1 16.2  108   567   10   MOLECULE: GERANYLGERANYL TRANSFERASE TYPE-2 SUBUNIT ALPHA;           
1586:  t2lq-A  5.1 11.4  104   299   12   MOLECULE: CMRF35-LIKE MOLECULE 8;                                    
1587:  k1jn-A  5.1 12.7  108  1184   10   MOLECULE: PROTOCADHERIN-12;                                          
1588:  pwu7-A  5.1 11.7  116  1306   14   MOLECULE: ADHESION G-PROTEIN COUPLED RECEPTOR V1;                    
1589:  j0iq-A  5.1 13.9   97  1400    8   MOLECULE: CADHERIN EGF LAG SEVEN-PASS G-TYPE RECEPTOR 2;             
1590:  ka2y-A  5.1  6.9   93   906    6   MOLECULE: CADHERIN-2;                                                
1591:  ys5i-A  5.1 13.2  100  1400    7   MOLECULE: PROTOCADHERIN FAT 1;                                       
1592:  qi5m-A  5.1  2.3   65   117   14   MOLECULE: IMMUNOGLOBULIN LAMBDA VARIABLE 1-51;                       
1593:  ghw4-A  5.1  9.8  132  1400    8   MOLECULE: ADHESION G-PROTEIN COUPLED RECEPTOR V1;                    
1594:  qmb6-A  5.1 14.9  113   400    8   MOLECULE: DOUBLE C2-LIKE DOMAIN-CONTAINING PROTEIN ALPHA;            
1595:  vl2d-A  5.1 25.6  113  1400    6   MOLECULE: PROTOCADHERIN FAT 2;                                       
1596:  ue8u-A  5.1 10.8  102   801    6   MOLECULE: PROTOCADHERIN BETA-8;                                      
1597:  zvk7-A  5.1 27.4  126  1159   10   MOLECULE: PROTOCADHERIN-17;                                          
1598:  oa2l-A  5.1  6.8  112   391    8   MOLECULE: RAB6A-GEF COMPLEX PARTNER PROTEIN 2;                       
1599:  jtv6-A  5.1 11.5   96   923    9   MOLECULE: PROTOCADHERIN GAMMA-B5;                                    
1600:  c8bf-A  5.1 14.1  125  1400    6   MOLECULE: FIBROCYSTIN-L;                                             
1601:  oyh1-A  5.1 12.9  115   820   10   MOLECULE: PROTEIN PHOSPHATASE 1 REGULATORY SUBUNIT 29;               
1602:  nxm4-A  5.1 10.7  117   618    3   MOLECULE: GRAINYHEAD-LIKE PROTEIN 1 HOMOLOG;                         
1603:  un3l-A  5.1 16.2   99  1400    9   MOLECULE: EXTRACELLULAR MATRIX ORGANIZING PROTEIN FRAS1;             
1604:  mx6l-A  5.1 11.7   92  1400    7   MOLECULE: PROTOCADHERIN FAT 1;                                       
1605:  woo4-A  5.1 11.2  101  1400    6   MOLECULE: CADHERIN EGF LAG SEVEN-PASS G-TYPE RECEPTOR 2;             
1606:  cf8a-A  5.1  7.7  127  2202    9   MOLECULE: ACTIVATING SIGNAL COINTEGRATOR 1 COMPLEX SUBUNIT           
1607:  pl9c-A  5.1  7.9   94   327   15   MOLECULE: T-CELL SURFACE GLYCOPROTEIN CD1A;                          
1608:  odh2-A  5.1 15.2  113  1313    5   MOLECULE: INTER-ALPHA-TRYPSIN INHIBITOR HEAVY CHAIN H6;              
1609:  e0we-A  5.1 16.6  108  1400    8   MOLECULE: PROTOCADHERIN FAT 1;                                       
1610:  bcu3-A  5.1  4.5  103  1400    7   MOLECULE: TENEURIN-1;                                                
1611:  vt5u-A  5.1 11.7   97  1400    9   MOLECULE: PROTOCADHERIN FAT 1;                                       
1612:  fk3l-A  5.1  9.9   97   896    9   MOLECULE: DESMOCOLLIN-3;                                             
1613:  hjc8-A  5.1 16.1   91  1400    8   MOLECULE: PROTOCADHERIN-16;                                          
1614:  hxh8-A  5.1  5.7   85  1310   11   MOLECULE: CADHERIN-RELATED FAMILY MEMBER 2;                          
1615:  pys8-A  5.1  9.8  125   453   11   MOLECULE: IMMUNOGLOBULIN HEAVY CONSTANT MU;                          
1616:  u3we-A  5.1 10.4  105  1400    9   MOLECULE: EXTRACELLULAR MATRIX ORGANIZING PROTEIN FRAS1;             
1617:  i0me-A  5.1 13.9   91  1298    8   MOLECULE: PROTOCADHERIN-16;                                          
1618:  ftr4-A  5.1 11.4  114  1400    7   MOLECULE: PROTOCADHERIN FAT 2;                                       
1619:  s8nb-A  5.1 12.5  110  1400    4   MOLECULE: PROTOCADHERIN FAT 3;                                       
1620:  r9tr-A  5.1  6.6  106  1400    4   MOLECULE: CADHERIN-23;                                               
1621:  nj7p-A  5.1 11.9  120  1152    3   MOLECULE: INTEGRIN ALPHA-M;                                          
1622:  bx9l-A  5.1 18.8  111   929    9   MOLECULE: PROTOCADHERIN GAMMA-B7;                                    
1623:  q8vn-A  5.1 10.0  126  1170   13   MOLECULE: INTEGRIN ALPHA-L;                                          
1624:  fnj0-A  5.0  2.4   66   123   15   MOLECULE: IMMUNOGLOBULIN LAMBDA VARIABLE 5-45;                       
1625:  gqe9-A  5.0 11.4  117   936   13   MOLECULE: PROTOCADHERIN ALPHA-5;                                     
1626:  a4hq-A  5.0  2.5   65   118    9   MOLECULE: PROBABLE NON-FUNCTIONAL IMMUNOGLOBULIN LAMBDA VAR          
1627:  ns6v-A  5.0  2.4   65   112   14   MOLECULE: IMMUNOGLOBULIN LAMBDA VARIABLE 3-25;                       
1628:  yy0y-A  5.0 10.0  124  1894    6   MOLECULE: PLEXIN-A2;                                                 
1629:  hl5j-A  5.0  7.6  138  2136    9   MOLECULE: U5 SMALL NUCLEAR RIBONUCLEOPROTEIN 200 KDA HELICA          
1630:  vjw3-A  5.0 13.7  106   925    5   MOLECULE: NUCLEAR FACTOR OF ACTIVATED T-CELLS, CYTOPLASMIC           
1631:  p8id-A  5.0 10.3   96   734    7   MOLECULE: PUTATIVE PROTOCADHERIN BETA-18;                            
1632:  zz3s-A  5.0  4.8  110  2649    5   MOLECULE: HELICASE WITH ZINC FINGER DOMAIN 2;                        
1633:  e4cz-A  5.0  8.9   80   113   15   MOLECULE: T CELL RECEPTOR ALPHA VARIABLE 8-6;                        
1634:  pdi8-A  5.0 13.8  111   795   13   MOLECULE: PROTOCADHERIN BETA-4;                                      
1635:  ckc3-A  5.0 14.1  100  1686    7   MOLECULE: PHOSPHATIDYLINOSITOL 4-PHOSPHATE 3-KINASE C2 DOMA          
1636:  y1li-A  5.0 30.1  124  1400    6   MOLECULE: PROTOCADHERIN-16;                                          
1637:  ud5h-A  5.0 15.1  108   409    9   MOLECULE: MICROFIBRILLAR-ASSOCIATED PROTEIN 3-LIKE;                  
1638:  lwb0-A  5.0 27.0  134   790   10   MOLECULE: CADHERIN-6;                                                
1639:  wzg0-A  5.0 10.1   80   800    9   MOLECULE: PROTOCADHERIN BETA-10;                                     
1640:  h9hg-A  5.0 15.5  135  1400    7   MOLECULE: ADHESION G-PROTEIN COUPLED RECEPTOR V1;                    
1641:  gd6o-A  5.0  2.4   65   118    9   MOLECULE: IMMUNOGLOBULIN LAMBDA VARIABLE 1-40;                       
1642:  czw6-A  5.0 14.8  114  1400   11   MOLECULE: CADHERIN EGF LAG SEVEN-PASS G-TYPE RECEPTOR 1;             
1643:  qzg5-A  5.0 14.2   91   794   12   MOLECULE: CADHERIN-12;                                               
1644:  jh4p-A  5.0 13.0  111  1400    4   MOLECULE: PROTOCADHERIN FAT 1;                                       
1645:  b7fp-A  5.0 14.3  116  1400    5   MOLECULE: CADHERIN-23;                                               
1646:  c6cn-A  5.0 10.2   93  1400   10   MOLECULE: PROTOCADHERIN FAT 4;                                       
1647:  hpa6-A  5.0 13.7  126  1130   10   MOLECULE: INTEGRIN ALPHA-6;                                          
1648:  u0vx-A  5.0 13.5  110  1400    9   MOLECULE: PROTOCADHERIN-23;                                          
1649:  crh9-A  5.0 12.7  110  1400    9   MOLECULE: PROTOCADHERIN FAT 1;                                       
1650:  ge3s-A  5.0 11.6   91  1400    7   MOLECULE: PROTOCADHERIN FAT 2;                                       
1651:  db4e-A  5.0  4.5   93   901    8   MOLECULE: DESMOCOLLIN-2;                                             
1652:  tuf0-A  5.0 15.5  115  1400    6   MOLECULE: PROTOCADHERIN-23;                                          
1653:  uwy2-A  5.0 17.0   96  1400   14   MOLECULE: CADHERIN EGF LAG SEVEN-PASS G-TYPE RECEPTOR 1;             
1654:  uz6t-A  5.0 11.3   90  1400    8   MOLECULE: PROTOCADHERIN FAT 3;                                       
1655:  tlc4-A  5.0 12.1  102   798    7   MOLECULE: PROTOCADHERIN BETA-13;                                     
1656:  m0bo-A  5.0 13.9  138  2537    7   MOLECULE: CENTROSOMAL PROTEIN OF 192 KDA;                            
1657:  ug3w-A  5.0 14.4  103   415    6   MOLECULE: RUNT-RELATED TRANSCRIPTION FACTOR 3;                       
1658:  sq2m-A  5.0  9.8  125  1400    6   MOLECULE: PROTOCADHERIN FAT 2;                                       
1659:  l9jo-A  5.0  4.6  102   631    5   MOLECULE: ANTHRAX TOXIN RECEPTOR-LIKE;                               
1660:  m6yf-A  5.0 22.3  104  1400    8   MOLECULE: EXTRACELLULAR MATRIX ORGANIZING PROTEIN FRAS1;             
1661:  phk6-A  5.0 12.1  114   828   10   MOLECULE: CADHERIN-22;                                               
1662:  ugc6-A  5.0  6.9   91  1400    8   MOLECULE: HYDROCEPHALUS-INDUCING PROTEIN HOMOLOG;                    
1663:  dr3k-A  5.0  6.9   84   950   11   MOLECULE: PROTOCADHERIN ALPHA-6;                                     
1664:  g7zk-A  5.0  8.1  110   298    7   MOLECULE: PROTEIN ILRUN;                                             
1665:  aa6n-A  5.0 13.3  100  1400    8   MOLECULE: PROTOCADHERIN FAT 2;                                       
1666:  f5xg-A  5.0 11.3  103  1400    8   MOLECULE: PROTOCADHERIN FAT 4;                                       
1667:  idt2-A  5.0 14.8  110   932    8   MOLECULE: PROTOCADHERIN GAMMA-A12;                                   
1668:  xo8c-A  5.0 11.9   85   948   12   MOLECULE: PROTOCADHERIN ALPHA-10;                                    
1669:  sae3-A  4.9 11.3  100   200   12   MOLECULE: TREM-LIKE TRANSCRIPT 4 PROTEIN;                            
1670:  fbr4-A  4.9  8.9  123   341   10   MOLECULE: MAJOR HISTOCOMPATIBILITY COMPLEX CLASS I-RELATED           
1671:  dvj9-A  4.9  5.2  109  1122    6   MOLECULE: PROTEIN PHOSPHATASE 1 REGULATORY SUBUNIT 3A;               
1672:  lhx4-A  4.9  2.2   63   112   17   MOLECULE: T CELL RECEPTOR ALPHA VARIABLE 7;                          
1673:  dc6c-A  4.9  8.5  105   412    8   MOLECULE: DOUBLE C2-LIKE DOMAIN-CONTAINING PROTEIN BETA;             
1674:  mv9y-A  4.9 12.6  110  1400    7   MOLECULE: EXTRACELLULAR MATRIX ORGANIZING PROTEIN FRAS1;             
1675:  mql9-A  4.9  3.4  124   968    8   MOLECULE: NUCLEAR FACTOR NF-KAPPA-B P105 SUBUNIT;                    
1676:  muf1-A  4.9 11.4  103   626    8   MOLECULE: GRAINYHEAD-LIKE PROTEIN 3 HOMOLOG;                         
1677:  ba3c-A  4.9 14.8  111  1118   14   MOLECULE: DESMOGLEIN-2;                                              
1678:  g6ql-A  4.9 17.1  104  1400   11   MOLECULE: HYDROCEPHALUS-INDUCING PROTEIN HOMOLOG;                    
1679:  gf8e-A  4.9  9.5  100  1400    8   MOLECULE: CADHERIN EGF LAG SEVEN-PASS G-TYPE RECEPTOR 3;             
1680:  d6so-A  4.9 13.3  128  1400    6   MOLECULE: FIBROCYSTIN-L;                                             
1681:  sxn0-A  4.9  2.4   65   115   12   MOLECULE: IMMUNOGLOBULIN LAMBDA VARIABLE 3-10;                       
1682:  fac2-A  4.9 11.4  113   950   12   MOLECULE: PROTOCADHERIN ALPHA-1;                                     
1683:  gp0h-A  4.9 13.0  108  1400    4   MOLECULE: FIBROCYSTIN-L;                                             
1684:  n6oy-A  4.9 16.5  104  1377    9   MOLECULE: COLLAGEN ALPHA-3(VI) CHAIN;                                
1685:  tw8k-A  4.9 13.4   86   761   12   MOLECULE: SEMAPHORIN-4A;                                             
1686:  vju9-A  4.9 22.5  121   963   10   MOLECULE: PROTOCADHERIN ALPHA-C1;                                    
1687:  con2-A  4.9 14.2  112  1400    6   MOLECULE: CADHERIN-23;                                               
1688:  bq7q-A  4.9 13.7  128  1400    5   MOLECULE: FIBROCYSTIN-L;                                             
1689:  e0ct-A  4.9  6.1  119  1435    6   MOLECULE: PROBABLE ATP-DEPENDENT DNA HELICASE HFM1;                  
1690:  bti4-A  4.9 11.2  108  1400   10   MOLECULE: FRAS1-RELATED EXTRACELLULAR MATRIX PROTEIN 2;              
1691:  b9sa-A  4.9 20.1  117  1400    7   MOLECULE: CADHERIN-23;                                               
1692:  d9th-A  4.9 11.5   75   113   12   MOLECULE: T CELL RECEPTOR ALPHA VARIABLE 13-2;                       
1693:  vqa7-A  4.9 13.5  105  1400    9   MOLECULE: HYDROCEPHALUS-INDUCING PROTEIN HOMOLOG;                    
1694:  wm4c-A  4.9 10.9   96   795   11   MOLECULE: PROTOCADHERIN BETA-5;                                      
1695:  vrw1-A  4.9 16.0  112  1137    9   MOLECULE: AP-4 COMPLEX SUBUNIT EPSILON-1;                            
1696:  naq6-A  4.9 17.3  124  2169   10   MOLECULE: MUCIN-4;                                                   
1697:  ibf5-A  4.9 11.2  135   851   12   MOLECULE: SIGNAL TRANSDUCER AND ACTIVATOR OF TRANSCRIPTION           
1698:  iqo8-A  4.9 15.6  124  1237    7   MOLECULE: PROTOCADHERIN-9;                                           
1699:  ejb9-A  4.9 14.4  121   829   10   MOLECULE: CADHERIN-3;                                                
1700:  v5sp-A  4.9  2.7   73   664    7   MOLECULE: PROTEIN-ARGININE DEIMINASE TYPE-3;                         
1701:  l0fn-A  4.9 12.2   88  1400    7   MOLECULE: CADHERIN-23;                                               
1702:  q2qf-A  4.9 14.7  111  2179    9   MOLECULE: FRAS1-RELATED EXTRACELLULAR MATRIX PROTEIN 1;              
1703:  ccz8-A  4.9 23.8  116   832    3   MOLECULE: CADHERIN-LIKE PROTEIN 26;                                  
1704:  qc4t-A  4.9 11.3   94   932    9   MOLECULE: PROTOCADHERIN GAMMA-A9;                                    
1705:  jsv3-A  4.9 12.4  129  1400   11   MOLECULE: EXTRACELLULAR MATRIX ORGANIZING PROTEIN FRAS1;             
1706:  yaf9-A  4.9  8.5   85  1400   12   MOLECULE: HYDROCEPHALUS-INDUCING PROTEIN HOMOLOG;                    
1707:  cc8c-A  4.9 15.4   84  1400   12   MOLECULE: PROTOCADHERIN FAT 1;                                       
1708:  ldv9-A  4.9 14.6  101   326   10   MOLECULE: TRANSMEMBRANE PROTEIN PVRIG;                               
1709:  l9nh-A  4.9 11.4   90   931   13   MOLECULE: PROTOCADHERIN GAMMA-B2;                                    
1710:  ti7n-A  4.9 11.4   90   797    6   MOLECULE: PROTOCADHERIN BETA-11;                                     
1711:  yfd0-A  4.9 17.2   91  1400   11   MOLECULE: PROTOCADHERIN FAT 4;                                       
1712:  vq0o-A  4.9  8.3  101   829   12   MOLECULE: CADHERIN-16;                                               
1713:  sk7y-A  4.9  2.2   62   116   18   MOLECULE: T CELL RECEPTOR ALPHA VARIABLE 38-1;                       
1714:  kf7u-A  4.9 13.6  108   386    3   MOLECULE: SYNAPTOTAGMIN-5;                                           
1715:  er9w-A  4.9 12.7  112  1400    9   MOLECULE: PROTOCADHERIN FAT 1;                                       
1716:  jrn1-A  4.9 13.9  106   797    6   MOLECULE: PROTOCADHERIN BETA-9;                                      
1717:  s1ek-A  4.9  3.7   76  1222    8   MOLECULE: NODAL MODULATOR 3;                                         
1718:  z7ul-A  4.8  6.0  132   868    3   MOLECULE: E3 UBIQUITIN-PROTEIN LIGASE TRIM71;                        
1719:  ec1c-A  4.8 10.0   95  1445    6   MOLECULE: PHOSPHATIDYLINOSITOL 4-PHOSPHATE 3-KINASE C2 DOMA          
1720:  exj2-A  4.8 18.3  108   419    5   MOLECULE: SYNAPTOTAGMIN-2;                                           
1721:  hz5m-A  4.8 11.5  111   966    7   MOLECULE: NEXT TO BRCA1 GENE 1 PROTEIN;                              
1722:  oul8-A  4.8  5.8  136   943    7   MOLECULE: NUCLEAR FACTOR OF ACTIVATED T-CELLS, CYTOPLASMIC           
1723:  evr2-A  4.8 11.4  108   923   10   MOLECULE: PROTOCADHERIN GAMMA-B4;                                    
1724:  bea6-A  4.8 18.2  109  1400   13   MOLECULE: PROTOCADHERIN FAT 3;                                       
1725:  bo7w-A  4.8  5.9  103  1925   12   MOLECULE: PLEXIN-D1;                                                 
1726:  aze7-A  4.8 11.6  140   770   11   MOLECULE: SIGNAL TRANSDUCER AND ACTIVATOR OF TRANSCRIPTION           
1727:  l6ug-A  4.8 15.4  104   932    5   MOLECULE: PROTOCADHERIN GAMMA-A8;                                    
1728:  x1tm-A  4.8  9.5  103  1354   12   MOLECULE: CADHERIN-23;                                               
1729:  dp0f-A  4.8 13.1   95  1321    8   MOLECULE: HYDROCEPHALUS-INDUCING PROTEIN HOMOLOG;                    
1730:  xna1-A  4.8 27.2  111  1400   10   MOLECULE: PROTOCADHERIN FAT 1;                                       
1731:  ab9f-A  4.8 15.0  135  1400    4   MOLECULE: FRAS1-RELATED EXTRACELLULAR MATRIX PROTEIN 2;              
1732:  xh6t-A  4.8  9.0  104   745    6   MOLECULE: ZONA PELLUCIDA SPERM-BINDING PROTEIN 2;                    
1733:  jcn1-A  4.8 16.1  122   784   10   MOLECULE: CADHERIN-5;                                                
1734:  xvm9-A  4.8  7.2  107  1435   11   MOLECULE: TRAFFICKING PROTEIN PARTICLE COMPLEX SUBUNIT 8;            
1735:  sos1-A  4.8 13.5  120  1400   13   MOLECULE: CILIA- AND FLAGELLA-ASSOCIATED PROTEIN 47;                 
1736:  o2qq-A  4.8  5.1  107   881   13   MOLECULE: FANCONI ANEMIA CORE COMPLEX-ASSOCIATED PROTEIN 10          
1737:  i3he-A  4.8 11.0  108   948   11   MOLECULE: PROTOCADHERIN ALPHA-2;                                     
1738:  fid0-A  4.8 12.5  126   590    3   MOLECULE: SYNAPTOTAGMIN-3;                                           
1739:  jmm1-A  4.8 18.7  112   950   13   MOLECULE: PROTOCADHERIN ALPHA-8;                                     
1740:  c8ip-A  4.8 14.9  110  1400    9   MOLECULE: CADHERIN EGF LAG SEVEN-PASS G-TYPE RECEPTOR 1;             
1741:  k0js-A  4.8  7.5  102  1090    8   MOLECULE: PROTEIN UNC-13 HOMOLOG D;                                  
1742:  f4ur-A  4.8 13.5  134  1400    7   MOLECULE: MACROPHAGE-STIMULATING PROTEIN RECEPTOR;                   
1743:  z3dv-A  4.8 11.1  121   798   11   MOLECULE: CATION CHANNEL SPERM-ASSOCIATED PROTEIN SUBUNIT D          
1744:  x2mb-A  4.8 11.2  121   781   12   MOLECULE: DEATH DOMAIN-CONTAINING PROTEIN 1;                         
1745:  j8mk-A  4.8  7.7  108  1400    8   MOLECULE: CADHERIN EGF LAG SEVEN-PASS G-TYPE RECEPTOR 3;             
1746:  r1zq-A  4.8 13.9  123  1400    7   MOLECULE: CADHERIN-23;                                               
1747:  z1lt-A  4.8 19.1   88  1400   14   MOLECULE: PROTOCADHERIN FAT 2;                                       
1748:  ytv3-A  4.8 14.4  111  1400    4   MOLECULE: CADHERIN EGF LAG SEVEN-PASS G-TYPE RECEPTOR 3;             
1749:  xgc4-A  4.8 12.2   99   814    9   MOLECULE: CADHERIN-15;                                               
1750:  w2hf-A  4.8 10.9  112   744    5   MOLECULE: TRIPARTITE MOTIF-CONTAINING PROTEIN 2;                     
1751:  ouu2-A  4.8 19.6   88   951    9   MOLECULE: PROTOCADHERIN-20;                                          
1752:  ro2g-A  4.8 18.5   83  1400   17   MOLECULE: PROTOCADHERIN FAT 2;                                       
1753:  yu8j-A  4.8 15.9  105   421   11   MOLECULE: SYNAPTOTAGMIN-12;                                          
1754:  zso4-A  4.8  5.4   96   366   11   MOLECULE: HLA CLASS I HISTOCOMPATIBILITY ANTIGEN, C ALPHA C          
1755:  m1xd-A  4.8  3.2   82   243    7   MOLECULE: VESICLE-ASSOCIATED MEMBRANE PROTEIN-ASSOCIATED PR          
1756:  yb2n-A  4.8 14.8  116  1400    9   MOLECULE: HYDROCEPHALUS-INDUCING PROTEIN HOMOLOG;                    
1757:  o0rn-A  4.8 21.0  117  1400    6   MOLECULE: PROTOCADHERIN FAT 1;                                       
1758:  twj9-A  4.8 13.7   99   894    7   MOLECULE: DESMOCOLLIN-1;                                             
1759:  ftj2-A  4.8  7.9   91  1400   12   MOLECULE: PROTOCADHERIN FAT 4;                                       
1760:  pt4w-A  4.8  9.0  120   730    5   MOLECULE: SYNAPTOTAGMIN-LIKE PROTEIN 5;                              
1761:  y9va-A  4.8 15.2  113  1400    7   MOLECULE: HYDROCEPHALUS-INDUCING PROTEIN HOMOLOG;                    
1762:  qmp4-A  4.8 15.4  115   453    6   MOLECULE: RUNT-RELATED TRANSCRIPTION FACTOR 1;                       
1763:  fhw4-A  4.8 12.0  105  1400    7   MOLECULE: CADHERIN-23;                                               
1764:  l1sr-A  4.8 11.4   90   950    9   MOLECULE: PROTOCADHERIN ALPHA-3;                                     
1765:  l9hh-A  4.7  8.3  114  1400   10   MOLECULE: HYDROCEPHALUS-INDUCING PROTEIN HOMOLOG;                    
1766:  xqh0-A  4.7 17.1  117  1092    9   MOLECULE: PROTEIN WWC3;                                              
1767:  iup1-A  4.7 12.0  112   896    5   MOLECULE: PHOSPHATIDATE PHOSPHATASE LPIN2;                           
1768:  wt0l-A  4.7  9.3  102  1426    3   MOLECULE: NEPHROCYSTIN-4;                                            
1769:  cju0-A  4.7 20.4  112  1400   10   MOLECULE: HYDROCEPHALUS-INDUCING PROTEIN HOMOLOG;                    
1770:  wob8-A  4.7  5.9   99  1187    7   MOLECULE: BAI1-ASSOCIATED PROTEIN 3;                                 
1771:  aw8x-A  4.7  8.7   79   116   19   MOLECULE: T CELL RECEPTOR ALPHA VARIABLE 14/DELTA VARIABLE           
1772:  mzq6-A  4.7 25.1  124  1400    9   MOLECULE: ADHESION G-PROTEIN COUPLED RECEPTOR V1;                    
1773:  c3op-A  4.7 12.4  108   859    5   MOLECULE: FANCONI ANEMIA GROUP B PROTEIN;                            
1774:  o3zj-A  4.7  7.8   85   119   14   MOLECULE: PROBABLE NON-FUNCTIONAL T CELL RECEPTOR GAMMA VAR          
1775:  ype6-A  4.7 13.1   91   837    8   MOLECULE: SEMAPHORIN-4B;                                             
1776:  j5wb-A  4.7 11.4  112   937   11   MOLECULE: PROTOCADHERIN ALPHA-7;                                     
1777:  gri9-A  4.7  9.9  113  2155    4   MOLECULE: ALPHA-TECTORIN;                                            
1778:  b8el-A  4.7  8.4  125  1531    4   MOLECULE: NUCLEAR FACTOR OF ACTIVATED T-CELLS 5;                     
1779:  t7bt-A  4.7 22.3  110   518    9   MOLECULE: UNC5C-LIKE PROTEIN;                                        
1780:  ayz0-A  4.7 13.5  106   464    8   MOLECULE: SUSHI REPEAT-CONTAINING PROTEIN SRPX;                      
1781:  mv6e-A  4.7 18.7  111  1896    5   MOLECULE: PLEXIN-A1;                                                 
1782:  hnx4-A  4.7 11.9  111   540    9   MOLECULE: ZONA PELLUCIDA SPERM-BINDING PROTEIN 4;                    
1783:  qff6-A  4.7 20.6  105  1400    9   MOLECULE: PROTOCADHERIN-23;                                          
1784:  ptp4-A  4.7  5.6   89   188    6   MOLECULE: PUTATIVE SYNAPTOTAGMIN-14-LIKE PROTEIN;                    
1785:  jjp3-A  4.7 13.2  124   551    3   MOLECULE: TRANSCRIPTION FACTOR P65;                                  
1786:  pmt0-A  4.7  4.7  127  1153    7   MOLECULE: AP-3 COMPLEX SUBUNIT DELTA-1;                              
1787:  yem8-A  4.7  7.9   80   119   15   MOLECULE: T CELL RECEPTOR ALPHA VARIABLE 29/DELTA VARIABLE           
1788:  em4g-A  4.7  5.8  104   346   13   MOLECULE: HLA CLASS I HISTOCOMPATIBILITY ANTIGEN, ALPHA CHA          
1789:  in9d-A  4.7 11.6  114  1400    6   MOLECULE: CILIA- AND FLAGELLA-ASSOCIATED PROTEIN 47;                 
1790:  hre6-A  4.7 15.0  113   929    8   MOLECULE: PROTOCADHERIN GAMMA-B3;                                    
1791:  g3zh-A  4.7 10.9  113   787   11   MOLECULE: PROTOCADHERIN BETA-15;                                     
1792:  tek2-A  4.7 12.6  105   803    8   MOLECULE: RAS GTPASE-ACTIVATING PROTEIN 4;                           
1793:  pe6j-A  4.7 10.9  101  1400    4   MOLECULE: PROTOCADHERIN FAT 4;                                       
1794:  cf3r-A  4.7 14.2  128  1400    8   MOLECULE: ADHESION G-PROTEIN COUPLED RECEPTOR V1;                    
1795:  z6sp-A  4.7  8.8   99   308    1   MOLECULE: REGULATING SYNAPTIC MEMBRANE EXOCYTOSIS PROTEIN 3          
1796:  dx6o-A  4.7 10.8  122  1199    8   MOLECULE: TRANSCRIPTION INITIATION FACTOR TFIID SUBUNIT 2;           
1797:  km8u-A  4.7  9.1  117   851    8   MOLECULE: TRANSFORMING GROWTH FACTOR BETA RECEPTOR TYPE 3;           
1798:  ye2j-A  4.7 21.0   94  1400    6   MOLECULE: CADHERIN-23;                                               
1799:  fi5l-A  4.7  4.6  109   671    6   MOLECULE: SYNAPTOTAGMIN-LIKE PROTEIN 4;                              
1800:  o5ig-A  4.7 12.8  118   799    9   MOLECULE: CADHERIN-8;                                                
1801:  vs6r-A  4.7  6.7   75   118    7   MOLECULE: T CELL RECEPTOR GAMMA VARIABLE 2;                          
1802:  fz0t-A  4.7 10.9  122   491    2   MOLECULE: SYNAPTOTAGMIN-9;                                           
1803:  vn2i-A  4.7  9.0   73   118    7   MOLECULE: T CELL RECEPTOR GAMMA VARIABLE 4;                          
1804:  ivz0-A  4.7 13.0   94   796   10   MOLECULE: PROTOCADHERIN BETA-3;                                      
1805:  l4if-A  4.6  9.1  112   934   10   MOLECULE: SYNAPTOTAGMIN-LIKE PROTEIN 2;                              
1806:  jf1b-A  4.6  8.1  105   421    7   MOLECULE: SYNAPTOTAGMIN-15;                                          
1807:  r1mj-A  4.6  9.6   98   834   11   MOLECULE: RAS GTPASE-ACTIVATING PROTEIN 3;                           
1808:  blp1-A  4.6  3.7   89   403   11   MOLECULE: SYNAPTOTAGMIN-7;                                           
1809:  oq1e-A  4.6  9.0  108   999    7   MOLECULE: DESMOGLEIN-3;                                              
1810:  knl5-A  4.6 11.3  111   580    6   MOLECULE: TRIPARTITE MOTIF-CONTAINING PROTEIN 45;                    
1811:  rny3-A  4.6 13.5   87  1400    3   MOLECULE: PROTOCADHERIN FAT 4;                                       
1812:  o9lc-A  4.6 12.3  115  1400   12   MOLECULE: PROTOCADHERIN-16;                                          
1813:  nh0u-A  4.6 10.1   96  1400    9   MOLECULE: EXTRACELLULAR MATRIX ORGANIZING PROTEIN FRAS1;             
1814:  nnf9-A  4.6 11.3  106   619   11   MOLECULE: PROTO-ONCOGENE C-REL;                                      
1815:  ud7v-A  4.6 12.6  115   645    4   MOLECULE: SYNAPTOTAGMIN-16;                                          
1816:  drg2-A  4.6 14.8   97   788   10   MOLECULE: INTEGRIN BETA-6;                                           
1817:  rwm6-A  4.6  5.2  105   667    8   MOLECULE: INTERLEUKIN-17 RECEPTOR E;                                 
1818:  h4in-A  4.6  9.1  123   646    5   MOLECULE: LEUCINE-RICH REPEAT TRANSMEMBRANE PROTEIN FLRT1;           
1819:  yj9u-A  4.6  6.8  108  1211    5   MOLECULE: RNA HELICASE MOV10L1;                                      
1820:  zz2y-A  4.6 16.7  135  1400    7   MOLECULE: ADHESION G-PROTEIN COUPLED RECEPTOR V1;                    
1821:  c0fx-A  4.6  9.6  105  2005    6   MOLECULE: STRUCTURAL MAINTENANCE OF CHROMOSOMES FLEXIBLE HI          
1822:  deq1-A  4.6 10.5   97   204   10   MOLECULE: RHO GDP-DISSOCIATION INHIBITOR 1;                          
1823:  im6g-A  4.6  8.2  103   300    7   MOLECULE: TRANSMEMBRANE PROTEIN 158;                                 
1824:  e5ta-A  4.6 16.4  107  1400   12   MOLECULE: PROTOCADHERIN-16;                                          
1825:  ko2x-A  4.6 15.0  122  1400    6   MOLECULE: PROTOCADHERIN FAT 3;                                       
1826:  by8p-A  4.6 15.0  112  1400    6   MOLECULE: PROTOCADHERIN FAT 4;                                       
1827:  nsr2-A  4.6  6.3   91  2413   10   MOLECULE: DELETED IN MALIGNANT BRAIN TUMORS 1 PROTEIN;               
1828:  da3b-A  4.6 11.4  111   947   10   MOLECULE: PROTOCADHERIN ALPHA-4;                                     
1829:  l7ob-A  4.6 12.2  107  1400    5   MOLECULE: HYDROCEPHALUS-INDUCING PROTEIN HOMOLOG;                    
1830:  ri0p-A  4.6 13.0  119  1400    8   MOLECULE: FIBROCYSTIN-L;                                             
1831:  zus6-A  4.6 15.6   76  1267   13   MOLECULE: NODAL MODULATOR 2;                                         
1832:  n2og-A  4.6 14.1  108  1400    5   MOLECULE: PROTOCADHERIN FAT 4;                                       
1833:  cf8u-A  4.6 16.5  101   426    8   MOLECULE: SYNAPTOTAGMIN-13;                                          
1834:  ef2y-A  4.6 18.5  103   474    3   MOLECULE: SYNAPTOTAGMIN-17;                                          
1835:  zug6-A  4.6  5.2   93  1007   10   MOLECULE: PROTOCADHERIN ALPHA-C2;                                    
1836:  ti8n-A  4.6 11.7  128  1400   12   MOLECULE: CADHERIN-23;                                               
1837:  iq0q-A  4.6  8.1  119   663    5   MOLECULE: PROTEIN-ARGININE DEIMINASE TYPE-1;                         
1838:  g0aq-A  4.6 18.8  104   640   11   MOLECULE: UROMODULIN;                                                
1839:  uex8-A  4.6 12.0  105  1025    5   MOLECULE: LEUCYL-CYSTINYL AMINOPEPTIDASE;                            
1840:  myq7-A  4.6 13.9   93   936   11   MOLECULE: PROTOCADHERIN GAMMA-A10;                                   
1841:  xhd2-A  4.6 18.9   89  1400   10   MOLECULE: PROTOCADHERIN FAT 3;                                       
1842:  kaw6-A  4.5 15.8   94   510    9   MOLECULE: SYNAPTOTAGMIN-6;                                           
1843:  o4dv-A  4.5  4.6  102   365   12   MOLECULE: HLA CLASS I HISTOCOMPATIBILITY ANTIGEN, A ALPHA C          
1844:  br7p-A  4.5 13.6   97   401    5   MOLECULE: SYNAPTOTAGMIN-8;                                           
1845:  f7ow-A  4.5  6.0  137   902   11   MOLECULE: NUCLEAR FACTOR OF ACTIVATED T-CELLS, CYTOPLASMIC           
1846:  qj8j-A  4.5 15.7  110  1192    9   MOLECULE: PROTEIN WWC2;                                              
1847:  b2yu-A  4.5 13.0  113  1400   10   MOLECULE: HYDROCEPHALUS-INDUCING PROTEIN HOMOLOG;                    
1848:  q6zu-A  4.5 13.4   99   437   10   MOLECULE: EPSILON-SARCOGLYCAN;                                       
1849:  bw1i-A  4.5 15.5  122  1387    6   MOLECULE: CILIA- AND FLAGELLA-ASSOCIATED PROTEIN 47;                 
1850:  qsv4-A  4.5 11.1  100   794   10   MOLECULE: PROTOCADHERIN BETA-6;                                      
1851:  t9af-A  4.5 14.5  115  1400   15   MOLECULE: PROTOCADHERIN FAT 3;                                       
1852:  y1ff-A  4.5 11.0  116  1400    7   MOLECULE: PROTOCADHERIN FAT 1;                                       
1853:  dl6e-A  4.5  4.1  102   610   10   MOLECULE: SYNAPTOTAGMIN-LIKE PROTEIN 3;                              
1854:  mos7-A  4.5 10.3   92  1400    5   MOLECULE: PROTOCADHERIN FAT 4;                                       
1855:  wyg0-A  4.5 12.5   83   950   11   MOLECULE: PROTOCADHERIN ALPHA-13;                                    
1856:  kov8-A  4.5 15.2  118  1400    8   MOLECULE: PROTOCADHERIN FAT 3;                                       
1857:  voq2-A  4.5  9.0   99   555    5   MOLECULE: SYNAPTOTAGMIN-14;                                          
1858:  m6xh-A  4.5  5.9  102   810    7   MOLECULE: F-BAR DOMAIN ONLY PROTEIN 2;                               
1859:  f8xd-A  4.5 19.2  110   518   11   MOLECULE: MOTILE SPERM DOMAIN-CONTAINING PROTEIN 2;                  
1860:  qb5j-A  4.5  6.2  118  1411    5   MOLECULE: REGULATING SYNAPTIC MEMBRANE EXOCYTOSIS PROTEIN 2          
1861:  nx5h-A  4.5 15.6  114  1400    8   MOLECULE: PROTOCADHERIN FAT 3;                                       
1862:  cbl0-A  4.5 12.0  117  1400   13   MOLECULE: PROTOCADHERIN FAT 2;                                       
1863:  ne5c-A  4.5 17.9  129  1400    5   MOLECULE: PROTOCADHERIN FAT 2;                                       
1864:  ctw7-A  4.5  5.9  107   263   12   MOLECULE: UROPLAKIN-3B-LIKE PROTEIN 2;                               
1865:  uwj5-A  4.5 27.1  116  1609    9   MOLECULE: TRANSMEMBRANE PROTEIN 131-LIKE;                            
1866:  hi9q-A  4.5 11.6  106   850   12   MOLECULE: RAS GTPASE-ACTIVATING PROTEIN 2;                           
1867:  v8zh-A  4.5 12.2  105   798   11   MOLECULE: INTEGRIN BETA-7;                                           
1868:  cl4s-A  4.5 10.6  120   651    4   MOLECULE: BETA-GLUCURONIDASE;                                        
1869:  c8ue-A  4.5 11.9   93   804    9   MOLECULE: RASGAP-ACTIVATING-LIKE PROTEIN 1;                          
1870:  g5qw-A  4.5 13.5  100   930    7   MOLECULE: INTER-ALPHA-TRYPSIN INHIBITOR HEAVY CHAIN H4;              
1871:  td2o-A  4.5 12.0  106  1400    8   MOLECULE: CADHERIN EGF LAG SEVEN-PASS G-TYPE RECEPTOR 3;             
1872:  cak9-A  4.5 13.0  118  1400    4   MOLECULE: PROTOCADHERIN-16;                                          
1873:  vf5z-A  4.5  8.5  112  1883    5   MOLECULE: TRANSMEMBRANE PROTEIN 131;                                 
1874:  p8bs-A  4.5 11.9   96   803    7   MOLECULE: RAS GTPASE-ACTIVATING PROTEIN 4B;                          
1875:  p5qq-A  4.5 14.0  118  1003   11   MOLECULE: HELICASE MOV-10;                                           
1876:  mpe8-A  4.5 12.4   97   932   11   MOLECULE: PROTOCADHERIN GAMMA-A2;                                    
1877:  x0yb-A  4.5 12.4  103   183    5   MOLECULE: TRANSLOCON-ASSOCIATED PROTEIN SUBUNIT BETA;                
1878:  oty4-A  4.5  6.6   98   249   11   MOLECULE: VESICLE-ASSOCIATED MEMBRANE PROTEIN-ASSOCIATED PR          
1879:  e0eu-A  4.5 10.4   80  1371   13   MOLECULE: PROTOCADHERIN-23;                                          
1880:  eba0-A  4.5  9.3  106   694    9   MOLECULE: RABPHILIN-3A;                                              
1881:  qzf0-A  4.4 18.5  123  1692    6   MOLECULE: REGULATING SYNAPTIC MEMBRANE EXOCYTOSIS PROTEIN 1          
1882:  si5t-A  4.4 14.7   78   826    9   MOLECULE: PROTEIN FAM171A2;                                          
1883:  rn8l-A  4.4 11.8  103  1400   10   MOLECULE: PROTEIN PICCOLO;                                           
1884:  ui5s-A  4.4  5.2  114   613    7   MOLECULE: DBH-LIKE MONOOXYGENASE PROTEIN 1;                          
1885:  ml3e-A  4.4  4.8  101   921    6   MOLECULE: EXTENDED SYNAPTOTAGMIN-2;                                  
1886:  d5yh-A  4.4 21.7  111   431    4   MOLECULE: SYNAPTOTAGMIN-11;                                          
1887:  vjo0-A  4.4  9.8  112   393    8   MOLECULE: CELLULAR TUMOR ANTIGEN P53;                                
1888:  um4c-A  4.4  8.0  127   663   10   MOLECULE: PROTEIN-ARGININE DEIMINASE TYPE-4;                         
1889:  dkn0-A  4.4 11.3  107  1349   11   MOLECULE: PROTOCADHERIN FAT 2;                                       
1890:  inh8-A  4.4 15.9  105   932    8   MOLECULE: PROTOCADHERIN GAMMA-A7;                                    
1891:  yeo6-A  4.4 15.7  102   205   17   MOLECULE: CD83 ANTIGEN;                                              
1892:  eur8-A  4.4 15.6  114   566   11   MOLECULE: BETA-1,4 N-ACETYLGALACTOSAMINYLTRANSFERASE 2;              
1893:  o7kx-A  4.4  2.8   74   178    8   MOLECULE: T CELL RECEPTOR BETA CONSTANT 2;                           
1894:  ik7k-A  4.4  4.3  112   910    6   MOLECULE: MYELIN REGULATORY FACTOR-LIKE PROTEIN;                     
1895:  r5ym-A  4.4 12.4  113   671    7   MOLECULE: PROTEIN KINASE C BETA TYPE;                                
1896:  zy8e-A  4.4  5.1  104   338   13   MOLECULE: HLA CLASS I HISTOCOMPATIBILITY ANTIGEN, ALPHA CHA          
1897:  yt3o-A  4.4 21.3  127   845   10   MOLECULE: CADHERIN-RELATED FAMILY MEMBER 5;                          
1898:  jy0o-A  4.4 15.8  110  1179    5   MOLECULE: INTEGRIN ALPHA-E;                                          
1899:  v9rn-A  4.4 11.6   83  1400   10   MOLECULE: CADHERIN EGF LAG SEVEN-PASS G-TYPE RECEPTOR 3;             
1900:  r3js-A  4.4 11.7   93   483    4   MOLECULE: SWI/SNF-RELATED MATRIX-ASSOCIATED ACTIN-DEPENDENT          
1901:  ynr0-A  4.4  7.6   87  1400   13   MOLECULE: PROTOCADHERIN-16;                                          
1902:  mex6-A  4.4  8.0  107   409    7   MOLECULE: BETA-ARRESTIN-2;                                           
1903:  tgy6-A  4.4  4.0   97   788    8   MOLECULE: CADHERIN-RELATED FAMILY MEMBER 4;                          
1904:  c8bi-A  4.4 11.2   80  1400    9   MOLECULE: PROTOCADHERIN FAT 4;                                       
1905:  f4kp-A  4.4  5.4   99   828    5   MOLECULE: SH3-CONTAINING GRB2-LIKE PROTEIN 3-INTERACTING PR          
1906:  vis4-A  4.4 27.5  102  1400    9   MOLECULE: E3 UBIQUITIN-PROTEIN LIGASE RNF213;                        
1907:  nsu8-A  4.4 12.3   95   788   11   MOLECULE: CADHERIN-10;                                               
1908:  tq0b-A  4.4 13.0   90   798   18   MOLECULE: PROTOCADHERIN BETA-2;                                      
1909:  j8tz-A  4.4 12.4  104  1347   11   MOLECULE: PROTOCADHERIN-11 X-LINKED;                                 
1910:  zpc2-A  4.4 14.1   98  1400    5   MOLECULE: SUSHI, VON WILLEBRAND FACTOR TYPE A, EGF AND PENT          
1911:  qqu9-A  4.4 13.0  105   287    9   MOLECULE: UROPLAKIN-3A;                                              
1912:  e3lr-A  4.4  6.2  112  1400    4   MOLECULE: CADHERIN EGF LAG SEVEN-PASS G-TYPE RECEPTOR 2;             
1913:  sct4-A  4.3 10.1   99   602   10   MOLECULE: TRANSCRIPTION FACTOR COE4;                                 
1914:  r5ok-A  4.3  4.1   97  1591    7   MOLECULE: PROTEIN UNC-13 HOMOLOG B;                                  
1915:  dlw0-A  4.3  6.2   93  1400    8   MOLECULE: FIBROCYSTIN;                                               
1916:  wat6-A  4.3  8.0  110   316   15   MOLECULE: TRANSFORMING GROWTH FACTOR-BETA RECEPTOR TYPE 3-L          
1917:  lt4d-A  4.3 13.9  119  1400   11   MOLECULE: FRAS1-RELATED EXTRACELLULAR MATRIX PROTEIN 2;              
1918:  zur9-A  4.3  9.4  126   636    7   MOLECULE: TUMOR PROTEIN P73;                                         
1919:  yoe3-A  4.3  9.5  105   502    5   MOLECULE: ALPHA-GLOBIN TRANSCRIPTION FACTOR CP2;                     
1920:  axy3-A  4.3 20.4  126  1400   10   MOLECULE: CADHERIN EGF LAG SEVEN-PASS G-TYPE RECEPTOR 2;             
1921:  qhr1-A  4.3  4.3  116   499    8   MOLECULE: PUTATIVE DBH-LIKE MONOOXYGENASE PROTEIN 2;                 
1922:  f1ob-A  4.3  9.1  112   263    9   MOLECULE: UROPLAKIN-3B-LIKE PROTEIN 1;                               
1923:  hkh5-A  4.3  8.3  110   418    5   MOLECULE: AP-3 COMPLEX SUBUNIT MU-2;                                 
1924:  eg2z-A  4.3 11.3   98   789    5   MOLECULE: CADHERIN-9;                                                
1925:  qta2-A  4.3 13.4   93   250   10   MOLECULE: TRANSMEMBRANE PROTEIN 106C;                                
1926:  w9sj-A  4.3 14.8  109   932    4   MOLECULE: PROTOCADHERIN GAMMA-A6;                                    
1927:  d1yk-A  4.3 13.1  105  1400    7   MOLECULE: SUSHI, VON WILLEBRAND FACTOR TYPE A, EGF AND PENT          
1928:  m3rc-A  4.3 14.7  109  1400    6   MOLECULE: FIBROCYSTIN-L;                                             
1929:  v4mt-A  4.3  6.3  106   201    8   MOLECULE: RHO GDP-DISSOCIATION INHIBITOR 2;                          
1930:  qpv0-A  4.3  5.6  116  1151   13   MOLECULE: MYELIN REGULATORY FACTOR;                                  
1931:  f6ym-A  4.3  6.1   93  2214    5   MOLECULE: PROTEIN UNC-13 HOMOLOG C;                                  
1932:  nk2l-A  4.3  6.2   93   227    3   MOLECULE: YEATS DOMAIN-CONTAINING PROTEIN 4;                         
1933:  ji2k-A  4.3 19.2  116   672    6   MOLECULE: PROTEIN KINASE C ALPHA TYPE;                               
1934:  b1lz-A  4.3 17.9   88  1400    5   MOLECULE: PROTOCADHERIN FAT 4;                                       
1935:  wc9x-A  4.3 11.6  140   750    9   MOLECULE: SIGNAL TRANSDUCER AND ACTIVATOR OF TRANSCRIPTION           
1936:  bb0f-A  4.3  4.5  120   955   10   MOLECULE: CALSYNTENIN-2;                                             
1937:  z6wq-A  4.3 17.4   90   471    6   MOLECULE: F-BOX ONLY PROTEIN 3;                                      
1938:  mp3i-A  4.3  3.7   90   726   11   MOLECULE: NHL REPEAT-CONTAINING PROTEIN 2;                           
1939:  g9qt-A  4.3  5.6   95  1703    7   MOLECULE: PROTEIN UNC-13 HOMOLOG A;                                  
1940:  mdh8-A  4.3 13.1  108   815    8   MOLECULE: RAB GTPASE-ACTIVATING PROTEIN 1-LIKE;                      
1941:  eiu0-A  4.3 12.5   90   795   13   MOLECULE: PROTOCADHERIN BETA-12;                                     
1942:  ckj1-A  4.3 15.9  108   911    3   MOLECULE: INTER-ALPHA-TRYPSIN INHIBITOR HEAVY CHAIN H1;              
1943:  rb3d-A  4.3 10.2   75  1400    7   MOLECULE: PROTOCADHERIN FAT 3;                                       
1944:  yg2r-A  4.3 10.8   94   826    5   MOLECULE: PROTEIN FAM171B;                                           
1945:  yka0-A  4.3 21.8   80  1222    9   MOLECULE: NODAL MODULATOR 1;                                         
1946:  c2hu-A  4.3 16.1  104  1026    9   MOLECULE: CADHERIN-LIKE AND PC-ESTERASE DOMAIN-CONTAINING P          
1947:  vxq3-A  4.3 10.0   90  1400    4   MOLECULE: CADHERIN EGF LAG SEVEN-PASS G-TYPE RECEPTOR 1;             
1948:  l3mr-A  4.3  8.4   83  1400    8   MOLECULE: PROTOCADHERIN-23;                                          
1949:  ijs5-A  4.3  9.4  117  1755    7   MOLECULE: DELETED IN LUNG AND ESOPHAGEAL CANCER PROTEIN 1;           
1950:  zc5o-A  4.3 12.2  100   819   11   MOLECULE: CADHERIN-24;                                               
1951:  sz0r-A  4.2 19.6  111   575    9   MOLECULE: TRANSCRIPTION FACTOR COE2;                                 
1952:  kvi0-A  4.2  2.9   75   665    8   MOLECULE: PROTEIN-ARGININE DEIMINASE TYPE-2;                         
1953:  c5of-A  4.2 37.5  107   364    9   MOLECULE: HEPATITIS A VIRUS CELLULAR RECEPTOR 1;                     
1954:  qhl7-A  4.2 12.6  101   344   11   MOLECULE: DOMON DOMAIN-CONTAINING PROTEIN FRRS1L;                    
1955:  py4n-A  4.2  5.4  100   886    4   MOLECULE: EXTENDED SYNAPTOTAGMIN-3;                                  
1956:  tmd3-A  4.2  8.8  113  1342   11   MOLECULE: PROTEIN PICCOLO;                                           
1957:  kj1o-A  4.2 14.9  100  1104    8   MOLECULE: EXTENDED SYNAPTOTAGMIN-1;                                  
1958:  j7gb-A  4.2 11.7  131  1400   11   MOLECULE: PROTOCADHERIN FAT 1;                                       
1959:  mpv9-A  4.2 25.0  130   796    8   MOLECULE: CADHERIN-11;                                               
1960:  jyv4-A  4.2  4.7   85   890   11   MOLECULE: PROTEIN FAM171A1;                                          
1961:  irg5-A  4.2 23.8  103  1400    6   MOLECULE: SUSHI, VON WILLEBRAND FACTOR TYPE A, EGF AND PENT          
1962:  wiy9-A  4.2 15.7  102  1114   10   MOLECULE: PROTO-ONCOGENE TYROSINE-PROTEIN KINASE RECEPTOR R          
1963:  si4y-A  4.2  5.5  110   680    5   MOLECULE: TUMOR PROTEIN 63;                                          
1964:  nkk4-A  4.2  5.3   98   418    5   MOLECULE: AP-3 COMPLEX SUBUNIT MU-1;                                 
1965:  ui8i-A  4.2 12.6  103   661    4   MOLECULE: KYPHOSCOLIOSIS PEPTIDASE;                                  
1966:  ch5e-A  4.2  7.8  107   791    8   MOLECULE: INTERLEUKIN-17 RECEPTOR C;                                 
1967:  hy5h-A  4.2 20.0  112   801   11   MOLECULE: CADHERIN-20;                                               
1968:  dzh4-A  4.2 15.6  106   993    9   MOLECULE: TYPE II INOSITOL 1,4,5-TRISPHOSPHATE 5-PHOSPHATAS          
1969:  xu6t-A  4.2 14.5  131   822    7   MOLECULE: SUSHI DOMAIN-CONTAINING PROTEIN 2;                         
1970:  bmu5-A  4.2 13.8   86   702    5   MOLECULE: 1,4-ALPHA-GLUCAN-BRANCHING ENZYME;                         
1971:  acz0-A  4.2 14.8   98   697    5   MOLECULE: PROTEIN KINASE C GAMMA TYPE;                               
1972:  ihp1-A  4.2 14.6  100  1400    6   MOLECULE: PROTOCADHERIN FAT 1;                                       
1973:  iaj8-A  4.2 13.1  103   425    5   MOLECULE: SYNAPTOTAGMIN-4;                                           
1974:  yn5l-A  4.2 15.3   95   537   11   MOLECULE: PANCREATIC SECRETORY GRANULE MEMBRANE MAJOR GLYCO          
1975:  kr2l-A  4.2 10.0   94   262    4   MOLECULE: TRANSMEMBRANE PROTEIN 106A;                                
1976:  dhe6-A  4.2 12.8   86  1400    8   MOLECULE: PROTOCADHERIN-16;                                          
1977:  i6ed-A  4.2  4.6  110  1258    8   MOLECULE: PHOSPHATIDYLINOSITOL 3,4,5-TRISPHOSPHATE 5-PHOSPH          
1978:  p5zd-A  4.2  7.3   94   422    6   MOLECULE: SYNAPTOTAGMIN-1;                                           
1979:  alh0-A  4.2 13.5  105   931    6   MOLECULE: PROTOCADHERIN GAMMA-A5;                                    
1980:  ctu6-A  4.2 14.1   96  1400   13   MOLECULE: PROTOCADHERIN FAT 3;                                       
1981:  jip3-A  4.2 24.4   89   661    9   MOLECULE: CARTILAGE ACIDIC PROTEIN 1;                                
1982:  ad9q-A  4.1  1.9   59   114   12   MOLECULE: PROBABLE NON-FUNCTIONAL IMMUNOGLOBULIN LAMBDA VAR          
1983:  z9gi-A  4.1 10.9  114  1400    8   MOLECULE: FIBROCYSTIN-L;                                             
1984:  gcg5-A  4.1 13.2  130   490    8   MOLECULE: TANDEM C2 DOMAINS NUCLEAR PROTEIN;                         
1985:  nx7y-A  4.1  8.2   98   435    8   MOLECULE: TRANSCRIPTIONAL ENHANCER FACTOR TEF-5;                     
1986:  hnh8-A  4.1 10.7  107  1400   11   MOLECULE: PROTOCADHERIN FAT 3;                                       
1987:  ipx8-A  4.1 25.8  113  1388   12   MOLECULE: PROTOCADHERIN FAT 1;                                       
1988:  v7kz-A  4.1 13.4   94   290    5   MOLECULE: SODIUM/POTASSIUM-TRANSPORTING ATPASE SUBUNIT BETA          
1989:  px9a-A  4.1  9.3   79   171   16   MOLECULE: T-CELL SURFACE GLYCOPROTEIN CD3 DELTA CHAIN;               
1990:  ct0w-A  4.1  9.6  112   424   13   MOLECULE: ZONA PELLUCIDA SPERM-BINDING PROTEIN 3;                    
1991:  qz7w-A  4.1 16.8  127   935    8   MOLECULE: PROTOCADHERIN GAMMA-A11;                                   
1992:  un9r-A  4.1 13.3   98   798    9   MOLECULE: INTEGRIN BETA-1;                                           
1993:  st8o-A  4.1 12.9   89   531    7   MOLECULE: SWI/SNF-RELATED MATRIX-ASSOCIATED ACTIN-DEPENDENT          
1994:  zm9k-A  4.1  8.4  107   578    7   MOLECULE: GPI TRANSAMIDASE COMPONENT PIG-T;                          
1995:  ifj4-A  4.1  9.5   85   790   15   MOLECULE: CADHERIN-18;                                               
1996:  kl3y-A  4.1  6.3  126  1942   10   MOLECULE: PROBABLE HELICASE WITH ZINC FINGER DOMAIN;                 
1997:  r2dw-A  4.1 14.5   95   949    9   MOLECULE: PROTOCADHERIN ALPHA-11;                                    
1998:  mc6z-A  4.1  5.0   94   537    9   MOLECULE: COPINE-3;                                                  
1999:  yd8h-A  4.1 13.5   98  1400    8   MOLECULE: PROTOCADHERIN FAT 1;                                       
2000:  tuh3-A  4.1 14.8   89  1400    4   MOLECULE: E3 UBIQUITIN-PROTEIN LIGASE RNF213;                        
2001:  jw4d-A  4.1 21.6  105   910   20   MOLECULE: P53-INDUCED DEATH DOMAIN-CONTAINING PROTEIN 1;             
2002:  vnp4-A  4.1 16.5   90   756   10   MOLECULE: INACTIVE CARBOXYPEPTIDASE-LIKE PROTEIN X2;                 
2003:  m1kp-A  4.0 26.9  105   924   10   MOLECULE: EXOCYST COMPLEX COMPONENT 2;                               
2004:  g3rx-A  4.0  4.3  105  1532   11   MOLECULE: GLYCOGEN DEBRANCHING ENZYME;                               
2005:  s1ss-A  4.0  9.9  108   180    9   MOLECULE: SIGNAL PEPTIDASE COMPLEX SUBUNIT 3;                        
2006:  jxk0-A  4.0 25.1  113  1400   10   MOLECULE: HYDROCEPHALUS-INDUCING PROTEIN HOMOLOG;                    
2007:  tey4-A  4.0 12.6  112   465    9   MOLECULE: SUSHI REPEAT-CONTAINING PROTEIN SRPX2;                     
2008:  pcv5-A  4.0 13.0   85   279    4   MOLECULE: SODIUM/POTASSIUM-TRANSPORTING ATPASE SUBUNIT BETA          
2009:  wa5b-A  4.0 16.5  139   962    8   MOLECULE: PROTOCADHERIN GAMMA-A4;                                    
2010:  qof7-A  4.0  9.5   85   458   11   MOLECULE: CARBOXYPEPTIDASE N CATALYTIC CHAIN;                        
2011:  u5za-A  4.0  3.6   74   272    7   MOLECULE: 5'-AMP-ACTIVATED PROTEIN KINASE SUBUNIT BETA-2;            
2012:  ia1k-A  4.0  3.0   62   734   10   MOLECULE: PROBABLE CARBOXYPEPTIDASE X1;                              
2013:  j3vu-A  4.0 13.9  110  1400    8   MOLECULE: PROTOCADHERIN FAT 3;                                       
2014:  p5of-A  4.0  4.9   99   563    5   MOLECULE: RHOTEKIN;                                                  
2015:  aff1-A  4.0 15.3  136  1400    7   MOLECULE: CILIA- AND FLAGELLA-ASSOCIATED PROTEIN 47;                 
2016:  u2jz-A  4.0 10.5  113  1069    8   MOLECULE: RAB GTPASE-ACTIVATING PROTEIN 1;                           
2017:  ku4f-A  4.0 13.2   99   776   10   MOLECULE: PROTOCADHERIN BETA-16;                                     
2018:  e4kz-A  4.0 12.8   82   652    9   MOLECULE: CARBOXYPEPTIDASE Z;                                        
2019:  yr3v-A  4.0 10.6  109  1400    9   MOLECULE: FIBROCYSTIN;                                               
2020:  whg6-A  4.0 13.0  102   274    5   MOLECULE: TRANSMEMBRANE PROTEIN 106B;                                
2021:  e8zg-A  4.0  7.7   78   117    9   MOLECULE: PROBABLE NON-FUNCTIONAL T CELL RECEPTOR GAMMA VAR          
2022:  jaf5-A  4.0 14.5   99  1400   13   MOLECULE: PROTOCADHERIN FAT 4;                                       
2023:  r6ju-A  4.0  4.0   97   919    9   MOLECULE: PUROMYCIN-SENSITIVE AMINOPEPTIDASE;                        
2024:  jm4v-A  4.0 13.8   94   332   10   MOLECULE: CELL GROWTH REGULATOR WITH RING FINGER DOMAIN PRO          
2025:  kxf8-A  4.0 13.5   87   593    8   MOLECULE: COPINE-5;                                                  
2026:  fui6-A  4.0 14.3   98   769    8   MOLECULE: INTEGRIN BETA-8;                                           
2027:  pk1y-A  4.0  5.0  102   548    6   MOLECULE: COPINE-2;                                                  
2028:  jg4c-A  4.0 11.9  102  1024    4   MOLECULE: THYROTROPIN-RELEASING HORMONE-DEGRADING ECTOENZYM          
2029:  n9me-A  4.0  3.8  122   977    7   MOLECULE: AP-2 COMPLEX SUBUNIT ALPHA-1;                              
2030:  zq0d-A  4.0 12.7   93   431    6   MOLECULE: CASPASE RECRUITMENT DOMAIN-CONTAINING PROTEIN 8;           
2031:  n4pt-A  4.0 20.0   89   564    7   MOLECULE: COPINE-8;                                                  
2032:  yti8-A  4.0  7.0   96   214    4   MOLECULE: IMMUNOGLOBULIN LAMBDA-LIKE POLYPEPTIDE 5;                  
2033:  j0oe-A  3.9 11.8   87   620    7   MOLECULE: LAMIN-B2;                                                  
2034:  j2zi-A  3.9 11.5  100   358    9   MOLECULE: STARCH-BINDING DOMAIN-CONTAINING PROTEIN 1;                
2035:  q7bi-A  3.9 11.6  114   871   11   MOLECULE: COATOMER SUBUNIT GAMMA-2;                                  
2036:  ll8u-A  3.9  9.2   65   476   12   MOLECULE: CARBOXYPEPTIDASE E;                                        
2037:  wfd2-A  3.9  3.1   81  1148    7   MOLECULE: TRAFFICKING PROTEIN PARTICLE COMPLEX SUBUNIT 9;            
2038:  jdi5-A  3.9  6.9   94   533   10   MOLECULE: BETA-1,4 N-ACETYLGALACTOSAMINYLTRANSFERASE 1;              
2039:  d1xl-A  3.9  6.7   84   903    4   MOLECULE: E3 UBIQUITIN-PROTEIN LIGASE ITCHY HOMOLOG;                 
2040:  k7nu-A  3.9  4.2  120   939    8   MOLECULE: AP-2 COMPLEX SUBUNIT ALPHA-2;                              
2041:  pb6c-A  3.9 10.5   92   950   12   MOLECULE: PROTOCADHERIN ALPHA-9;                                     
2042:  trd4-A  3.9  7.1   98   203    3   MOLECULE: UNCHARACTERIZED PROTEIN;                                   
2043:  po3d-A  3.9  8.2   86   672   13   MOLECULE: GLYCEROPHOSPHOCHOLINE PHOSPHODIESTERASE GPCPD1;            
2044:  yz4z-A  3.9 13.0  105   785    8   MOLECULE: CADHERIN-7;                                                
2045:  la9n-A  3.9 11.1  103   901   12   MOLECULE: INOSITOL POLYPHOSPHATE 5-PHOSPHATASE OCRL;                 
2046:  jfd7-A  3.9 14.6  147  1400    5   MOLECULE: PROTOCADHERIN FAT 2;                                       
2047:  f0qz-A  3.9  6.8   92   213    9   MOLECULE: IMMUNOGLOBULIN LAMBDA-LIKE POLYPEPTIDE 1;                  
2048:  abr6-A  3.9 12.7  112  1871    5   MOLECULE: PLEXIN-A3;                                                 
2049:  dp0m-A  3.9  3.1   92   447   11   MOLECULE: TRANSCRIPTIONAL ENHANCER FACTOR TEF-4;                     
2050:  dbb3-A  3.9 12.6  107   596   11   MOLECULE: TRANSCRIPTION FACTOR COE3;                                 
2051:  hrf1-A  3.9 11.8   82  1400   10   MOLECULE: CADHERIN EGF LAG SEVEN-PASS G-TYPE RECEPTOR 3;             
2052:  dr3e-A  3.9 15.8  119  1400    9   MOLECULE: PROTOCADHERIN-16;                                          
2053:  hp9p-A  3.9  8.6  119  1838    7   MOLECULE: PLEXIN-B2;                                                 
2054:  s8mu-A  3.9  6.7  104   557    8   MOLECULE: COPINE-4;                                                  
2055:  yhi7-A  3.9  3.3   81   154    7   MOLECULE: SUPEROXIDE DISMUTASE [CU-ZN];                              
2056:  h5bg-A  3.8  2.1   57   118    9   MOLECULE: T CELL RECEPTOR GAMMA VARIABLE 5;                          
2057:  has6-A  3.8 15.0  102   387   13   MOLECULE: ALPHA-SARCOGLYCAN;                                         
2058:  hwi5-A  3.8  6.6  110   682    8   MOLECULE: T-BOX BRAIN PROTEIN 1;                                     
2059:  j7pp-A  3.8  4.1   99   453   12   MOLECULE: AP-4 COMPLEX SUBUNIT MU-1;                                 
2060:  t7ci-A  3.8 12.3  102   434    6   MOLECULE: TRANSCRIPTIONAL ENHANCER FACTOR TEF-3;                     
2061:  jn4c-A  3.8 16.6  134  1400   16   MOLECULE: TRIPLE FUNCTIONAL DOMAIN PROTEIN;                          
2062:  spd8-A  3.8 11.4  101   697   11   MOLECULE: TECTONIC-2;                                                
2063:  dl2a-A  3.8 10.3  129  1116    7   MOLECULE: CATION CHANNEL SPERM-ASSOCIATED PROTEIN SUBUNIT B          
2064:  s6tu-A  3.8 16.3  123   840    9   MOLECULE: CILIA- AND FLAGELLA-ASSOCIATED PROTEIN 221;                
2065:  m5bi-A  3.8  3.8  105   852    5   MOLECULE: METASTASIS-ASSOCIATED IN COLON CANCER PROTEIN 1;           
2066:  rp8t-A  3.8  7.2  113   562    6   MOLECULE: SYNAPTOTAGMIN-LIKE PROTEIN 1;                              
2067:  vm9w-A  3.8 22.0   96   448   13   MOLECULE: FIBULIN-5;                                                 
2068:  dyq9-A  3.8  4.4   89   369    8   MOLECULE: C2 CALCIUM-DEPENDENT DOMAIN-CONTAINING PROTEIN 4A          
2069:  by8w-A  3.8  8.6  113  1805    7   MOLECULE: KINESIN-LIKE PROTEIN KIF13A;                               
2070:  rln2-A  3.8 10.6   77   123    5   MOLECULE: PUTATIVE OOCYTE-SECRETED PROTEIN 1 HOMOLOG;                
2071:  hwd3-A  3.8 16.4  133   798    2   MOLECULE: PROTOCADHERIN BETA-14;                                     
2072:  nds9-A  3.8 13.9  105  1997    4   MOLECULE: OTOFERLIN;                                                 
2073:  ll3u-A  3.8  9.4  123   878    9   MOLECULE: AP-5 COMPLEX SUBUNIT BETA-1;                               
2074:  eh9l-A  3.8  6.5   98   622    3   MOLECULE: COILED-COIL DOMAIN-CONTAINING PROTEIN 17;                  
2075:  f9kz-A  3.8 21.1  111   964    6   MOLECULE: E3 UBIQUITIN-PROTEIN LIGASE TRIM37;                        
2076:  r7gb-A  3.8 11.2   76   212    7   MOLECULE: PLACENTA-SPECIFIC PROTEIN 1;                               
2077:  smm5-A  3.8 14.2  110   529    8   MOLECULE: KUNITZ-TYPE PROTEASE INHIBITOR 1;                          
2078:  x7wd-A  3.7 16.5  115   507    7   MOLECULE: PROTEIN O-GLUCOSYLTRANSFERASE 3;                           
2079:  n9by-A  3.7  3.9   89   199    7   MOLECULE: UPF0462 PROTEIN C4ORF33;                                   
2080:  ryw4-A  3.7  8.6  109  2073    4   MOLECULE: DEDICATOR OF CYTOKINESIS PROTEIN 11;                       
2081:  gro0-A  3.7 10.1   94  1422    6   MOLECULE: YEATS DOMAIN-CONTAINING PROTEIN 2;                         
2082:  q0ms-A  3.7  3.6   93   479    3   MOLECULE: TRANSCRIPTION FACTOR CP2-LIKE PROTEIN 1;                   
2083:  x9zy-A  3.7 18.8  115  1400    9   MOLECULE: ANKYRIN-2;                                                 
2084:  v5qb-A  3.7  8.6  112   418    8   MOLECULE: BETA-ARRESTIN-1;                                           
2085:  mwz6-A  3.7 15.9  113  1400   11   MOLECULE: CADHERIN EGF LAG SEVEN-PASS G-TYPE RECEPTOR 1;             
2086:  c7ns-A  3.7 13.4   94   942    2   MOLECULE: INTER-ALPHA-TRYPSIN INHIBITOR HEAVY CHAIN H5;              
2087:  y5oc-A  3.7 26.1  104  1400   10   MOLECULE: ANKYRIN-2;                                                 
2088:  vs5j-A  3.7  8.5  104  1830    7   MOLECULE: DEDICATOR OF CYTOKINESIS PROTEIN 2;                        
2089:  k1yr-A  3.7  8.1   96  1308    6   MOLECULE: LIMBIN;                                                    
2090:  rh4v-A  3.7 13.7  108  1400    8   MOLECULE: ANKYRIN-2;                                                 
2091:  kni5-A  3.7  9.6   96  1400   14   MOLECULE: FIBROCYSTIN-L;                                             
2092:  s2ig-A  3.7 20.3  130  1400    5   MOLECULE: ANKYRIN-2;                                                 
2093:  vj1m-A  3.7  8.4   68   105   10   MOLECULE: PROBABLE NON-FUNCTIONAL IMMUNOGLOBULIN LAMBDA VAR          
2094:  uex4-A  3.7 12.3   95   713    9   MOLECULE: CADHERIN-13;                                               
2095:  skl8-A  3.7 16.5  105   515    9   MOLECULE: SWI/SNF-RELATED MATRIX-ASSOCIATED ACTIN-DEPENDENT          
2096:  lze8-A  3.7 13.4  107  1249   11   MOLECULE: TRIPEPTIDYL-PEPTIDASE 2;                                   
2097:  wml2-A  3.7  7.4   93   510   10   MOLECULE: F-BOX ONLY PROTEIN 15;                                     
2098:  i4in-A  3.7  8.7  103  1159    5   MOLECULE: CATION CHANNEL SPERM-ASSOCIATED PROTEIN SUBUNIT G          
2099:  pd9q-A  3.7 18.2   96   523    7   MOLECULE: SYNAPTOTAGMIN-10;                                          
2100:  jh4f-A  3.6  7.1  116   799    6   MOLECULE: PROTEIN PHOSPHATASE 1 REGULATORY SUBUNIT 3F;               
2101:  x5mr-A  3.6 13.2  108   874    6   MOLECULE: COATOMER SUBUNIT GAMMA-1;                                  
2102:  wsq8-A  3.6 14.8  113  1400    8   MOLECULE: ANKYRIN-2;                                                 
2103:  ty5o-A  3.6 18.9   99  1400    9   MOLECULE: ANKYRIN-3;                                                 
2104:  c4el-A  3.6 10.6  100   426   10   MOLECULE: TRANSCRIPTIONAL ENHANCER FACTOR TEF-1;                     
2105:  qm2p-A  3.6  9.1  104  1400    8   MOLECULE: ANKYRIN-3;                                                 
2106:  rc1l-A  3.6  5.0  110  1296    5   MOLECULE: CALCIUM-DEPENDENT SECRETION ACTIVATOR 2;                   
2107:  m5ql-A  3.6 20.2  114  1400   11   MOLECULE: ANKYRIN-3;                                                 
2108:  nj4z-A  3.6  3.7   74   238   14   MOLECULE: EPHRIN-A3;                                                 
2109:  tt0e-A  3.6 15.7   91  1400    9   MOLECULE: CILIA- AND FLAGELLA-ASSOCIATED PROTEIN 47;                 
2110:  hg4h-A  3.6  2.8   70   201   13   MOLECULE: EPHRIN-A4;                                                 
2111:  mp1q-A  3.6  5.2   99  1047    5   MOLECULE: RAS GTPASE-ACTIVATING PROTEIN 1;                           
2112:  pr0o-A  3.6 11.3   92  1400   10   MOLECULE: ANKYRIN-3;                                                 
2113:  tap5-A  3.6 12.4  109  1400   13   MOLECULE: FRAS1-RELATED EXTRACELLULAR MATRIX PROTEIN 2;              
2114:  ss7a-A  3.6 14.8  126  1881    6   MOLECULE: ANKYRIN-1;                                                 
2115:  wy4n-A  3.6 12.1  112  1400    9   MOLECULE: FIBROCYSTIN;                                               
2116:  bym4-A  3.6  3.2   62   153    8   MOLECULE: T CELL RECEPTOR DELTA CONSTANT;                            
2117:  opn9-A  3.6  7.0  101  1634    5   MOLECULE: PHOSPHATIDYLINOSITOL 4-PHOSPHATE 3-KINASE C2 DOMA          
2118:  ubj6-A  3.6  5.6  117   447    5   MOLECULE: T-BOX TRANSCRIPTION FACTOR TBX20;                          
2119:  stj7-A  3.6  3.3   72   282   11   MOLECULE: E3 UBIQUITIN-PROTEIN LIGASE SIAH1;                         
2120:  ov2p-A  3.5  5.1  101   423    3   MOLECULE: AP-1 COMPLEX SUBUNIT MU-2;                                 
2121:  u6jl-A  3.5  9.2   95   633    8   MOLECULE: COPINE-7;                                                  
2122:  kvp1-A  3.5  3.8   69   443   10   MOLECULE: EGF-CONTAINING FIBULIN-LIKE EXTRACELLULAR MATRIX           
2123:  fa5d-A  3.5 12.3  122   375    7   MOLECULE: ATP-SENSITIVE INWARD RECTIFIER POTASSIUM CHANNEL           
2124:  al6d-A  3.5 13.1   91   291    4   MOLECULE: POTASSIUM-TRANSPORTING ATPASE SUBUNIT BETA;                
2125:  bnt9-A  3.5 25.3  105   439    6   MOLECULE: FIBULIN-7;                                                 
2126:  n5hp-A  3.5  9.3  113   865    5   MOLECULE: XYLOSYLTRANSFERASE 2;                                      
2127:  nbn4-A  3.5 16.6   85   922    5   MOLECULE: NEDD4-LIKE E3 UBIQUITIN-PROTEIN LIGASE WWP1;               
2128:  j8iv-A  3.5 10.1  117   686    4   MOLECULE: EOMESODERMIN HOMOLOG;                                      
2129:  qiw1-A  3.5  7.4   77   553   13   MOLECULE: COPINE-9;                                                  
2130:  e2vk-A  3.5 22.3   76   242   12   MOLECULE: ER MEMBRANE PROTEIN COMPLEX SUBUNIT 7;                     
2131:  zy6q-A  3.5  5.4   91   274    8   MOLECULE: COPPER CHAPERONE FOR SUPEROXIDE DISMUTASE;                 
2132:  zye3-A  3.5 20.7   98   786    8   MOLECULE: VON WILLEBRAND FACTOR A DOMAIN-CONTAINING PROTEIN          
2133:  a8yy-A  3.5 12.4   92   609    9   MOLECULE: 2',5'-PHOSPHODIESTERASE 12;                                
2134:  shy3-A  3.5 11.3   68   193    6   MOLECULE: OOCYTE-SECRETED PROTEIN 3;                                 
2135:  du6n-A  3.5 12.8  111  1353    7   MOLECULE: CALCIUM-DEPENDENT SECRETION ACTIVATOR 1;                   
2136:  vdu2-A  3.5 11.3   98  1400   10   MOLECULE: FIBROCYSTIN-L;                                             
2137:  x8lf-A  3.5  6.0  103   436   10   MOLECULE: T-BOX TRANSCRIPTION FACTOR TBX6;                           
2138:  lc3q-A  3.5 10.3   97  1400   12   MOLECULE: ANKYRIN-3;                                                 
2139:  m4me-A  3.5 31.4   97  1158    7   MOLECULE: ADIPOCYTE ENHANCER-BINDING PROTEIN 1;                      
2140:  heo1-A  3.5  4.0   73   870   11   MOLECULE: NEDD4-LIKE E3 UBIQUITIN-PROTEIN LIGASE WWP2;               
2141:  b7tt-A  3.5 16.0  113  1400    6   MOLECULE: PROTOCADHERIN-23;                                          
2142:  r2ba-A  3.5 11.4   97   388    8   MOLECULE: LAMIN TAIL DOMAIN-CONTAINING PROTEIN 1;                    
2143:  a8tl-A  3.5 11.6   85   868    7   MOLECULE: CYTOSOLIC PHOSPHOLIPASE A2 EPSILON;                        
2144:  reg0-A  3.5  8.8  109  1473    6   MOLECULE: NACHT, LRR AND PYD DOMAINS-CONTAINING PROTEIN 1;           
2145:  ov2w-A  3.5  7.7  121   405    5   MOLECULE: S-ARRESTIN;                                                
2146:  x6hk-A  3.5  5.0   87  1523    2   MOLECULE: EH DOMAIN-BINDING PROTEIN 1-LIKE PROTEIN 1;                
2147:  yna1-A  3.5  3.4   72   205   14   MOLECULE: EPHRIN-A1;                                                 
2148:  m8br-A  3.5 10.4  111  1094    6   MOLECULE: AP-3 COMPLEX SUBUNIT BETA-1;                               
2149:  fg8i-A  3.5  6.2   87   762   10   MOLECULE: 1-PHOSPHATIDYLINOSITOL 4,5-BISPHOSPHATE PHOSPHODI          
2150:  yn0u-A  3.5 11.4   74   213    9   MOLECULE: VON HIPPEL-LINDAU DISEASE TUMOR SUPPRESSOR;                
2151:  jjm2-A  3.4  8.5   86   781    7   MOLECULE: CYTOSOLIC PHOSPHOLIPASE A2 BETA;                           
2152:  oau8-A  3.4  6.7   90   756    7   MOLECULE: 1-PHOSPHATIDYLINOSITOL 4,5-BISPHOSPHATE PHOSPHODI          
2153:  w4ro-A  3.4  9.3  104   887    6   MOLECULE: PHOSPHATIDYLINOSITOL 3-KINASE CATALYTIC SUBUNIT T          
2154:  a3ta-A  3.4 11.3  123  1189    7   MOLECULE: PHOSPHATIDYLINOSITOL 3,4,5-TRISPHOSPHATE 5-PHOSPH          
2155:  iwl5-A  3.4 11.3  129   418   14   MOLECULE: ARRESTIN DOMAIN-CONTAINING PROTEIN 4;                      
2156:  x1vj-A  3.4 11.2  106  1011    8   MOLECULE: RAS PROTEIN ACTIVATOR LIKE-3;                              
2157:  tvr7-A  3.4 21.5  111  1052   10   MOLECULE: MEMBRANE-BOUND TRANSCRIPTION FACTOR SITE-1 PROTEA          
2158:  dr5y-A  3.4  8.3  110   424    5   MOLECULE: ATP-SENSITIVE INWARD RECTIFIER POTASSIUM CHANNEL           
2159:  w6yt-A  3.4 16.7   73  1380    7   MOLECULE: CARBOXYPEPTIDASE D;                                        
2160:  g7lh-A  3.4  4.9  102   904    5   MOLECULE: ENDOPLASMIC RETICULUM METALLOPEPTIDASE 1;                  
2161:  lsj3-A  3.4 22.6  101   703    4   MOLECULE: FIBULIN-1;                                                 
2162:  xe9q-A  3.4  8.5   97  1290    5   MOLECULE: 1-PHOSPHATIDYLINOSITOL 4,5-BISPHOSPHATE PHOSPHODI          
2163:  dv7b-A  3.4 17.7   93   924    3   MOLECULE: INOSITOL POLYPHOSPHATE 4-PHOSPHATASE TYPE II;              
2164:  edm3-A  3.4 15.4   82   855    6   MOLECULE: SUPPRESSOR OF TUMORIGENICITY 14 PROTEIN;                   
2165:  x7iw-A  3.4  7.4  118  1209    8   MOLECULE: FIBRILLIN-3;                                               
2166:  r5jz-A  3.4 13.5   84   612    4   MOLECULE: TRANSMEMBRANE PROTEIN 181;                                 
2167:  zy1f-A  3.4  4.7   88   164    8   MOLECULE: CB1 CANNABINOID RECEPTOR-INTERACTING PROTEIN 1;            
2168:  int3-A  3.4 21.2   96  1102    8   MOLECULE: UBIQUITIN CARBOXYL-TERMINAL HYDROLASE 7;                   
2169:  ud3l-A  3.4 12.5  107   612    6   MOLECULE: T-CELL IMMUNOMODULATORY PROTEIN;                           
2170:  rg9t-A  3.3 14.2   84   706   10   MOLECULE: PHOSPHOLIPID TRANSFER PROTEIN C2CD2L;                      
2171:  hag9-A  3.3 14.0  109  1400   10   MOLECULE: SUSHI, VON WILLEBRAND FACTOR TYPE A, EGF AND PENT          
2172:  kd5v-A  3.3 10.4  108   540    3   MOLECULE: UPSTREAM-BINDING PROTEIN 1;                                
2173:  n0uj-A  3.3  4.3   84   213   12   MOLECULE: EPHRIN-A2;                                                 
2174:  bc6s-A  3.3  6.9  116   435   10   MOLECULE: T-BOX TRANSCRIPTION FACTOR T;                              
2175:  t3oe-A  3.3  4.9  116  1816    7   MOLECULE: KINESIN-LIKE PROTEIN KIF1B;                                
2176:  z4uu-A  3.3  3.9   90   306    2   MOLECULE: AXIN INTERACTOR, DORSALIZATION-ASSOCIATED PROTEIN          
2177:  wre6-A  3.3  3.9   71   147    7   MOLECULE: TRANSTHYRETIN;                                             
2178:  y0mk-A  3.3  2.9   81   175    5   MOLECULE: B9 DOMAIN-CONTAINING PROTEIN 2;                            
2179:  zni8-A  3.3 12.7  110   427    9   MOLECULE: INWARD RECTIFIER POTASSIUM CHANNEL 2;                      
2180:  x7gm-A  3.3 19.6  106   501    4   MOLECULE: G PROTEIN-ACTIVATED INWARD RECTIFIER POTASSIUM CH          
2181:  qu2j-A  3.3  5.3  106   535    7   MOLECULE: T-BOX TRANSCRIPTION FACTOR TBX21;                          
2182:  y5vc-A  3.3  2.8   70   537   16   MOLECULE: COPINE-1;                                                  
2183:  j5iu-A  3.3 34.0  126   607   10   MOLECULE: T-BOX TRANSCRIPTION FACTOR TBX18;                          
2184:  as4g-A  3.3  3.8   62   139    8   MOLECULE: VON HIPPEL-LINDAU-LIKE PROTEIN;                            
2185:  vwc6-A  3.3  5.2   88  1400    9   MOLECULE: ANKYRIN-3;                                                 
2186:  g0zt-A  3.3  3.3   72  1184   10   MOLECULE: FIBULIN-2;                                                 
2187:  lv9a-A  3.3 20.4   97  1400   11   MOLECULE: BACULOVIRAL IAP REPEAT-CONTAINING PROTEIN 6;               
2188:  jd7f-A  3.3 17.5   77   663    6   MOLECULE: HEPARAN-ALPHA-GLUCOSAMINIDE N-ACETYLTRANSFERASE;           
2189:  f3kg-A  3.3  4.5  120   617    8   MOLECULE: DOPAMINE BETA-HYDROXYLASE;                                 
2190:  gt4o-A  3.3 12.2   95   749    4   MOLECULE: CYTOSOLIC PHOSPHOLIPASE A2;                                
2191:  v3ic-A  3.3 11.2   89   960   13   MOLECULE: ENDOPLASMIC RETICULUM AMINOPEPTIDASE 2;                    
2192:  ho9i-A  3.3 12.5  123   433    7   MOLECULE: ATP-SENSITIVE INWARD RECTIFIER POTASSIUM CHANNEL           
2193:  fk5s-A  3.2  5.8  110   999    7   MOLECULE: MULTIPLE C2 AND TRANSMEMBRANE DOMAIN-CONTAINING P          
2194:  oq6r-A  3.2 20.3  117  1400    8   MOLECULE: ADHESION G-PROTEIN COUPLED RECEPTOR V1;                    
2195:  cu6q-A  3.2  5.2  111   385    6   MOLECULE: T-BOX TRANSCRIPTION FACTOR TBX10;                          
2196:  cdq4-A  3.2 12.5   91  1312    7   MOLECULE: FIBRILLIN-2;                                               
2197:  ejz8-A  3.2  6.2  103   423    5   MOLECULE: AP-1 COMPLEX SUBUNIT MU-1;                                 
2198:  vjy6-A  3.2 14.1  106  1044    6   MOLECULE: PHOSPHATIDYLINOSITOL 4,5-BISPHOSPHATE 3-KINASE CA          
2199:  ii5m-A  3.2 11.7  107   390    6   MOLECULE: ATP-SENSITIVE INWARD RECTIFIER POTASSIUM CHANNEL           
2200:  ttk2-A  3.2 11.2  115   418    1   MOLECULE: INWARD RECTIFIER POTASSIUM CHANNEL 16;                     
2201:  ig2z-A  3.2  5.0  113   398    5   MOLECULE: T-BOX TRANSCRIPTION FACTOR TBX1;                           
2202:  pl1n-A  3.2 10.4  105  1113   11   MOLECULE: PROTEIN KIBRA;                                             
2203:  hf0o-A  3.2  7.0  110  1400    6   MOLECULE: MAX GENE-ASSOCIATED PROTEIN;                               
2204:  mcx1-A  3.2 10.3  121  1826    6   MOLECULE: KINESIN-LIKE PROTEIN KIF13B;                               
2205:  fn9i-A  3.2 11.4  105  1445   10   MOLECULE: TENSIN-3;                                                  
2206:  x0ho-A  3.2  6.0  101  1095    6   MOLECULE: INACTIVE PHOSPHOLIPASE C-LIKE PROTEIN 1;                   
2207:  wx3o-A  3.2 12.7  117   552    4   MOLECULE: E3 UBIQUITIN-PROTEIN LIGASE MGRN1;                         
2208:  sm3u-A  3.2  7.6  112  1343    7   MOLECULE: RAS/RAP GTPASE-ACTIVATING PROTEIN SYNGAP;                  
2209:  pr5k-A  3.2 10.8  101  2030    4   MOLECULE: DEDICATOR OF CYTOKINESIS PROTEIN 3;                        
2210:  jg4w-A  3.2 15.9   87   586    7   MOLECULE: LAMIN-B1;                                                  
2211:  a0fu-A  3.2  4.3   94   204    5   MOLECULE: HISTONE CHAPERONE ASF1A;                                   
2212:  uh8c-A  3.2 12.2   75  1400    4   MOLECULE: VACUOLAR PROTEIN SORTING-ASSOCIATED PROTEIN 13A;           
2213:  mp8c-A  3.2 11.9  101   557    6   MOLECULE: COPINE-6;                                                  
2214:  de2n-A  3.2  3.5   68   160    9   MOLECULE: OOCYTE-SECRETED PROTEIN 4B;                                
2215:  s4rd-A  3.2 23.7  101   878    6   MOLECULE: MULTIPLE C2 AND TRANSMEMBRANE DOMAIN-CONTAINING P          
2216:  vk5g-A  3.2  6.2   81  1117    6   MOLECULE: A DISINTEGRIN AND METALLOPROTEINASE WITH THROMBOS          
2217:  t9xl-A  3.2 10.5   93   977    6   MOLECULE: INOSITOL POLYPHOSPHATE-4-PHOSPHATASE TYPE I A;             
2218:  x6co-A  3.2  7.1   74   683    4   MOLECULE: PROTEIN KINASE C ETA TYPE;                                 
2219:  fx9l-A  3.2  9.9   82   329   13   MOLECULE: BETA-TECTORIN;                                             
2220:  gs4e-A  3.1  8.4  105   419    8   MOLECULE: G PROTEIN-ACTIVATED INWARD RECTIFIER POTASSIUM CH          
2221:  cf3a-A  3.1 15.5   97  1070    4   MOLECULE: PHOSPHATIDYLINOSITOL 4,5-BISPHOSPHATE 3-KINASE CA          
2222:  g2cl-A  3.1 17.3   71  1516   10   MOLECULE: UDP-GLUCOSE:GLYCOPROTEIN GLUCOSYLTRANSFERASE 2;            
2223:  d1ly-A  3.1  6.4  115   743    3   MOLECULE: T-BOX TRANSCRIPTION FACTOR TBX3;                           
2224:  vrx6-A  3.1  5.6   90   204    4   MOLECULE: B9 DOMAIN-CONTAINING PROTEIN 1;                            
2225:  i6tn-A  3.1 10.8  113  1693    9   MOLECULE: 1-PHOSPHATIDYLINOSITOL 4,5-BISPHOSPHATE PHOSPHODI          
2226:  wyi2-A  3.1  7.9   80   653    4   MOLECULE: RAB11 FAMILY-INTERACTING PROTEIN 5;                        
2227:  c8os-A  3.1 15.9  112  1400    9   MOLECULE: ANKYRIN-2;                                                 
2228:  gek5-A  3.1 12.9  103   269    3   MOLECULE: REGULATING SYNAPTIC MEMBRANE EXOCYTOSIS PROTEIN 4          
2229:  mv0a-A  3.1 11.8   74   443    7   MOLECULE: CARBOXYPEPTIDASE M;                                        
2230:  zzl1-A  3.1  9.6  104  1234    9   MOLECULE: 1-PHOSPHATIDYLINOSITOL 4,5-BISPHOSPHATE PHOSPHODI          
2231:  fg9b-A  3.1 10.3   92   357    1   MOLECULE: PROTEIN ATP1B4;                                            
2232:  lz7x-A  3.1 18.8  102   785    8   MOLECULE: AP-1 COMPLEX SUBUNIT GAMMA-LIKE 2;                         
2233:  v6ts-A  3.1  9.4  106   360    2   MOLECULE: INWARD RECTIFIER POTASSIUM CHANNEL 13;                     
2234:  ti2o-A  3.1  7.0   94   723    6   MOLECULE: ADP-RIBOSYLATION FACTOR-BINDING PROTEIN GGA3;              
2235:  ti8o-A  3.1  7.1  111  1690    5   MOLECULE: KINESIN-LIKE PROTEIN KIF1A;                                
2236:  ocx8-A  3.1  9.9  103   380    9   MOLECULE: 39S RIBOSOMAL PROTEIN L38, MITOCHONDRIAL;                  
2237:  kj9b-A  3.1 11.2  102   445    6   MOLECULE: INWARD RECTIFIER POTASSIUM CHANNEL 4;                      
2238:  sc3v-A  3.1  7.4   79   240    4   MOLECULE: EXTRACELLULAR SUPEROXIDE DISMUTASE [CU-ZN];                
2239:  y8rv-A  3.1  4.3   84  2080    5   MOLECULE: DYSFERLIN;                                                 
2240:  n0ry-A  3.1  8.4   88  1555   13   MOLECULE: UDP-GLUCOSE:GLYCOPROTEIN GLUCOSYLTRANSFERASE 1;            
2241:  rg6l-A  3.1 12.1  110  1094    5   MOLECULE: PROTEIN TRANSPORT PROTEIN SEC24C;                          
2242:  wc7z-A  3.1  5.4  112   407   10   MOLECULE: ARRESTIN DOMAIN-CONTAINING PROTEIN 2;                      
2243:  dy4j-A  3.1  8.5  116   649    9   MOLECULE: LIPOLYSIS-STIMULATED LIPOPROTEIN RECEPTOR;                 
2244:  k0py-A  3.1  8.0  106  1139    7   MOLECULE: RAS GTPASE-ACTIVATING PROTEIN NGAP;                        
2245:  es1j-A  3.1  8.9   95   746    3   MOLECULE: MEPRIN A SUBUNIT ALPHA;                                    
2246:  en9p-A  3.1 10.7  105   591    3   MOLECULE: TRANSCRIPTION FACTOR COE1;                                 
2247:  d7or-A  3.1 17.4   79  1400    5   MOLECULE: VACUOLAR PROTEIN SORTING-ASSOCIATED PROTEIN 13C;           
2248:  gp1z-A  3.1 11.5  106   793   13   MOLECULE: PROTOCADHERIN BETA-7;                                      
2249:  zf9o-A  3.1 10.8   79   470    9   MOLECULE: TNF RECEPTOR-ASSOCIATED FACTOR 4;                          
2250:  a2jy-A  3.1 17.9   85   555    7   MOLECULE: PERFORIN-1;                                                
2251:  jn7s-A  3.1 16.5   77  1400   14   MOLECULE: VACUOLAR PROTEIN SORTING-ASSOCIATED PROTEIN 13B;           
2252:  rx9v-A  3.1 11.0   82  2223   11   MOLECULE: SPERM-ASSOCIATED ANTIGEN 17;                               
2253:  gc4a-A  3.1  3.6   76   767    4   MOLECULE: PROTEIN TRANSPORT PROTEIN SEC23B;                          
2254:  u9wm-A  3.1  6.3   92  1400    4   MOLECULE: BACULOVIRAL IAP REPEAT-CONTAINING PROTEIN 6;               
2255:  ky5c-A  3.1  6.3   85   398    6   MOLECULE: SEIPIN;                                                    
2256:  f1cq-A  3.1 10.9   76   416    5   MOLECULE: TNF RECEPTOR-ASSOCIATED FACTOR 1;                          
2257:  dav7-A  3.1 11.4   92  1400   12   MOLECULE: LAMININ SUBUNIT ALPHA-5;                                   
2258:  j9fx-A  3.0  3.4   69   360    6   MOLECULE: PROTEIN FAM102B;                                           
2259:  jm8c-A  3.0  9.6  100   433    8   MOLECULE: INWARD RECTIFIER POTASSIUM CHANNEL 18;                     
2260:  y6nc-A  3.0  9.8   79   706    6   MOLECULE: PROTEIN KINASE C THETA TYPE;                               
2261:  svp9-A  3.0  6.5  106   448    6   MOLECULE: T-BOX TRANSCRIPTION FACTOR TBX19;                          
2262:  k1sn-A  3.0 16.1  102   568   10   MOLECULE: TNF RECEPTOR-ASSOCIATED FACTOR 3;                          
2263:  bel3-A  3.0  3.4   73  1271    7   MOLECULE: FIBRILLIN-1;                                               
2264:  u0li-A  3.0 14.2  100   946    8   MOLECULE: RIPOR FAMILY MEMBER 3;                                     
2265:  xtu9-A  3.0  8.2   98  1216    8   MOLECULE: 1-PHOSPHATIDYLINOSITOL 4,5-BISPHOSPHATE PHOSPHODI          
2266:  ij2l-A  3.0  8.7   90  1068    6   MOLECULE: RHO FAMILY-INTERACTING CELL POLARIZATION REGULATO          
2267:  m8mc-A  3.0  6.3   85   456    6   MOLECULE: PHOSPHOLIPASE A1 MEMBER A;                                 
2268:  csn4-A  3.0 13.1  119  1068    3   MOLECULE: PHOSPHATIDYLINOSITOL 4,5-BISPHOSPHATE 3-KINASE CA          
2269:  as7p-A  3.0  6.1   89   613    9   MOLECULE: ADP-RIBOSYLATION FACTOR-BINDING PROTEIN GGA2;              
2270:  rit9-A  3.0  3.8   70   493    7   MOLECULE: EGF-CONTAINING FIBULIN-LIKE EXTRACELLULAR MATRIX           
2271:  c7yo-A  3.0 14.5   87   818    9   MOLECULE: CYTOSOLIC PHOSPHOLIPASE A2 DELTA;                          
2272:  p1cy-A  3.0 10.4   96  1220   10   MOLECULE: VON WILLEBRAND FACTOR A DOMAIN-CONTAINING PROTEIN          
2273:  zry2-A  3.0  7.0  111  2057    5   MOLECULE: FER-1-LIKE PROTEIN 5;                                      
2274:  csg3-A  3.0 18.1   86   890    2   MOLECULE: INTER-ALPHA-TRYPSIN INHIBITOR HEAVY CHAIN H3;              
2275:  pi7s-A  3.0 21.1  104  1400    6   MOLECULE: CUB AND SUSHI DOMAIN-CONTAINING PROTEIN 1;                 
2276:  t2or-A  3.0  4.1   87   629    3   MOLECULE: EF-HAND CALCIUM-BINDING DOMAIN-CONTAINING PROTEIN          
2277:  f2gy-A  3.0 14.3   88  1086    9   MOLECULE: CALPAIN-15;                                                
2278:  j5rw-A  3.0  5.1   72  1222    7   MOLECULE: VACUOLAR PROTEIN SORTING-ASSOCIATED PROTEIN 13B;           
2279:  put4-A  3.0 11.3   93  1735   13   MOLECULE: TENSIN-1;                                                  
2280:  rpe2-A  3.0  5.2   61   617   15   MOLECULE: GUANYLATE CYCLASE SOLUBLE SUBUNIT BETA-2;                  
2281:  oq6p-A  3.0  8.6   77   184   12   MOLECULE: OOCYTE-SECRETED PROTEIN 4A;                                
2282:  t2vc-A  3.0  8.0   88   623    3   MOLECULE: C2 CALCIUM-DEPENDENT DOMAIN-CONTAINING PROTEIN 6;          
2283:  nh7t-A  3.0 11.4  103  1409   10   MOLECULE: TENSIN-2;                                                  
2284:  ss1q-A  3.0 16.2  115  1400    7   MOLECULE: E3 UBIQUITIN-PROTEIN LIGASE UBR4;                          
2285:  o5tc-A  2.9  9.5  107   391    5   MOLECULE: ATP-SENSITIVE INWARD RECTIFIER POTASSIUM CHANNEL           
2286:  mew5-A  2.9  6.7   71   363    4   MOLECULE: PUTATIVE PROTEIN C3P1;                                     
2287:  u5mu-A  2.9 12.8  102  1416    8   MOLECULE: 1-PHOSPHATIDYLINOSITOL 4,5-BISPHOSPHATE PHOSPHODI          
2288:  nyf6-A  2.9  4.0   87   506    7   MOLECULE: BTB/POZ DOMAIN-CONTAINING PROTEIN 16;                      
2289:  tg9s-A  2.9 14.1   80   450    9   MOLECULE: NEURONAL ACETYLCHOLINE RECEPTOR SUBUNIT ALPHA-10;          
2290:  wz9v-A  2.9  3.8   71  1231   10   MOLECULE: EH DOMAIN-BINDING PROTEIN 1;                               
2291:  qjo9-A  2.9  7.0  106   379    5   MOLECULE: ATP-SENSITIVE INWARD RECTIFIER POTASSIUM CHANNEL           
2292:  m6lg-A  2.9 26.7   96  1124    6   MOLECULE: ANILLIN;                                                   
2293:  v9nv-A  2.9 11.1   96   158    6   MOLECULE: OOCYTE-SECRETED PROTEIN 2;                                 
2294:  pre3-A  2.9  9.1   78   346   10   MOLECULE: EPHRIN-B1;                                                 
2295:  o8ex-A  2.9 18.1   97   639    9   MOLECULE: ADP-RIBOSYLATION FACTOR-BINDING PROTEIN GGA1;              
2296:  yzu7-A  2.9  8.2  103   780    8   MOLECULE: NEUTRAL CERAMIDASE;                                        
2297:  ith1-A  2.9  6.2  121   735    8   MOLECULE: STONIN-1;                                                  
2298:  rpp5-A  2.9 12.9  107   261    5   MOLECULE: PROTEIN FAM78B;                                            
2299:  xb9u-A  2.9 19.1   82   632    9   MOLECULE: GAMMA-AMINOBUTYRIC ACID RECEPTOR SUBUNIT THETA;            
2300:  kaa1-A  2.9 13.8   87   303   13   MOLECULE: SODIUM/POTASSIUM-TRANSPORTING ATPASE SUBUNIT BETA          
2301:  ev1i-A  2.9 14.4   75   228   12   MOLECULE: EPHRIN-A5;                                                 
2302:  fxy6-A  2.9 12.7   71   914    6   MOLECULE: NEUTRAL ALPHA-GLUCOSIDASE C;                               
2303:  q0dy-A  2.9 13.3   72  1400   11   MOLECULE: VACUOLAR PROTEIN SORTING-ASSOCIATED PROTEIN 13B;           
2304:  idp3-A  2.9 12.6  100  1400   11   MOLECULE: VACUOLAR PROTEIN SORTING-ASSOCIATED PROTEIN 13C;           
2305:  pj1q-A  2.9 15.0   80   757    5   MOLECULE: E3 UBIQUITIN-PROTEIN LIGASE SMURF1;                        
2306:  sv4b-A  2.9 18.6   70  1400   10   MOLECULE: VACUOLAR PROTEIN SORTING-ASSOCIATED PROTEIN 13C;           
2307:  gbe4-A  2.9  5.4  107  1400    7   MOLECULE: E3 UBIQUITIN-PROTEIN LIGASE UBR4;                          
2308:  sg2g-A  2.9 15.4   99  1400    6   MOLECULE: RYANODINE RECEPTOR 2;                                      
2309:  k6iv-A  2.9  5.5  101  1278    3   MOLECULE: E3 UBIQUITIN-PROTEIN LIGASE MYCBP2;                        
2310:  abf5-A  2.9 14.5  101   895   10   MOLECULE: DYSTROGLYCAN;                                              
2311:  jcx1-A  2.9 10.1   68  1400   10   MOLECULE: VACUOLAR PROTEIN SORTING-ASSOCIATED PROTEIN 13C;           
2312:  t0ck-A  2.8 15.2   98  1400    9   MOLECULE: ABNORMAL SPINDLE-LIKE MICROCEPHALY-ASSOCIATED PRO          
2313:  d3iq-A  2.8 11.5   75   457    7   MOLECULE: GLYCINE RECEPTOR SUBUNIT ALPHA-1;                          
2314:  xd7b-A  2.8 11.7   80   473    8   MOLECULE: GAMMA-AMINOBUTYRIC ACID RECEPTOR SUBUNIT BETA-3;           
2315:  vuy0-A  2.8  7.6   87   986    6   MOLECULE: CENTROSOMAL PROTEIN OF 120 KDA;                            
2316:  i3lw-A  2.8 12.9  103   283    7   MOLECULE: PROTEIN FAM78A;                                            
2317:  qmt9-A  2.8 12.3   79   417   13   MOLECULE: GLYCINE RECEPTOR ALPHA 4 (PSEUDOGENE);                     
2318:  kq5k-A  2.8 10.6   79   441   11   MOLECULE: 5-HYDROXYTRYPTAMINE RECEPTOR 3B;                           
2319:  dep5-A  2.8  8.3   85   362   11   MOLECULE: CYSTEINE AND HISTIDINE-RICH PROTEIN 1;                     
2320:  vyi4-A  2.8  9.7  104   368    7   MOLECULE: POLYMERASE DELTA-INTERACTING PROTEIN 2;                    
2321:  h0nw-A  2.8 15.4   99   859    8   MOLECULE: ACTIVE BREAKPOINT CLUSTER REGION-RELATED PROTEIN;          
2322:  yr8l-A  2.8  3.3   68   975    9   MOLECULE: E3 UBIQUITIN-PROTEIN LIGASE NEDD4-LIKE;                    
2323:  a1ag-A  2.8 12.0  116   423    6   MOLECULE: G PROTEIN-ACTIVATED INWARD RECTIFIER POTASSIUM CH          
2324:  urn0-A  2.8 11.6   78   197    9   MOLECULE: PROTEIN HIKESHI;                                           
2325:  r3uc-A  2.8  6.3  102   858    6   MOLECULE: COILED-COIL AND C2 DOMAIN-CONTAINING PROTEIN 1B;           
2326:  vai0-A  2.8  9.5   74   467    9   MOLECULE: INACTIVE PANCREATIC LIPASE-RELATED PROTEIN 1;              
2327:  d5gz-A  2.8  3.4   85   384    5   MOLECULE: PROTEIN FAM102A;                                           
2328:  hes1-A  2.8 11.4  103   967    4   MOLECULE: AMINOPEPTIDASE N;                                          
2329:  s1eq-A  2.8  7.1   97  1697    3   MOLECULE: INTERSECTIN-2;                                             
2330:  u7fe-A  2.8 18.4   95  1189    5   MOLECULE: DISABLED HOMOLOG 2-INTERACTING PROTEIN;                    
2331:  c1jc-A  2.8 11.0  103  1400   16   MOLECULE: LAMININ SUBUNIT ALPHA-5;                                   
2332:  qnd1-A  2.8 10.6   74   469    4   MOLECULE: PANCREATIC LIPASE-RELATED PROTEIN 2;                       
2333:  sei5-A  2.8 13.7   90   664   10   MOLECULE: PRELAMIN-A/C;                                              
2334:  hm7a-A  2.8 12.8  102   735    9   MOLECULE: RHO GTPASE-ACTIVATING PROTEIN SYDE1;                       
2335:  k5ln-A  2.8 14.0   75  1400    4   MOLECULE: FIBROCYSTIN;                                               
2336:  m8sc-A  2.8 11.6   74  1400    5   MOLECULE: VACUOLAR PROTEIN SORTING-ASSOCIATED PROTEIN 13A;           
2337:  trz5-A  2.8 16.4   75  1400   12   MOLECULE: FIBROCYSTIN-L;                                             
2338:  qot4-A  2.8 14.2   90  1102    7   MOLECULE: PHOSPHATIDYLINOSITOL 4,5-BISPHOSPHATE 3-KINASE CA          
2339:  iid8-A  2.8  5.8   93  1400    5   MOLECULE: E3 UBIQUITIN-PROTEIN LIGASE MYCBP2;                        
2340:  rbg4-A  2.8 23.3   75   771   11   MOLECULE: POST-GPI ATTACHMENT TO PROTEINS FACTOR 6;                  
2341:  lem2-A  2.8  4.5   96  1315    7   MOLECULE: PROTEIN FANTOM;                                            
2342:  bxb9-A  2.8 11.3   93  1857    5   MOLECULE: FER-1-LIKE PROTEIN 6;                                      
2343:  jli0-A  2.8 13.3   72  1400   13   MOLECULE: CUB AND SUSHI DOMAIN-CONTAINING PROTEIN 1;                 
2344:  l2zs-A  2.8 17.7  106  1400    6   MOLECULE: CUB AND SUSHI DOMAIN-CONTAINING PROTEIN 2;                 
2345:  y2yh-A  2.7 12.3  101   602    5   MOLECULE: T-BOX TRANSCRIPTION FACTOR TBX15;                          
2346:  mtp5-A  2.7 11.0   88   498    9   MOLECULE: NEURONAL ACETYLCHOLINE RECEPTOR SUBUNIT BETA-4;            
2347:  j1qz-A  2.7 11.1   79   384    3   MOLECULE: PROTEIN AAR2 HOMOLOG;                                      
2348:  p7lt-A  2.7 10.3   86   340   10   MOLECULE: EPHRIN-B3;                                                 
2349:  boz3-A  2.7  5.9  104  2302    7   MOLECULE: 1-PHOSPHATIDYLINOSITOL 4,5-BISPHOSPHATE PHOSPHODI          
2350:  xab0-A  2.7 28.5  103  1256    4   MOLECULE: N-ACETYLGLUCOSAMINE-1-PHOSPHOTRANSFERASE SUBUNITS          
2351:  dr8b-A  2.7 13.8   90   274    6   MOLECULE: TOLL-INTERACTING PROTEIN;                                  
2352:  rm7r-A  2.7 11.3   83   517    7   MOLECULE: ACETYLCHOLINE RECEPTOR SUBUNIT DELTA;                      
2353:  zzl2-A  2.7  6.7   91   789    5   MOLECULE: 1-PHOSPHATIDYLINOSITOL 4,5-BISPHOSPHATE PHOSPHODI          
2354:  h9la-A  2.7 15.7   82   554    7   MOLECULE: GAMMA-AMINOBUTYRIC ACID RECEPTOR SUBUNIT ALPHA-4;          
2355:  ix1r-A  2.7  8.4  119   774    5   MOLECULE: LYSYL OXIDASE HOMOLOG 2;                                   
2356:  j0yc-A  2.7 10.1   85   502    2   MOLECULE: PROTEIN O-GLUCOSYLTRANSFERASE 2;                           
2357:  h6gt-A  2.7  7.7   94  1218    4   MOLECULE: PROTEIN JAGGED-1;                                          
2358:  n0hb-A  2.7 10.6  102  1870    3   MOLECULE: DEDICATOR OF CYTOKINESIS PROTEIN 5;                        
2359:  h6ie-A  2.7 11.4   82   465    6   MOLECULE: PANCREATIC TRIACYLGLYCEROL LIPASE;                         
2360:  im3u-A  2.7 13.0  110   393    6   MOLECULE: G PROTEIN-ACTIVATED INWARD RECTIFIER POTASSIUM CH          
2361:  fjz8-A  2.7 14.8   99  1238    8   MOLECULE: PROTEIN JAGGED-2;                                          
2362:  fp7p-A  2.7  4.2   88  1721    3   MOLECULE: INTERSECTIN-1;                                             
2363:  rs6x-A  2.7  3.3   69   333   10   MOLECULE: EPHRIN-B2;                                                 
2364:  gga2-A  2.7  7.8   74   748    5   MOLECULE: E3 UBIQUITIN-PROTEIN LIGASE SMURF2;                        
2365:  zng3-A  2.7 10.1   77   240    5   MOLECULE: TRANSMEMBRANE EMP24 DOMAIN-CONTAINING PROTEIN 6;           
2366:  pay7-A  2.7 16.5   93   947    9   MOLECULE: MYCBP-ASSOCIATED PROTEIN;                                  
2367:  uwf6-A  2.7 11.1   87   656    8   MOLECULE: LEUCINE-RICH REPEAT-CONTAINING PROTEIN 43;                 
2368:  iw6x-A  2.7 19.0   79   695    4   MOLECULE: ADHESION G PROTEIN-COUPLED RECEPTOR F4;                    
2369:  fi8b-A  2.7 16.4   82   652    5   MOLECULE: ADHESION G PROTEIN-COUPLED RECEPTOR E3;                    
2370:  s6ni-A  2.7 13.0   73   579    5   MOLECULE: MEMBRANE FRIZZLED-RELATED PROTEIN;                         
2371:  p3az-A  2.7 15.6  100  1620   10   MOLECULE: COILED-COIL AND C2 DOMAIN-CONTAINING PROTEIN 2A;           
2372:  h5sl-A  2.7 17.5   79   514    4   MOLECULE: PROTEIN PHOSPHATASE 1H;                                    
2373:  m6uc-A  2.7 16.6   72  1400   13   MOLECULE: VACUOLAR PROTEIN SORTING-ASSOCIATED PROTEIN 13B;           
2374:  clg2-A  2.7  8.8   76  1234   12   MOLECULE: E3 UBIQUITIN-PROTEIN LIGASE HERC2;                         
2375:  zhi1-A  2.7  9.7   73   811   10   MOLECULE: TRANSMEMBRANE PROTEASE SERINE 6;                           
2376:  yex0-A  2.7 15.7   82  1158    9   MOLECULE: HEPHAESTIN;                                                
2377:  z3bf-A  2.7 14.7   85  1400    6   MOLECULE: CUB AND SUSHI DOMAIN-CONTAINING PROTEIN 3;                 
2378:  jwu0-A  2.7  7.6   99   957    1   MOLECULE: GLUTAMYL AMINOPEPTIDASE;                                   
2379:  qk2h-A  2.7  3.2   60   501   12   MOLECULE: TNF RECEPTOR-ASSOCIATED FACTOR 2;                          
2380:  vdq0-A  2.7 16.5   71  1865    3   MOLECULE: DEDICATOR OF CYTOKINESIS PROTEIN 1;                        
2381:  n5fd-A  2.7 14.6   86  1134    8   MOLECULE: OVOCHYMASE-1;                                              
2382:  p0be-A  2.7 17.5   72  1400    1   MOLECULE: CUB AND SUSHI DOMAIN-CONTAINING PROTEIN 3;                 
2383:  tfq5-A  2.7  3.7   89   701    7   MOLECULE: MEPRIN A SUBUNIT BETA;                                     
2384:  fq5o-A  2.7 10.2   98  2351    9   MOLECULE: COAGULATION FACTOR VIII;                                   
2385:  kt5d-A  2.7 18.8   80  1400    5   MOLECULE: E3 UBIQUITIN-PROTEIN LIGASE MYCBP2;                        
2386:  e4mm-A  2.6  4.9   87  1121    5   MOLECULE: CILIA- AND FLAGELLA-ASSOCIATED PROTEIN 70;                 
2387:  tc0c-A  2.6  6.0   94   351   10   MOLECULE: ZONA PELLUCIDA-BINDING PROTEIN 1;                          
2388:  ola6-A  2.6 10.4   82  1400    4   MOLECULE: PIEZO-TYPE MECHANOSENSITIVE ION CHANNEL COMPONENT          
2389:  gnp0-A  2.6  3.1   66   324    8   MOLECULE: E3 UBIQUITIN-PROTEIN LIGASE SIAH2;                         
2390:  p8rj-A  2.6  8.3  106  1437    6   MOLECULE: PROTEIN CC2D2B;                                            
2391:  d1jv-A  2.6 17.7  100   696    3   MOLECULE: C2 DOMAIN-CONTAINING PROTEIN 2;                            
2392:  cp5w-A  2.6  9.5  100  1353   13   MOLECULE: VACUOLAR PROTEIN SORTING-ASSOCIATED PROTEIN 13C;           
2393:  ifp1-A  2.6  8.2   80  1082    5   MOLECULE: AP-3 COMPLEX SUBUNIT BETA-2;                               
2394:  q9hu-A  2.6  9.9   92  1283    7   MOLECULE: RAB11 FAMILY-INTERACTING PROTEIN 1;                        
2395:  b0hr-A  2.6 14.1   93  1400    6   MOLECULE: VACUOLAR PROTEIN SORTING-ASSOCIATED PROTEIN 13D;           
2396:  mjt6-A  2.6 11.9  109   436    6   MOLECULE: ATP-SENSITIVE INWARD RECTIFIER POTASSIUM CHANNEL           
2397:  x8bt-A  2.6  5.9   76   512    5   MOLECULE: RAB11 FAMILY-INTERACTING PROTEIN 2;                        
2398:  ac5m-A  2.6 12.5   78   474    6   MOLECULE: GAMMA-AMINOBUTYRIC ACID RECEPTOR SUBUNIT BETA-1;           
2399:  gg4w-A  2.6 14.5   83   227    8   MOLECULE: TRANSMEMBRANE EMP24 DOMAIN-CONTAINING PROTEIN 4;           
2400:  h1yk-A  2.6 15.4   86   467    6   MOLECULE: GAMMA-AMINOBUTYRIC ACID RECEPTOR SUBUNIT RHO-3;            
2401:  hoz0-A  2.6  5.3   87   392    8   MOLECULE: PROTEASOMAL ATPASE-ASSOCIATED FACTOR 1;                    
2402:  c2lo-A  2.6 14.1   75   309    4   MOLECULE: PROBABLE RNA POLYMERASE II NUCLEAR LOCALIZATION P          
2403:  kkt9-A  2.6 16.9   83   467    4   MOLECULE: GAMMA-AMINOBUTYRIC ACID RECEPTOR SUBUNIT GAMMA-3;          
2404:  xsk8-A  2.6 11.5   95  1400    6   MOLECULE: ZINC FINGER ZZ-TYPE AND EF-HAND DOMAIN-CONTAINING          
2405:  qfc0-A  2.6  3.6   61   140   10   MOLECULE: T CELL RECEPTOR ALPHA CHAIN CONSTANT;                      
2406:  ydk7-A  2.6 23.4   79  1287    5   MOLECULE: CUB AND SUSHI DOMAIN-CONTAINING PROTEIN 2;                 
2407:  y8zc-A  2.6  9.8   63  1857    5   MOLECULE: MALTASE-GLUCOAMYLASE, INTESTINAL;                          
2408:  m3uu-A  2.6  3.3   78   783    5   MOLECULE: BMP/RETINOIC ACID-INDUCIBLE NEURAL-SPECIFIC PROTE          
2409:  sq9p-A  2.6 10.7   82   582   10   MOLECULE: SYNAPSIN-2;                                                
2410:  sud6-A  2.6  3.8   86  1400    3   MOLECULE: E3 UBIQUITIN-PROTEIN LIGASE MYCBP2;                        
2411:  qta0-A  2.6 13.2   67   528   10   MOLECULE: GOLGI RESIDENT PROTEIN GCP60;                              
2412:  qpl7-A  2.6 14.2   92   941    5   MOLECULE: ENDOPLASMIC RETICULUM AMINOPEPTIDASE 1;                    
2413:  ek5r-A  2.6 13.9   87   445    8   MOLECULE: ATPASE PAAT;                                               
2414:  f9gm-A  2.6 23.4   83   227    2   MOLECULE: TRANSMEMBRANE EMP24 DOMAIN-CONTAINING PROTEIN 1;           
2415:  se4b-A  2.6  8.8   67  1400    4   MOLECULE: VACUOLAR PROTEIN SORTING-ASSOCIATED PROTEIN 13C;           
2416:  qxo1-A  2.6  7.7   96  2099    7   MOLECULE: DEDICATOR OF CYTOKINESIS PROTEIN 8;                        
2417:  eyi5-A  2.6 20.0   94  1013    5   MOLECULE: ENDOSOME/LYSOSOME-ASSOCIATED APOPTOSIS AND AUTOPH          
2418:  yof6-A  2.6 13.7   87  1400    6   MOLECULE: ZINC FINGER ZZ-TYPE AND EF-HAND DOMAIN-CONTAINING          
2419:  dqd5-A  2.6 26.2   81  1427    9   MOLECULE: A DISINTEGRIN AND METALLOPROTEINASE WITH THROMBOS          
2420:  irc9-A  2.6 16.1   86   538    8   MOLECULE: PROTEIN FAM214B;                                           
2421:  gx0f-A  2.6 10.5   82   705    4   MOLECULE: SYNAPSIN-1;                                                
2422:  i7km-A  2.5 13.1   75   506    5   MOLECULE: GAMMA-AMINOBUTYRIC ACID RECEPTOR SUBUNIT EPSILON;          
2423:  r1ot-A  2.5 11.5  106  1381    9   MOLECULE: PROTOCADHERIN FAT 4;                                       
2424:  com5-A  2.5  2.5   58   676    9   MOLECULE: PROTEIN KINASE C DELTA TYPE;                               
2425:  i1aj-A  2.5 11.0   82  2521    5   MOLECULE: PIEZO-TYPE MECHANOSENSITIVE ION CHANNEL COMPONENT          
2426:  r4al-A  2.5  4.0   60   676    7   MOLECULE: POLYUNSATURATED FATTY ACID LIPOXYGENASE ALOX15B;           
2427:  cfh5-A  2.5 14.1  106  1286    6   MOLECULE: X-LINKED RETINITIS PIGMENTOSA GTPASE REGULATOR-IN          
2428:  sb6c-A  2.5  3.8   91   559    4   MOLECULE: MECKEL SYNDROME TYPE 1 PROTEIN;                            
2429:  ha0c-A  2.5 10.1   84   580   11   MOLECULE: SYNAPSIN-3;                                                
2430:  gg7r-A  2.5  4.5   78   503    4   MOLECULE: INTERFERON REGULATORY FACTOR 7;                            
2431:  kx1t-A  2.5 10.3  118  1857    8   MOLECULE: PERIPHERAL-TYPE BENZODIAZEPINE RECEPTOR-ASSOCIATE          
2432:  jpo4-A  2.5  3.5   76   187    9   MOLECULE: PHOSPHATIDYLETHANOLAMINE-BINDING PROTEIN 1;                
2433:  b9jr-A  2.5 21.8   77  1761    9   MOLECULE: LAMININ SUBUNIT BETA-4;                                    
2434:  siv5-A  2.5  4.8   59   140    8   MOLECULE: PUTATIVE INACTIVE BETA-GLUCURONIDASE-LIKE PROTEIN          
2435:  q6se-A  2.5 13.9   97   905    8   MOLECULE: MICROTUBULE-ASSOCIATED PROTEIN 10;                         
2436:  i3fu-A  2.5 23.9   79  1400    9   MOLECULE: CUB AND SUSHI DOMAIN-CONTAINING PROTEIN 3;                 
2437:  npb9-A  2.5  7.8  119  1794    4   MOLECULE: FER-1-LIKE PROTEIN 4;                                      
2438:  dg9d-A  2.5 11.7   82   219    6   MOLECULE: TRANSMEMBRANE EMP24 DOMAIN-CONTAINING PROTEIN 10;          
2439:  m5cv-A  2.5  7.8   93   662   11   MOLECULE: POLYUNSATURATED FATTY ACID LIPOXYGENASE ALOX15;            
2440:  fz2y-A  2.5 28.7   88  1400    7   MOLECULE: ZINC FINGER ZZ-TYPE AND EF-HAND DOMAIN-CONTAINING          
2441:  vju3-A  2.5 13.1   77   705    9   MOLECULE: COMPLEMENT C1R SUBCOMPONENT;                               
2442:  ghb7-A  2.5 12.2   71  1400    7   MOLECULE: VACUOLAR PROTEIN SORTING-ASSOCIATED PROTEIN 13B;           
2443:  yzo1-A  2.5 21.1   99  1400    7   MOLECULE: CUB AND SUSHI DOMAIN-CONTAINING PROTEIN 3;                 
2444:  dbh4-A  2.5 13.7   91  1400    7   MOLECULE: VACUOLAR PROTEIN SORTING-ASSOCIATED PROTEIN 13D;           
2445:  i1vu-A  2.5 18.2  103  1400    9   MOLECULE: CUB AND SUSHI DOMAIN-CONTAINING PROTEIN 1;                 
2446:  ww6r-A  2.5 13.5   71  1400    4   MOLECULE: CUB AND SUSHI DOMAIN-CONTAINING PROTEIN 3;                 
2447:  n5wj-A  2.5 20.0   78  1214    4   MOLECULE: CADHERIN EGF LAG SEVEN-PASS G-TYPE RECEPTOR 1;             
2448:  yl5o-A  2.5 13.7   71   688   10   MOLECULE: COMPLEMENT C1S SUBCOMPONENT;                               
2449:  op9t-A  2.5  6.6   85   994   11   MOLECULE: SEIZURE PROTEIN 6 HOMOLOG;                                 
2450:  s4xb-A  2.5 16.2   82  1400    5   MOLECULE: E3 UBIQUITIN-PROTEIN LIGASE UBR4;                          
2451:  ub8p-A  2.5  9.7   94  2061    6   MOLECULE: MYOFERLIN;                                                 
2452:  xo0c-A  2.5 13.9   87  1400    6   MOLECULE: ZINC FINGER ZZ-TYPE AND EF-HAND DOMAIN-CONTAINING          
2453:  k3iy-A  2.5 14.1   62  1400   10   MOLECULE: RYANODINE RECEPTOR 1;                                      
2454:  v7mj-A  2.5 12.7   76   201    5   MOLECULE: TRANSMEMBRANE EMP24 DOMAIN-CONTAINING PROTEIN 2;           
2455:  kp7m-A  2.5 12.3   75  1374    3   MOLECULE: VACUOLAR PROTEIN SORTING-ASSOCIATED PROTEIN 13A;           
2456:  jd2v-A  2.5  5.3  116   937    4   MOLECULE: AP-2 COMPLEX SUBUNIT BETA;                                 
2457:  tc4u-A  2.5 16.2   82  1400   11   MOLECULE: E3 UBIQUITIN-PROTEIN LIGASE HERC2;                         
2458:  x5nk-A  2.4 16.8   75  2067    8   MOLECULE: LIPOXYGENASE HOMOLOGY DOMAIN-CONTAINING PROTEIN 1          
2459:  wi9z-A  2.4  9.0   86   533    2   MOLECULE: NEUROPILIN AND TOLLOID-LIKE PROTEIN 1;                     
2460:  i1ex-A  2.4  7.8   86  1400    9   MOLECULE: VACUOLAR PROTEIN SORTING-ASSOCIATED PROTEIN 13B;           
2461:  ax1z-A  2.4  4.6   92   822    8   MOLECULE: AP-1 COMPLEX SUBUNIT GAMMA-1;                              
2462:  qwt1-A  2.4 17.2   93   464    4   MOLECULE: SPLICING FACTOR 3A SUBUNIT 2;                              
2463:  ogf6-A  2.4 11.2  102   737    8   MOLECULE: DELTA AND NOTCH-LIKE EPIDERMAL GROWTH FACTOR-RELA          
2464:  mu4b-A  2.4  4.5   67   990    6   MOLECULE: AMINOPEPTIDASE Q;                                          
2465:  yd8w-A  2.4  8.9  106  1400    8   MOLECULE: PROTEIN EYES SHUT HOMOLOG;                                 
2466:  jyt6-A  2.4  7.5   91   570    4   MOLECULE: CYTOCHROME B-245 HEAVY CHAIN;                              
2467:  cy8n-A  2.4  8.0  110  2186    8   MOLECULE: DEDICATOR OF CYTOKINESIS PROTEIN 10;                       
2468:  lwi9-A  2.4  8.2  110   756    5   MOLECULE: LYSYL OXIDASE HOMOLOG 4;                                   
2469:  cm6d-A  2.4 16.6   79   290   11   MOLECULE: ENDOPLASMIC RETICULUM-GOLGI INTERMEDIATE COMPARTM          
2470:  evo0-A  2.4  6.1   91  1406    3   MOLECULE: PROTEIN FAM135B;                                           
2471:  ral1-A  2.4 13.8   82   478    9   MOLECULE: 5-HYDROXYTRYPTAMINE RECEPTOR 3A;                           
2472:  mv4j-A  2.4  7.7  109   748   11   MOLECULE: SIGNAL TRANSDUCER AND ACTIVATOR OF TRANSCRIPTION           
2473:  l7qv-A  2.4 10.5  101  1271    6   MOLECULE: BREAKPOINT CLUSTER REGION PROTEIN;                         
2474:  qc1t-A  2.4  2.9   61   585   15   MOLECULE: GALECTIN-3-BINDING PROTEIN;                                
2475:  hv1d-A  2.4 10.8   88  1400   14   MOLECULE: VACUOLAR PROTEIN SORTING-ASSOCIATED PROTEIN 13B;           
2476:  nig9-A  2.4 10.9  104  1966    9   MOLECULE: DEDICATOR OF CYTOKINESIS PROTEIN 4;                        
2477:  jov8-A  2.4  7.1   98   364    9   MOLECULE: C2 CALCIUM-DEPENDENT DOMAIN-CONTAINING PROTEIN 4B          
2478:  yst3-A  2.4 12.0   82   918    6   MOLECULE: SARCOSINE DEHYDROGENASE, MITOCHONDRIAL;                    
2479:  xk4y-A  2.4 13.6   78  1361    3   MOLECULE: ZINC FINGER ZZ-TYPE AND EF-HAND DOMAIN-CONTAINING          
2480:  tbv2-A  2.4 11.8  104  1400    8   MOLECULE: LAMININ SUBUNIT ALPHA-5;                                   
2481:  eqx4-A  2.4 18.0   78  1400    4   MOLECULE: CUB AND SUSHI DOMAIN-CONTAINING PROTEIN 1;                 
2482:  yp8j-A  2.4 21.5  100  1196    6   MOLECULE: JOUBERIN;                                                  
2483:  c2zs-A  2.4  8.7   76   770    5   MOLECULE: LOW-DENSITY LIPOPROTEIN RECEPTOR-RELATED PROTEIN           
2484:  lj3b-A  2.4 17.9   88   511    5   MOLECULE: V-TYPE PROTON ATPASE SUBUNIT B, BRAIN ISOFORM;             
2485:  n3cv-A  2.4 14.8   92  1400    2   MOLECULE: CUB AND SUSHI DOMAIN-CONTAINING PROTEIN 2;                 
2486:  g6we-A  2.4  4.4   75   235    9   MOLECULE: PROBABLE INACTIVE SERINE PROTEASE 37;                      
2487:  dj5i-A  2.4 17.7   74  1223    8   MOLECULE: CUBILIN;                                                   
2488:  w4vb-A  2.4  3.0   64  1400    8   MOLECULE: CUB AND SUSHI DOMAIN-CONTAINING PROTEIN 2;                 
2489:  hs1c-A  2.4  6.9   78   715    9   MOLECULE: DISCOIDIN, CUB AND LCCL DOMAIN-CONTAINING PROTEIN          
2490:  oat7-A  2.4 11.6   84  1400    7   MOLECULE: IGGFC-BINDING PROTEIN;                                     
2491:  ntf4-A  2.4  4.1   74  1400    9   MOLECULE: BACULOVIRAL IAP REPEAT-CONTAINING PROTEIN 6;               
2492:  duz0-A  2.4  9.4   57  1400    5   MOLECULE: VACUOLAR PROTEIN SORTING-ASSOCIATED PROTEIN 13C;           
2493:  j1sr-A  2.3 13.2  112   851    6   MOLECULE: PHOSPHATIDATE PHOSPHATASE LPIN3;                           
2494:  zw6t-A  2.3 11.9   89   574   12   MOLECULE: LYSYL OXIDASE HOMOLOG 1;                                   
2495:  or9a-A  2.3 10.4  113  1265    7   MOLECULE: 1-PHOSPHATIDYLINOSITOL 4,5-BISPHOSPHATE PHOSPHODI          
2496:  zyy4-A  2.3 10.3   82   229    6   MOLECULE: UNCHARACTERIZED PROTEIN C6ORF62;                           
2497:  o6qz-A  2.3  9.6   77   641    8   MOLECULE: CALPAIN-6;                                                 
2498:  t8ta-A  2.3  5.8   89   765    6   MOLECULE: PROTEIN TRANSPORT PROTEIN SEC23A;                          
2499:  v0jt-A  2.3 13.9   72   685    6   MOLECULE: DELTA-LIKE PROTEIN 4;                                      
2500:  pno0-A  2.3 14.4   81   452   12   MOLECULE: GAMMA-AMINOBUTYRIC ACID RECEPTOR SUBUNIT DELTA;            
2501:  w9id-A  2.3  5.3   82   739    1   MOLECULE: POLYCOMB PROTEIN SUZ12;                                    
2502:  p0lw-A  2.3  8.1  114  1198    7   MOLECULE: REGULATOR OF G-PROTEIN SIGNALING 3;                        
2503:  fpa5-A  2.3 10.2  112  1188    9   MOLECULE: INTEGRIN ALPHA-11;                                         
2504:  dbo3-A  2.3  9.6  101   732    4   MOLECULE: NEPHROCYSTIN-1;                                            
2505:  hro9-A  2.3 16.6   81   775   12   MOLECULE: METAL TRANSPORTER CNNM4;                                   
2506:  sv2o-A  2.3  3.8   81   460   14   MOLECULE: DYNACTIN SUBUNIT 4;                                        
2507:  h9sn-A  2.3 13.5   80  1400    6   MOLECULE: VACUOLAR PROTEIN SORTING-ASSOCIATED PROTEIN 13A;           
2508:  ki6z-A  2.3 17.6  101  1400   10   MOLECULE: E3 UBIQUITIN-PROTEIN LIGASE HERC2;                         
2509:  v0lx-A  2.3 15.2   71   843   11   MOLECULE: TRANSMEMBRANE PROTEASE SERINE 7;                           
2510:  ooa7-A  2.3  7.3  105   621    3   MOLECULE: F-BOX/LRR-REPEAT PROTEIN 4;                                
2511:  d2vz-A  2.3 17.1  110  1400    4   MOLECULE: CUB AND SUSHI DOMAIN-CONTAINING PROTEIN 2;                 
2512:  o9cq-A  2.3 16.1  111   913    7   MOLECULE: EPITHELIAL DISCOIDIN DOMAIN-CONTAINING RECEPTOR 1          
2513:  xm7l-A  2.3  9.3   98   855   10   MOLECULE: DISCOIDIN DOMAIN-CONTAINING RECEPTOR 2;                    
2514:  u6dt-A  2.3  8.5   94  1400    7   MOLECULE: LAMININ SUBUNIT ALPHA-3;                                   
2515:  ycc1-A  2.3  6.9   71   708    6   MOLECULE: ADHESION G-PROTEIN COUPLED RECEPTOR F2;                    
2516:  ake2-A  2.3 14.9   66   649    6   MOLECULE: UBIQUITIN-ASSOCIATED AND SH3 DOMAIN-CONTAINING PR          
2517:  pku8-A  2.3 14.1   97   686    2   MOLECULE: MAM DOMAIN-CONTAINING PROTEIN 2;                           
2518:  vy4n-A  2.3  7.3   81  2047    7   MOLECULE: DEDICATOR OF CYTOKINESIS PROTEIN 6;                        
2519:  r8dq-A  2.3 10.8   74  1400    8   MOLECULE: FIBROCYSTIN;                                               
2520:  x0ld-A  2.3 20.3   92  1400    8   MOLECULE: E3 UBIQUITIN-PROTEIN LIGASE HERC2;                         
2521:  u3dj-A  2.3  9.2   80  1400    5   MOLECULE: CUB AND SUSHI DOMAIN-CONTAINING PROTEIN 1;                 
2522:  bwr7-A  2.3  2.6   55  1400    7   MOLECULE: ZINC FINGER ZZ-TYPE AND EF-HAND DOMAIN-CONTAINING          
2523:  aw2z-A  2.3 10.5  100  1400    9   MOLECULE: LAMININ SUBUNIT ALPHA-3;                                   
2524:  l8cm-A  2.2  6.6   85   331    8   MOLECULE: SPONDIN-2;                                                 
2525:  ns7w-A  2.2 14.7  100   545    7   MOLECULE: T-BOX TRANSCRIPTION FACTOR TBX4;                           
2526:  q0ub-A  2.2  9.7  108   889    7   MOLECULE: SERINE/THREONINE-PROTEIN KINASE N3;                        
2527:  olv9-A  2.2  9.6  106   634    6   MOLECULE: LAMIN TAIL DOMAIN-CONTAINING PROTEIN 2;                    
2528:  riz3-A  2.2 12.2  102  1311    5   MOLECULE: CYCLIN-G-ASSOCIATED KINASE;                                
2529:  pud8-A  2.2  4.0   93   527   10   MOLECULE: ENDOGENOUS RETROVIRUS GROUP FC1 MEMBER 1 ENV POLY          
2530:  x8dx-A  2.2  4.3   92   419    7   MOLECULE: FUMARYLACETOACETASE;                                       
2531:  p7ws-A  2.2 11.1  107   618    7   MOLECULE: DELTA-LIKE PROTEIN 3;                                      
2532:  f3vx-A  2.2  6.9   85   649    9   MOLECULE: AMILORIDE-SENSITIVE SODIUM CHANNEL SUBUNIT GAMMA;          
2533:  b2hr-A  2.2  7.4  105   753    6   MOLECULE: LYSYL OXIDASE HOMOLOG 3;                                   
2534:  sw1u-A  2.2 13.7  111  2069    5   MOLECULE: DEDICATOR OF CYTOKINESIS PROTEIN 9;                        
2535:  v4ev-A  2.2  2.6   63   478    8   MOLECULE: BTB/POZ DOMAIN-CONTAINING PROTEIN 17;                      
2536:  j2fy-A  2.2 11.0   77   513    5   MOLECULE: V-TYPE PROTON ATPASE SUBUNIT B, KIDNEY ISOFORM;            
2537:  uy2r-A  2.2  8.0   97  1388    7   MOLECULE: VACUOLAR PROTEIN SORTING-ASSOCIATED PROTEIN 13D;           
2538:  pfy3-A  2.2 12.4   68   137    4   MOLECULE: CUB DOMAIN-CONTAINING PROTEIN;                             
2539:  jn4b-A  2.2 10.6   74  2353    7   MOLECULE: C2 DOMAIN-CONTAINING PROTEIN 3;                            
2540:  pe5e-A  2.2 11.7   82   174    5   MOLECULE: UPF0687 PROTEIN C20ORF27;                                  
2541:  ptj9-A  2.2  8.9  107   984    8   MOLECULE: SERINE/THREONINE-PROTEIN KINASE N2;                        
2542:  bg1f-A  2.2 15.1   76   191    8   MOLECULE: UPF0669 PROTEIN C6ORF120;                                  
2543:  bo1q-A  2.2 13.1   80   656    3   MOLECULE: UNCHARACTERIZED PROTEIN C1ORF127;                          
2544:  xz8a-A  2.2 13.0   77   986    5   MOLECULE: BONE MORPHOGENETIC PROTEIN 1;                              
2545:  hd5m-A  2.2 18.9   72  1400   10   MOLECULE: CUBILIN;                                                   
2546:  wk8v-A  2.2  8.7   93   505    3   MOLECULE: PROTEIN PHOSPHATASE 1J;                                    
2547:  onn9-A  2.2 14.4   80  1667    8   MOLECULE: ANDROGLOBIN;                                               
2548:  aqy2-A  2.2 21.4   85  1400    8   MOLECULE: CUB AND SUSHI DOMAIN-CONTAINING PROTEIN 2;                 
2549:  ic0b-A  2.2 10.6   69  1400    4   MOLECULE: MULTIPLE EPIDERMAL GROWTH FACTOR-LIKE DOMAINS PRO          
2550:  n3bz-A  2.2 13.5   86  1019    7   MOLECULE: ENTEROPEPTIDASE;                                           
2551:  c1ku-A  2.2 15.2   84  1400    6   MOLECULE: CUB AND SUSHI DOMAIN-CONTAINING PROTEIN 3;                 
2552:  o2yp-A  2.2 16.5   88  1400    2   MOLECULE: E3 UBIQUITIN-PROTEIN LIGASE HERC2;                         
2553:  avg8-A  2.2 17.8   70   449    9   MOLECULE: CUB DOMAIN-CONTAINING PROTEIN 2;                           
2554:  l9ie-A  2.2  4.4   82  1400    9   MOLECULE: BACULOVIRAL IAP REPEAT-CONTAINING PROTEIN 6;               
2555:  q3sd-A  2.2 14.2   77  1400   18   MOLECULE: POLYCYSTIN-1;                                              
2556:  b4gf-A  2.2  9.6   95  1400    7   MOLECULE: BACULOVIRAL IAP REPEAT-CONTAINING PROTEIN 6;               
2557:  omz5-A  2.2  4.2   88  1246    5   MOLECULE: PROTEIN JUMONJI;                                           
2558:  p2to-A  2.2 16.1   86  1400   10   MOLECULE: CUB AND SUSHI DOMAIN-CONTAINING PROTEIN 2;                 
2559:  t7rz-A  2.2 16.0   87  1400    2   MOLECULE: CUB AND SUSHI DOMAIN-CONTAINING PROTEIN 3;                 
2560:  run9-A  2.2 12.2   90  1400    8   MOLECULE: CUBILIN;                                                   
2561:  vn1z-A  2.2  3.9   86  1400    6   MOLECULE: CUB AND SUSHI DOMAIN-CONTAINING PROTEIN 3;                 
2562:  uxr2-A  2.2 16.9   93  1400    5   MOLECULE: CUB AND SUSHI DOMAIN-CONTAINING PROTEIN 2;                 
2563:  hy1t-A  2.2 18.3   78   411   10   MOLECULE: ALPHA-N-ACETYLGALACTOSAMINIDASE;                           
2564:  f6om-A  2.2 13.2   74  1400    5   MOLECULE: CUBILIN;                                                   
2565:  s8mi-A  2.2 15.3   78  1400    4   MOLECULE: CUB AND SUSHI DOMAIN-CONTAINING PROTEIN 1;                 
2566:  g6om-A  2.1 17.0  104   522    6   MOLECULE: TNF RECEPTOR-ASSOCIATED FACTOR 6;                          
2567:  i9it-A  2.1 13.6   83   925   12   MOLECULE: CENTROSOMAL PROTEIN OF 104 KDA;                            
2568:  ma5d-A  2.1  3.5   58  1400    5   MOLECULE: VERY LARGE A-KINASE ANCHOR PROTEIN;                        
2569:  ik6k-A  2.1  3.8   74   150    7   MOLECULE: RETINAL ROD RHODOPSIN-SENSITIVE CGMP 3',5'-CYCLIC          
2570:  tew8-A  2.1 13.6   91   640    2   MOLECULE: SUMO-ACTIVATING ENZYME SUBUNIT 2;                          
2571:  h8iy-A  2.1  6.7   86   276    3   MOLECULE: CYTOCHROME C OXIDASE ASSEMBLY PROTEIN COX11, MITO          
2572:  qn0e-A  2.1  4.8   79   490    8   MOLECULE: AP-5 COMPLEX SUBUNIT MU-1;                                 
2573:  to4q-A  2.1  6.0   99   609    3   MOLECULE: RHOTEKIN-2;                                                
2574:  g2bg-A  2.1 11.0   86   699    2   MOLECULE: UV RADIATION RESISTANCE-ASSOCIATED GENE PROTEIN;           
2575:  yja8-A  2.1 12.6   70   608    7   MOLECULE: 1-PHOSPHATIDYLINOSITOL 4,5-BISPHOSPHATE PHOSPHODI          
2576:  p8yr-A  2.1  4.9  100   362   10   MOLECULE: PUTATIVE HLA CLASS I HISTOCOMPATIBILITY ANTIGEN,           
2577:  hmv0-A  2.1 12.8   90   679    6   MOLECULE: E3 UBIQUITIN LIGASE RNF157;                                
2578:  gqd6-A  2.1 13.5  152  1400    9   MOLECULE: POLYCYSTIC KIDNEY DISEASE PROTEIN 1-LIKE 1;                
2579:  lru6-A  2.1  3.1   61   426    8   MOLECULE: MOTHERS AGAINST DECAPENTAPLEGIC HOMOLOG 7;                 
2580:  kw5a-A  2.1 12.6   78   674    1   MOLECULE: POLYUNSATURATED FATTY ACID 5-LIPOXYGENASE;                 
2581:  oax0-A  2.1  3.8   89   578    3   MOLECULE: NADPH OXIDASE 4;                                           
2582:  qny6-A  2.1  9.6   76   711    8   MOLECULE: HYDROPEROXIDE ISOMERASE ALOXE3;                            
2583:  xgi0-A  2.1  3.8   92   951    5   MOLECULE: METAL TRANSPORTER CNNM1;                                   
2584:  mj1h-A  2.1 21.2   87  2517    5   MOLECULE: CULLIN-9;                                                  
2585:  yk1v-A  2.1 20.6   98  1013    9   MOLECULE: TOLLOID-LIKE PROTEIN 1;                                    
2586:  le7u-A  2.1 14.1   82  1400    4   MOLECULE: CUB AND SUSHI DOMAIN-CONTAINING PROTEIN 1;                 
2587:  n3fe-A  2.1 11.6   72   952    6   MOLECULE: LYSOSOMAL ALPHA-GLUCOSIDASE;                               
2588:  yto4-A  2.1  3.2   45  1400   20   MOLECULE: E3 UBIQUITIN-PROTEIN LIGASE MYCBP2;                        
2589:  o4jw-A  2.1  8.1   74  1400   11   MOLECULE: CUBILIN;                                                   
2590:  t3xj-A  2.1 18.3   77  1400    6   MOLECULE: CUBILIN;                                                   
2591:  tdm8-A  2.1 12.6   88  1400    8   MOLECULE: CUBILIN;                                                   
2592:  w9ja-A  2.1 16.7  107  1400    3   MOLECULE: CUB AND SUSHI DOMAIN-CONTAINING PROTEIN 2;                 
2593:  hxu4-A  2.1 23.2   86  1015    8   MOLECULE: TOLLOID-LIKE PROTEIN 2;                                    
2594:  j7ok-A  2.1  5.9   93  1400   13   MOLECULE: LAMININ SUBUNIT ALPHA-5;                                   
2595:  n4uz-A  2.1  9.2  113  1717   15   MOLECULE: PH DOMAIN LEUCINE-RICH REPEAT-CONTAINING PROTEIN           
2596:  a0tn-A  2.1  2.6   53  1400    9   MOLECULE: CUBILIN;                                                   
2597:  cu7s-A  2.1 25.3   86  1944   12   MOLECULE: ANAPHASE-PROMOTING COMPLEX SUBUNIT 1;                      
2598:  p4vx-A  2.1 18.2   78   536    6   MOLECULE: XYLULOSE KINASE;                                           
2599:  eb3n-A  2.1  9.1   72   217    6   MOLECULE: TRANSMEMBRANE EMP24 DOMAIN-CONTAINING PROTEIN 3;           
2600:  ggp4-A  2.1 15.0   82   522    5   MOLECULE: BTB/POZ DOMAIN-CONTAINING PROTEIN 3;                       
2601:  xf6q-A  2.1 18.7   87   583    7   MOLECULE: NUDC DOMAIN-CONTAINING PROTEIN 1;                          
2602:  h0gh-A  2.1  9.0   83   475   11   MOLECULE: LIPOPROTEIN LIPASE;                                        
2603:  bq0j-A  2.1  3.3   60   923   12   MOLECULE: NEUROPILIN-1;                                              
2604:  pg7x-A  2.1 10.6   75  1400    5   MOLECULE: VERY LARGE A-KINASE ANCHOR PROTEIN;                        
2605:  v7rq-A  2.1  5.1  100   715    3   MOLECULE: SEC14-LIKE PROTEIN 1;                                      
2606:  ff9f-A  2.1 10.5   75   813    5   MOLECULE: CALPAIN-7;                                                 
2607:  ive0-A  2.1  3.7   61  1400    8   MOLECULE: IGGFC-BINDING PROTEIN;                                     
2608:  m5fe-A  2.1 10.6   75   467    8   MOLECULE: PANCREATIC LIPASE-RELATED PROTEIN 3;                       
2609:  tfy0-A  2.1 16.7   92  1400   11   MOLECULE: E3 UBIQUITIN-PROTEIN LIGASE HERC2;                         
2610:  slo7-A  2.1 14.2   78  1400    6   MOLECULE: CUB AND SUSHI DOMAIN-CONTAINING PROTEIN 2;                 
2611:  f2sm-A  2.1  9.3   93  1400    3   MOLECULE: BACULOVIRAL IAP REPEAT-CONTAINING PROTEIN 6;               
2612:  vn5u-A  2.1 13.0   74   529    4   MOLECULE: ATP SYNTHASE SUBUNIT BETA, MITOCHONDRIAL;                  
2613:  jho8-A  2.0  9.2   86   949   13   MOLECULE: AP-1 COMPLEX SUBUNIT BETA-1;                               
2614:  q5rf-A  2.0 31.1   95  1194    2   MOLECULE: RHO GTPASE-ACTIVATING PROTEIN SYDE2;                       
2615:  no5s-A  2.0 15.6   89  1698    6   MOLECULE: CULLIN-7;                                                  
2616:  kgy6-A  2.0 13.6   93   708    2   MOLECULE: SOLUTE CARRIER FAMILY 15 MEMBER 1;                         
2617:  yjj0-A  2.0  6.0   84   737    5   MOLECULE: PROTEIN KINASE C EPSILON TYPE;                             
2618:  nec0-A  2.0  7.2   95   450    4   MOLECULE: GROWTH/DIFFERENTIATION FACTOR 7;                           
2619:  dl4n-A  2.0 27.1  112  2224    5   MOLECULE: COAGULATION FACTOR V;                                      
2620:  ww4g-A  2.0 10.8   66   490    9   MOLECULE: RIBOSOMAL L1 DOMAIN-CONTAINING PROTEIN 1;                  
2621:  kl8l-A  2.0 21.3  101   753    8   MOLECULE: NEUROENDOCRINE CONVERTASE 1;                               
2622:  g1es-A  2.0 13.0   83  1400    5   MOLECULE: E3 UBIQUITIN-PROTEIN LIGASE UBR4;                          
2623:  gjh7-A  2.0  9.5   73   458    4   MOLECULE: SERINE PROTEASE HTRA2, MITOCHONDRIAL;                      
2624:  tlh6-A  2.0  8.4  102   712    4   MOLECULE: T-BOX TRANSCRIPTION FACTOR TBX2;                           
2625:  uhx8-A  2.0 17.9   78  1016    8   MOLECULE: EMILIN-1;                                                  
2626:  va8r-A  2.0 12.9  101  1216    7   MOLECULE: APICAL ENDOSOMAL GLYCOPROTEIN;                             
2627:  gk4c-A  2.0 25.5   80   513    6   MOLECULE: BONE MORPHOGENETIC PROTEIN 6;                              
2628:  rru7-A  2.0  4.1   65   280   11   MOLECULE: PUTATIVE UNCHARACTERIZED PROTEIN ENCODED BY LINC0          
2629:  c4lj-A  2.0 15.0   56   330    7   MOLECULE: COMPLEMENT FACTOR H-RELATED PROTEIN 3;                     
2630:  ly1n-A  2.0 17.5   90   849   11   MOLECULE: CYTOSOLIC PHOSPHOLIPASE A2 ZETA;                           
```
