## Supplementary Data 2 for "Mining folded proteomes in the era of accurate structure prediction": A0A0G2JMS6.txt

```
# Job: human_uncharacterised_proteome
# Query: A0A0G2JMS6
# No:  Chain   Z    rmsd lali nres  %id PDB  Description
   1:  k6id-A 43.6  0.2 1234  1433  100   MOLECULE: UNCHARACTERIZED PROTEIN;                                   
   2:  li8t-A 39.2  0.6 1233  1432   99   MOLECULE: OVOSTATIN HOMOLOG 2;                                       
   3:  p2qj-A 31.5  2.7 1182  1474   42   MOLECULE: ALPHA-2-MACROGLOBULIN;                                     
   4:  w2lw-A 31.2  3.6 1156  1445   27   MOLECULE: CD109 ANTIGEN;                                             
   5:  mzq4-A 28.1  2.6 1118  1482   42   MOLECULE: PREGNANCY ZONE PROTEIN;                                    
   6:  e3ji-A 26.2  3.2 1117  1454   36   MOLECULE: ALPHA-2-MACROGLOBULIN-LIKE PROTEIN 1;                      
   7:  up0m-A 25.5  4.3 1095  1663   22   MOLECULE: COMPLEMENT C3;                                             
   8:  g2ep-A 25.5  3.1  977  1185   83   MOLECULE: OVOSTATIN HOMOLOG 1;                                       
   9:  g5zo-A 24.1  4.2 1177  1885   27   MOLECULE: C3 AND PZP-LIKE ALPHA-2-MACROGLOBULIN DOMAIN-CONT          
  10:  ao9h-A 22.0  5.8  689  1744   20   MOLECULE: COMPLEMENT C4-A;                                           
  11:  rl5a-A 20.7  4.5 1051  1676   21   MOLECULE: COMPLEMENT C5;                                             
  12:  mew5-A 14.7  8.6  203   363   21   MOLECULE: PUTATIVE PROTEIN C3P1;                                     
  13:  e8il-A 14.6  3.9  227   732   12   MOLECULE: LANOSTEROL SYNTHASE;                                       
  14:  fkz9-A 12.5 29.3  303   932    7   MOLECULE: ER DEGRADATION-ENHANCING ALPHA-MANNOSIDASE-LIKE P          
  15:  ndk3-A 12.3 12.9  262   578    8   MOLECULE: ER DEGRADATION-ENHANCING ALPHA-MANNOSIDASE-LIKE P          
  16:  ev6z-A 12.2  4.0  257   427    6   MOLECULE: N-ACYLGLUCOSAMINE 2-EPIMERASE;                             
  17:  c9br-A 12.2  9.0  255   657    8   MOLECULE: ER DEGRADATION-ENHANCING ALPHA-MANNOSIDASE-LIKE P          
  18:  hxd1-A 11.8 22.1  252   631    9   MOLECULE: DOLICHYL-DIPHOSPHOOLIGOSACCHARIDE--PROTEIN                 
  19:  wdm5-A 11.7 18.6  150   691   10   MOLECULE: PROTEIN 4.2;                                               
  20:  nt0m-A 11.4  4.0  251   630    9   MOLECULE: MANNOSYL-OLIGOSACCHARIDE 1,2-ALPHA-MANNOSIDASE IC          
  21:  okz4-A 11.3 21.4  275   641    9   MOLECULE: MANNOSYL-OLIGOSACCHARIDE 1,2-ALPHA-MANNOSIDASE IB          
  22:  s5ya-A 11.2 13.8  263   653    9   MOLECULE: MANNOSYL-OLIGOSACCHARIDE 1,2-ALPHA-MANNOSIDASE IA          
  23:  j6aw-A 11.2 17.9  266   699    7   MOLECULE: ENDOPLASMIC RETICULUM MANNOSYL-OLIGOSACCHARIDE 1,          
  24:  gck3-A 11.1 11.1  259   417    8   MOLECULE: COBALAMIN BINDING INTRINSIC FACTOR;                        
  25:  jxf1-A 11.1 19.0  128   914   10   MOLECULE: CALCIUM-ACTIVATED CHLORIDE CHANNEL REGULATOR 1;            
  26:  ivw6-A 10.9  9.4  173  1133   10   MOLECULE: TRAFFICKING PROTEIN PARTICLE COMPLEX SUBUNIT 11;           
  27:  c9ic-A 10.9  3.7  203   450   10   MOLECULE: LANC-LIKE PROTEIN 2;                                       
  28:  xhf7-A 10.8  4.0  211   420   12   MOLECULE: LANC-LIKE PROTEIN 3;                                       
  29:  wwu2-A 10.8 15.9  258   427    9   MOLECULE: TRANSCOBALAMIN-2;                                          
  30:  ho2m-A 10.7 12.7  185   891   10   MOLECULE: VON WILLEBRAND FACTOR A DOMAIN-CONTAINING PROTEIN          
  31:  t0ax-A 10.7  8.2  113   146   16   MOLECULE: PROLACTIN-INDUCIBLE PROTEIN;                               
  32:  t8pg-A 10.6 17.0  234   927    7   MOLECULE: NON-LYSOSOMAL GLUCOSYLCERAMIDASE;                          
  33:  yj9u-A 10.3 19.6  194  1211    6   MOLECULE: RNA HELICASE MOV10L1;                                      
  34:  uw8c-A 10.3 13.7  214  1223    8   MOLECULE: PHOSPHORYLASE B KINASE REGULATORY SUBUNIT ALPHA,           
  35:  gc3c-A 10.2 10.1  107   706   17   MOLECULE: PROTEIN-GLUTAMINE GAMMA-GLUTAMYLTRANSFERASE 6;             
  36:  nt5k-A 10.2 13.3  262   433    9   MOLECULE: TRANSCOBALAMIN-1;                                          
  37:  f4dg-A 10.1 18.2  163  1400    9   MOLECULE: HYDROCEPHALUS-INDUCING PROTEIN HOMOLOG;                    
  38:  eo6r-A 10.1 14.7  263   583    9   MOLECULE: TREHALASE;                                                 
  39:  yx8g-A 10.0 36.8  147   738   10   MOLECULE: PLATELET ENDOTHELIAL CELL ADHESION MOLECULE;               
  40:  p3ra-A 10.0  3.7  203   399   10   MOLECULE: GLUTATHIONE S-TRANSFERASE LANCL1;                          
  41:  hi2c-A 10.0 11.4  104   693   10   MOLECULE: PROTEIN-GLUTAMINE GAMMA-GLUTAMYLTRANSFERASE E;             
  42:  m2sy-A 10.0  3.5  239   331   13   MOLECULE: GERANYLGERANYL TRANSFERASE TYPE-2 SUBUNIT BETA;            
  43:  fzn8-A 10.0 10.5  107   710   16   MOLECULE: PROTEIN-GLUTAMINE GAMMA-GLUTAMYLTRANSFERASE Z;             
  44:  cju0-A 10.0 17.5  168  1400    7   MOLECULE: HYDROCEPHALUS-INDUCING PROTEIN HOMOLOG;                    
  45:  uwj5-A  9.9 17.0  146  1609   10   MOLECULE: TRANSMEMBRANE PROTEIN 131-LIKE;                            
  46:  vhd6-A  9.9 11.2  216  1235    6   MOLECULE: PHOSPHORYLASE B KINASE REGULATORY SUBUNIT ALPHA,           
  47:  yaf9-A  9.9 27.3  244  1400    9   MOLECULE: HYDROCEPHALUS-INDUCING PROTEIN HOMOLOG;                    
  48:  io6g-A  9.9  7.8  163  1400    9   MOLECULE: CILIA- AND FLAGELLA-ASSOCIATED PROTEIN 47;                 
  49:  qk0h-A  9.8 19.8  133   684   15   MOLECULE: PROTEIN-GLUTAMINE GAMMA-GLUTAMYLTRANSFERASE 4;             
  50:  dz9e-A  9.8  6.6  142   580    7   MOLECULE: TRAFFICKING PROTEIN PARTICLE COMPLEX SUBUNIT 14;           
  51:  t7bq-A  9.8 17.1  124  2459   13   MOLECULE: POLYCYSTIC KIDNEY DISEASE PROTEIN 1-LIKE 2;                
  52:  lg5j-A  9.7 38.0  132  1400   10   MOLECULE: POLYCYSTIN-1;                                              
  53:  sr2z-A  9.7 13.7  160   417   11   MOLECULE: TRAFFICKING PROTEIN PARTICLE COMPLEX SUBUNIT 13;           
  54:  q4hd-A  9.6 16.3  118  1400    8   MOLECULE: POLYCYSTIC KIDNEY DISEASE PROTEIN 1-LIKE 1;                
  55:  w6mj-A  9.6 15.9  121  1400    6   MOLECULE: POLYCYSTIC KIDNEY DISEASE PROTEIN 1-LIKE 1;                
  56:  b8bn-A  9.6 29.1  220  1584    8   MOLECULE: CILIA- AND FLAGELLA-ASSOCIATED PROTEIN 74;                 
  57:  n0mv-A  9.6 17.4  117  1400   10   MOLECULE: POLYCYSTIN-1;                                              
  58:  jpv9-A  9.5  3.2  112   532   15   MOLECULE: INTERCELLULAR ADHESION MOLECULE 1;                         
  59:  xg0n-A  9.5 25.6  152   547    9   MOLECULE: INTERCELLULAR ADHESION MOLECULE 3;                         
  60:  l1at-A  9.5 18.7  248  1093   10   MOLECULE: PHOSPHORYLASE B KINASE REGULATORY SUBUNIT BETA;            
  61:  xvm9-A  9.5 12.5  160  1435    7   MOLECULE: TRAFFICKING PROTEIN PARTICLE COMPLEX SUBUNIT 8;            
  62:  q4re-A  9.4 16.3  135   364   10   MOLECULE: MYELOID CELL SURFACE ANTIGEN CD33;                         
  63:  rci0-A  9.4 31.8  177  1400    6   MOLECULE: POLYCYSTIN-1;                                              
  64:  pu2v-A  9.4 20.0  117  1400    9   MOLECULE: POLYCYSTIC KIDNEY DISEASE PROTEIN 1-LIKE 1;                
  65:  lxu0-A  9.3 26.6  163   924   10   MOLECULE: INTERCELLULAR ADHESION MOLECULE 5;                         
  66:  vz5w-A  9.3 32.4  153  1400    7   MOLECULE: POLYCYSTIN-1;                                              
  67:  yox2-A  9.2 14.7  162  1349    9   MOLECULE: MEMBRANE-ASSOCIATED PHOSPHATIDYLINOSITOL TRANSFER          
  68:  nu4t-A  9.2 14.1  121  1400    6   MOLECULE: POLYCYSTIC KIDNEY DISEASE PROTEIN 1-LIKE 1;                
  69:  o3wg-A  9.2 23.5  200  1925    7   MOLECULE: CILIA- AND FLAGELLA-ASSOCIATED PROTEIN 65;                 
  70:  t6ic-A  9.2  2.8   94   199    5   MOLECULE: UNCHARACTERIZED PROTEIN;                                   
  71:  jkr9-A  9.2 18.6  199  1400    6   MOLECULE: HYDROCEPHALUS-INDUCING PROTEIN HOMOLOG;                    
  72:  aes8-A  9.2 27.0  183  1887    8   MOLECULE: NUCLEAR PORE MEMBRANE GLYCOPROTEIN 210;                    
  73:  tg5c-A  9.2 10.8  148   304    5   MOLECULE: KILLER CELL IMMUNOGLOBULIN-LIKE RECEPTOR;                  
  74:  mm9h-A  9.2 15.8  149   593    9   MOLECULE: BARDET-BIEDL SYNDROME 1 PROTEIN;                           
  75:  he5o-A  9.2  8.9  135   341    4   MOLECULE: KILLER CELL IMMUNOGLOBULIN-LIKE RECEPTOR 2DL3;             
  76:  k9gp-A  9.1 12.1  217  1212    7   MOLECULE: DERMATAN-SULFATE EPIMERASE-LIKE PROTEIN;                   
  77:  br2q-A  9.1  3.6  101   235    5   MOLECULE: KIR2DS5 PROTEIN;                                           
  78:  oa2l-A  9.1  6.2  101   391   14   MOLECULE: RAB6A-GEF COMPLEX PARTNER PROTEIN 2;                       
  79:  s8cb-A  9.1 12.3  139   304    6   MOLECULE: KILLER CELL IMMUNOGLOBULIN-LIKE RECEPTOR 2DS5;             
  80:  ijs5-A  9.0 36.3  170  1755    7   MOLECULE: DELETED IN LUNG AND ESOPHAGEAL CANCER PROTEIN 1;           
  81:  kyv2-A  9.0 15.2  109   720   18   MOLECULE: PROTEIN-GLUTAMINE GAMMA-GLUTAMYLTRANSFERASE 5;             
  82:  w4by-A  9.0 16.8   97   687   19   MOLECULE: PROTEIN-GLUTAMINE GAMMA-GLUTAMYLTRANSFERASE 2;             
  83:  d2ue-A  9.0  3.1   93   198    6   MOLECULE: UNCHARACTERIZED PROTEIN;                                   
  84:  v9km-A  9.0  4.7  114   327    6   MOLECULE: VACUOLAR PROTEIN SORTING-ASSOCIATED PROTEIN 26A;           
  85:  sus2-A  9.0  6.3  124   336    4   MOLECULE: VACUOLAR PROTEIN SORTING-ASSOCIATED PROTEIN 26B;           
  86:  yj9k-A  8.9 13.0  224  1099    9   MOLECULE: TRANSMEMBRANE PROTEIN 132D;                                
  87:  hn0l-A  8.9  9.2  143   304    5   MOLECULE: UNCHARACTERIZED PROTEIN;                                   
  88:  p5mp-A  8.9 24.6  150   499   11   MOLECULE: LEUKOCYTE IMMUNOGLOBULIN-LIKE RECEPTOR SUBFAMILY           
  89:  q7ry-A  8.9  6.0  686  1744   21   MOLECULE: COMPLEMENT C4-B;                                           
  90:  y2ej-A  8.9  3.0   92   199    5   MOLECULE: KILLER CELL IMMUNOGLOBULIN-LIKE RECEPTOR 2DL2;             
  91:  l3vb-A  8.9 27.3  141   448   12   MOLECULE: LEUKOCYTE IMMUNOGLOBULIN-LIKE RECEPTOR SUBFAMILY           
  92:  f9cg-A  8.9 25.6  177  1400   10   MOLECULE: POLYCYSTIN-1;                                              
  93:  tl2o-A  8.9 32.1  140  1400    6   MOLECULE: POLYCYSTIN-1;                                              
  94:  hi2x-A  8.9 21.0  162  1400    9   MOLECULE: POLYCYSTIN-1;                                              
  95:  rlc3-A  8.9 10.2  120   297    8   MOLECULE: VACUOLAR PROTEIN SORTING-ASSOCIATED PROTEIN 26C;           
  96:  tls7-A  8.8 21.0  172  1244   10   MOLECULE: MEMBRANE-ASSOCIATED PHOSPHATIDYLINOSITOL TRANSFER          
  97:  eqf6-A  8.8 22.2  170   974    8   MOLECULE: MEMBRANE-ASSOCIATED PHOSPHATIDYLINOSITOL TRANSFER          
  98:  fei2-A  8.8  6.8  129   349    7   MOLECULE: KILLER CELL IMMUNOGLOBULIN-LIKE RECEPTOR, TWO IG           
  99:  p1yl-A  8.8  9.4  130   348    8   MOLECULE: KILLER CELL IMMUNOGLOBULIN-LIKE RECEPTOR 2DL1;             
 100:  yyz5-A  8.8  3.0   92   199    7   MOLECULE: UNCHARACTERIZED PROTEIN;                                   
 101:  vd4n-A  8.8 30.2  177  1400    7   MOLECULE: POLYCYSTIN-1;                                              
 102:  erk0-A  8.8 13.6  143   304    6   MOLECULE: KILLER CELL IMMUNOGLOBULIN-LIKE RECEPTOR 2DS4;             
 103:  tq8l-A  8.8 18.7  117   328    7   MOLECULE: UNCHARACTERIZED PROTEIN;                                   
 104:  ifn9-A  8.8 16.9  103  1888   14   MOLECULE: NUCLEAR PORE MEMBRANE GLYCOPROTEIN 210-LIKE;               
 105:  cmv3-A  8.8 38.0  169   398    5   MOLECULE: UNCHARACTERIZED PROTEIN;                                   
 106:  w1rw-A  8.8 24.8  135   331    4   MOLECULE: KIR2DL1 PROTEIN;                                           
 107:  o7ow-A  8.8 27.3  160   360    6   MOLECULE: KIR2DL PROTEIN;                                            
 108:  aw5z-A  8.8  3.1  186   786   11   MOLECULE: SPERMATOGENESIS-ASSOCIATED PROTEIN 20;                     
 109:  v7yh-A  8.8 21.2  169  1400    9   MOLECULE: POLYCYSTIC KIDNEY DISEASE PROTEIN 1-LIKE 1;                
 110:  ok0a-A  8.7 30.9  136  1400   13   MOLECULE: POLYCYSTIN-1;                                              
 111:  cmc6-A  8.7  5.4  138   438    7   MOLECULE: SODIUM/BILE ACID COTRANSPORTER 5;                          
 112:  ac4o-A  8.7 23.9  146  1032    8   MOLECULE: INTEGRIN ALPHA-4;                                          
 113:  wlz9-A  8.7  3.1  107   342   10   MOLECULE: ARRESTIN DOMAIN-CONTAINING PROTEIN 5;                      
 114:  mzo0-A  8.7  8.8  111   213   11   MOLECULE: MOTILE SPERM DOMAIN-CONTAINING PROTEIN 1;                  
 115:  jhh2-A  8.7 11.1  103   199    7   MOLECULE: UNCHARACTERIZED PROTEIN;                                   
 116:  yb2n-A  8.7 21.3  167  1400    7   MOLECULE: HYDROCEPHALUS-INDUCING PROTEIN HOMOLOG;                    
 117:  kwd1-A  8.6 30.6  144   962    9   MOLECULE: INTEGRATOR COMPLEX SUBUNIT 7;                              
 118:  oxj8-A  8.6 24.4  195   572    8   MOLECULE: TRANSMEMBRANE GLYCOPROTEIN NMB;                            
 119:  jnd3-A  8.6 12.3  154  1400    9   MOLECULE: CILIA- AND FLAGELLA-ASSOCIATED PROTEIN 47;                 
 120:  xx4e-A  8.6 36.0  132   297    8   MOLECULE: UNCHARACTERIZED PROTEIN;                                   
 121:  cg6f-A  8.6 21.8  133   343    8   MOLECULE: ALLERGIN-1;                                                
 122:  lt0u-A  8.6 12.7  166  1400   11   MOLECULE: POLYCYSTIN-1;                                              
 123:  ov9i-A  8.6 18.4  162   626    8   MOLECULE: MYELIN-ASSOCIATED GLYCOPROTEIN;                            
 124:  n9me-A  8.6 14.3  174   977    7   MOLECULE: AP-2 COMPLEX SUBUNIT ALPHA-1;                              
 125:  zv0a-A  8.5 16.3  159   697   11   MOLECULE: SIALIC ACID-BINDING IG-LIKE LECTIN 10;                     
 126:  k6dj-A  8.5  8.6  133   304    6   MOLECULE: KILLER CELL IMMUNOGLOBULIN-LIKE RECEPTOR 2DS2;             
 127:  fhp7-A  8.5  9.2  112  1222    7   MOLECULE: VPS10 DOMAIN-CONTAINING RECEPTOR SORCS3;                   
 128:  h6by-A  8.5 10.7  136   236   11   MOLECULE: V-SET AND TRANSMEMBRANE DOMAIN-CONTAINING PROTEIN          
 129:  wm1c-A  8.5 26.4  148   304    8   MOLECULE: NATURAL CYTOTOXICITY TRIGGERING RECEPTOR 1;                
 130:  gon5-A  8.5 21.3  110   817   11   MOLECULE: PROTEIN-GLUTAMINE GAMMA-GLUTAMYLTRANSFERASE K;             
 131:  xy6t-A  8.5 12.4  122  1400    9   MOLECULE: HYDROCEPHALUS-INDUCING PROTEIN HOMOLOG;                    
 132:  x0yb-A  8.5  5.1  123   183   10   MOLECULE: TRANSLOCON-ASSOCIATED PROTEIN SUBUNIT BETA;                
 133:  g3rx-A  8.5 27.8  236  1532    8   MOLECULE: GLYCOGEN DEBRANCHING ENZYME;                               
 134:  l7ob-A  8.5 22.5  160  1400   13   MOLECULE: HYDROCEPHALUS-INDUCING PROTEIN HOMOLOG;                    
 135:  wvb9-A  8.5 16.2  145  1400    8   MOLECULE: TENEURIN-2;                                                
 136:  c0fx-A  8.5 29.8  211  2005    5   MOLECULE: STRUCTURAL MAINTENANCE OF CHROMOSOMES FLEXIBLE HI          
 137:  t1ek-A  8.5 22.6  235  1400   10   MOLECULE: POLYCYSTIN-1;                                              
 138:  s9dc-A  8.5  9.7  117   152   15   MOLECULE: LEUKOCYTE-ASSOCIATED IMMUNOGLOBULIN-LIKE RECEPTOR          
 139:  p3xv-A  8.5 22.5  142   862    7   MOLECULE: INTERLEUKIN-12 RECEPTOR SUBUNIT BETA-2;                    
 140:  xo6k-A  8.4 27.9  169  1400    7   MOLECULE: TENEURIN-2;                                                
 141:  k0gr-A  8.4 33.4  176  1400    9   MOLECULE: TENEURIN-2;                                                
 142:  vg7y-A  8.4 34.1  166  1400   10   MOLECULE: TENEURIN-2;                                                
 143:  c9iz-A  8.4 14.9  136  1400   10   MOLECULE: HYDROCEPHALUS-INDUCING PROTEIN HOMOLOG;                    
 144:  k7wu-A  8.4 12.7  211   437   12   MOLECULE: PROTEIN FARNESYLTRANSFERASE SUBUNIT BETA;                  
 145:  sqx1-A  8.4 20.6  138  1168    6   MOLECULE: VPS10 DOMAIN-CONTAINING RECEPTOR SORCS1;                   
 146:  ycb4-A  8.4 13.3  116   698    9   MOLECULE: SIALIC ACID-BINDING IG-LIKE LECTIN 11;                     
 147:  bhe2-A  8.4 27.1  174  1400    8   MOLECULE: TENEURIN-4;                                                
 148:  l9hh-A  8.4 24.7  181  1400    8   MOLECULE: HYDROCEPHALUS-INDUCING PROTEIN HOMOLOG;                    
 149:  ugv6-A  8.4 35.8  192  2214    6   MOLECULE: SORTILIN-RELATED RECEPTOR;                                 
 150:  k4vq-A  8.4 14.6  150   398   11   MOLECULE: CELL ADHESION MOLECULE 3;                                  
 151:  t5pe-A  8.4 20.8  234  1400    7   MOLECULE: USHERIN;                                                   
 152:  j7eu-A  8.4 10.1  135   296    4   MOLECULE: UNCHARACTERIZED PROTEIN;                                   
 153:  b7ej-A  8.4 21.6  174  1400   13   MOLECULE: HYDROCEPHALUS-INDUCING PROTEIN HOMOLOG;                    
 154:  pu6b-A  8.4 17.9  128   391   13   MOLECULE: THIOREDOXIN-INTERACTING PROTEIN;                           
 155:  cph5-A  8.4 13.0  141   481    6   MOLECULE: SIALIC ACID-BINDING IG-LIKE LECTIN 16;                     
 156:  ceo3-A  8.3  6.1  115  1400   10   MOLECULE: TENASCIN-X;                                                
 157:  ae3a-A  8.3 20.4  199  1074    6   MOLECULE: TRANSMEMBRANE PROTEIN 132E;                                
 158:  re3p-A  8.3 17.2  208   428    7   MOLECULE: PREGNANCY-SPECIFIC BETA-1-GLYCOPROTEIN 3;                  
 159:  zl5w-A  8.3 16.8  149   299   12   MOLECULE: LEUKOCYTE IMMUNOGLOBULIN-LIKE RECEPTOR SUBFAMILY           
 160:  jlx9-A  8.3 33.9  169  1400    5   MOLECULE: TENASCIN-X;                                                
 161:  bw1i-A  8.3 12.7   99  1387    8   MOLECULE: CILIA- AND FLAGELLA-ASSOCIATED PROTEIN 47;                 
 162:  m0bo-A  8.3 29.8  113  2537   11   MOLECULE: CENTROSOMAL PROTEIN OF 192 KDA;                            
 163:  mkq4-A  8.3 16.5  145   335   11   MOLECULE: PREGNANCY-SPECIFIC BETA-1-GLYCOPROTEIN 2;                  
 164:  dp0f-A  8.3 20.3  118  1321   10   MOLECULE: HYDROCEPHALUS-INDUCING PROTEIN HOMOLOG;                    
 165:  vf5z-A  8.3 22.2  227  1883    6   MOLECULE: TRANSMEMBRANE PROTEIN 131;                                 
 166:  gfn5-A  8.3 24.2  124  1400    5   MOLECULE: USHERIN;                                                   
 167:  xd9l-A  8.3 26.8  166  1400    7   MOLECULE: TENEURIN-1;                                                
 168:  in9d-A  8.3 32.8   91  1400    9   MOLECULE: CILIA- AND FLAGELLA-ASSOCIATED PROTEIN 47;                 
 169:  om3t-A  8.3 21.1  132   375    5   MOLECULE: KILLER CELL IMMUNOGLOBULIN-LIKE RECEPTOR 2DL5B;            
 170:  l4rm-A  8.3 11.5  126   275    6   MOLECULE: INTERCELLULAR ADHESION MOLECULE 2;                         
 171:  dr6e-A  8.3 12.4  235   837   11   MOLECULE: MANNOSYL-OLIGOSACCHARIDE GLUCOSIDASE;                      
 172:  z1fq-A  8.3 18.3  141   271    4   MOLECULE: INTERCELLULAR ADHESION MOLECULE 4;                         
 173:  ol7i-A  8.3 26.2  142   304    9   MOLECULE: KILLER CELL IMMUNOGLOBULIN-LIKE RECEPTOR 2DS1;             
 174:  ma2f-A  8.3 31.2  223  1023    6   MOLECULE: TRANSMEMBRANE PROTEIN 132A;                                
 175:  can7-A  8.3 36.1  164   866    5   MOLECULE: INTERLEUKIN-17 RECEPTOR A;                                 
 176:  vjm5-A  8.3 47.0  211  1241    9   MOLECULE: NEPHRIN;                                                   
 177:  o0lp-A  8.3 30.4  182   500    8   MOLECULE: RECOMBINING BINDING PROTEIN SUPPRESSOR OF HAIRLES          
 178:  udn7-A  8.3 15.3  117   328    6   MOLECULE: KILLER CELL IMMUNOGLOBULIN-LIKE RECEPTOR, THREE I          
 179:  ugc6-A  8.3 18.4  141  1400   11   MOLECULE: HYDROCEPHALUS-INDUCING PROTEIN HOMOLOG;                    
 180:  k7nu-A  8.3 30.4  157   939    7   MOLECULE: AP-2 COMPLEX SUBUNIT ALPHA-2;                              
 181:  ly7h-A  8.2 20.8  136   433    6   MOLECULE: ARRESTIN DOMAIN-CONTAINING PROTEIN 1;                      
 182:  b3ub-A  8.2 18.0  140   590    2   MOLECULE: LEUKOCYTE IMMUNOGLOBULIN-LIKE RECEPTOR SUBFAMILY           
 183:  d9qt-A  8.2 24.4  157  1400    8   MOLECULE: TENEURIN-2;                                                
 184:  n0cm-A  8.2 20.2  155  1048    8   MOLECULE: INTEGRIN ALPHA-V;                                          
 185:  xhn9-A  8.2 37.2  206   526    9   MOLECULE: CARCINOEMBRYONIC ANTIGEN-RELATED CELL ADHESION MO          
 186:  l7dn-A  8.2 12.1  123   769    8   MOLECULE: INTEGRIN BETA-2;                                           
 187:  xd2n-A  8.2 10.0  143   523    8   MOLECULE: SIALATE O-ACETYLESTERASE;                                  
 188:  un6y-A  8.2 33.6  177  1400    7   MOLECULE: TENEURIN-4;                                                
 189:  xl2n-A  8.2 35.9  176  1400    7   MOLECULE: TENEURIN-1;                                                
 190:  wi2b-A  8.2 30.8  171  1400    8   MOLECULE: COLLAGEN ALPHA-1(VII) CHAIN;                               
 191:  wt0l-A  8.2 28.6  210  1426   10   MOLECULE: NEPHROCYSTIN-4;                                            
 192:  zk6y-A  8.2 27.3  157  1400    8   MOLECULE: TENEURIN-4;                                                
 193:  x4cw-A  8.2 30.6  172  1400    9   MOLECULE: TENEURIN-4;                                                
 194:  so7z-A  8.2 11.4  177  1400    8   MOLECULE: TENASCIN-X;                                                
 195:  p6er-A  8.2 29.9  158  1336    9   MOLECULE: IMMUNOGLOBULIN SUPERFAMILY MEMBER 1;                       
 196:  jq3p-A  8.2 16.6  172  1400    8   MOLECULE: USHERIN;                                                   
 197:  qh6k-A  8.2 28.0  160  1400    8   MOLECULE: COLLAGEN ALPHA-1(XII) CHAIN;                               
 198:  k2qp-A  8.2 19.2  183  1159    7   MOLECULE: VPS10 DOMAIN-CONTAINING RECEPTOR SORCS2;                   
 199:  e3vy-A  8.2  8.9  140  1400    6   MOLECULE: TENASCIN-X;                                                
 200:  yo7f-A  8.2 39.7  183   631    5   MOLECULE: LEUKOCYTE IMMUNOGLOBULIN-LIKE RECEPTOR SUBFAMILY           
 201:  n1fp-A  8.1 18.3  120   760   13   MOLECULE: TRANSLOCATION PROTEIN SEC63 HOMOLOG;                       
 202:  g7ut-A  8.1 36.2  184   702    8   MOLECULE: CARCINOEMBRYONIC ANTIGEN-RELATED CELL ADHESION MO          
 203:  qpz9-A  8.1 22.3  162  1400    6   MOLECULE: TENEURIN-1;                                                
 204:  a0hm-A  8.1 12.1  149   282   10   MOLECULE: OSTEOCLAST-ASSOCIATED IMMUNOGLOBULIN-LIKE RECEPTO          
 205:  vj1f-A  8.1 31.0  127   323    6   MOLECULE: LOW AFFINITY IMMUNOGLOBULIN GAMMA FC REGION RECEP          
 206:  wbs5-A  8.1 28.7  196   344    8   MOLECULE: CARCINOEMBRYONIC ANTIGEN-RELATED CELL ADHESION MO          
 207:  gau7-A  8.1 14.0  145   387    6   MOLECULE: SIGNAL-REGULATORY PROTEIN GAMMA;                           
 208:  y2zw-A  8.1 25.5  194  1325    5   MOLECULE: FILAMIN-C;                                                 
 209:  c8mp-A  8.1 36.5  131   317    8   MOLECULE: LOW AFFINITY IMMUNOGLOBULIN GAMMA FC REGION RECEP          
 210:  wuf3-A  8.1 19.3  176   442    5   MOLECULE: CELL ADHESION MOLECULE 1;                                  
 211:  cf3r-A  8.1 31.3  183  1400    7   MOLECULE: ADHESION G-PROTEIN COUPLED RECEPTOR V1;                    
 212:  ik2m-A  8.1 10.8  207  1108    9   MOLECULE: TRANSMEMBRANE PROTEIN 132C;                                
 213:  buf2-A  8.1 19.9  116  1037    7   MOLECULE: HUNTINGTIN-INTERACTING PROTEIN 1;                          
 214:  pzi7-A  8.1 26.1  154  1400    7   MOLECULE: HEMICENTIN-1;                                              
 215:  lg8v-A  8.1 30.4  174   489    6   MOLECULE: INTERFERON GAMMA RECEPTOR 1;                               
 216:  v2yq-A  8.1 15.3  160   419    8   MOLECULE: PUTATIVE PREGNANCY-SPECIFIC BETA-1-GLYCOPROTEIN 7          
 217:  vqn2-A  8.1 25.9  147  1194   12   MOLECULE: IMMUNOGLOBULIN SUPERFAMILY MEMBER 3;                       
 218:  ge3a-A  8.1 24.9  145   374    8   MOLECULE: HIGH AFFINITY IMMUNOGLOBULIN GAMMA FC RECEPTOR I;          
 219:  c0lq-A  8.1 21.6  138   285   10   MOLECULE: V-SET AND TRANSMEMBRANE DOMAIN-CONTAINING PROTEIN          
 220:  bhv6-A  8.1 19.2  123   207    6   MOLECULE: PLACENTA-EXPRESSED TRANSCRIPT 1 PROTEIN;                   
 221:  g5ob-A  8.1 19.2  105  1400   10   MOLECULE: POLYCYSTIC KIDNEY DISEASE PROTEIN 1-LIKE 1;                
 222:  u6pw-A  8.0 25.5  161   767    9   MOLECULE: V-SET AND IMMUNOGLOBULIN DOMAIN-CONTAINING PROTEI          
 223:  o4ye-A  8.0 41.2  196   598    6   MOLECULE: LEUKOCYTE IMMUNOGLOBULIN-LIKE RECEPTOR SUBFAMILY           
 224:  wm4j-A  8.0 14.1  148   398    5   MOLECULE: SIGNAL-REGULATORY PROTEIN BETA-1;                          
 225:  wq6x-A  8.0  8.9  110   388    6   MOLECULE: ARRESTIN-C;                                                
 226:  kh0c-A  8.0 37.4  192  1263    5   MOLECULE: COLLAGEN ALPHA-1(XII) CHAIN;                               
 227:  rn6o-A  8.0  5.7  170  1400    9   MOLECULE: ADHESION G-PROTEIN COUPLED RECEPTOR V1;                    
 228:  jht8-A  8.0 16.8  202  1400    6   MOLECULE: COLLAGEN ALPHA-1(XII) CHAIN;                               
 229:  ci8y-A  8.0 11.8  170  1400    5   MOLECULE: USHERIN;                                                   
 230:  e6sh-A  8.0 28.9  161  1400    9   MOLECULE: REELIN;                                                    
 231:  do7z-A  8.0 31.7  138   310    6   MOLECULE: LOW AFFINITY IMMUNOGLOBULIN GAMMA FC REGION RECEP          
 232:  xkb8-A  8.0 24.7  127   230    5   MOLECULE: PROTEIN HIDE1;                                             
 233:  e2oj-A  8.0 23.9  122   288    7   MOLECULE: SYNTAXIN-1B;                                               
 234:  emd4-A  8.0 41.2  135   223   12   MOLECULE: CYTOTOXIC T-LYMPHOCYTE PROTEIN 4;                          
 235:  rbg4-A  8.0 18.4  136   771   11   MOLECULE: POST-GPI ATTACHMENT TO PROTEINS FACTOR 6;                  
 236:  z0qs-A  8.0 35.3  157  1400    6   MOLECULE: USHERIN;                                                   
 237:  t4jj-A  8.0 25.9  138   836    6   MOLECULE: GRANULOCYTE COLONY-STIMULATING FACTOR RECEPTOR;            
 238:  k2we-A  8.0 31.1  143   650    7   MOLECULE: LEUKOCYTE IMMUNOGLOBULIN-LIKE RECEPTOR SUBFAMILY           
 239:  hz6y-A  8.0 17.4  190   419    8   MOLECULE: PREGNANCY-SPECIFIC BETA-1-GLYCOPROTEIN 4;                  
 240:  o2jr-A  8.0 21.1  167   429    8   MOLECULE: FC RECEPTOR-LIKE PROTEIN 1;                                
 241:  erl1-A  8.0 10.8  136   943   10   MOLECULE: CALCIUM-ACTIVATED CHLORIDE CHANNEL REGULATOR 2;            
 242:  g2pm-A  8.0 27.3  159   483    8   MOLECULE: LEUKOCYTE IMMUNOGLOBULIN-LIKE RECEPTOR SUBFAMILY           
 243:  o8ak-A  8.0 29.4  155  1132   11   MOLECULE: PROTEIN SEL-1 HOMOLOG 3;                                   
 244:  ch4k-A  8.0 17.5  152  1400    5   MOLECULE: COLLAGEN ALPHA-1(XII) CHAIN;                               
 245:  sxn5-A  8.0 13.9  136   435    6   MOLECULE: TRANSMEMBRANE PROTEIN 130;                                 
 246:  b5gc-A  8.0 15.6  160  1400    8   MOLECULE: HEMICENTIN-2;                                              
 247:  v4al-A  8.0 19.1  158  1150    6   MOLECULE: PROTOGENIN;                                                
 248:  g7zk-A  8.0 19.4  131   298    8   MOLECULE: PROTEIN ILRUN;                                             
 249:  qx5z-A  8.0 21.4  141   349    9   MOLECULE: CARCINOEMBRYONIC ANTIGEN-RELATED CELL ADHESION MO          
 250:  hi4q-A  7.9 15.5  171  1400    8   MOLECULE: USHERIN;                                                   
 251:  z7ul-A  7.9  4.7  141   868    6   MOLECULE: E3 UBIQUITIN-PROTEIN LIGASE TRIM71;                        
 252:  g7di-A  7.9 16.0  173   434    8   MOLECULE: FC RECEPTOR-LIKE PROTEIN 6;                                
 253:  gl6k-A  7.9 31.6  170   377    4   MOLECULE: KILLER CELL IMMUNOGLOBULIN-LIKE RECEPTOR 2DL4;             
 254:  w3ry-A  7.9 21.0  137   744    7   MOLECULE: TRIPARTITE MOTIF-CONTAINING PROTEIN 3;                     
 255:  xs3m-A  7.9 17.0  156  1400    4   MOLECULE: USHERIN;                                                   
 256:  c9xs-A  7.9 26.9  163  1299    8   MOLECULE: TENASCIN-N;                                                
 257:  ek4b-A  7.9  5.1  123  1400    7   MOLECULE: COLLAGEN ALPHA-1(XII) CHAIN;                               
 258:  gag0-A  7.9 31.7  137   422   10   MOLECULE: CYTOKINE RECEPTOR-LIKE FACTOR 1;                           
 259:  p3qa-A  7.9 30.7  139   918    4   MOLECULE: INTERLEUKIN-6 RECEPTOR SUBUNIT BETA;                       
 260:  hz4s-A  7.9 22.0  161   410    9   MOLECULE: KILLER CELL IMMUNOGLOBULIN-LIKE RECEPTOR 3DL3;             
 261:  ce1o-A  7.9 19.7  210  1400   10   MOLECULE: COLLAGEN ALPHA-1(VII) CHAIN;                               
 262:  u0yz-A  7.9 34.4  166   999    8   MOLECULE: TYROSINE-PROTEIN KINASE MER;                               
 263:  e1ti-A  7.9 14.4  154  1400    6   MOLECULE: HYDROCEPHALUS-INDUCING PROTEIN HOMOLOG;                    
 264:  v4pc-A  7.9 25.3  133   233    5   MOLECULE: LOW AFFINITY IMMUNOGLOBULIN GAMMA FC REGION RECEP          
 265:  ktq5-A  7.9 31.9  222  1244    7   MOLECULE: TENASCIN-X;                                                
 266:  h8ei-A  7.9  9.3  173  1400    6   MOLECULE: COLLAGEN ALPHA-1(XII) CHAIN;                               
 267:  c6gf-A  7.9 24.0  146   499   15   MOLECULE: SIALIC ACID-BINDING IG-LIKE LECTIN 8;                      
 268:  lu1z-A  7.9 48.4  207  2201    6   MOLECULE: TENASCIN;                                                  
 269:  hf1u-A  7.9 32.2  151  1138    5   MOLECULE: TYROSINE-PROTEIN KINASE RECEPTOR TIE-1;                    
 270:  m8fv-A  7.9 15.0  167  1400    7   MOLECULE: FILAMIN-C;                                                 
 271:  kd9j-A  7.9 35.4  167   481    3   MOLECULE: LEUKOCYTE IMMUNOGLOBULIN-LIKE RECEPTOR SUBFAMILY           
 272:  azv0-A  7.9 32.5  152  1400    8   MOLECULE: EXTRACELLULAR MATRIX ORGANIZING PROTEIN FRAS1;             
 273:  ljj8-A  7.9 24.8  163  1400    6   MOLECULE: POLYCYSTIN-1;                                              
 274:  wti9-A  7.9 21.2  165   444    5   MOLECULE: KILLER CELL IMMUNOGLOBULIN-LIKE RECEPTOR 3DL1;             
 275:  n0yv-A  7.8 22.5  121   390    6   MOLECULE: ENDOTHELIAL CELL-SELECTIVE ADHESION MOLECULE;              
 276:  frv3-A  7.8  5.4  118   739    8   MOLECULE: VASCULAR CELL ADHESION PROTEIN 1;                          
 277:  cbd2-A  7.8 30.2  141  1400    9   MOLECULE: COLLAGEN ALPHA-1(XII) CHAIN;                               
 278:  gk7w-A  7.8 13.6  149  1400    9   MOLECULE: COLLAGEN ALPHA-1(XII) CHAIN;                               
 279:  m0mi-A  7.8 37.4  189  1639    5   MOLECULE: RIMS-BINDING PROTEIN 3B;                                   
 280:  uee1-A  7.8 31.1  175  1052    9   MOLECULE: RIMS-BINDING PROTEIN 2;                                    
 281:  j0th-A  7.8 10.3  139   375   12   MOLECULE: KILLER CELL IMMUNOGLOBULIN-LIKE RECEPTOR;                  
 282:  lhk9-A  7.8 20.5  176   366   13   MOLECULE: TRANSMEMBRANE PROTEIN 25;                                  
 283:  xp0x-A  7.8 31.3  184  1639    7   MOLECULE: RIMS-BINDING PROTEIN 3A;                                   
 284:  rwo1-A  7.8 46.5  149  1400    7   MOLECULE: E3 UBIQUITIN-PROTEIN LIGASE MYCBP2;                        
 285:  hs9w-A  7.8 28.3  191  1400    9   MOLECULE: COLLAGEN ALPHA-1(VII) CHAIN;                               
 286:  b6ng-A  7.8 35.0  207  1400    9   MOLECULE: COLLAGEN ALPHA-1(VII) CHAIN;                               
 287:  iql9-A  7.8 26.1  152  1181    7   MOLECULE: INTEGRIN ALPHA-7;                                          
 288:  jbg9-A  7.8 31.8  122   257    7   MOLECULE: HIGH AFFINITY IMMUNOGLOBULIN EPSILON RECEPTOR SUB          
 289:  f9gm-A  7.8 19.5  114   227   11   MOLECULE: TRANSMEMBRANE EMP24 DOMAIN-CONTAINING PROTEIN 1;           
 290:  kc0x-A  7.8 19.3  150   280    7   MOLECULE: HIGH AFFINITY IMMUNOGLOBULIN GAMMA FC RECEPTOR IB          
 291:  xzc9-A  7.8 26.8  137   500    7   MOLECULE: BUTYROPHILIN-LIKE PROTEIN 8;                               
 292:  nrj7-A  7.8 14.9  123   287    8   MOLECULE: LEUKOCYTE-ASSOCIATED IMMUNOGLOBULIN-LIKE RECEPTOR          
 293:  ac2l-A  7.8 38.4  155   466    6   MOLECULE: BUTYROPHILIN-LIKE PROTEIN 3;                               
 294:  u3we-A  7.8 21.6  143  1400    8   MOLECULE: EXTRACELLULAR MATRIX ORGANIZING PROTEIN FRAS1;             
 295:  y0us-A  7.8 32.0  152   375   11   MOLECULE: KILLER CELL IMMUNOGLOBULIN-LIKE RECEPTOR 2DL5A;            
 296:  jj0b-A  7.8 15.1  156   382    6   MOLECULE: KILLER CELL IMMUNOGLOBULIN-LIKE RECEPTOR 3DS1;             
 297:  ycc5-A  7.8 16.7  166   467    9   MOLECULE: SIALIC ACID-BINDING IG-LIKE LECTIN 7;                      
 298:  aff1-A  7.8 19.4  106  1400    8   MOLECULE: CILIA- AND FLAGELLA-ASSOCIATED PROTEIN 47;                 
 299:  ikk0-A  7.8 25.2  212  1346    7   MOLECULE: ADHESION G PROTEIN-COUPLED RECEPTOR F5;                    
 300:  o7xy-A  7.8 13.3  124  1400   12   MOLECULE: FILAMIN-C;                                                 
 301:  luw4-A  7.8 20.3  153   286    8   MOLECULE: TRANSLOCON-ASSOCIATED PROTEIN SUBUNIT ALPHA;               
 302:  b5gx-A  7.8 39.3  190   628   11   MOLECULE: BASAL CELL ADHESION MOLECULE;                              
 303:  i9mg-A  7.8 34.9  196   879    6   MOLECULE: PROSTAGLANDIN F2 RECEPTOR NEGATIVE REGULATOR;              
 304:  zu6b-A  7.8 17.0  163  1400    3   MOLECULE: TENASCIN-X;                                                
 305:  ai0z-A  7.8 18.3  120   418    6   MOLECULE: BILE ACID-COA:AMINO ACID N-ACYLTRANSFERASE;                
 306:  jt1i-A  7.7 25.4  159   455    7   MOLECULE: KILLER CELL IMMUNOGLOBULIN-LIKE RECEPTOR 3DL2;             
 307:  lr4n-A  7.7 17.2  168   335    9   MOLECULE: PREGNANCY-SPECIFIC BETA-1-GLYCOPROTEIN 5;                  
 308:  iyw4-A  7.7 20.4  131  1400   10   MOLECULE: TENEURIN-2;                                                
 309:  aq7g-A  7.7 31.3  137   979    6   MOLECULE: ONCOSTATIN-M-SPECIFIC RECEPTOR SUBUNIT BETA;               
 310:  r5wd-A  7.7 21.3  129   606    9   MOLECULE: PROTEIN SCAI;                                              
 311:  oht2-A  7.7 17.9  193   426    8   MOLECULE: PREGNANCY-SPECIFIC BETA-1-GLYCOPROTEIN 8;                  
 312:  f3ri-A  7.7 25.3  202  2253    8   MOLECULE: POLYCYSTIC KIDNEY DISEASE AND RECEPTOR FOR EGG JE          
 313:  r3hh-A  7.7 14.7  124   236    8   MOLECULE: V-SET AND TRANSMEMBRANE DOMAIN-CONTAINING PROTEIN          
 314:  m1pe-A  7.7 15.2  127   404    6   MOLECULE: ADVANCED GLYCOSYLATION END PRODUCT-SPECIFIC RECEP          
 315:  vts4-A  7.7 14.3  138  1400    9   MOLECULE: CILIA- AND FLAGELLA-ASSOCIATED PROTEIN 47;                 
 316:  saz7-A  7.7 35.8  170  1400    9   MOLECULE: TENEURIN-4;                                                
 317:  vrw1-A  7.7 33.7  109  1137    7   MOLECULE: AP-4 COMPLEX SUBUNIT EPSILON-1;                            
 318:  bzg0-A  7.7  7.3  151   271    7   MOLECULE: T-CELL-INTERACTING, ACTIVATING RECEPTOR ON MYELOI          
 319:  k5ia-A  7.7 13.9  159   270    7   MOLECULE: NFAT ACTIVATION MOLECULE 1;                                
 320:  y6ei-A  7.7 28.1  123   287    7   MOLECULE: SYNTAXIN-11;                                               
 321:  dnp8-A  7.7 16.0  165   426    7   MOLECULE: PREGNANCY-SPECIFIC BETA-1-GLYCOPROTEIN 9;                  
 322:  m3uk-A  7.7 23.0  199   967    5   MOLECULE: PROTEIN MOONRAKER;                                         
 323:  l9vr-A  7.7 25.2  149   890    9   MOLECULE: TYROSINE-PROTEIN KINASE RECEPTOR TYRO3;                    
 324:  nv8i-A  7.7  8.4  159  1318   11   MOLECULE: UROMODULIN-LIKE 1;                                         
 325:  eqq8-A  7.7 11.7  166   517    5   MOLECULE: RECOMBINING BINDING PROTEIN SUPPRESSOR OF HAIRLES          
 326:  lfk9-A  7.7 23.5  140  1400    6   MOLECULE: COLLAGEN ALPHA-1(XII) CHAIN;                               
 327:  knj9-A  7.7 36.5  145   535    7   MOLECULE: BUTYROPHILIN-LIKE PROTEIN 9;                               
 328:  cvx3-A  7.7 17.3  113   495   12   MOLECULE: ALPHA-1B-GLYCOPROTEIN;                                     
 329:  akm8-A  7.7 28.0  180   646    6   MOLECULE: CELL SURFACE GLYCOPROTEIN MUC18;                           
 330:  hi0x-A  7.7  9.1  131  1356   11   MOLECULE: VASCULAR ENDOTHELIAL GROWTH FACTOR RECEPTOR 2;             
 331:  ma8y-A  7.7 19.2  132   734   14   MOLECULE: FC RECEPTOR-LIKE PROTEIN 3;                                
 332:  r4mq-A  7.7 28.7  169   629    9   MOLECULE: INTERLEUKIN-23 RECEPTOR;                                   
 333:  nm7e-A  7.6 25.6  208   973    7   MOLECULE: SODIUM/CALCIUM EXCHANGER 1;                                
 334:  wf2x-A  7.6 37.4  136   420    7   MOLECULE: INTERLEUKIN-5 RECEPTOR SUBUNIT ALPHA;                      
 335:  vhy7-A  7.6 17.9  123  1400   10   MOLECULE: POLYCYSTIN-1;                                              
 336:  emn6-A  7.6 31.8  164   375   10   MOLECULE: UNCHARACTERIZED PROTEIN;                                   
 337:  u7tn-A  7.6 23.2  143  1400    5   MOLECULE: TENASCIN-X;                                                
 338:  dnw0-A  7.6 14.6  163  1347    2   MOLECULE: NEUROFASCIN;                                               
 339:  b7ik-A  7.6 24.6  152  1400    7   MOLECULE: FILAMIN-C;                                                 
 340:  dru7-A  7.6 17.7  153  1400    7   MOLECULE: TENEURIN-1;                                                
 341:  mfz4-A  7.6 26.9  172  1400    9   MOLECULE: TENEURIN-4;                                                
 342:  s9bf-A  7.6 23.4  126  1141   12   MOLECULE: MYOSIN-BINDING PROTEIN C, SLOW-TYPE;                       
 343:  q3pc-A  7.6 27.0  162  2053   14   MOLECULE: DOWN SYNDROME CELL ADHESION MOLECULE-LIKE PROTEIN          
 344:  dq1c-A  7.6 18.3  162  1400    6   MOLECULE: USHERIN;                                                   
 345:  mo9d-A  7.6 32.1  134  1400    3   MOLECULE: TENASCIN-X;                                                
 346:  g8vg-A  7.6 19.9  121   276    7   MOLECULE: SYNTAXIN-12;                                               
 347:  v8zh-A  7.6 18.0  168   798    6   MOLECULE: INTEGRIN BETA-7;                                           
 348:  tqy1-A  7.6 40.7  158  1400   12   MOLECULE: COLLAGEN ALPHA-1(VII) CHAIN;                               
 349:  b9qa-A  7.6  5.7  124   273    8   MOLECULE: PROGRAMMED CELL DEATH 1 LIGAND 2;                          
 350:  e7gb-A  7.6 18.3  137   497    9   MOLECULE: MORN REPEAT-CONTAINING PROTEIN 1;                          
 351:  ea2l-A  7.6 24.4  124   407   11   MOLECULE: IMMUNOGLOBULIN SUPERFAMILY MEMBER 5;                       
 352:  hu4s-A  7.6 25.3  182   339    6   MOLECULE: PLATELET GLYCOPROTEIN VI;                                  
 353:  q8qf-A  7.6 18.6  149   335    7   MOLECULE: PREGNANCY-SPECIFIC BETA-1-GLYCOPROTEIN 11;                 
 354:  zye3-A  7.6 13.5  132   786   10   MOLECULE: VON WILLEBRAND FACTOR A DOMAIN-CONTAINING PROTEIN          
 355:  pwq2-A  7.6 20.3  141  2647    9   MOLECULE: FILAMIN-A;                                                 
 356:  lpn5-A  7.6 21.6  129   352    9   MOLECULE: PUTATIVE KILLER CELL IMMUNOGLOBULIN-LIKE RECEPTOR          
 357:  wgk2-A  7.6 31.8  156   976    6   MOLECULE: MAST/STEM CELL GROWTH FACTOR RECEPTOR KIT;                 
 358:  q3oo-A  7.6 31.0  180  2012    9   MOLECULE: DOWN SYNDROME CELL ADHESION MOLECULE;                      
 359:  h0kk-A  7.5 37.9  153  1400   12   MOLECULE: E3 UBIQUITIN-PROTEIN LIGASE MYCBP2;                        
 360:  dry2-A  7.5 15.5  143   414    6   MOLECULE: ARRESTIN DOMAIN-CONTAINING PROTEIN 3;                      
 361:  xp7z-A  7.5 30.8  240  1400    8   MOLECULE: HYDROCEPHALUS-INDUCING PROTEIN HOMOLOG;                    
 362:  f7mz-A  7.5 28.2  163   757   10   MOLECULE: KIN OF IRRE-LIKE PROTEIN 1;                                
 363:  t9rk-A  7.5 40.6  191   583    7   MOLECULE: CD166 ANTIGEN;                                             
 364:  ymi0-A  7.5  8.4  130   847    9   MOLECULE: B-CELL RECEPTOR CD22;                                      
 365:  c4bk-A  7.5 25.6  217  1400    5   MOLECULE: TENASCIN-X;                                                
 366:  vqa7-A  7.5 17.8  170  1400    7   MOLECULE: HYDROCEPHALUS-INDUCING PROTEIN HOMOLOG;                    
 367:  h1bt-A  7.5 36.0  177   977    8   MOLECULE: FC RECEPTOR-LIKE PROTEIN 5;                                
 368:  fn2h-A  7.5 14.9  123   508    7   MOLECULE: FC RECEPTOR-LIKE PROTEIN 2;                                
 369:  x1hl-A  7.5 19.0  148  1822    7   MOLECULE: INTEGRIN BETA-4;                                           
 370:  nu3m-A  7.5 14.1  163  2071    4   MOLECULE: HEAT REPEAT-CONTAINING PROTEIN 5B;                         
 371:  y1cu-A  7.5 22.2  150   439    5   MOLECULE: LEUKOCYTE IMMUNOGLOBULIN-LIKE RECEPTOR SUBFAMILY           
 372:  dzh4-A  7.5 20.4  156   993    7   MOLECULE: TYPE II INOSITOL 1,4,5-TRISPHOSPHATE 5-PHOSPHATAS          
 373:  hz5m-A  7.5 27.2  153   966   14   MOLECULE: NEXT TO BRCA1 GENE 1 PROTEIN;                              
 374:  ed5b-A  7.5 28.5  145  1400    4   MOLECULE: TENASCIN-X;                                                
 375:  cb2u-A  7.5 26.0  172  1007    9   MOLECULE: ROUNDABOUT HOMOLOG 4;                                      
 376:  yl6t-A  7.5 15.5  131  1400   12   MOLECULE: FRAS1-RELATED EXTRACELLULAR MATRIX PROTEIN 2;              
 377:  cvv1-A  7.5 30.7  158   574    5   MOLECULE: INTERLEUKIN-22 RECEPTOR SUBUNIT ALPHA-1;                   
 378:  jc9o-A  7.5 19.2   95   732   12   MOLECULE: COAGULATION FACTOR XIII A CHAIN;                           
 379:  t8di-A  7.5 22.8  145  1400    6   MOLECULE: TENEURIN-1;                                                
 380:  mzq6-A  7.5 52.3  216  1400    9   MOLECULE: ADHESION G-PROTEIN COUPLED RECEPTOR V1;                    
 381:  rx3k-A  7.5 21.0  129   311    3   MOLECULE: PUTATIVE TENASCIN-XA;                                      
 382:  dl0f-A  7.5 22.7  194  1021    9   MOLECULE: IMMUNOGLOBULIN SUPERFAMILY MEMBER 2;                       
 383:  ew8y-A  7.5 16.8  134  1796    7   MOLECULE: COLLAGEN ALPHA-1(XIV) CHAIN;                               
 384:  gtw3-A  7.5 16.8  151  1400    9   MOLECULE: COLLAGEN ALPHA-1(XII) CHAIN;                               
 385:  um4m-A  7.5 27.5  168   553    9   MOLECULE: INTERLEUKIN-20 RECEPTOR SUBUNIT ALPHA;                     
 386:  v9ml-A  7.5  7.6  105  1400    6   MOLECULE: USHERIN;                                                   
 387:  uta4-A  7.5 44.2  190   747    5   MOLECULE: SUSHI DOMAIN-CONTAINING PROTEIN 1;                         
 388:  knl5-A  7.4  5.6  107   580    8   MOLECULE: TRIPARTITE MOTIF-CONTAINING PROTEIN 45;                    
 389:  r6ur-A  7.4 24.7  189   927    6   MOLECULE: SODIUM/CALCIUM EXCHANGER 3;                                
 390:  g6ql-A  7.4 15.3  154  1400    8   MOLECULE: HYDROCEPHALUS-INDUCING PROTEIN HOMOLOG;                    
 391:  qde9-A  7.4 15.7  172  1400    5   MOLECULE: HEMICENTIN-2;                                              
 392:  g8df-A  7.4  8.0  127   472    8   MOLECULE: TRANSMEMBRANE PROTEIN 8B;                                  
 393:  dgi6-A  7.4 30.3  151  1089    7   MOLECULE: PLATELET-DERIVED GROWTH FACTOR RECEPTOR ALPHA;             
 394:  u0jy-A  7.4 17.7  127  1400    6   MOLECULE: CILIA- AND FLAGELLA-ASSOCIATED PROTEIN 47;                 
 395:  e5ta-A  7.4 17.6  147  1400    7   MOLECULE: PROTOCADHERIN-16;                                          
 396:  hr9r-A  7.4 15.8  177  1216    9   MOLECULE: RECEPTOR-TYPE TYROSINE-PROTEIN PHOSPHATASE O;              
 397:  yix5-A  7.4 18.0  133   477    7   MOLECULE: P3 PROTEIN;                                                
 398:  ee5r-A  7.4 17.8  183   419    9   MOLECULE: PREGNANCY-SPECIFIC BETA-1-GLYCOPROTEIN 1;                  
 399:  hea7-A  7.4 20.2  138  1400    6   MOLECULE: USHERIN;                                                   
 400:  e0ct-A  7.4 22.6  148  1435    9   MOLECULE: PROBABLE ATP-DEPENDENT DNA HELICASE HFM1;                  
 401:  chd5-A  7.4 26.4  187  1400    5   MOLECULE: TITIN;                                                     
 402:  ltu4-A  7.4 23.7  142  1400    8   MOLECULE: HEMICENTIN-2;                                              
 403:  r0he-A  7.4 13.0  148   792    9   MOLECULE: KINESIN-ASSOCIATED PROTEIN 3;                              
 404:  g3tf-A  7.4 29.4  137   375   10   MOLECULE: PLATELET-DERIVED GROWTH FACTOR RECEPTOR-LIKE PROT          
 405:  h0tp-A  7.4 17.2  120  1363    8   MOLECULE: VASCULAR ENDOTHELIAL GROWTH FACTOR RECEPTOR 3;             
 406:  nu3j-A  7.4 39.4  138   732    7   MOLECULE: INTERLEUKIN-31 RECEPTOR SUBUNIT ALPHA;                     
 407:  vd0v-A  7.4 26.5  157  1400    8   MOLECULE: EXTRACELLULAR MATRIX ORGANIZING PROTEIN FRAS1;             
 408:  ug8z-A  7.4 17.4  121  1400    7   MOLECULE: HEMICENTIN-2;                                              
 409:  pwu7-A  7.4 40.9  176  1306   10   MOLECULE: ADHESION G-PROTEIN COUPLED RECEPTOR V1;                    
 410:  pn5i-A  7.4 22.5  156   919    8   MOLECULE: CALCIUM-ACTIVATED CHLORIDE CHANNEL REGULATOR 4;            
 411:  gdr2-A  7.4 13.6  161   416   10   MOLECULE: HEPATOCYTE CELL ADHESION MOLECULE;                         
 412:  bba2-A  7.4 23.6  165  1051    8   MOLECULE: INTEGRIN ALPHA-3;                                          
 413:  xw0q-A  7.4 34.8  127   262    6   MOLECULE: TRANSMEMBRANE AND IMMUNOGLOBULIN DOMAIN-CONTAININ          
 414:  es2a-A  7.4 20.5  127   247    9   MOLECULE: MYELIN-OLIGODENDROCYTE GLYCOPROTEIN;                       
 415:  hqd4-A  7.4 16.4  129  1400    6   MOLECULE: POLYCYSTIN-1;                                              
 416:  wfu0-A  7.4 28.8  182  1114    4   MOLECULE: BROTHER OF CDO;                                            
 417:  ofj5-A  7.4 10.9  136   263    5   MOLECULE: INTERLEUKIN-22 RECEPTOR SUBUNIT ALPHA-2;                   
 418:  g6me-A  7.4 19.8  123   336    5   MOLECULE: PUTATIVE INTERLEUKIN-17 RECEPTOR E-LIKE;                   
 419:  l4ra-A  7.4  4.1  229   377   11   MOLECULE: GERANYLGERANYL TRANSFERASE TYPE-1 SUBUNIT BETA;            
 420:  u7wf-A  7.4 20.9  143   445    7   MOLECULE: VON WILLEBRAND FACTOR A DOMAIN-CONTAINING PROTEIN          
 421:  eku3-A  7.4 40.4  168   825    7   MOLECULE: INTERLEUKIN-4 RECEPTOR SUBUNIT ALPHA;                      
 422:  fh9j-A  7.4 13.5  157   847    7   MOLECULE: SIGNAL TRANSDUCER AND ACTIVATOR OF TRANSCRIPTION           
 423:  bq0g-A  7.4 30.9  211  1400   10   MOLECULE: ADHESION G-PROTEIN COUPLED RECEPTOR V1;                    
 424:  xo0h-A  7.3 23.4  152   454    9   MOLECULE: NATURAL CYTOTOXICITY TRIGGERING RECEPTOR 3 LIGAND          
 425:  jrt0-A  7.3 43.4  144   458    6   MOLECULE: T-CELL SURFACE GLYCOPROTEIN CD4;                           
 426:  hjl4-A  7.3 16.4  149  1400    9   MOLECULE: FILAMIN-C;                                                 
 427:  qhp6-A  7.3 37.8  165   388    4   MOLECULE: CELL ADHESION MOLECULE 4;                                  
 428:  x1cd-A  7.3  7.5  121   261    7   MOLECULE: SYNTAXIN-7;                                                
 429:  id5v-A  7.3 24.6  167   791    6   MOLECULE: ATR-INTERACTING PROTEIN;                                   
 430:  vey6-A  7.3 23.5  172  1383   10   MOLECULE: E3 UBIQUITIN-PROTEIN LIGASE UBR4;                          
 431:  oty4-A  7.3  6.7  119   249   11   MOLECULE: VESICLE-ASSOCIATED MEMBRANE PROTEIN-ASSOCIATED PR          
 432:  bft4-A  7.3 19.6  155   311    6   MOLECULE: INTERLEUKIN-20 RECEPTOR SUBUNIT BETA;                      
 433:  zj4s-A  7.3  5.0  112   222    5   MOLECULE: GLUTATHIONE S-TRANSFERASE A5;                              
 434:  nvq9-A  7.3 12.5  165   396    8   MOLECULE: SIALIC ACID-BINDING IG-LIKE LECTIN 14;                     
 435:  j5fn-A  7.3 40.4  149   513    9   MOLECULE: BUTYROPHILIN SUBFAMILY 3 MEMBER A1;                        
 436:  i2vx-A  7.3 25.2  159   534   11   MOLECULE: CD276 ANTIGEN;                                             
 437:  oq6r-A  7.3 15.5  145  1400    6   MOLECULE: ADHESION G-PROTEIN COUPLED RECEPTOR V1;                    
 438:  bi9a-A  7.3 14.9  119   210    8   MOLECULE: T-CELL SURFACE GLYCOPROTEIN CD8 BETA CHAIN;                
 439:  r3ol-A  7.3 32.5  144  1400   10   MOLECULE: EXTRACELLULAR MATRIX ORGANIZING PROTEIN FRAS1;             
 440:  on7v-A  7.3 22.9   98  1400    7   MOLECULE: PROBABLE E3 UBIQUITIN-PROTEIN LIGASE HECTD4;               
 441:  dk4x-A  7.3 18.5  149   456   11   MOLECULE: DOLICHYL-DIPHOSPHOOLIGOSACCHARIDE--PROTEIN                 
 442:  nqu8-A  7.3 34.6  165   382    6   MOLECULE: MUCOSAL ADDRESSIN CELL ADHESION MOLECULE 1;                
 443:  ti2o-A  7.3  4.0  127   723    9   MOLECULE: ADP-RIBOSYLATION FACTOR-BINDING PROTEIN GGA3;              
 444:  xj9r-A  7.3 25.9  135   592    9   MOLECULE: FERRIC-CHELATE REDUCTASE 1;                                
 445:  nvz1-A  7.3 18.8  119  1400    6   MOLECULE: ADHESION G-PROTEIN COUPLED RECEPTOR V1;                    
 446:  w8ac-A  7.3 30.5  167   661    6   MOLECULE: MELANOCYTE PROTEIN PMEL;                                   
 447:  p0nd-A  7.3 18.7  185  1400   11   MOLECULE: BASEMENT MEMBRANE-SPECIFIC HEPARAN SULFATE PROTEO          
 448:  pmt0-A  7.3 24.9  109  1153    8   MOLECULE: AP-3 COMPLEX SUBUNIT DELTA-1;                              
 449:  o1ei-A  7.3  5.8  112   568   11   MOLECULE: PROTEIN NDNF;                                              
 450:  tob8-A  7.3 30.2  157   662    8   MOLECULE: INTERLEUKIN-12 RECEPTOR SUBUNIT BETA-1;                    
 451:  yg2r-A  7.3 40.9  145   826    7   MOLECULE: PROTEIN FAM171B;                                           
 452:  zxq3-A  7.3 14.4  154  1400    8   MOLECULE: USHERIN;                                                   
 453:  tij7-A  7.3 26.8  168  1997    5   MOLECULE: RECEPTOR-TYPE TYROSINE-PROTEIN PHOSPHATASE BETA;           
 454:  ou8o-A  7.3 13.7  138   976    7   MOLECULE: EPHRIN TYPE-A RECEPTOR 2;                                  
 455:  v7xj-A  7.3 32.7  148   584    9   MOLECULE: BUTYROPHILIN SUBFAMILY 3 MEMBER A3;                        
 456:  k9lb-A  7.2 14.1  107  1400    7   MOLECULE: CILIA- AND FLAGELLA-ASSOCIATED PROTEIN 47;                 
 457:  o4qj-A  7.2 24.9  117   716    3   MOLECULE: LEUCINE-RICH REPEAT NEURONAL PROTEIN 1;                    
 458:  wj1g-A  7.2 19.5  134   354   10   MOLECULE: HYALURONAN AND PROTEOGLYCAN LINK PROTEIN 1;                
 459:  e7iu-A  7.2 29.7  154   807    9   MOLECULE: SPONDIN-1;                                                 
 460:  mx5l-A  7.2 28.1  156  1400    8   MOLECULE: ADHESION G-PROTEIN COUPLED RECEPTOR V1;                    
 461:  c9mo-A  7.2 36.6  248  1386    6   MOLECULE: ROUNDABOUT HOMOLOG 3;                                      
 462:  b0uy-A  7.2 12.8  185  1400    9   MOLECULE: ADHESION G-PROTEIN COUPLED RECEPTOR V1;                    
 463:  z7ur-A  7.2  9.8  104  1400    8   MOLECULE: E3 UBIQUITIN-PROTEIN LIGASE MYCBP2;                        
 464:  x8bd-A  7.2 28.6  164   739   11   MOLECULE: INTERLEUKIN-17 RECEPTOR D;                                 
 465:  x1ck-A  7.2 23.1  150  1400   12   MOLECULE: TITIN;                                                     
 466:  dw2k-A  7.2 23.3  163  1202    7   MOLECULE: USHERIN;                                                   
 467:  g0al-A  7.2 30.0  187   963   14   MOLECULE: SH3 DOMAIN-BINDING PROTEIN 4;                              
 468:  drg2-A  7.2 14.8  128   788    9   MOLECULE: INTEGRIN BETA-6;                                           
 469:  cn1x-A  7.2 35.7  215  1400    5   MOLECULE: OBSCURIN;                                                  
 470:  u0nf-A  7.2 20.8  175  1400   10   MOLECULE: FILAMIN-C;                                                 
 471:  ov2e-A  7.2 19.1  109  1049   11   MOLECULE: INTEGRIN ALPHA-5;                                          
 472:  lv8f-A  7.2 39.6  192   526   10   MOLECULE: REELIN DOMAIN-CONTAINING PROTEIN 1;                        
 473:  gy2w-A  7.2 22.2  106  1163   12   MOLECULE: INTEGRIN ALPHA-X;                                          
 474:  vsp9-A  7.2 11.6  138   459    7   MOLECULE: INTERLEUKIN-7 RECEPTOR SUBUNIT ALPHA;                      
 475:  vh7a-A  7.2 28.4  145   463    8   MOLECULE: SIALIC ACID-BINDING IG-LIKE LECTIN 9;                      
 476:  sux8-A  7.2 22.8  161   796    7   MOLECULE: HIGH AFFINITY NERVE GROWTH FACTOR RECEPTOR;                
 477:  ew8g-A  7.2 12.3  132  1400    5   MOLECULE: ADHESION G-PROTEIN COUPLED RECEPTOR V1;                    
 478:  fco1-A  7.2 16.8  139  1400    5   MOLECULE: NIPPED-B-LIKE PROTEIN;                                     
 479:  qaa4-A  7.2 13.2  122   210    9   MOLECULE: T-CELL SURFACE GLYCOPROTEIN CD8 BETA-2 CHAIN;              
 480:  rg5m-A  7.2  2.9   90   225   12   MOLECULE: RHO GDP-DISSOCIATION INHIBITOR 3;                          
 481:  x5hq-A  7.2  5.2  110   222    7   MOLECULE: GLUTATHIONE S-TRANSFERASE A1;                              
 482:  uqc2-A  7.2 16.1  172  1400    8   MOLECULE: RYANODINE RECEPTOR 1;                                      
 483:  lu6v-A  7.2 42.9  210  1572    7   MOLECULE: E3 UBIQUITIN-PROTEIN LIGASE HECW2;                         
 484:  t0ck-A  7.2 18.2  171  1400   11   MOLECULE: ABNORMAL SPINDLE-LIKE MICROCEPHALY-ASSOCIATED PRO          
 485:  kfx2-A  7.2 19.8  157   858    8   MOLECULE: NEURAL CELL ADHESION MOLECULE 1;                           
 486:  w0uc-A  7.2 41.4  145   510    7   MOLECULE: NECTIN-4;                                                  
 487:  acr3-A  7.2 25.3  143  1400    8   MOLECULE: TITIN;                                                     
 488:  aq7f-A  7.2 11.7  116   224    7   MOLECULE: TRANSMEMBRANE EMP24 DOMAIN-CONTAINING PROTEIN 7;           
 489:  dr5q-A  7.2 24.4  173  1894    7   MOLECULE: FIBRONECTIN TYPE III DOMAIN-CONTAINING PROTEIN 1;          
 490:  yt9s-A  7.2 42.1  254  1400    9   MOLECULE: HEMICENTIN-1;                                              
 491:  ctw2-A  7.2 40.2  155   462    5   MOLECULE: HEPACAM FAMILY MEMBER 2;                                   
 492:  vco8-A  7.2 28.1  158   399    5   MOLECULE: V-SET AND IMMUNOGLOBULIN DOMAIN-CONTAINING PROTEI          
 493:  i9db-A  7.2 19.8  173   435    8   MOLECULE: PREGNANCY-SPECIFIC BETA-1-GLYCOPROTEIN 6;                  
 494:  edw2-A  7.2 30.3  127   288    9   MOLECULE: PROGRAMMED CELL DEATH PROTEIN 1;                           
 495:  uvh2-A  7.2 24.6  178  1400    6   MOLECULE: A-KINASE ANCHOR PROTEIN 13;                                
 496:  as2d-A  7.2 13.8  112   754    4   MOLECULE: PHOSPHOINOSITIDE 3-KINASE REGULATORY SUBUNIT 6;            
 497:  bap0-A  7.2 19.7  143  1400    8   MOLECULE: TITIN;                                                     
 498:  be9y-A  7.2 17.9  136  1400    8   MOLECULE: USHERIN;                                                   
 499:  ias0-A  7.2  7.6  134   318    7   MOLECULE: FIBRONECTIN TYPE III DOMAIN-CONTAINING PROTEIN 11          
 500:  xvq4-A  7.1 27.6  142   520    8   MOLECULE: INTERFERON LAMBDA RECEPTOR 1;                              
 501:  u7za-A  7.1 17.1  154  1400    8   MOLECULE: RYANODINE RECEPTOR 2;                                      
 502:  fh7t-A  7.1 22.4  120   505    7   MOLECULE: ALPHA-KETOGLUTARATE-DEPENDENT DIOXYGENASE FTO;             
 503:  n1qx-A  7.1 26.7  132   483    8   MOLECULE: ACYL-COENZYME A THIOESTERASE 2, MITOCHONDRIAL;             
 504:  d8le-A  7.1 32.2  178  1400   10   MOLECULE: ADHESION G-PROTEIN COUPLED RECEPTOR V1;                    
 505:  trd4-A  7.1  2.4  105   203   10   MOLECULE: UNCHARACTERIZED PROTEIN;                                   
 506:  ae8q-A  7.1 21.3  185  1284   10   MOLECULE: COLLAGEN ALPHA-1(XX) CHAIN;                                
 507:  skk9-A  7.1 16.6  229  1400    8   MOLECULE: TITIN;                                                     
 508:  so8f-A  7.1 18.2  147   453    7   MOLECULE: SIALIC ACID-BINDING IG-LIKE LECTIN 6;                      
 509:  r0ue-A  7.1 15.0  174  1400    9   MOLECULE: RYANODINE RECEPTOR 3;                                      
 510:  ovr9-A  7.1 19.0  185  1400    9   MOLECULE: TENASCIN-X;                                                
 511:  ryi2-A  7.1 12.2  116   235    9   MOLECULE: REGULATOR OF G-PROTEIN SIGNALING 9-BINDING PROTEI          
 512:  ve9n-A  7.1 17.3  137   951    6   MOLECULE: CATION CHANNEL SPERM-ASSOCIATED PROTEIN SUBUNIT E          
 513:  x4ch-A  7.1 21.1  145   513    5   MOLECULE: T-SNARE DOMAIN-CONTAINING PROTEIN 1;                       
 514:  nly7-A  7.1 22.0  123   329    9   MOLECULE: T-LYMPHOCYTE ACTIVATION ANTIGEN CD86;                      
 515:  tz4d-A  7.1 53.5  189  1400    5   MOLECULE: TITIN;                                                     
 516:  tuf0-A  7.1 18.8  174  1400    8   MOLECULE: PROTOCADHERIN-23;                                          
 517:  o8ex-A  7.1  9.8  155   639    9   MOLECULE: ADP-RIBOSYLATION FACTOR-BINDING PROTEIN GGA1;              
 518:  db7f-A  7.1 12.5  165  1400   11   MOLECULE: TITIN;                                                     
 519:  ppz2-A  7.1 12.0  141  1400    9   MOLECULE: TITIN;                                                     
 520:  b6dl-A  7.1 27.5  236  1400    9   MOLECULE: RYANODINE RECEPTOR 1;                                      
 521:  qvt8-A  7.1  2.6   81   106   10   MOLECULE: IMMUNOGLOBULIN LAMBDA CONSTANT 3;                          
 522:  k8yl-A  7.1 22.6  196  1400    9   MOLECULE: USHERIN;                                                   
 523:  xez9-A  7.1 34.1  189  1208    7   MOLECULE: EXTRACELLULAR MATRIX ORGANIZING PROTEIN FRAS1;             
 524:  fra0-A  7.1 22.7  116   376    4   MOLECULE: 26S PROTEASOME NON-ATPASE REGULATORY SUBUNIT 13;           
 525:  ykc4-A  7.1 40.4  162   613    9   MOLECULE: IMMUNOGLOBULIN SUPERFAMILY MEMBER 8;                       
 526:  d4kd-A  7.1  5.0  112   241    5   MOLECULE: GLUTATHIONE TRANSFERASE;                                   
 527:  uco7-A  7.1 40.1  155   248    7   MOLECULE: MYELIN PROTEIN P0;                                         
 528:  hpd0-A  7.1 21.7  154  1400    9   MOLECULE: TITIN;                                                     
 529:  w8lk-A  7.1 23.0  119  1400    7   MOLECULE: ADHESION G-PROTEIN COUPLED RECEPTOR V1;                    
 530:  vz2x-A  7.1 11.4  128   194    7   MOLECULE: CMRF35-LIKE MOLECULE 5;                                    
 531:  t4cm-A  7.1 30.7  145  1369    6   MOLECULE: FRAS1-RELATED EXTRACELLULAR MATRIX PROTEIN 2;              
 532:  tap5-A  7.1 15.9  175  1400    8   MOLECULE: FRAS1-RELATED EXTRACELLULAR MATRIX PROTEIN 2;              
 533:  fyt7-A  7.1 17.1  128  1400    7   MOLECULE: TITIN;                                                     
 534:  sx1b-A  7.1 41.7  136   370    7   MOLECULE: NATURAL KILLER CELL RECEPTOR 2B4;                          
 535:  t5ax-A  7.1 21.1  128  1400    5   MOLECULE: TENASCIN-X;                                                
 536:  pw6c-A  7.1 34.5  145   417   12   MOLECULE: POLIOVIRUS RECEPTOR;                                       
 537:  nj0r-A  7.1 17.0  133  1400   10   MOLECULE: NESPRIN-2;                                                 
 538:  r8de-A  7.1 20.1  116   421    7   MOLECULE: PEROXISOMAL SUCCINYL-COENZYME A THIOESTERASE;              
 539:  kok4-A  7.1 18.5  104  1400   13   MOLECULE: HYDROCEPHALUS-INDUCING PROTEIN HOMOLOG;                    
 540:  j4xz-A  7.1  8.8  132   290    7   MOLECULE: CMRF35-LIKE MOLECULE 1;                                    
 541:  a6kt-A  7.1 12.7  184  1400    8   MOLECULE: TITIN;                                                     
 542:  f8nb-A  7.1 33.1  150   557    7   MOLECULE: INTERFERON ALPHA/BETA RECEPTOR 1;                          
 543:  d9nm-A  7.1 19.3  153  1400    6   MOLECULE: NESPRIN-2;                                                 
 544:  ikb8-A  7.1 28.3  158  1400    3   MOLECULE: OBSCURIN;                                                  
 545:  w7xj-A  7.1 13.7  159  1400    6   MOLECULE: ADHESION G-PROTEIN COUPLED RECEPTOR V1;                    
 546:  q6rb-A  7.1 30.4  117  1400    5   MOLECULE: HEMICENTIN-2;                                              
 547:  l0qe-A  7.0 23.5  166  1400    8   MOLECULE: FILAMIN-C;                                                 
 548:  g2bt-A  7.0 31.6  134  1400   10   MOLECULE: FRAS1-RELATED EXTRACELLULAR MATRIX PROTEIN 2;              
 549:  jd8g-A  7.0 26.8  169   521    6   MOLECULE: RUNT-RELATED TRANSCRIPTION FACTOR 2;                       
 550:  pe1u-A  7.0 15.7  128   360   11   MOLECULE: HYALURONAN AND PROTEOGLYCAN LINK PROTEIN 3;                
 551:  vfm7-A  7.0 16.3  120  1400    7   MOLECULE: EXTRACELLULAR MATRIX ORGANIZING PROTEIN FRAS1;             
 552:  i1hq-A  7.0 22.1  207  1400    9   MOLECULE: RYANODINE RECEPTOR 2;                                      
 553:  ns4p-A  7.0 18.6  103  1400    2   MOLECULE: TITIN;                                                     
 554:  n6ip-A  7.0 26.1  155  1400    5   MOLECULE: TITIN;                                                     
 555:  aw8d-A  7.0 27.7  164   733    9   MOLECULE: FIBRONECTIN TYPE III DOMAIN-CONTAINING PROTEIN 7;          
 556:  v9db-A  7.0 25.1  212   921    6   MOLECULE: SODIUM/CALCIUM EXCHANGER 2;                                
 557:  lz7x-A  7.0 20.2  144   785    6   MOLECULE: AP-1 COMPLEX SUBUNIT GAMMA-LIKE 2;                         
 558:  pgj8-A  7.0 23.5  130  1765   12   MOLECULE: RANBP2-LIKE AND GRIP DOMAIN-CONTAINING PROTEIN 8;          
 559:  pb9l-A  7.0 25.4  146  1765   12   MOLECULE: RANBP2-LIKE AND GRIP DOMAIN-CONTAINING PROTEIN 5/          
 560:  ed6m-A  7.0 43.7  142   334    8   MOLECULE: BUTYROPHILIN SUBFAMILY 3 MEMBER A2;                        
 561:  mc0y-A  7.0 17.8  188  1400    6   MOLECULE: TITIN;                                                     
 562:  imf6-A  7.0 39.5  182  1400    2   MOLECULE: OBSCURIN;                                                  
 563:  cr0w-A  7.0 11.0  169   839    7   MOLECULE: NT-3 GROWTH FACTOR RECEPTOR;                               
 564:  k5at-A  7.0 16.4  196  1400    6   MOLECULE: TITIN;                                                     
 565:  abl2-A  7.0 11.0  231  2177    6   MOLECULE: MEDIATOR OF RNA POLYMERASE II TRANSCRIPTION SUBUN          
 566:  jtm5-A  7.0 11.1  118  1400    5   MOLECULE: TITIN;                                                     
 567:  znb3-A  7.0 13.6  111   421    7   MOLECULE: ACYL-COENZYME A THIOESTERASE 1;                            
 568:  eg9p-A  7.0 43.1  211   897    4   MOLECULE: CYTOKINE RECEPTOR COMMON SUBUNIT BETA;                     
 569:  ub6w-A  7.0 35.2  189  1400    8   MOLECULE: TITIN;                                                     
 570:  lk0c-A  7.0 16.9  113   184   10   MOLECULE: UROPLAKIN-2;                                               
 571:  q1pc-A  7.0 18.8  159  1251    9   MOLECULE: IMMUNOGLOBULIN-LIKE AND FIBRONECTIN TYPE III DOMA          
 572:  l1xp-A  7.0 17.7  113   504   16   MOLECULE: TYROSINE-PROTEIN PHOSPHATASE NON-RECEPTOR TYPE SU          
 573:  f3va-A  7.0  7.5  126  1400    6   MOLECULE: TITIN;                                                     
 574:  eq1d-A  7.0 12.0  112   448   10   MOLECULE: TAPASIN;                                                   
 575:  voi2-A  7.0 21.8  124   708    6   MOLECULE: LEUCINE-RICH REPEAT NEURONAL PROTEIN 3;                    
 576:  tmi2-A  7.0 22.8  107  1400    9   MOLECULE: TITIN;                                                     
 577:  o5es-A  7.0  7.2  137  1400    6   MOLECULE: TITIN;                                                     
 578:  a9ui-A  7.0 19.6  187   785   10   MOLECULE: B-CELL SCAFFOLD PROTEIN WITH ANKYRIN REPEATS;              
 579:  nys8-A  7.0 11.3  136   515    7   MOLECULE: FC RECEPTOR-LIKE PROTEIN 4;                                
 580:  ua4w-A  7.0 20.4  134  1400    4   MOLECULE: OBSCURIN;                                                  
 581:  sop6-A  7.0  8.6  122   827   11   MOLECULE: SID1 TRANSMEMBRANE FAMILY MEMBER 1;                        
 582:  yxo0-A  7.0 10.6  126   214    9   MOLECULE: NUCLEOPLASMIN-2;                                           
 583:  cio6-A  7.0 19.5  153  1709   10   MOLECULE: SIALOADHESIN;                                              
 584:  li0g-A  7.0 32.8  176  1400    6   MOLECULE: OBSCURIN;                                                  
 585:  pse5-A  7.0 11.0  161  1400    8   MOLECULE: TITIN;                                                     
 586:  rj6b-A  7.0 11.5   90   301    4   MOLECULE: ENVOPLAKIN-LIKE PROTEIN;                                   
 587:  kr2l-A  7.0  6.4  105   262    9   MOLECULE: TRANSMEMBRANE PROTEIN 106A;                                
 588:  nnn8-A  7.0 11.7  129   254    6   MOLECULE: HLA CLASS II HISTOCOMPATIBILITY ANTIGEN, DQ ALPHA          
 589:  esh0-A  7.0 36.9  225  1400   13   MOLECULE: HEMICENTIN-1;                                              
 590:  irf4-A  7.0 31.1  137   275    6   MOLECULE: T CELL RECEPTOR ALPHA CHAIN MC.7.G5;                       
 591:  zz2y-A  7.0 47.1  235  1400    9   MOLECULE: ADHESION G-PROTEIN COUPLED RECEPTOR V1;                    
 592:  zvq1-A  7.0 17.8  153  1400    7   MOLECULE: TITIN;                                                     
 593:  bzh3-A  7.0 31.0  174   911    3   MOLECULE: BREVICAN CORE PROTEIN;                                     
 594:  l7hv-A  7.0 25.8  147   301   10   MOLECULE: CARDIOLIPIN SYNTHASE (CMP-FORMING);                        
 595:  p1hj-A  7.0 39.7  144   200   10   MOLECULE: V-SET AND TRANSMEMBRANE DOMAIN-CONTAINING PROTEIN          
 596:  qgi3-A  7.0 14.3  202  1400    8   MOLECULE: BASEMENT MEMBRANE-SPECIFIC HEPARAN SULFATE PROTEO          
 597:  g5qw-A  7.0 15.9  156   930    9   MOLECULE: INTER-ALPHA-TRYPSIN INHIBITOR HEAVY CHAIN H4;              
 598:  wjb8-A  7.0 16.4  154  1400    7   MOLECULE: USHERIN;                                                   
 599:  zhb6-A  6.9 29.7  181  1400    7   MOLECULE: TITIN;                                                     
 600:  tt0e-A  6.9 15.0  207  1400    7   MOLECULE: CILIA- AND FLAGELLA-ASSOCIATED PROTEIN 47;                 
 601:  ckv3-A  6.9 19.1   92   238    8   MOLECULE: SPEG NEIGHBOR PROTEIN;                                     
 602:  m9bj-A  6.9  5.9  161  1400    7   MOLECULE: TITIN;                                                     
 603:  fnc9-A  6.9  5.1   71   237    8   MOLECULE: TETRASPANIN-8;                                             
 604:  c8ua-A  6.9 19.3  156  1338    6   MOLECULE: ADHESION G PROTEIN-COUPLED RECEPTOR A2;                    
 605:  fd6y-A  6.9 24.5  165  1400    7   MOLECULE: TITIN;                                                     
 606:  aqy1-A  6.9 20.4  177  1912    8   MOLECULE: RECEPTOR-TYPE TYROSINE-PROTEIN PHOSPHATASE DELTA;          
 607:  go8d-A  6.9 13.7  169  1400   10   MOLECULE: TITIN;                                                     
 608:  l0ay-A  6.9 32.6  203  1400    5   MOLECULE: OBSCURIN;                                                  
 609:  yyr0-A  6.9 41.7  138   212    9   MOLECULE: FIBRONECTIN TYPE III DOMAIN-CONTAINING PROTEIN 5;          
 610:  r4cu-A  6.9 16.4  105  1063   10   MOLECULE: INTEGRIN ALPHA-8;                                          
 611:  qwl5-A  6.9 21.4  145   350    4   MOLECULE: 26S PROTEASOME NON-ATPASE REGULATORY SUBUNIT 8;            
 612:  y5mq-A  6.9 25.7  112   887    9   MOLECULE: PROTEIN PTHB1;                                             
 613:  vwz3-A  6.9 25.0  175  1400   11   MOLECULE: TITIN;                                                     
 614:  w4zw-A  6.9 13.1  150  1400   13   MOLECULE: HEMICENTIN-1;                                              
 615:  asj0-A  6.9  7.8  134  1400    9   MOLECULE: RYANODINE RECEPTOR 3;                                      
 616:  d7vx-A  6.9 17.7  160   468    7   MOLECULE: TAPASIN-RELATED PROTEIN;                                   
 617:  q2wi-A  6.9 25.3  154  1400    4   MOLECULE: TITIN;                                                     
 618:  sgz2-A  6.9  7.1  125  1400    8   MOLECULE: PROTOCADHERIN-23;                                          
 619:  fpl2-A  6.9 32.9  155  1705    8   MOLECULE: RHO GUANINE NUCLEOTIDE EXCHANGE FACTOR 28;                 
 620:  daf1-A  6.9 19.9  145  1400    8   MOLECULE: WD REPEAT AND FYVE DOMAIN-CONTAINING PROTEIN 3;            
 621:  w2hf-A  6.9 32.9  158   744    6   MOLECULE: TRIPARTITE MOTIF-CONTAINING PROTEIN 2;                     
 622:  md8s-A  6.9 27.8  178   500    7   MOLECULE: LOW-DENSITY LIPOPROTEIN RECEPTOR-RELATED PROTEIN           
 623:  ibg6-A  6.9 12.3  162   822    9   MOLECULE: BDNF/NT-3 GROWTH FACTORS RECEPTOR;                         
 624:  m3bk-A  6.9 21.1  145  1400    6   MOLECULE: BASEMENT MEMBRANE-SPECIFIC HEPARAN SULFATE PROTEO          
 625:  es4x-A  6.9 15.6  145   425    8   MOLECULE: CARCINOEMBRYONIC ANTIGEN-RELATED CELL ADHESION MO          
 626:  xq9b-A  6.9 15.4  154  1400   11   MOLECULE: TITIN;                                                     
 627:  vv7t-A  6.9 46.2  147  1400    4   MOLECULE: TITIN;                                                     
 628:  ye0x-A  6.9 19.4  127  1400    8   MOLECULE: TITIN;                                                     
 629:  abp7-A  6.9 18.5  147  1304    5   MOLECULE: NEURONAL CELL ADHESION MOLECULE;                           
 630:  rjs6-A  6.9 16.2  108   679    6   MOLECULE: LEUCINE-RICH REPEAT, IMMUNOGLOBULIN-LIKE DOMAIN A          
 631:  l1yu-A  6.9  7.6  113   222   12   MOLECULE: GLUTATHIONE S-TRANSFERASE A4;                              
 632:  yu8j-A  6.9  4.1  106   421   12   MOLECULE: SYNAPTOTAGMIN-12;                                          
 633:  qrm4-A  6.9 35.5  141   319   11   MOLECULE: CELL SURFACE A33 ANTIGEN;                                  
 634:  sd2r-A  6.9 22.2   96   294    5   MOLECULE: SYNTAXIN-19;                                               
 635:  koa3-A  6.9 17.6  219  1400    9   MOLECULE: TITIN;                                                     
 636:  x6kr-A  6.9 13.7  123  1400    7   MOLECULE: TITIN;                                                     
 637:  pb2m-A  6.9 21.0  127   303    5   MOLECULE: PAIRED IMMUNOGLOBULIN-LIKE TYPE 2 RECEPTOR ALPHA;          
 638:  um8u-A  6.9  4.0  108   340    9   MOLECULE: IMMUNOGLOBULIN HEAVY CONSTANT ALPHA 2;                     
 639:  b4kb-A  6.9  9.9  113   953    7   MOLECULE: COATOMER SUBUNIT BETA;                                     
 640:  edj7-A  6.9 18.8  149  1400    7   MOLECULE: ADHESION G-PROTEIN COUPLED RECEPTOR V1;                    
 641:  xve9-A  6.9 35.3  126   215    6   MOLECULE: MYELIN PROTEIN ZERO-LIKE PROTEIN 2;                        
 642:  ho8l-A  6.9 17.6  217  1447   10   MOLECULE: NETRIN RECEPTOR DCC;                                       
 643:  xom6-A  6.9 29.4  183  1400    6   MOLECULE: OBSCURIN;                                                  
 644:  h9hg-A  6.9 30.1  168  1400    9   MOLECULE: ADHESION G-PROTEIN COUPLED RECEPTOR V1;                    
 645:  tw6t-A  6.9 28.6  165  1400    6   MOLECULE: OBSCURIN;                                                  
 646:  mrf4-A  6.9 28.4  182  1400    5   MOLECULE: OBSCURIN;                                                  
 647:  e4ap-A  6.9 12.8  133  1400   11   MOLECULE: NESPRIN-2;                                                 
 648:  hy6x-A  6.9 16.2  163  1097   10   MOLECULE: LEUKEMIA INHIBITORY FACTOR RECEPTOR;                       
 649:  ll2o-A  6.9 13.4  155  1400    3   MOLECULE: TITIN;                                                     
 650:  s4bo-A  6.9 22.7  191  1036    8   MOLECULE: EPHRIN TYPE-A RECEPTOR 6;                                  
 651:  t0hw-A  6.9 19.7  205  1400    5   MOLECULE: RYANODINE RECEPTOR 3;                                      
 652:  xr5l-A  6.9 10.4  116   380    9   MOLECULE: INTERLEUKIN-13 RECEPTOR SUBUNIT ALPHA-2;                   
 653:  vt5u-A  6.9 28.6  173  1400    7   MOLECULE: PROTOCADHERIN FAT 1;                                       
 654:  u8gs-A  6.9 46.4  166  1400    6   MOLECULE: TITIN;                                                     
 655:  jfw4-A  6.9 17.0  154  1400    7   MOLECULE: USHERIN;                                                   
 656:  rpn5-A  6.8 34.6  157  1400    6   MOLECULE: ADHESION G-PROTEIN COUPLED RECEPTOR V1;                    
 657:  du2c-A  6.8 21.5  154  1400    7   MOLECULE: OBSCURIN;                                                  
 658:  p5qq-A  6.8 11.1  102  1003    9   MOLECULE: HELICASE MOV-10;                                           
 659:  tl1p-A  6.8 12.3  182  1445    6   MOLECULE: RECEPTOR-TYPE TYROSINE-PROTEIN PHOSPHATASE GAMMA;          
 660:  b8dc-A  6.8 24.6  230  1400    5   MOLECULE: TITIN;                                                     
 661:  f3ql-A  6.8 42.6  146   369    3   MOLECULE: CYTOKINE RECEPTOR COMMON SUBUNIT GAMMA;                    
 662:  yy5e-A  6.8  7.8  216  1400    9   MOLECULE: ADHESION G-PROTEIN COUPLED RECEPTOR V1;                    
 663:  lsq8-A  6.8  9.4  103  1400    8   MOLECULE: TITIN;                                                     
 664:  wor4-A  6.8 28.0  163  1079   11   MOLECULE: ADHESION G-PROTEIN COUPLED RECEPTOR F3;                    
 665:  fw5o-A  6.8 17.4  169  1400    7   MOLECULE: TITIN;                                                     
 666:  n4jt-A  6.8 18.9  180  1400   12   MOLECULE: RYANODINE RECEPTOR 2;                                      
 667:  un9r-A  6.8 17.9  141   798   11   MOLECULE: INTEGRIN BETA-1;                                           
 668:  gak1-A  6.8 32.8  149   515    7   MOLECULE: INTERFERON ALPHA/BETA RECEPTOR 2;                          
 669:  k6ag-A  6.8 36.0  157  1274    6   MOLECULE: MYOSIN-BINDING PROTEIN C, CARDIAC-TYPE;                    
 670:  r1mj-A  6.8 13.1  116   834   12   MOLECULE: RAS GTPASE-ACTIVATING PROTEIN 3;                           
 671:  z3dv-A  6.8 16.1  163   798    7   MOLECULE: CATION CHANNEL SPERM-ASSOCIATED PROTEIN SUBUNIT D          
 672:  aw9h-A  6.8 25.2  157  1400    9   MOLECULE: TITIN;                                                     
 673:  be5b-A  6.8 21.6  143  1088    9   MOLECULE: RAN-BINDING PROTEIN 17;                                    
 674:  ud7v-A  6.8  3.7   97   645    5   MOLECULE: SYNAPTOTAGMIN-16;                                          
 675:  mbi4-A  6.8  9.5  121   229    9   MOLECULE: B-CELL ANTIGEN RECEPTOR COMPLEX-ASSOCIATED PROTEI          
 676:  o2ai-A  6.8 23.2  163  1400    4   MOLECULE: HEMICENTIN-2;                                              
 677:  k3gw-A  6.8 16.2  139  1400    9   MOLECULE: TITIN;                                                     
 678:  g7jq-A  6.8 14.1  145  1017    9   MOLECULE: PIKACHURIN;                                                
 679:  cp7l-A  6.8 23.3  161  1172   11   MOLECULE: SERINE/THREONINE-PROTEIN KINASE NEK10;                     
 680:  lw9s-A  6.8 40.0  127  1400    6   MOLECULE: UTROPHIN;                                                  
 681:  llk6-A  6.8 44.8  122  1400    5   MOLECULE: TITIN;                                                     
 682:  vt7x-A  6.8 28.7  179  1400   11   MOLECULE: TITIN;                                                     
 683:  cu9n-A  6.8 22.1  169  1400    4   MOLECULE: TITIN;                                                     
 684:  xvj0-A  6.8 17.9  137   551    8   MOLECULE: SIALIC ACID-BINDING IG-LIKE LECTIN 5;                      
 685:  pga1-A  6.8 22.4  117   342    8   MOLECULE: SIGNAL-REGULATORY PROTEIN BETA-2;                          
 686:  x2at-A  6.8  8.7  158  1400    8   MOLECULE: RYANODINE RECEPTOR 3;                                      
 687:  k4do-A  6.8 18.5  132  1350    5   MOLECULE: TITIN;                                                     
 688:  up7m-A  6.8 19.4  134  1400    7   MOLECULE: UTROPHIN;                                                  
 689:  c0va-A  6.8 22.8  170  1400    5   MOLECULE: BASEMENT MEMBRANE-SPECIFIC HEPARAN SULFATE PROTEO          
 690:  w4uc-A  6.8 22.3  194  1400    3   MOLECULE: TITIN;                                                     
 691:  nh1n-A  6.8  9.9  162   367    6   MOLECULE: CYSTINOSIN;                                                
 692:  zm9k-A  6.8 12.2  150   578    7   MOLECULE: GPI TRANSAMIDASE COMPONENT PIG-T;                          
 693:  ku6z-A  6.8 20.9  114  1400   10   MOLECULE: UTROPHIN;                                                  
 694:  c5qw-A  6.8 39.5  137  1400    7   MOLECULE: E3 UBIQUITIN-PROTEIN LIGASE MYCBP2;                        
 695:  eeh1-A  6.8 13.6  125  1354    7   MOLECULE: NEUROBEACHIN-LIKE PROTEIN 2;                               
 696:  j0tf-A  6.8 22.8  149   823    8   MOLECULE: APOPTOSIS-RESISTANT E3 UBIQUITIN PROTEIN LIGASE 1          
 697:  s2ol-A  6.8 19.4  134   426    7   MOLECULE: FC RECEPTOR-LIKE B;                                        
 698:  uvy2-A  6.8 20.1  130   201    6   MOLECULE: CMRF35-LIKE MOLECULE 7;                                    
 699:  rfp1-A  6.8 30.1  131   559    9   MOLECULE: NXPE FAMILY MEMBER 3;                                      
 700:  zmt6-A  6.8 31.9  139  1141    9   MOLECULE: MYOSIN-BINDING PROTEIN C, FAST-TYPE;                       
 701:  ru4d-A  6.8 17.4  151  1208    4   MOLECULE: NEURAL CELL ADHESION MOLECULE L1-LIKE PROTEIN;             
 702:  ncp3-A  6.8 12.0  136  1758   11   MOLECULE: RANBP2-LIKE AND GRIP DOMAIN-CONTAINING PROTEIN 4;          
 703:  is1b-A  6.8 21.6  184  1400    8   MOLECULE: TITIN;                                                     
 704:  gt9j-A  6.8 32.9  187  1400   10   MOLECULE: ADHESION G-PROTEIN COUPLED RECEPTOR V1;                    
 705:  pkg4-A  6.8 24.1  173  1400    7   MOLECULE: BASEMENT MEMBRANE-SPECIFIC HEPARAN SULFATE PROTEO          
 706:  i8oz-A  6.8 20.9  164  1400   10   MOLECULE: TITIN;                                                     
 707:  cgl3-A  6.8 26.6  181  2315    7   MOLECULE: RECEPTOR-TYPE TYROSINE-PROTEIN PHOSPHATASE ZETA;           
 708:  l6ml-A  6.8 17.6  162  1439    5   MOLECULE: RECEPTOR-TYPE TYROSINE-PROTEIN PHOSPHATASE KAPPA;          
 709:  nb3i-A  6.8 19.8   87  1400    9   MOLECULE: RYANODINE RECEPTOR 2;                                      
 710:  wrf5-A  6.8 20.8  133   293    8   MOLECULE: CARCINOEMBRYONIC ANTIGEN-RELATED CELL ADHESION MO          
 711:  w1wp-A  6.8 28.5  179  1400    7   MOLECULE: TITIN;                                                     
 712:  q8vz-A  6.8 11.2  114   832   11   MOLECULE: SID1 TRANSMEMBRANE FAMILY MEMBER 2;                        
 713:  l0fm-A  6.8 41.6  171  1400    6   MOLECULE: TITIN;                                                     
 714:  t4pa-A  6.8 17.0  141  1400    4   MOLECULE: TITIN;                                                     
 715:  gzo5-A  6.8 20.6  191  1400   10   MOLECULE: TITIN;                                                     
 716:  yz8m-A  6.8 22.1   95   713    7   MOLECULE: LEUCINE-RICH REPEAT NEURONAL PROTEIN 2;                    
 717:  m9tl-A  6.8  9.7  108   428   11   MOLECULE: IMMUNOGLOBULIN HEAVY CONSTANT EPSILON;                     
 718:  eui9-A  6.8 22.4  143  1400    9   MOLECULE: OBSCURIN;                                                  
 719:  wlb7-A  6.8 27.9  185  1400    7   MOLECULE: STRIATED MUSCLE PREFERENTIALLY EXPRESSED PROTEIN           
 720:  kr0x-A  6.8 26.4  190  1400    6   MOLECULE: ADHESION G-PROTEIN COUPLED RECEPTOR V1;                    
 721:  mf4z-A  6.8 26.5  140  1400    7   MOLECULE: ADHESION G-PROTEIN COUPLED RECEPTOR V1;                    
 722:  x2jd-A  6.8 22.8  146   622    8   MOLECULE: PROLACTIN RECEPTOR;                                        
 723:  r0ij-A  6.8 25.6  196   359    7   MOLECULE: FC RECEPTOR-LIKE A;                                        
 724:  bur2-A  6.8 29.5  175  1400   13   MOLECULE: TITIN;                                                     
 725:  wt3w-A  6.8 16.9  143  1400    6   MOLECULE: TITIN;                                                     
 726:  h7pp-A  6.7  8.7  130   545   10   MOLECULE: SULFITE OXIDASE, MITOCHONDRIAL;                            
 727:  ub4c-A  6.7 32.6  192   842    9   MOLECULE: NETRIN RECEPTOR UNC5A;                                     
 728:  pz6i-A  6.7 28.3  136   789   10   MOLECULE: TAX1-BINDING PROTEIN 1;                                    
 729:  z6kh-A  6.7 31.1  155   993    9   MOLECULE: RECEPTOR-TYPE TYROSINE-PROTEIN KINASE FLT3;                
 730:  htp3-A  6.7 47.6  139   325    7   MOLECULE: INTERLEUKIN-10 RECEPTOR SUBUNIT BETA;                      
 731:  c9me-A  6.7 35.2  185  1400    7   MOLECULE: TITIN;                                                     
 732:  df5m-A  6.7 26.7   84   378   11   MOLECULE: HSP90 CO-CHAPERONE CDC37;                                  
 733:  gm0e-A  6.7 18.2  132   538    9   MOLECULE: INTERLEUKIN-21 RECEPTOR;                                   
 734:  h7yy-A  6.7 26.3  135  1400    4   MOLECULE: HEMICENTIN-1;                                              
 735:  d4ne-A  6.7 16.0  162  1039    8   MOLECULE: INTEGRIN ALPHA-IIB;                                        
 736:  y9va-A  6.7 17.0  133  1400    8   MOLECULE: HYDROCEPHALUS-INDUCING PROTEIN HOMOLOG;                    
 737:  ueg7-A  6.7 30.2  134  1400    9   MOLECULE: FRAS1-RELATED EXTRACELLULAR MATRIX PROTEIN 2;              
 738:  rb8n-A  6.7 17.2  164  1400    9   MOLECULE: RYANODINE RECEPTOR 2;                                      
 739:  l1jn-A  6.7 19.5  160   636    6   MOLECULE: INTERLEUKIN-27 RECEPTOR SUBUNIT ALPHA;                     
 740:  yz2d-A  6.7 33.0  156  1400    8   MOLECULE: CARDIOMYOPATHY-ASSOCIATED PROTEIN 5;                       
 741:  e2lb-A  6.7 32.1  155  1400    4   MOLECULE: TITIN;                                                     
 742:  g4kd-A  6.7 12.3   93  1179   17   MOLECULE: INTEGRIN ALPHA-1;                                          
 743:  sk0g-A  6.7 18.9  205  1400    6   MOLECULE: TITIN;                                                     
 744:  uv4w-A  6.7 17.3  180  1400    6   MOLECULE: TITIN;                                                     
 745:  m7vl-A  6.7 36.8  144  1674    7   MOLECULE: KINESIN-LIKE PROTEIN KIF21A;                               
 746:  l1mq-A  6.7 35.1  183  1400    8   MOLECULE: TITIN;                                                     
 747:  x3mp-A  6.7 19.3  126  1400   10   MOLECULE: BASEMENT MEMBRANE-SPECIFIC HEPARAN SULFATE PROTEO          
 748:  jt0f-A  6.7 30.2  126  1400   10   MOLECULE: DESMOPLAKIN;                                               
 749:  qf1p-A  6.7 27.9  139  1165   10   MOLECULE: LEPTIN RECEPTOR;                                           
 750:  oq1h-A  6.7 24.8  203  1400   10   MOLECULE: TITIN;                                                     
 751:  t2jc-A  6.7 28.3  161  1400    9   MOLECULE: NESPRIN-2;                                                 
 752:  xm5a-A  6.7 20.3  137  1400    7   MOLECULE: TITIN;                                                     
 753:  gq6s-A  6.7 23.5  159  1400    5   MOLECULE: TITIN;                                                     
 754:  wyo3-A  6.7 28.2  188  1400    7   MOLECULE: USHERIN;                                                   
 755:  o8pw-A  6.7 24.3  150   652    9   MOLECULE: PHOSPHATIDYLINOSITOL-BINDING CLATHRIN ASSEMBLY PR          
 756:  tc9p-A  6.7 13.2  159   735    8   MOLECULE: PROBABLE E3 UBIQUITIN-PROTEIN LIGASE MID2;                 
 757:  h7sh-A  6.7 13.3  120   205    7   MOLECULE: CMRF35-LIKE MOLECULE 2;                                    
 758:  fai8-A  6.7 28.0  183  1400    2   MOLECULE: TENASCIN-X;                                                
 759:  s6tu-A  6.7 18.8  125   840   13   MOLECULE: CILIA- AND FLAGELLA-ASSOCIATED PROTEIN 221;                
 760:  rkf8-A  6.7  9.1  150  1914    9   MOLECULE: MYOSIN LIGHT CHAIN KINASE, SMOOTH MUSCLE;                  
 761:  uf8d-A  6.7 11.8  139  1400    5   MOLECULE: TITIN;                                                     
 762:  mg3t-A  6.7 20.7  142   243    4   MOLECULE: CD48 ANTIGEN;                                              
 763:  slp9-A  6.7 26.9  135   874   10   MOLECULE: DYNEIN REGULATORY COMPLEX SUBUNIT 7;                       
 764:  ss9z-A  6.7 21.3  204  1400    6   MOLECULE: E3 UBIQUITIN-PROTEIN LIGASE MYCBP2;                        
 765:  vie2-A  6.7  7.6  105   344    8   MOLECULE: NEUROTRIMIN;                                               
 766:  r7al-A  6.7 29.3  151  1400    7   MOLECULE: OBSCURIN;                                                  
 767:  ws2n-A  6.7 19.1  146  1400    8   MOLECULE: OBSCURIN;                                                  
 768:  hl1d-A  6.7 34.9  156  2332    6   MOLECULE: PHOSPHATIDYLINOSITOL PHOSPHATASE PTPRQ;                    
 769:  w2ag-A  6.7 33.3  154  1400    6   MOLECULE: TITIN;                                                     
 770:  nfn0-A  6.7 28.0  139   959    7   MOLECULE: XYLOSYLTRANSFERASE 1;                                      
 771:  bfe4-A  6.7 36.1  232  1400    5   MOLECULE: HEMICENTIN-1;                                              
 772:  rtu9-A  6.7 31.4  193  1147    5   MOLECULE: STEROL REGULATORY ELEMENT-BINDING PROTEIN 1;               
 773:  rg6i-A  6.7  7.3  108   244    8   MOLECULE: GLUTATHIONE S-TRANSFERASE THETA-2B;                        
 774:  ydt7-A  6.7 27.1  120  1400    5   MOLECULE: TITIN;                                                     
 775:  zz3s-A  6.7 11.9  177  2649    8   MOLECULE: HELICASE WITH ZINC FINGER DOMAIN 2;                        
 776:  qcf1-A  6.7 17.9  166  1452    6   MOLECULE: RECEPTOR-TYPE TYROSINE-PROTEIN PHOSPHATASE MU;             
 777:  b5lt-A  6.7 27.1  156  1400    5   MOLECULE: OBSCURIN;                                                  
 778:  dns2-A  6.7 17.3  120  1400    7   MOLECULE: TITIN;                                                     
 779:  ptp4-A  6.7  3.7  100   188    7   MOLECULE: PUTATIVE SYNAPTOTAGMIN-14-LIKE PROTEIN;                    
 780:  vb6d-A  6.7 18.0  159  1400    9   MOLECULE: USHERIN;                                                   
 781:  pmu6-A  6.7 25.6  136   372    7   MOLECULE: CILIARY NEUROTROPHIC FACTOR RECEPTOR SUBUNIT ALPH          
 782:  zli9-A  6.7 28.7  184  1400    8   MOLECULE: OBSCURIN;                                                  
 783:  ep2s-A  6.7  9.1  106   338    5   MOLECULE: LIMBIC SYSTEM-ASSOCIATED MEMBRANE PROTEIN;                 
 784:  ix5r-A  6.7 34.6  155   435    6   MOLECULE: CELL ADHESION MOLECULE 2;                                  
 785:  t3bp-A  6.7 14.3  119  1198    7   MOLECULE: FIBRONECTIN TYPE-III DOMAIN-CONTAINING PROTEIN 3A          
 786:  gpa8-A  6.7 42.4  140  1115    4   MOLECULE: RECEPTOR-TYPE TYROSINE-PROTEIN PHOSPHATASE H;              
 787:  vn1x-A  6.7 17.7  135   489   12   MOLECULE: LEUKOCYTE IMMUNOGLOBULIN-LIKE RECEPTOR SUBFAMILY           
 788:  a2xw-A  6.7 21.5  150   728    9   MOLECULE: E3 UBIQUITIN-PROTEIN LIGASE TRIM36;                        
 789:  n8pg-A  6.7 26.3  153  1400    5   MOLECULE: TITIN;                                                     
 790:  rlm5-A  6.7 28.9  159   504    9   MOLECULE: FIBROBLAST GROWTH FACTOR RECEPTOR-LIKE 1;                  
 791:  ghw4-A  6.7 31.6  134  1400   12   MOLECULE: ADHESION G-PROTEIN COUPLED RECEPTOR V1;                    
 792:  o1zr-A  6.7 44.5  160  1400    6   MOLECULE: TITIN;                                                     
 793:  rzd1-A  6.7 13.0  150  1400    8   MOLECULE: OBSCURIN;                                                  
 794:  p8wt-A  6.6 20.8  146  1257    4   MOLECULE: NEURAL CELL ADHESION MOLECULE L1;                          
 795:  deq1-A  6.6  2.8   90   204   11   MOLECULE: RHO GDP-DISSOCIATION INHIBITOR 1;                          
 796:  ej9c-A  6.6 38.8  215  1400    5   MOLECULE: OBSCURIN;                                                  
 797:  yy8k-A  6.6 19.0  129   710   10   MOLECULE: E3 UBIQUITIN-PROTEIN LIGASE TRIM9;                         
 798:  hu0d-A  6.6 29.1  180  1400    4   MOLECULE: TITIN;                                                     
 799:  i7zk-A  6.6 21.0  155   639    8   MOLECULE: IMMUNOGLOBULIN-LIKE DOMAIN-CONTAINING RECEPTOR 2;          
 800:  fn2l-A  6.6 11.3  121  1021    3   MOLECULE: EPHRIN TYPE-B RECEPTOR 6;                                  
 801:  x3ef-A  6.6 11.7  225  1400    7   MOLECULE: TITIN;                                                     
 802:  bo0t-A  6.6 32.4  158  1400    8   MOLECULE: OBSCURIN;                                                  
 803:  qh4g-A  6.6 10.9  127   235    8   MOLECULE: MOTILE SPERM DOMAIN-CONTAINING PROTEIN 3;                  
 804:  ed6i-A  6.6 20.9  139   691   11   MOLECULE: CALCIUM-BINDING AND COILED-COIL DOMAIN-CONTAINING          
 805:  hej5-A  6.6 21.4  131   559    7   MOLECULE: NXPE FAMILY MEMBER 2;                                      
 806:  hn5p-A  6.6 18.0   86   327   10   MOLECULE: IMMEDIATE EARLY RESPONSE GENE 5 PROTEIN;                   
 807:  ofu1-A  6.6 26.0  162  1400    6   MOLECULE: TITIN;                                                     
 808:  nz3w-A  6.6  9.0  120   294    8   MOLECULE: NUCLEOPHOSMIN;                                             
 809:  iwl5-A  6.6 12.0  115   418    7   MOLECULE: ARRESTIN DOMAIN-CONTAINING PROTEIN 4;                      
 810:  sv5i-A  6.6 19.5  183  1320    6   MOLECULE: MYOPALLADIN;                                               
 811:  t7jf-A  6.6 25.2  155  1400   10   MOLECULE: TITIN;                                                     
 812:  ou1f-A  6.6 25.7  125   235    4   MOLECULE: T-CELL SURFACE GLYCOPROTEIN CD8 ALPHA CHAIN;               
 813:  s3li-A  6.6 25.0  160  1400    6   MOLECULE: TITIN;                                                     
 814:  gen6-A  6.6 22.9  134   907   10   MOLECULE: CLATHRIN COAT ASSEMBLY PROTEIN AP180;                      
 815:  ak9w-A  6.6 18.4   64  1400   11   MOLECULE: RYANODINE RECEPTOR 2;                                      
 816:  fvo4-A  6.6 27.6  139  1400    9   MOLECULE: OBSCURIN;                                                  
 817:  x0qd-A  6.6 20.9  171  1400    5   MOLECULE: TITIN;                                                     
 818:  t3hh-A  6.6 30.0  130   398    8   MOLECULE: NEUROPLASTIN;                                              
 819:  voq2-A  6.6  4.1  101   555    6   MOLECULE: SYNAPTOTAGMIN-14;                                          
 820:  yg0p-A  6.6 23.3  147   595    8   MOLECULE: SIALIC ACID-BINDING IG-LIKE LECTIN 12;                     
 821:  iv6x-A  6.6 20.8  158  1400    9   MOLECULE: TITIN;                                                     
 822:  hef8-A  6.6 22.3  124  1400    5   MOLECULE: TITIN;                                                     
 823:  bv7e-A  6.6 33.6  122  1400    6   MOLECULE: TITIN;                                                     
 824:  f4lr-A  6.6 29.8  138   290   10   MOLECULE: PROGRAMMED CELL DEATH 1 LIGAND 1;                          
 825:  g5oy-A  6.6 12.7  240  1400    5   MOLECULE: EXTRACELLULAR MATRIX ORGANIZING PROTEIN FRAS1;             
 826:  iwv8-A  6.6 14.9  216  1685    9   MOLECULE: MYOMESIN-1;                                                
 827:  dzx5-A  6.6 12.4  116   354    9   MOLECULE: MYOSIN-BINDING PROTEIN H-LIKE;                             
 828:  b3kh-A  6.6 37.4  136   814    5   MOLECULE: IMMUNOGLOBULIN SUPERFAMILY DCC SUBCLASS MEMBER 3;          
 829:  blp1-A  6.6  3.8  101   403   13   MOLECULE: SYNAPTOTAGMIN-7;                                           
 830:  mdy1-A  6.6 11.2  257  2145    7   MOLECULE: MEDIATOR OF RNA POLYMERASE II TRANSCRIPTION SUBUN          
 831:  ohv0-A  6.6 32.8  162  1400    4   MOLECULE: BASEMENT MEMBRANE-SPECIFIC HEPARAN SULFATE PROTEO          
 832:  q8vn-A  6.6 19.7  105  1170    4   MOLECULE: INTEGRIN ALPHA-L;                                          
 833:  du5u-A  6.6  8.4  174  1400    7   MOLECULE: TITIN;                                                     
 834:  b0eu-A  6.6 15.4  118  1400    5   MOLECULE: TITIN;                                                     
 835:  uy2x-A  6.6 32.3  195  2213    8   MOLECULE: PROTEIN SIDEKICK-1;                                        
 836:  pe5j-A  6.6 16.4  209  1400    5   MOLECULE: TITIN;                                                     
 837:  dv2l-A  6.6 30.1  140  1400    5   MOLECULE: TENASCIN-X;                                                
 838:  sr7m-A  6.6 32.2  167  1400    7   MOLECULE: OBSCURIN;                                                  
 839:  e6fn-A  6.6 13.0  111   289    9   MOLECULE: B- AND T-LYMPHOCYTE ATTENUATOR;                            
 840:  gf0c-A  6.6 27.3  198  1400   10   MOLECULE: HEMICENTIN-2;                                              
 841:  pi6y-A  6.6 22.2  184  1400    4   MOLECULE: TITIN;                                                     
 842:  jtv6-A  6.6 28.5  150   923    7   MOLECULE: PROTOCADHERIN GAMMA-B5;                                    
 843:  mim9-A  6.6  5.9  125   657   12   MOLECULE: TRANSMEMBRANE PROTEIN 232;                                 
 844:  r5hu-A  6.6 35.7  160   508    6   MOLECULE: ERYTHROPOIETIN RECEPTOR;                                   
 845:  oe4o-A  6.6 22.6  176  1400    9   MOLECULE: E3 UBIQUITIN-PROTEIN LIGASE MYCBP2;                        
 846:  uq0r-A  6.6 16.4  146  1060    5   MOLECULE: HISTONE LYSINE DEMETHYLASE PHF8;                           
 847:  zhi3-A  6.6 32.3  152   983   12   MOLECULE: EPHRIN TYPE-A RECEPTOR 3;                                  
 848:  ypr0-A  6.6 19.4  160  1400    8   MOLECULE: TITIN;                                                     
 849:  u6mg-A  6.6 27.9  192  1093    7   MOLECULE: LEUCINE-RICH REPEATS AND IMMUNOGLOBULIN-LIKE DOMA          
 850:  w6ve-A  6.6 16.9  131  1400    6   MOLECULE: TITIN;                                                     
 851:  gie3-A  6.6 19.1  166  1400    7   MOLECULE: TITIN;                                                     
 852:  fg3r-A  6.6 16.7  155  1400    9   MOLECULE: TITIN;                                                     
 853:  x9lk-A  6.6 26.0  130  1400    6   MOLECULE: TITIN;                                                     
 854:  a6oh-A  6.6  6.7  132  1124    8   MOLECULE: ANGIOPOIETIN-1 RECEPTOR;                                   
 855:  w6xr-A  6.6 20.9  148   502   11   MOLECULE: INTERLEUKIN-17 RECEPTOR B;                                 
 856:  j0vb-A  6.6 31.9  176  1278    6   MOLECULE: PAPILIN;                                                   
 857:  j0bb-A  6.6 32.9  141   234    6   MOLECULE: FIBRONECTIN TYPE III DOMAIN-CONTAINING PROTEIN 4;          
 858:  lv7n-A  6.6 16.5  162   643    6   MOLECULE: TRANSMEMBRANE PROTEIN 62;                                  
 859:  xaw2-A  6.6 21.7  184  1400    8   MOLECULE: TITIN;                                                     
 860:  ma4x-A  6.6 29.3  156  1400    8   MOLECULE: OBSCURIN;                                                  
 861:  q2qf-A  6.6 22.4  175  2179    6   MOLECULE: FRAS1-RELATED EXTRACELLULAR MATRIX PROTEIN 1;              
 862:  h0se-A  6.6 13.2  140  1204    9   MOLECULE: FIBRONECTIN TYPE III DOMAIN-CONTAINING PROTEIN 3B          
 863:  oht4-A  6.6 14.6   95  1400    8   MOLECULE: DYSTROPHIN;                                                
 864:  cg7b-A  6.6 45.4  176  1400    7   MOLECULE: TITIN;                                                     
 865:  x9sb-A  6.6 18.8  140   455    9   MOLECULE: BTNL2;                                                     
 866:  klu7-A  6.6 30.8  172  1400    8   MOLECULE: STRIATED MUSCLE PREFERENTIALLY EXPRESSED PROTEIN           
 867:  k0js-A  6.6 28.4  206  1090    8   MOLECULE: PROTEIN UNC-13 HOMOLOG D;                                  
 868:  q1mf-A  6.6 24.7  176  1400    6   MOLECULE: ADHESION G-PROTEIN COUPLED RECEPTOR V1;                    
 869:  g9on-A  6.6 22.8  188  1400    9   MOLECULE: HEMICENTIN-1;                                              
 870:  fw4k-A  6.6 39.4  181  1400    7   MOLECULE: OBSCURIN;                                                  
 871:  i8pz-A  6.6 41.7  162  1400    7   MOLECULE: TITIN;                                                     
 872:  cu4r-A  6.6 32.5  170  1193    7   MOLECULE: PROTEIN DIAPHANOUS HOMOLOG 3;                              
 873:  j5kp-A  6.6 12.6  144   998    8   MOLECULE: EPHRIN TYPE-A RECEPTOR 7;                                  
 874:  a5yo-A  6.6  7.1  114   341   12   MOLECULE: CALCIUM-BINDING PROTEIN 39;                                
 875:  n3ny-A  6.6 25.7  157  1400   10   MOLECULE: TITIN;                                                     
 876:  h4aw-A  6.6 23.5  137   894    8   MOLECULE: TYROSINE-PROTEIN KINASE RECEPTOR UFO;                      
 877:  i0ji-A  6.6 10.0  161   852    4   MOLECULE: THROMBOSPONDIN TYPE-1 DOMAIN-CONTAINING PROTEIN 1          
 878:  v2rv-A  6.6 10.5  173  1400    7   MOLECULE: TITIN;                                                     
 879:  vu0p-A  6.6 36.1  209   955    6   MOLECULE: MAM DOMAIN-CONTAINING GLYCOSYLPHOSPHATIDYLINOSITO          
 880:  et1d-A  6.6 25.4  150  1413    6   MOLECULE: SUSHI, NIDOGEN AND EGF-LIKE DOMAIN-CONTAINING PRO          
 881:  y7km-A  6.6 32.8  155  1400   10   MOLECULE: TITIN;                                                     
 882:  rk1k-A  6.6 31.3  161  1400    9   MOLECULE: OBSCURIN;                                                  
 883:  ipa2-A  6.6 15.2  138  2172   13   MOLECULE: PROTEIN SIDEKICK-2;                                        
 884:  csg3-A  6.6 17.1  145   890    5   MOLECULE: INTER-ALPHA-TRYPSIN INHIBITOR HEAVY CHAIN H3;              
 885:  r0ec-A  6.6 29.5  135  1400   10   MOLECULE: ADHESION G-PROTEIN COUPLED RECEPTOR V1;                    
 886:  ysh4-A  6.6 34.7  212  1400    5   MOLECULE: KALIRIN;                                                   
 887:  he6k-A  6.6 10.0  147   489   10   MOLECULE: ANTHRAX TOXIN RECEPTOR 2;                                  
 888:  ugi8-A  6.5 25.4  165   787   10   MOLECULE: SIGNAL TRANSDUCER AND ACTIVATOR OF TRANSCRIPTION           
 889:  f5fj-A  6.5 14.0  141  1358    6   MOLECULE: TENASCIN-R;                                                
 890:  x9cz-A  6.5 19.6  157   579    7   MOLECULE: TRANSCRIPTION FACTOR RELB;                                 
 891:  tm3f-A  6.5 18.9  191  1948    7   MOLECULE: RECEPTOR-TYPE TYROSINE-PROTEIN PHOSPHATASE S;              
 892:  tge4-A  6.5 33.1  169  1400    7   MOLECULE: TITIN;                                                     
 893:  do2y-A  6.5 17.9  154  1400    8   MOLECULE: STRIATED MUSCLE PREFERENTIALLY EXPRESSED PROTEIN           
 894:  czi2-A  6.5 21.4  113  1400    5   MOLECULE: OBSCURIN;                                                  
 895:  n1jz-A  6.5 13.4  128   328    7   MOLECULE: INTERLEUKIN-12 SUBUNIT BETA;                               
 896:  zk0e-A  6.5 10.1  136  1400    6   MOLECULE: STRIATED MUSCLE PREFERENTIALLY EXPRESSED PROTEIN           
 897:  fbi2-A  6.5 22.6  159   778    8   MOLECULE: KIN OF IRRE-LIKE PROTEIN 3;                                
 898:  r3fc-A  6.5 20.8  192   710    7   MOLECULE: FAST KINASE DOMAIN-CONTAINING PROTEIN 2, MITOCHON          
 899:  zvk7-A  6.5 24.0  143  1159    5   MOLECULE: PROTOCADHERIN-17;                                          
 900:  ejh7-A  6.5 24.0  115   550    3   MOLECULE: LEUCINE-RICH REPEAT, IMMUNOGLOBULIN-LIKE DOMAIN A          
 901:  z2nh-A  6.5  4.7  173   879   14   MOLECULE: BETA-MANNOSIDASE;                                          
 902:  rid9-A  6.5 16.7  150  1400    5   MOLECULE: TITIN;                                                     
 903:  j7sb-A  6.5 18.6  131  1400    7   MOLECULE: TITIN;                                                     
 904:  o1yz-A  6.5 30.8  157  1400    7   MOLECULE: TITIN;                                                     
 905:  y4yt-A  6.5 25.8  163  1383    7   MOLECULE: PALLADIN;                                                  
 906:  sj7u-A  6.5 22.0  167  1896   10   MOLECULE: OBSCURIN-LIKE PROTEIN 1;                                   
 907:  t2qq-A  6.5 13.8   76  1400    8   MOLECULE: PLECTIN;                                                   
 908:  rhe7-A  6.5 31.4  149  1400    7   MOLECULE: TITIN;                                                     
 909:  fx0q-A  6.5 18.2  140   523   10   MOLECULE: BUTYROPHILIN SUBFAMILY 2 MEMBER A2;                        
 910:  g6dq-A  6.5 13.7  176  1400    7   MOLECULE: TITIN;                                                     
 911:  eh8y-A  6.5 16.6  146  1400    5   MOLECULE: TITIN;                                                     
 912:  blk8-A  6.5 28.8  163   269   10   MOLECULE: MYELIN PROTEIN ZERO-LIKE PROTEIN 1;                        
 913:  o6ug-A  6.5 26.7  140   320    8   MOLECULE: V-SET AND TRANSMEMBRANE DOMAIN-CONTAINING PROTEIN          
 914:  p8av-A  6.5 40.3  155  1907   10   MOLECULE: RECEPTOR-TYPE TYROSINE-PROTEIN PHOSPHATASE F;              
 915:  r6vn-A  6.5 22.4  181  1400    9   MOLECULE: TITIN;                                                     
 916:  hsy4-A  6.5  2.8   77   106    8   MOLECULE: IMMUNOGLOBULIN LAMBDA CONSTANT 6;                          
 917:  ai3m-A  6.5  9.2  150  1400    8   MOLECULE: TITIN;                                                     
 918:  vj4b-A  6.5 10.3  162   246   10   MOLECULE: 14-3-3 PROTEIN BETA/ALPHA;                                 
 919:  wbs7-A  6.5 11.2  114   235   11   MOLECULE: MYELIN PROTEIN ZERO-LIKE PROTEIN 3;                        
 920:  u1fg-A  6.5 11.2  130  1400   11   MOLECULE: TITIN;                                                     
 921:  x1qm-A  6.5 13.4   94   236    6   MOLECULE: SYNTAXIN-8;                                                
 922:  plb5-A  6.5 11.7  101   165   13   MOLECULE: PUTATIVE INACTIVE NEUTRAL CERAMIDASE B;                    
 923:  j6bu-A  6.5 25.7  153  1400    4   MOLECULE: STRIATED MUSCLE PREFERENTIALLY EXPRESSED PROTEIN           
 924:  bo7w-A  6.5 26.9  138  1925    4   MOLECULE: PLEXIN-D1;                                                 
 925:  ibk8-A  6.5 13.3  123   327    7   MOLECULE: EMBIGIN;                                                   
 926:  ivb4-A  6.5 31.7  169  1441    5   MOLECULE: RECEPTOR-TYPE TYROSINE-PROTEIN PHOSPHATASE T;              
 927:  ayz0-A  6.5 13.9  105   464    7   MOLECULE: SUSHI REPEAT-CONTAINING PROTEIN SRPX;                      
 928:  w3bh-A  6.5 22.3  154  1071    8   MOLECULE: EXPORTIN-1;                                                
 929:  la7n-A  6.5 21.7  138  1400    9   MOLECULE: TITIN;                                                     
 930:  v3lk-A  6.5 21.1  117  1400    4   MOLECULE: TITIN;                                                     
 931:  fmq8-A  6.5 28.2  135   498    9   MOLECULE: MYOTILIN;                                                  
 932:  u7wp-A  6.5 21.0  157  1400    8   MOLECULE: TITIN;                                                     
 933:  jsb6-A  6.5 19.3  158  1400   11   MOLECULE: TITIN;                                                     
 934:  sno2-A  6.5 22.1  119  1400    9   MOLECULE: NESPRIN-1;                                                 
 935:  da3f-A  6.5  4.9  151   245    7   MOLECULE: 14-3-3 PROTEIN THETA;                                      
 936:  cvg0-A  6.5 24.1  140   477    9   MOLECULE: MYOSIN-BINDING PROTEIN H;                                  
 937:  o0pr-A  6.5 37.4  228  1400    5   MOLECULE: TITIN;                                                     
 938:  i6fu-A  6.5  3.1   81   682   14   MOLECULE: ACTIVATING TRANSCRIPTION FACTOR 7-INTERACTING PRO          
 939:  oi9r-A  6.5 12.7  104  1259   10   MOLECULE: TRAFFICKING PROTEIN PARTICLE COMPLEX SUBUNIT 10;           
 940:  xe8x-A  6.5 25.1  126   288   10   MOLECULE: SYNTAXIN-1A;                                               
 941:  g2jj-A  6.5  9.2  172  1367    5   MOLECULE: INSULIN-LIKE GROWTH FACTOR 1 RECEPTOR;                     
 942:  kv4s-A  6.5  3.9  148   245   11   MOLECULE: 14-3-3 PROTEIN ZETA/DELTA;                                 
 943:  i7wr-A  6.5 17.7  171  1400    6   MOLECULE: TITIN;                                                     
 944:  vr1u-A  6.5 14.4  211  1400    8   MOLECULE: TITIN;                                                     
 945:  xh5m-A  6.5 25.4  127  1400    7   MOLECULE: TITIN;                                                     
 946:  dml7-A  6.5 39.5  152  1400    8   MOLECULE: BASEMENT MEMBRANE-SPECIFIC HEPARAN SULFATE PROTEO          
 947:  q4ig-A  6.5 18.9   75  1400    5   MOLECULE: RYANODINE RECEPTOR 1;                                      
 948:  uod2-A  6.5 33.5  159  1400    7   MOLECULE: TITIN;                                                     
 949:  an1s-A  6.5 27.4  136   546    6   MOLECULE: IMMUNOGLOBULIN-LIKE DOMAIN-CONTAINING RECEPTOR 1;          
 950:  pu1h-A  6.5  3.1   81   106    7   MOLECULE: IMMUNOGLOBULIN LAMBDA CONSTANT 1;                          
 951:  mug4-A  6.5 38.7  157  1400    6   MOLECULE: OBSCURIN;                                                  
 952:  wd6y-A  6.5 27.1  126   197   11   MOLECULE: SIGNAL-REGULATORY PROTEIN DELTA;                           
 953:  fvq7-A  6.5 21.3  158  1400    7   MOLECULE: OBSCURIN;                                                  
 954:  tpv8-A  6.5  8.4  115   241   10   MOLECULE: GLUTATHIONE S-TRANSFERASE OMEGA-1;                         
 955:  bn3r-A  6.5  4.9   83   119    6   MOLECULE: IMMUNOGLOBULIN HEAVY VARIABLE 2-26;                        
 956:  gu7a-A  6.5 18.5   70  1400    7   MOLECULE: RYANODINE RECEPTOR 3;                                      
 957:  bsg5-A  6.5 13.4  152  1400    3   MOLECULE: TITIN;                                                     
 958:  wpd1-A  6.5 22.6  121   442   11   MOLECULE: CYTOKINE RECEPTOR-LIKE FACTOR 3;                           
 959:  knu5-A  6.5 13.9  209  1400    6   MOLECULE: OBSCURIN;                                                  
 960:  zyc4-A  6.5 46.5  247  1400    8   MOLECULE: ADHESION G-PROTEIN COUPLED RECEPTOR V1;                    
 961:  zs9m-A  6.5  9.6  150   708   11   MOLECULE: KIN OF IRRE-LIKE PROTEIN 2;                                
 962:  jrz2-A  6.5 18.9  188  1400    6   MOLECULE: OBSCURIN;                                                  
 963:  yor4-A  6.5 15.9  230  1400    5   MOLECULE: EXTRACELLULAR MATRIX ORGANIZING PROTEIN FRAS1;             
 964:  vi6y-A  6.5 18.7  200   953    7   MOLECULE: NETRIN RECEPTOR UNC5D;                                     
 965:  v4mt-A  6.5  3.0   92   201   13   MOLECULE: RHO GDP-DISSOCIATION INHIBITOR 2;                          
 966:  d3od-A  6.5 32.3  132   400    5   MOLECULE: GRANULOCYTE-MACROPHAGE COLONY-STIMULATING FACTOR           
 967:  clg2-A  6.5  3.2   97  1234    3   MOLECULE: E3 UBIQUITIN-PROTEIN LIGASE HERC2;                         
 968:  ayl1-A  6.5 31.7  220  1400    5   MOLECULE: TITIN;                                                     
 969:  cw2y-A  6.5 32.9  135  1400    9   MOLECULE: NESPRIN-2;                                                 
 970:  pl9q-A  6.5 34.3  140  1005   13   MOLECULE: EPHRIN TYPE-A RECEPTOR 8;                                  
 971:  ntg0-A  6.5 28.8  131   299   10   MOLECULE: JUNCTIONAL ADHESION MOLECULE A;                            
 972:  rv2b-A  6.5 14.9  140  1651    6   MOLECULE: ROUNDABOUT HOMOLOG 1;                                      
 973:  k1yr-A  6.5 24.3  159  1308    6   MOLECULE: LIMBIN;                                                    
 974:  bj8h-A  6.4 30.7  133   315    5   MOLECULE: T CELL RECEPTOR BETA CHAIN MC.7.G5;                        
 975:  kuq5-A  6.4 16.6  194  1382    6   MOLECULE: INSULIN RECEPTOR;                                          
 976:  d0tb-A  6.4 32.2  143  1378    8   MOLECULE: ROUNDABOUT HOMOLOG 2;                                      
 977:  hy4r-A  6.4 26.1  148  1400    8   MOLECULE: ADHESION G-PROTEIN COUPLED RECEPTOR V1;                    
 978:  u9fv-A  6.4 19.6  164  1400    6   MOLECULE: TITIN;                                                     
 979:  of8p-A  6.4 22.2  180  1400    7   MOLECULE: OBSCURIN;                                                  
 980:  xrg5-A  6.4 24.3  183  1639    5   MOLECULE: RIMS-BINDING PROTEIN 3C;                                   
 981:  e9uw-A  6.4 24.4  138  1465    7   MOLECULE: MYOMESIN-2;                                                
 982:  tu4h-A  6.4 16.4  145   715    6   MOLECULE: BARDET-BIEDL SYNDROME 7 PROTEIN;                           
 983:  iid8-A  6.4 30.4  184  1400    5   MOLECULE: E3 UBIQUITIN-PROTEIN LIGASE MYCBP2;                        
 984:  nr4y-A  6.4 29.6  138   640    9   MOLECULE: PRO-NEUREGULIN-1, MEMBRANE-BOUND ISOFORM;                  
 985:  t2yh-A  6.4 15.6  167  1040    5   MOLECULE: CONTACTIN-2;                                               
 986:  d2rz-A  6.4  6.1  119   437    8   MOLECULE: ELONGATION FACTOR 1-GAMMA;                                 
 987:  gf3p-A  6.4 28.0  121  1437    9   MOLECULE: MYOMESIN-3;                                                
 988:  jno7-A  6.4  8.3  121   282    7   MOLECULE: TRANSMEMBRANE AND IMMUNOGLOBULIN DOMAIN-CONTAININ          
 989:  ei8g-A  6.4 42.7  195  2530   11   MOLECULE: AGGRECAN CORE PROTEIN;                                     
 990:  wf8c-A  6.4 37.0  160   446    6   MOLECULE: CALCIUM-BINDING AND COILED-COIL DOMAIN-CONTAINING          
 991:  t0tb-A  6.4 31.1  188  1400   10   MOLECULE: TITIN;                                                     
 992:  e4hl-A  6.4  7.2   75   236    5   MOLECULE: CD81 ANTIGEN;                                              
 993:  v4lv-A  6.4 41.2  194   869    5   MOLECULE: MUSCLE, SKELETAL RECEPTOR TYROSINE-PROTEIN KINASE          
 994:  ix7f-A  6.4  7.8   99  1400    6   MOLECULE: BASEMENT MEMBRANE-SPECIFIC HEPARAN SULFATE PROTEO          
 995:  l0sb-A  6.4 31.5  179  1400   12   MOLECULE: TITIN;                                                     
 996:  ww5z-A  6.4  7.0   91  1400   11   MOLECULE: E3 SUMO-PROTEIN LIGASE RANBP2;                             
 997:  ixt5-A  6.4 25.7  183  1235    9   MOLECULE: HEMICENTIN-1;                                              
 998:  oa4j-A  6.4 20.8  141  1400    9   MOLECULE: WD REPEAT- AND FYVE DOMAIN-CONTAINING PROTEIN 4;           
 999:  mfs1-A  6.4 16.4   88  1400    8   MOLECULE: UTROPHIN;                                                  
1000:  fn0p-A  6.4 21.2  152  1400    7   MOLECULE: TITIN;                                                     
1001:  ruz9-A  6.4 20.9  159  1400    6   MOLECULE: TITIN;                                                     
1002:  hy9i-A  6.4  3.0   82   116    6   MOLECULE: IMMUNOGLOBULIN HEAVY VARIABLE 4-59;                        
1003:  ge3s-A  6.4 16.7  179  1400    8   MOLECULE: PROTOCADHERIN FAT 2;                                       
1004:  st9l-A  6.4 36.5  198  1269    9   MOLECULE: CARDIOMYOPATHY-ASSOCIATED PROTEIN 5;                       
1005:  n9hj-A  6.4 36.5  211  1400    6   MOLECULE: TITIN;                                                     
1006:  h1zv-A  6.4 14.6  105  1161   13   MOLECULE: INTEGRIN ALPHA-D;                                          
1007:  cfp8-A  6.4 31.5  149   623    7   MOLECULE: LEUCINE-RICH REPEAT, IMMUNOGLOBULIN-LIKE DOMAIN A          
1008:  t3pe-A  6.4 18.7   68  1400    7   MOLECULE: RYANODINE RECEPTOR 2;                                      
1009:  m7yo-A  6.4 15.9   94   518    6   MOLECULE: SERINE--TRNA LIGASE, MITOCHONDRIAL;                        
1010:  sxf1-A  6.4 14.4  110   271    5   MOLECULE: CELL SURFACE GLYCOPROTEIN CD200 RECEPTOR 2;                
1011:  bce2-A  6.4 30.2  126   327    9   MOLECULE: V-SET AND IMMUNOGLOBULIN DOMAIN-CONTAINING PROTEI          
1012:  ew1z-A  6.4 20.5   91   355    7   MOLECULE: TETRASPANIN-10;                                            
1013:  k1wl-A  6.4 11.7  141  1400   11   MOLECULE: TITIN;                                                     
1014:  n2dq-A  6.4 14.8  147   402    7   MOLECULE: HYALURONAN AND PROTEOGLYCAN LINK PROTEIN 4;                
1015:  woo4-A  6.4  8.4  113  1400   12   MOLECULE: CADHERIN EGF LAG SEVEN-PASS G-TYPE RECEPTOR 2;             
1016:  p8ko-A  6.4 28.5  152  1106   13   MOLECULE: PLATELET-DERIVED GROWTH FACTOR RECEPTOR BETA;              
1017:  fjv3-A  6.4 18.8  141   540   12   MOLECULE: V-SET AND IMMUNOGLOBULIN DOMAIN-CONTAINING PROTEI          
1018:  o2yp-A  6.4 21.8  163  1400    4   MOLECULE: E3 UBIQUITIN-PROTEIN LIGASE HERC2;                         
1019:  oj4b-A  6.4 22.1  133  1400    8   MOLECULE: PROBABLE E3 UBIQUITIN-PROTEIN LIGASE HECTD4;               
1020:  ape0-A  6.4 41.3  171   578    9   MOLECULE: INTERLEUKIN-10 RECEPTOR SUBUNIT ALPHA;                     
1021:  l9ij-A  6.4  4.3  155   255    9   MOLECULE: 14-3-3 PROTEIN EPSILON;                                    
1022:  s6yf-A  6.4 26.4  121   288    5   MOLECULE: SYNTAXIN-2;                                                
1023:  ycz8-A  6.4 17.4  127  2170    9   MOLECULE: ALPHA-PROTEIN KINASE 2;                                    
1024:  qr7k-A  6.4  8.2  105   244    7   MOLECULE: T-CELL IMMUNORECEPTOR WITH IG AND ITIM DOMAINS;            
1025:  hf1z-A  6.4 14.3  234   958    8   MOLECULE: DERMATAN-SULFATE EPIMERASE;                                
1026:  ya0i-A  6.4 11.5  153   248    9   MOLECULE: 14-3-3 PROTEIN SIGMA;                                      
1027:  ic9l-A  6.4 12.6  108   384   12   MOLECULE: CARCINOEMBRYONIC ANTIGEN-RELATED CELL ADHESION MO          
1028:  pm8o-A  6.4 13.1  159  1400   12   MOLECULE: TITIN;                                                     
1029:  d7sd-A  6.4 20.5  133  1026    9   MOLECULE: CONTACTIN-4;                                               
1030:  cpp4-A  6.4 11.7  109   248    8   MOLECULE: SECRETED AND TRANSMEMBRANE PROTEIN 1;                      
1031:  ctu6-A  6.4 20.9  165  1400    7   MOLECULE: PROTOCADHERIN FAT 3;                                       
1032:  c8ue-A  6.4 22.4  134   804    7   MOLECULE: RASGAP-ACTIVATING-LIKE PROTEIN 1;                          
1033:  h0jb-A  6.4  7.8   68   144   10   MOLECULE: MEDIATOR OF RNA POLYMERASE II TRANSCRIPTION SUBUN          
1034:  cw0y-A  6.4 20.8  167   718    6   MOLECULE: NF-KAPPA-B INHIBITOR ZETA;                                 
1035:  e4ld-A  6.4 28.2  143  1400    4   MOLECULE: TITIN;                                                     
1036:  a9zt-A  6.4 10.5  205  1400    4   MOLECULE: TENASCIN-X;                                                
1037:  bx1y-A  6.4 10.9  112   224    8   MOLECULE: FIBRONECTIN TYPE III DOMAIN-CONTAINING PROTEIN 9;          
1038:  mex6-A  6.4  3.7  110   409    8   MOLECULE: BETA-ARRESTIN-2;                                           
1039:  rm8k-A  6.4 16.0  155  1216    7   MOLECULE: RAB11-BINDING PROTEIN RELCH;                               
1040:  zvn5-A  6.4 35.5  185  1349    8   MOLECULE: PROTEIN TURTLE HOMOLOG B;                                  
1041:  d8se-A  6.4 26.1  118   972    6   MOLECULE: MACROPHAGE COLONY-STIMULATING FACTOR 1 RECEPTOR;           
1042:  owd0-A  6.4 33.7  171  1400    5   MOLECULE: TITIN;                                                     
1043:  kvm4-A  6.4 38.5  167  1590    7   MOLECULE: VON WILLEBRAND FACTOR D AND EGF DOMAIN-CONTAINING          
1044:  ip1u-A  6.4 24.1  180  1400    8   MOLECULE: PROTOCADHERIN FAT 4;                                       
1045:  er0v-A  6.4 11.5  189   847    2   MOLECULE: FAST KINASE DOMAIN-CONTAINING PROTEIN 1, MITOCHON          
1046:  vjw3-A  6.4 30.8  229   925    6   MOLECULE: NUCLEAR FACTOR OF ACTIVATED T-CELLS, CYTOPLASMIC           
1047:  xb9u-A  6.4 30.7   97   632    7   MOLECULE: GAMMA-AMINOBUTYRIC ACID RECEPTOR SUBUNIT THETA;            
1048:  s7bn-A  6.4 26.9  105  1400    9   MOLECULE: TITIN;                                                     
1049:  ymp4-A  6.4 16.2  140  1400   10   MOLECULE: TITIN;                                                     
1050:  qwq7-A  6.4 17.5  139  1400    8   MOLECULE: TITIN;                                                     
1051:  cf8a-A  6.4 14.8  160  2202   12   MOLECULE: ACTIVATING SIGNAL COINTEGRATOR 1 COMPLEX SUBUNIT           
1052:  q6kc-A  6.4 32.6  144  1400    3   MOLECULE: TITIN;                                                     
1053:  yof6-A  6.4 17.6  134  1400    5   MOLECULE: ZINC FINGER ZZ-TYPE AND EF-HAND DOMAIN-CONTAINING          
1054:  m1xd-A  6.4 17.6  136   243    5   MOLECULE: VESICLE-ASSOCIATED MEMBRANE PROTEIN-ASSOCIATED PR          
1055:  bjn7-A  6.4 45.9  299  1400    4   MOLECULE: TITIN;                                                     
1056:  ec1c-A  6.4  3.4   92  1445    9   MOLECULE: PHOSPHATIDYLINOSITOL 4-PHOSPHATE 3-KINASE C2 DOMA          
1057:  dh7b-A  6.3 26.9  140   387   12   MOLECULE: V-SET AND IMMUNOGLOBULIN DOMAIN-CONTAINING PROTEI          
1058:  h4rd-A  6.3 30.3  136   455    9   MOLECULE: BUTYROPHILIN-LIKE PROTEIN 2;                               
1059:  j1cf-A  6.3 20.2  151   783    7   MOLECULE: TRIPARTITE MOTIF-CONTAINING PROTEIN 67;                    
1060:  te2j-A  6.3 32.3  159   385    9   MOLECULE: BASIGIN;                                                   
1061:  qmb6-A  6.3  9.6  103   400    7   MOLECULE: DOUBLE C2-LIKE DOMAIN-CONTAINING PROTEIN ALPHA;            
1062:  gf8u-A  6.3 34.5  125  1400    6   MOLECULE: OBSCURIN;                                                  
1063:  auc1-A  6.3 22.2  133   625    9   MOLECULE: GRAINYHEAD-LIKE PROTEIN 2 HOMOLOG;                         
1064:  gp7x-A  6.3 33.6  158   289    5   MOLECULE: SLAM FAMILY MEMBER 9;                                      
1065:  aew8-A  6.3 15.8  184  1400    7   MOLECULE: TITIN;                                                     
1066:  d0fq-A  6.3 11.6  119  1400    6   MOLECULE: KALIRIN;                                                   
1067:  sm0f-A  6.3 11.3   92  1181   10   MOLECULE: INTEGRIN ALPHA-2;                                          
1068:  gub5-A  6.3 34.4  119   596    7   MOLECULE: CARCINOEMBRYONIC ANTIGEN-RELATED CELL ADHESION MO          
1069:  xgc4-A  6.3 19.5  159   814    9   MOLECULE: CADHERIN-15;                                               
1070:  thn9-A  6.3  4.2   86   119    9   MOLECULE: IMMUNOGLOBULIN LAMBDA VARIABLE 4-69;                       
1071:  v3ve-A  6.3 17.4  151  1400    6   MOLECULE: OBSCURIN;                                                  
1072:  w5kk-A  6.3 39.5   67  2346    9   MOLECULE: MYOMEGALIN;                                                
1073:  z6sp-A  6.3 14.6  101   308    6   MOLECULE: REGULATING SYNAPTIC MEMBRANE EXOCYTOSIS PROTEIN 3          
1074:  nxm4-A  6.3 23.7  135   618    8   MOLECULE: GRAINYHEAD-LIKE PROTEIN 1 HOMOLOG;                         
1075:  fd1l-A  6.3  5.5   86   117    6   MOLECULE: IG-LIKE DOMAIN-CONTAINING PROTEIN;                         
1076:  j0zt-A  6.3 23.3  131   299    9   MOLECULE: PROTEIN PHOSPHATASE 1 REGULATORY SUBUNIT 3D;               
1077:  l9bf-A  6.3 40.1  135   204   10   MOLECULE: V-SET AND TRANSMEMBRANE DOMAIN-CONTAINING PROTEIN          
1078:  zgf3-A  6.3 19.4   90  1400   10   MOLECULE: POLYCYSTIC KIDNEY DISEASE PROTEIN 1-LIKE 1;                
1079:  mn2d-A  6.3  9.9  158  1400    8   MOLECULE: OBSCURIN;                                                  
1080:  s6uv-A  6.3 31.7  124   295    5   MOLECULE: TISSUE FACTOR;                                             
1081:  eee7-A  6.3  2.8   78   118    8   MOLECULE: IMMUNOGLOBULIN HEAVY VARIABLE 4-61;                        
1082:  mbe1-A  6.3 26.3  141   254    7   MOLECULE: LOW AFFINITY IMMUNOGLOBULIN GAMMA FC REGION RECEP          
1083:  zz4p-A  6.3 10.8  127   229   13   MOLECULE: TRANSMEMBRANE EMP24 DOMAIN-CONTAINING PROTEIN 5;           
1084:  ckj1-A  6.3 16.3  145   911    7   MOLECULE: INTER-ALPHA-TRYPSIN INHIBITOR HEAVY CHAIN H1;              
1085:  s1os-A  6.3 31.8  160  1368    7   MOLECULE: OBSCURIN;                                                  
1086:  h1xt-A  6.3 22.0  119   492    7   MOLECULE: TARGET OF MYB PROTEIN 1;                                   
1087:  foe8-A  6.3 16.6  106   549   10   MOLECULE: NECTIN-3;                                                  
1088:  smg3-A  6.3 15.2  116  1400    9   MOLECULE: STRIATED MUSCLE PREFERENTIALLY EXPRESSED PROTEIN           
1089:  b2yu-A  6.3 12.6  143  1400    6   MOLECULE: HYDROCEPHALUS-INDUCING PROTEIN HOMOLOG;                    
1090:  l7dj-A  6.3 15.9  128  1400    5   MOLECULE: TITIN;                                                     
1091:  ls2n-A  6.3 30.2  214  1179   10   MOLECULE: PROTEIN TURTLE HOMOLOG A;                                  
1092:  dq6h-A  6.3 27.1  159  1400    4   MOLECULE: BASEMENT MEMBRANE-SPECIFIC HEPARAN SULFATE PROTEO          
1093:  a7ge-A  6.3 12.8  165  1400    7   MOLECULE: TITIN;                                                     
1094:  gt1t-A  6.3 28.9  164  1338    6   MOLECULE: VASCULAR ENDOTHELIAL GROWTH FACTOR RECEPTOR 1;             
1095:  ue8u-A  6.3 20.1  166   801   10   MOLECULE: PROTOCADHERIN BETA-8;                                      
1096:  vm7r-A  6.3 36.3  117  1400    4   MOLECULE: TITIN;                                                     
1097:  i8oc-A  6.3 25.1  118   496    7   MOLECULE: FIBRONECTIN TYPE III AND SPRY DOMAIN-CONTAINING P          
1098:  ye3u-A  6.3 32.4  147  1461   10   MOLECULE: NEOGENIN;                                                  
1099:  uqg0-A  6.3  3.0   82   117    6   MOLECULE: IMMUNOGLOBULIN HEAVY VARIABLE 4/OR15-8 (NON-FUNCT          
1100:  hth2-A  6.3 28.4  154  1096    5   MOLECULE: LYSINE-SPECIFIC DEMETHYLASE PHF2;                          
1101:  l6ug-A  6.3 14.5   91   932    9   MOLECULE: PROTOCADHERIN GAMMA-A8;                                    
1102:  a3eq-A  6.3  9.3  160  1400    6   MOLECULE: TITIN;                                                     
1103:  czw6-A  6.3 29.5  162  1400   10   MOLECULE: CADHERIN EGF LAG SEVEN-PASS G-TYPE RECEPTOR 1;             
1104:  hz4z-A  6.3 16.1  142   525    8   MOLECULE: LYMPHOCYTE ACTIVATION GENE 3 PROTEIN;                      
1105:  f3cn-A  6.3 21.3  165  1894    5   MOLECULE: PLEXIN-A4;                                                 
1106:  v6mb-A  6.3 12.4   87  1400   14   MOLECULE: LAMININ SUBUNIT ALPHA-5;                                   
1107:  e5vi-A  6.3 17.1  129   297    9   MOLECULE: SYNTAXIN-4;                                                
1108:  ota2-A  6.3  5.4   84   117    6   MOLECULE: IMMUNOGLOBULIN HEAVY VARIABLE 4-38-2;                      
1109:  zvd5-A  6.3 24.9  165   586    7   MOLECULE: PUTATIVE BUTYROPHILIN SUBFAMILY 2 MEMBER A3;               
1110:  wu8s-A  6.3 28.7  194  2347    6   MOLECULE: PROTO-ONCOGENE TYROSINE-PROTEIN KINASE ROS;                
1111:  qhz6-A  6.3 25.9  127   530    7   MOLECULE: FSD1-LIKE PROTEIN;                                         
1112:  fz0t-A  6.3  3.9   98   491   11   MOLECULE: SYNAPTOTAGMIN-9;                                           
1113:  d3lu-A  6.3  5.4   69   135   14   MOLECULE: MEDIATOR OF RNA POLYMERASE II TRANSCRIPTION SUBUN          
1114:  py0g-A  6.3  6.0  105  1400    8   MOLECULE: STRIATED MUSCLE PREFERENTIALLY EXPRESSED PROTEIN           
1115:  oy5n-A  6.3 42.1  124   837    9   MOLECULE: NEURAL CELL ADHESION MOLECULE 2;                           
1116:  v0ur-A  6.3 15.5   93   305    9   MOLECULE: TETRASPANIN-12;                                            
1117:  o2as-A  6.3  6.1  151  1275    9   MOLECULE: SERINE/THREONINE-PROTEIN KINASE ULK4;                      
1118:  yd8h-A  6.3 37.5  161  1400    7   MOLECULE: PROTOCADHERIN FAT 1;                                       
1119:  gqe9-A  6.3 33.7  138   936    9   MOLECULE: PROTOCADHERIN ALPHA-5;                                     
1120:  c2rh-A  6.3 33.9  153  1400    9   MOLECULE: TITIN;                                                     
1121:  xzm7-A  6.3 25.8  228  1400   10   MOLECULE: TITIN;                                                     
1122:  fui6-A  6.3 17.0  120   769   14   MOLECULE: INTEGRIN BETA-8;                                           
1123:  wt0t-A  6.3 27.7  182  1400    7   MOLECULE: PROBABLE E3 UBIQUITIN-PROTEIN LIGASE HERC1;                
1124:  vz1n-A  6.3 17.5  124   447    2   MOLECULE: BAG FAMILY MOLECULAR CHAPERONE REGULATOR 5;                
1125:  qlk9-A  6.3 10.3  137   354   10   MOLECULE: NEURONAL GROWTH REGULATOR 1;                               
1126:  x7fn-A  6.3 23.8  141  1756    6   MOLECULE: PERIPLAKIN;                                                
1127:  c1oj-A  6.3 37.0  213  1400    8   MOLECULE: STRIATED MUSCLE PREFERENTIALLY EXPRESSED PROTEIN           
1128:  s4xb-A  6.3  7.6  124  1400    6   MOLECULE: E3 UBIQUITIN-PROTEIN LIGASE UBR4;                          
1129:  hl5j-A  6.3 18.4  122  2136   10   MOLECULE: U5 SMALL NUCLEAR RIBONUCLEOPROTEIN 200 KDA HELICA          
1130:  hc0s-A  6.3 22.3  108   266    9   MOLECULE: HLA CLASS II HISTOCOMPATIBILITY ANTIGEN, DRB1 BET          
1131:  dfo5-A  6.3 12.6  167  1400    5   MOLECULE: CILIA- AND FLAGELLA-ASSOCIATED PROTEIN 46;                 
1132:  sxm4-A  6.3 18.9  176  1287    2   MOLECULE: CELL ADHESION MOLECULE-RELATED/DOWN-REGULATED BY           
1133:  bpm9-A  6.3 17.4  123   745    7   MOLECULE: IMMUNOGLOBULIN SUPERFAMILY CONTAINING LEUCINE-RIC          
1134:  v2rd-A  6.3 30.7  113   699    6   MOLECULE: KINESIN-LIKE PROTEIN KIF3A;                                
1135:  u0hg-A  6.3 19.5  142   332    6   MOLECULE: SLAM FAMILY MEMBER 6;                                      
1136:  jtf6-A  6.3 30.2  163  1400    7   MOLECULE: TITIN;                                                     
1137:  h3kl-A  6.3 28.4  182  1400   10   MOLECULE: TITIN;                                                     
1138:  e5jg-A  6.3 16.4  124   302    5   MOLECULE: SYNTAXIN-17;                                               
1139:  jo4y-A  6.3 33.5  150   538    7   MOLECULE: NECTIN-2;                                                  
1140:  ht6u-A  6.3 20.0  187  1400    6   MOLECULE: USHERIN;                                                   
1141:  dhe6-A  6.3 39.7  180  1400   11   MOLECULE: PROTOCADHERIN-16;                                          
1142:  alh0-A  6.3 20.3  146   931    9   MOLECULE: PROTOCADHERIN GAMMA-A5;                                    
1143:  tlc4-A  6.3 16.7  166   798   10   MOLECULE: PROTOCADHERIN BETA-13;                                     
1144:  kj3c-A  6.3 17.5   96   931   13   MOLECULE: PROTOCADHERIN GAMMA-A1;                                    
1145:  zf9v-A  6.2 47.4  141   337    5   MOLECULE: INTERFERON GAMMA RECEPTOR 2;                               
1146:  q2ev-A  6.2 24.7  136   378    8   MOLECULE: INTERLEUKIN-3 RECEPTOR SUBUNIT ALPHA;                      
1147:  ik7k-A  6.2 24.7  164   910    7   MOLECULE: MYELIN REGULATORY FACTOR-LIKE PROTEIN;                     
1148:  nm7w-A  6.2 26.3  170  1400    9   MOLECULE: MATRIX-REMODELING-ASSOCIATED PROTEIN 5;                    
1149:  m2xm-A  6.2 25.7  156  1400    8   MOLECULE: TITIN;                                                     
1150:  pd5i-A  6.2 13.0  138  1297    5   MOLECULE: TRIPLE FUNCTIONAL DOMAIN PROTEIN;                          
1151:  s8ab-A  6.2 27.7  146  1909    8   MOLECULE: PLEXIN-B3;                                                 
1152:  t9af-A  6.2 38.8  171  1400   11   MOLECULE: PROTOCADHERIN FAT 3;                                       
1153:  g3zh-A  6.2 20.7  197   787    7   MOLECULE: PROTOCADHERIN BETA-15;                                     
1154:  rk6u-A  6.2 16.6  164  1400    7   MOLECULE: BASEMENT MEMBRANE-SPECIFIC HEPARAN SULFATE PROTEO          
1155:  jow4-A  6.2 41.4  154   241   11   MOLECULE: IMMUNOGLOBULIN SUPERFAMILY MEMBER 6;                       
1156:  alm7-A  6.2 27.5  168  1204    7   MOLECULE: NIPPED-B-LIKE PROTEIN;                                     
1157:  ain7-A  6.2 23.0  148   805    7   MOLECULE: PHOSPHOINOSITIDE 3-KINASE ADAPTER PROTEIN 1;               
1158:  pg3x-A  6.2  5.4   79   119    6   MOLECULE: IMMUNOGLOBULIN HEAVY VARIABLE 2-70D;                       
1159:  p0ti-A  6.2 27.0  114  1400   12   MOLECULE: DYNEIN HEAVY CHAIN 14, AXONEMAL;                           
1160:  vk4k-A  6.2 18.4  127   365    6   MOLECULE: COXSACKIEVIRUS AND ADENOVIRUS RECEPTOR;                    
1161:  pei6-A  6.2  2.9   81   118    6   MOLECULE: IMMUNOGLOBULIN HEAVY VARIABLE 4-31;                        
1162:  s1aj-A  6.2 21.0  116   266    7   MOLECULE: HLA CLASS II HISTOCOMPATIBILITY ANTIGEN, DR BETA           
1163:  jf0q-A  6.2 14.7  160  1400    6   MOLECULE: TITIN;                                                     
1164:  ju3e-A  6.2 35.8   68   949    9   MOLECULE: MULTIMERIN-2;                                              
1165:  idt2-A  6.2 14.5  117   932   12   MOLECULE: PROTOCADHERIN GAMMA-A12;                                   
1166:  g0aq-A  6.2 20.5  130   640    8   MOLECULE: UROMODULIN;                                                
1167:  d5yh-A  6.2  4.1  101   431    9   MOLECULE: SYNAPTOTAGMIN-11;                                          
1168:  hsv9-A  6.2 34.6  116   719    6   MOLECULE: LEUCINE-RICH REPEAT AND FIBRONECTIN TYPE-III DOMA          
1169:  svb8-A  6.2 17.9  121   373    8   MOLECULE: CXADR-LIKE MEMBRANE PROTEIN;                               
1170:  dc8r-A  6.2 16.8  138   567    7   MOLECULE: GERANYLGERANYL TRANSFERASE TYPE-2 SUBUNIT ALPHA;           
1171:  hi9q-A  6.2  3.7  106   850   14   MOLECULE: RAS GTPASE-ACTIVATING PROTEIN 2;                           
1172:  bww5-A  6.2  6.9   84   125    6   MOLECULE: IMMUNOGLOBULIN HEAVY VARIABLE 4-39;                        
1173:  uk2z-A  6.2 14.1  126   398    6   MOLECULE: INTERLEUKIN-1 RECEPTOR TYPE 2;                             
1174:  wup5-A  6.2 16.0  119   289    8   MOLECULE: SYNTAXIN-3;                                                
1175:  g0xe-A  6.2 23.6  140  1400   10   MOLECULE: WD REPEAT- AND FYVE DOMAIN-CONTAINING PROTEIN 4;           
1176:  man1-A  6.2 19.3  158   916    6   MOLECULE: CADHERIN-4;                                                
1177:  r2ch-A  6.2  4.9   97   229    5   MOLECULE: INTERLEUKIN-27 SUBUNIT BETA;                               
1178:  pw6j-A  6.2 13.0  118   520    5   MOLECULE: 5'-NUCLEOTIDASE DOMAIN-CONTAINING PROTEIN 2;               
1179:  jvb3-A  6.2  2.8   76   106    8   MOLECULE: IMMUNOGLOBULIN LAMBDA CONSTANT 2;                          
1180:  jge4-A  6.2 25.2  187  1400    6   MOLECULE: TITIN;                                                     
1181:  dc0z-A  6.2 13.7  136  1267    7   MOLECULE: STRIATED MUSCLE PREFERENTIALLY EXPRESSED PROTEIN           
1182:  qb5j-A  6.2 10.1  102  1411    8   MOLECULE: REGULATING SYNAPTIC MEMBRANE EXOCYTOSIS PROTEIN 2          
1183:  bg1f-A  6.2 20.2  114   191    8   MOLECULE: UPF0669 PROTEIN C6ORF120;                                  
1184:  llm4-A  6.2 16.7  168   607    9   MOLECULE: CUB AND ZONA PELLUCIDA-LIKE DOMAIN-CONTAINING PRO          
1185:  eoa0-A  6.2 21.7  162  1391    7   MOLECULE: BASEMENT MEMBRANE-SPECIFIC HEPARAN SULFATE PROTEO          
1186:  u9pw-A  6.2 14.9  112   706    9   MOLECULE: CHOLINE TRANSPORTER-LIKE PROTEIN 2;                        
1187:  rp4f-A  6.2 17.5   83  1400    6   MOLECULE: NESPRIN-2;                                                 
1188:  ele8-A  6.2 14.9  150  1018    6   MOLECULE: CONTACTIN-1;                                               
1189:  c8wd-A  6.2 16.5  115  1400    5   MOLECULE: TITIN;                                                     
1190:  xui1-A  6.2 22.9  160  1400    8   MOLECULE: TITIN;                                                     
1191:  nxd1-A  6.2 16.5  101  1400    9   MOLECULE: NESPRIN-1;                                                 
1192:  l1ev-A  6.2 13.1  140  1400    9   MOLECULE: PROBABLE E3 UBIQUITIN-PROTEIN LIGASE HECTD4;               
1193:  cs7b-A  6.2 22.5  111  1400    6   MOLECULE: E3 UBIQUITIN-PROTEIN LIGASE UBR4;                          
1194:  sbu1-A  6.2 24.4  126   504    8   MOLECULE: ZINC FINGER PROTEIN 596;                                   
1195:  idd6-A  6.2 26.8  172  1400    8   MOLECULE: BASEMENT MEMBRANE-SPECIFIC HEPARAN SULFATE PROTEO          
1196:  f0ev-A  6.2  5.4   83   117    7   MOLECULE: IMMUNOGLOBULIN HEAVY VARIABLE 4-4;                         
1197:  odh2-A  6.2 33.9  161  1313    7   MOLECULE: INTER-ALPHA-TRYPSIN INHIBITOR HEAVY CHAIN H6;              
1198:  sos1-A  6.2 13.1  105  1400   11   MOLECULE: CILIA- AND FLAGELLA-ASSOCIATED PROTEIN 47;                 
1199:  dh2v-A  6.2 14.9  213  1297    7   MOLECULE: INSULIN RECEPTOR-RELATED PROTEIN;                          
1200:  n7mc-A  6.2 35.4  153  1054    6   MOLECULE: CCAAT/ENHANCER-BINDING PROTEIN ZETA;                       
1201:  gn3o-A  6.2 31.3  173   736    7   MOLECULE: CAMP-SPECIFIC 3',5'-CYCLIC PHOSPHODIESTERASE 4B;           
1202:  kdb8-A  6.2 24.4  161   842    6   MOLECULE: FOLLISTATIN-RELATED PROTEIN 4;                             
1203:  cl4s-A  6.2 22.1  140   651    9   MOLECULE: BETA-GLUCURONIDASE;                                        
1204:  ffp0-A  6.2 20.5   67  1012    9   MOLECULE: CENTRIOLAR COILED-COIL PROTEIN OF 110 KDA;                 
1205:  e0eu-A  6.2 15.2  146  1371   10   MOLECULE: PROTOCADHERIN-23;                                          
1206:  r0yj-A  6.2 36.0  154  1606    8   MOLECULE: E3 UBIQUITIN-PROTEIN LIGASE HECW1;                         
1207:  ab9f-A  6.2 35.5  157  1400    8   MOLECULE: FRAS1-RELATED EXTRACELLULAR MATRIX PROTEIN 2;              
1208:  d1am-A  6.2 33.6  136  1400    9   MOLECULE: DYSTROPHIN;                                                
1209:  dnv5-A  6.2 20.2  152  1400   12   MOLECULE: PROTOCADHERIN-23;                                          
1210:  jjp3-A  6.2 29.0  196   551    8   MOLECULE: TRANSCRIPTION FACTOR P65;                                  
1211:  nyl0-A  6.2 14.6  146   847    6   MOLECULE: FOLLISTATIN-RELATED PROTEIN 5;                             
1212:  eur8-A  6.2  9.2  170   566    4   MOLECULE: BETA-1,4 N-ACETYLGALACTOSAMINYLTRANSFERASE 2;              
1213:  t7re-A  6.2 20.3  139   517    3   MOLECULE: NECTIN-1;                                                  
1214:  y5bv-A  6.2 25.3  147   867   10   MOLECULE: V-SET AND IMMUNOGLOBULIN DOMAIN-CONTAINING PROTEI          
1215:  u1eu-A  6.2 32.3  224  1446    8   MOLECULE: RECEPTOR-TYPE TYROSINE-PROTEIN PHOSPHATASE U;              
1216:  dej9-A  6.2 10.7  192  1400    4   MOLECULE: RYANODINE RECEPTOR 2;                                      
1217:  rh0u-A  6.2 29.1  188  1400    5   MOLECULE: PROBABLE E3 UBIQUITIN-PROTEIN LIGASE HERC1;                
1218:  jf5t-A  6.2 12.7  144  1400   13   MOLECULE: TITIN;                                                     
1219:  zjq3-A  6.1 26.2  133  1006    6   MOLECULE: PHOSPHATIDYLINOSITOL 4,5-BISPHOSPHATE 5-PHOSPHATA          
1220:  jmm1-A  6.1 26.7  168   950    8   MOLECULE: PROTOCADHERIN ALPHA-8;                                     
1221:  j2aw-A  6.1 27.6  149  1400    8   MOLECULE: MATRIX-REMODELING-ASSOCIATED PROTEIN 5;                    
1222:  b1lz-A  6.1 23.7  144  1400    8   MOLECULE: PROTOCADHERIN FAT 4;                                       
1223:  gjq2-A  6.1  3.0   82   421   11   MOLECULE: C2 CALCIUM-DEPENDENT DOMAIN-CONTAINING PROTEIN 4C          
1224:  fb3m-A  6.1 11.8   85   930    9   MOLECULE: PROTOCADHERIN GAMMA-B6;                                    
1225:  rr4f-A  6.1 20.2  122   215    7   MOLECULE: SODIUM CHANNEL SUBUNIT BETA-3;                             
1226:  q4pw-A  6.1  4.1   81   351    9   MOLECULE: TRANSCRIPTION ELONGATION FACTOR A N-TERMINAL AND           
1227:  n1zh-A  6.1 51.5  149  1119    5   MOLECULE: LEUCINE-RICH REPEATS AND IMMUNOGLOBULIN-LIKE DOMA          
1228:  eb3n-A  6.1 10.2   99   217   11   MOLECULE: TRANSMEMBRANE EMP24 DOMAIN-CONTAINING PROTEIN 3;           
1229:  xgh4-A  6.1 29.2  119   628    8   MOLECULE: LEUCINE-RICH REPEAT AND FIBRONECTIN TYPE-III DOMA          
1230:  c8qn-A  6.1 23.0  154   941    5   MOLECULE: LYSINE-SPECIFIC DEMETHYLASE 7A;                            
1231:  eg2b-A  6.1 22.0  118  1479    6   MOLECULE: PEROXIDASIN HOMOLOG;                                       
1232:  fje0-A  6.1 18.3  110   617    5   MOLECULE: D-GLUCURONYL C5-EPIMERASE;                                 
1233:  eiu0-A  6.1 25.4  138   795    4   MOLECULE: PROTOCADHERIN BETA-12;                                     
1234:  jf1b-A  6.1  4.0  101   421   12   MOLECULE: SYNAPTOTAGMIN-15;                                          
1235:  bxq6-A  6.1 26.6  155  1400    6   MOLECULE: TENASCIN-X;                                                
1236:  dr3k-A  6.1 16.6  113   950   12   MOLECULE: PROTOCADHERIN ALPHA-6;                                     
1237:  ye2j-A  6.1 14.6  147  1400   11   MOLECULE: CADHERIN-23;                                               
1238:  gdg7-A  6.1 13.7  164  1400    7   MOLECULE: RYANODINE RECEPTOR 1;                                      
1239:  hre6-A  6.1 15.9  110   929   11   MOLECULE: PROTOCADHERIN GAMMA-B3;                                    
1240:  m0gz-A  6.1 14.7   89   212    4   MOLECULE: GOLGI SNAP RECEPTOR COMPLEX MEMBER 2;                      
1241:  lt4d-A  6.1 17.9  167  1400    7   MOLECULE: FRAS1-RELATED EXTRACELLULAR MATRIX PROTEIN 2;              
1242:  ko2x-A  6.1  8.7  140  1400   14   MOLECULE: PROTOCADHERIN FAT 3;                                       
1243:  ymz3-A  6.1 26.5  105   575    4   MOLECULE: ALPHA-(1,6)-FUCOSYLTRANSFERASE;                            
1244:  fz2v-A  6.1 26.5  142   410    6   MOLECULE: SINGLE IG IL-1-RELATED RECEPTOR;                           
1245:  xm0r-A  6.1  7.0   83   123   11   MOLECULE: IMMUNOGLOBULIN LAMBDA VARIABLE 9-49;                       
1246:  zng3-A  6.1 19.1  117   240   10   MOLECULE: TRANSMEMBRANE EMP24 DOMAIN-CONTAINING PROTEIN 6;           
1247:  j5tf-A  6.1 21.7   76   796   11   MOLECULE: KANADAPTIN;                                                
1248:  dl2a-A  6.1 16.7  125  1116    6   MOLECULE: CATION CHANNEL SPERM-ASSOCIATED PROTEIN SUBUNIT B          
1249:  ipx8-A  6.1 25.9  161  1388   14   MOLECULE: PROTOCADHERIN FAT 1;                                       
1250:  sh3h-A  6.1 24.4  176  1507    4   MOLECULE: DDB1- AND CUL4-ASSOCIATED FACTOR 1;                        
1251:  b1vg-A  6.1 14.7  109   250   10   MOLECULE: HLA CLASS II HISTOCOMPATIBILITY ANTIGEN, DO ALPHA          
1252:  on8c-A  6.1 17.8  140   531    9   MOLECULE: SYNEMBRYN-A;                                               
1253:  vo4i-A  6.1 16.7   86   268   12   MOLECULE: MEDIATOR OF RNA POLYMERASE II TRANSCRIPTION SUBUN          
1254:  nj7p-A  6.1 13.6  101  1152   12   MOLECULE: INTEGRIN ALPHA-M;                                          
1255:  z1tq-A  6.1  9.4  128   384    9   MOLECULE: IMMUNOGLOBULIN HEAVY CONSTANT DELTA;                       
1256:  qwa0-A  6.1 21.9   97   428    4   MOLECULE: CHOLECYSTOKININ RECEPTOR TYPE A;                           
1257:  ra6d-A  6.1 11.0  116   527   10   MOLECULE: BUTYROPHILIN SUBFAMILY 2 MEMBER A1;                        
1258:  g1it-A  6.1 20.3  139  1321    7   MOLECULE: ADHESION G PROTEIN-COUPLED RECEPTOR A3;                    
1259:  zs1j-A  6.1 29.8  167   828    8   MOLECULE: PROTEIN ELFN1;                                             
1260:  pd9q-A  6.1 10.0  103   523   11   MOLECULE: SYNAPTOTAGMIN-10;                                          
1261:  bd3c-A  6.1 19.5  114   266    8   MOLECULE: HLA CLASS II HISTOCOMPATIBILITY ANTIGEN, DR BETA           
1262:  whg6-A  6.1 19.9  124   274    6   MOLECULE: TRANSMEMBRANE PROTEIN 106B;                                
1263:  t6wh-A  6.1  2.9   81   118    6   MOLECULE: IMMUNOGLOBULIN HEAVY VARIABLE 4-30-4;                      
1264:  zd3w-A  6.1 30.9  135   521    4   MOLECULE: INTERLEUKIN-9 RECEPTOR;                                    
1265:  ji2k-A  6.1 13.9  116   672    8   MOLECULE: PROTEIN KINASE C ALPHA TYPE;                               
1266:  kaw6-A  6.1 19.1  111   510   11   MOLECULE: SYNAPTOTAGMIN-6;                                           
1267:  yg6g-A  6.1 14.2  142   667   11   MOLECULE: E3 UBIQUITIN-PROTEIN LIGASE MIDLINE-1;                     
1268:  g5gz-A  6.1  6.1   83   123    5   MOLECULE: IMMUNOGLOBULIN HEAVY VARIABLE 4-34;                        
1269:  kt8r-A  6.1 22.6   77  1400    9   MOLECULE: NESPRIN-2;                                                 
1270:  k5rb-A  6.1 14.9  103   194   11   MOLECULE: INTERLEUKIN-18-BINDING PROTEIN;                            
1271:  p5st-A  6.1 34.2  120   427   11   MOLECULE: INTERLEUKIN-13 RECEPTOR SUBUNIT ALPHA-1;                   
1272:  zq9x-A  6.1 11.6  192  1386    7   MOLECULE: KALIRIN;                                                   
1273:  rw9b-A  6.1  7.9  123   526    5   MOLECULE: BUTYROPHILIN SUBFAMILY 1 MEMBER A1;                        
1274:  u7pi-A  6.1 15.6  118   268    9   MOLECULE: HLA CLASS II HISTOCOMPATIBILITY ANTIGEN, DQ BETA           
1275:  m8jq-A  6.1 15.7  156  1400    5   MOLECULE: TITIN;                                                     
1276:  s7bl-A  6.1  4.8   81   119    6   MOLECULE: IMMUNOGLOBULIN HEAVY VARIABLE 2-70;                        
1277:  tgy6-A  6.1 29.8  190   788    4   MOLECULE: CADHERIN-RELATED FAMILY MEMBER 4;                          
1278:  bx3i-A  6.1 33.9   68  1012    1   MOLECULE: AXONEMAL DYNEIN LIGHT CHAIN DOMAIN-CONTAINING PRO          
1279:  s7lq-A  6.1 26.8  117   201    8   MOLECULE: NATURAL CYTOTOXICITY TRIGGERING RECEPTOR 3;                
1280:  gfx1-A  6.1 19.5  149  1400    7   MOLECULE: INOSITOL 1,4,5-TRISPHOSPHATE RECEPTOR TYPE 2;              
1281:  d8dq-A  6.1  8.5  208  1128    5   MOLECULE: NCK-ASSOCIATED PROTEIN 1;                                  
1282:  t1hl-A  6.1 24.6  112   635    5   MOLECULE: LEUCINE-RICH REPEAT AND FIBRONECTIN TYPE-III DOMA          
1283:  bvw3-A  6.1 21.2  156  1400    3   MOLECULE: TITIN;                                                     
1284:  ul0p-A  6.1 22.0  165  1400    5   MOLECULE: TITIN;                                                     
1285:  qta2-A  6.1 19.8  115   250    6   MOLECULE: TRANSMEMBRANE PROTEIN 106C;                                
1286:  x6xr-A  6.1 31.9  129  1259    6   MOLECULE: HEMICENTIN-2;                                              
1287:  ihp1-A  6.1 39.7  202  1400    6   MOLECULE: PROTOCADHERIN FAT 1;                                       
1288:  f8lx-A  6.1  5.5   86   117    6   MOLECULE: IMMUNOGLOBULIN HEAVY VARIABLE 4-28;                        
1289:  kba8-A  6.1 12.7   98   761    5   MOLECULE: BMP/RETINOIC ACID-INDUCIBLE NEURAL-SPECIFIC PROTE          
1290:  x3gv-A  6.1 53.0  165   789    5   MOLECULE: LEUCINE-RICH REPEAT AND FIBRONECTIN TYPE-III DOMA          
1291:  g3kq-A  6.1 15.8  128  1400    8   MOLECULE: TITIN;                                                     
1292:  fmi0-A  6.1 14.6  152  1400    7   MOLECULE: TITIN;                                                     
1293:  qz7w-A  6.1 54.2  183   935    8   MOLECULE: PROTOCADHERIN GAMMA-A11;                                   
1294:  eqx4-A  6.1 22.4  168  1400    3   MOLECULE: CUB AND SUSHI DOMAIN-CONTAINING PROTEIN 1;                 
1295:  gcg5-A  6.1  3.3   99   490    8   MOLECULE: TANDEM C2 DOMAINS NUCLEAR PROTEIN;                         
1296:  wa5b-A  6.1 14.7  144   962   13   MOLECULE: PROTOCADHERIN GAMMA-A4;                                    
1297:  eh1x-A  6.1  6.6  120   294   13   MOLECULE: UPF0600 PROTEIN C5ORF51;                                   
1298:  m4gm-A  6.1 20.0  136  1400    4   MOLECULE: NESPRIN-1;                                                 
1299:  vm9u-A  6.1 36.7  171   638    6   MOLECULE: GROWTH HORMONE RECEPTOR;                                   
1300:  sz1d-A  6.1 31.3  162   298    7   MOLECULE: JUNCTIONAL ADHESION MOLECULE B;                            
1301:  yc7s-A  6.1  8.0  150   631    9   MOLECULE: FAST KINASE DOMAIN-CONTAINING PROTEIN 4;                   
1302:  ipw4-A  6.1 28.3  128  1400    8   MOLECULE: NESPRIN-2;                                                 
1303:  jui6-A  6.1 33.7  140   220    6   MOLECULE: T-CELL-SPECIFIC SURFACE GLYCOPROTEIN CD28;                 
1304:  s6cb-A  6.1 30.5  186  1953    6   MOLECULE: THYROID ADENOMA-ASSOCIATED PROTEIN;                        
1305:  nh0u-A  6.1 37.9  195  1400    7   MOLECULE: EXTRACELLULAR MATRIX ORGANIZING PROTEIN FRAS1;             
1306:  t5yr-A  6.1 24.8  220  1242    9   MOLECULE: VON WILLEBRAND FACTOR A DOMAIN-CONTAINING PROTEIN          
1307:  jzk5-A  6.1 18.9  172  1314   13   MOLECULE: E3 UBIQUITIN-PROTEIN LIGASE RNF123;                        
1308:  yo7c-A  6.1 19.9  123   903    7   MOLECULE: IMMUNOGLOBULIN SUPERFAMILY MEMBER 22;                      
1309:  lgi5-A  6.1 11.5   96   273    8   MOLECULE: HLA CLASS II HISTOCOMPATIBILITY ANTIGEN, DO BETA           
1310:  wyb7-A  6.1 15.6  110  1400    5   MOLECULE: TESTIS-EXPRESSED PROTEIN 15;                               
1311:  eb4p-A  6.1 35.3  158   986    6   MOLECULE: EPHRIN TYPE-A RECEPTOR 4;                                  
1312:  ckc3-A  6.1  3.3   90  1686    8   MOLECULE: PHOSPHATIDYLINOSITOL 4-PHOSPHATE 3-KINASE C2 DOMA          
1313:  leo3-A  6.1 21.4  185  1400    7   MOLECULE: PROTOCADHERIN FAT 3;                                       
1314:  wag1-A  6.1 18.7  159   759   11   MOLECULE: TRIPARTITE MOTIF-CONTAINING PROTEIN 46;                    
1315:  p5zd-A  6.1  3.9  100   422   11   MOLECULE: SYNAPTOTAGMIN-1;                                           
1316:  tl9u-A  6.1 43.2  142   393    6   MOLECULE: CYTOTOXIC AND REGULATORY T-CELL MOLECULE;                  
1317:  xh8c-A  6.0 27.2  157  1337    4   MOLECULE: RECEPTOR-TYPE TYROSINE-PROTEIN PHOSPHATASE ETA;            
1318:  muf1-A  6.0 17.0  121   626    9   MOLECULE: GRAINYHEAD-LIKE PROTEIN 3 HOMOLOG;                         
1319:  dv9l-A  6.0 23.5  109   265    7   MOLECULE: PROTEIN IL-40;                                             
1320:  rwq5-A  6.0 33.7  134   431   12   MOLECULE: IMMUNOGLOBULIN SUPERFAMILY MEMBER 11;                      
1321:  hv2o-A  6.0 32.3  172  1400    6   MOLECULE: USHERIN;                                                   
1322:  e7xa-A  6.0 32.1  186  1400    6   MOLECULE: TITIN;                                                     
1323:  njk4-A  6.0 14.5  108   317    5   MOLECULE: PROTEIN PHOSPHATASE 1 REGULATORY SUBUNIT 3C;               
1324:  a0bv-A  6.0  6.1   74   281    5   MOLECULE: LEUKOCYTE ANTIGEN CD37;                                    
1325:  ytv3-A  6.0 15.1  156  1400    6   MOLECULE: CADHERIN EGF LAG SEVEN-PASS G-TYPE RECEPTOR 3;             
1326:  wh2b-A  6.0 16.2  151  1400   10   MOLECULE: TITIN;                                                     
1327:  wyg0-A  6.0 16.9  143   950    6   MOLECULE: PROTOCADHERIN ALPHA-13;                                    
1328:  v9rn-A  6.0 13.5  158  1400    6   MOLECULE: CADHERIN EGF LAG SEVEN-PASS G-TYPE RECEPTOR 3;             
1329:  jj7k-A  6.0 22.6  116   771    6   MOLECULE: LEUCINE-RICH REPEAT AND FIBRONECTIN TYPE III DOMA          
1330:  qpx2-A  6.0 14.6  140  1400    9   MOLECULE: NIPPED-B-LIKE PROTEIN;                                     
1331:  zfu2-A  6.0 24.1   81   759    2   MOLECULE: ARF GTPASE-ACTIVATING PROTEIN GIT2;                        
1332:  qi2m-A  6.0 17.5  135   622    7   MOLECULE: FANCONI ANEMIA GROUP G PROTEIN;                            
1333:  r5ym-A  6.0 14.0  117   671    5   MOLECULE: PROTEIN KINASE C BETA TYPE;                                
1334:  gj5u-A  6.0  7.8  150  1400   11   MOLECULE: RYANODINE RECEPTOR 3;                                      
1335:  k7lr-A  6.0 13.7   98   758    4   MOLECULE: VITAMIN K-DEPENDENT GAMMA-CARBOXYLASE;                     
1336:  trv0-A  6.0 13.2  148  1400    5   MOLECULE: HEMICENTIN-2;                                              
1337:  oco6-A  6.0 14.7  151  1400    5   MOLECULE: HEMICENTIN-2;                                              
1338:  b8nr-A  6.0 32.9  154  1400    6   MOLECULE: BASEMENT MEMBRANE-SPECIFIC HEPARAN SULFATE PROTEO          
1339:  oj8i-A  6.0 25.0  144   963    9   MOLECULE: INTEGRATOR COMPLEX SUBUNIT 4;                              
1340:  hpa6-A  6.0 16.1   95  1130    8   MOLECULE: INTEGRIN ALPHA-6;                                          
1341:  b7hn-A  6.0  4.9   80   117   11   MOLECULE: IMMUNOGLOBULIN HEAVY VARIABLE 1-45;                        
1342:  bz8m-A  6.0 21.2  172  1028    9   MOLECULE: CONTACTIN-6;                                               
1343:  f7rx-A  6.0 15.1   93   941   11   MOLECULE: PROTOCADHERIN ALPHA-12;                                    
1344:  r7ea-A  6.0 12.9  115   580   10   MOLECULE: PROTEIN O-LINKED-MANNOSE                                   
1345:  omg7-A  6.0 17.1  144   304    6   MOLECULE: KILLER CELL IMMUNOGLOBULIN-LIKE RECEPTOR 2DS3;             
1346:  fgf0-A  6.0 17.5  126   771    8   MOLECULE: PROBABLE CATIONIC AMINO ACID TRANSPORTER;                  
1347:  i0xo-A  6.0 14.3  135  1400    8   MOLECULE: PROBABLE E3 UBIQUITIN-PROTEIN LIGASE HERC1;                
1348:  oba1-A  6.0 18.9  138  1400    6   MOLECULE: INOSITOL 1,4,5-TRISPHOSPHATE RECEPTOR TYPE 2;              
1349:  l4tf-A  6.0 21.4   72   495   11   MOLECULE: SCAVENGER RECEPTOR CLASS A MEMBER 5;                       
1350:  r9tr-A  6.0 42.1  155  1400    9   MOLECULE: CADHERIN-23;                                               
1351:  ks5u-A  6.0 25.6  136   923   10   MOLECULE: KINASE SUPPRESSOR OF RAS 1;                                
1352:  tlm5-A  6.0 14.4   69  1234    4   MOLECULE: CHROMOSOME-ASSOCIATED KINESIN KIF4B;                       
1353:  mv6e-A  6.0 26.7  177  1896    5   MOLECULE: PLEXIN-A1;                                                 
1354:  u0sq-A  6.0 11.5  114   943   10   MOLECULE: CENTROMERE PROTEIN C;                                      
1355:  cbl0-A  6.0 14.7  122  1400    4   MOLECULE: PROTOCADHERIN FAT 2;                                       
1356:  mh8q-A  6.0 23.5  144   551    3   MOLECULE: INTERLEUKIN-2 RECEPTOR SUBUNIT BETA;                       
1357:  dq2u-A  6.0 26.3  162   675    7   MOLECULE: NEXILIN;                                                   
1358:  ehn3-A  6.0 14.1  140   255    7   MOLECULE: HLA CLASS II HISTOCOMPATIBILITY ANTIGEN, DQ ALPHA          
1359:  yl5r-A  6.0 10.4  124   353    9   MOLECULE: IMMUNOGLOBULIN HEAVY CONSTANT ALPHA 1;                     
1360:  bx5t-A  6.0  4.1   88   122    5   MOLECULE: T CELL RECEPTOR GAMMA VARIABLE 9;                          
1361:  l5gb-A  6.0 13.4  153  1357   12   MOLECULE: PROTOCADHERIN FAT 3;                                       
1362:  n2pz-A  6.0 22.4  148   563    8   MOLECULE: BETA-CATENIN-LIKE PROTEIN 1;                               
1363:  zug6-A  6.0 13.8   90  1007   10   MOLECULE: PROTOCADHERIN ALPHA-C2;                                    
1364:  pvy9-A  6.0 18.8  101   173   11   MOLECULE: TRANSLOCON-ASSOCIATED PROTEIN SUBUNIT DELTA;               
1365:  c6ke-A  6.0 14.0   90  1040    7   MOLECULE: PROTOCADHERIN-10;                                          
1366:  h5eu-A  6.0 16.6  152  1125    8   MOLECULE: EXPORTIN-6;                                                
1367:  j3vu-A  6.0 18.4  179  1400   11   MOLECULE: PROTOCADHERIN FAT 3;                                       
1368:  t0iy-A  6.0 14.5  133   291    9   MOLECULE: BUTYROPHILIN-LIKE PROTEIN 10;                              
1369:  p2qk-A  6.0 19.9  130  1907   10   MOLECULE: ALPHA-PROTEIN KINASE 3;                                    
1370:  i7by-A  6.0 12.7  142   385   13   MOLECULE: MEIOSIS-SPECIFIC PROTEIN MEI4;                             
1371:  j7fu-A  6.0 18.8  153  1545    3   MOLECULE: ATP-BINDING CASSETTE SUB-FAMILY C MEMBER 2;                
1372:  vx8f-A  6.0 13.0  139  1400    4   MOLECULE: E3 UBIQUITIN-PROTEIN LIGASE UBR4;                          
1373:  x5bc-A  6.0 16.5  203  1400    9   MOLECULE: TITIN;                                                     
1374:  e2aw-A  6.0 18.6  120   254    8   MOLECULE: HLA CLASS II HISTOCOMPATIBILITY ANTIGEN, DR ALPHA          
1375:  hf0o-A  6.0 22.2  172  1400    6   MOLECULE: MAX GENE-ASSOCIATED PROTEIN;                               
1376:  lj5e-A  6.0  9.5  159   764    9   MOLECULE: POLYMERIC IMMUNOGLOBULIN RECEPTOR;                         
1377:  vhi8-A  6.0 26.1  137  1390    6   MOLECULE: HEPATOCYTE GROWTH FACTOR RECEPTOR;                         
1378:  k0fv-A  6.0 32.8  129   287    9   MOLECULE: IMMUNOGLOBULIN ALPHA FC RECEPTOR;                          
1379:  xo8c-A  6.0 34.6  181   948   10   MOLECULE: PROTOCADHERIN ALPHA-10;                                    
1380:  lax3-A  6.0 13.7  104   176    6   MOLECULE: T CELL RECEPTOR BETA CONSTANT 1;                           
1381:  j9ha-A  6.0  4.7  101   197    7   MOLECULE: SIGLEC FAMILY-LIKE PROTEIN 1;                              
1382:  d1hl-A  6.0 42.7  145   336    8   MOLECULE: IGLON FAMILY MEMBER 5;                                     
1383:  vr4g-A  6.0 22.7  138  1200    5   MOLECULE: UNCHARACTERIZED PROTEIN KIAA1755;                          
1384:  rlz2-A  6.0 13.9  119   340    6   MOLECULE: HYALURONAN AND PROTEOGLYCAN LINK PROTEIN 2;                
1385:  bjf6-A  6.0 33.2  165   310    7   MOLECULE: JUNCTIONAL ADHESION MOLECULE C;                            
1386:  zt7e-A  6.0 36.4  121   288    5   MOLECULE: T-LYMPHOCYTE ACTIVATION ANTIGEN CD80;                      
1387:  n9mv-A  6.0 29.1  123  1119    7   MOLECULE: ADENYLATE CYCLASE TYPE 1;                                  
1388:  z9zm-A  6.0 34.6  149  1055    8   MOLECULE: EPHRIN TYPE-B RECEPTOR 2;                                  
1389:  v3pc-A  6.0  7.8  128   850   16   MOLECULE: PRO-NEUREGULIN-2, MEMBRANE-BOUND ISOFORM;                  
1390:  dc6c-A  6.0  7.5  107   412    7   MOLECULE: DOUBLE C2-LIKE DOMAIN-CONTAINING PROTEIN BETA;             
1391:  smf9-A  6.0 17.8  162  1400    7   MOLECULE: RYANODINE RECEPTOR 2;                                      
1392:  wx1j-A  6.0 25.7  110   509   10   MOLECULE: HISTIDINE--TRNA LIGASE, CYTOPLASMIC;                       
1393:  ug3w-A  5.9 26.4  144   415    6   MOLECULE: RUNT-RELATED TRANSCRIPTION FACTOR 3;                       
1394:  n3jc-A  5.9 20.0  170   345    6   MOLECULE: OPIOID-BINDING PROTEIN/CELL ADHESION MOLECULE;             
1395:  kf7u-A  5.9  3.4   90   386   12   MOLECULE: SYNAPTOTAGMIN-5;                                           
1396:  xcz9-A  5.9 12.5  155  1400    9   MOLECULE: TITIN;                                                     
1397:  uv4p-A  5.9 22.8  162  1400    9   MOLECULE: TITIN;                                                     
1398:  maf0-A  5.9  3.5   85   161   11   MOLECULE: THY-1 MEMBRANE GLYCOPROTEIN;                               
1399:  qsv4-A  5.9 20.5  168   794   10   MOLECULE: PROTOCADHERIN BETA-6;                                      
1400:  f5kj-A  5.9 26.5  110   358   10   MOLECULE: PROTEIN PHOSPHATASE 1 REGULATORY SUBUNIT 3G;               
1401:  jr7f-A  5.9 16.1  140  1400   11   MOLECULE: LYSOSOMAL-TRAFFICKING REGULATOR;                           
1402:  l7qv-A  5.9 21.1   69  1271    7   MOLECULE: BREAKPOINT CLUSTER REGION PROTEIN;                         
1403:  gsy9-A  5.9 16.4  171  1116    8   MOLECULE: PLECKSTRIN HOMOLOGY DOMAIN-CONTAINING FAMILY A ME          
1404:  od2c-A  5.9 28.0  169  1447    5   MOLECULE: ADHESION G PROTEIN-COUPLED RECEPTOR L3;                    
1405:  bti4-A  5.9 15.7  159  1400    6   MOLECULE: FRAS1-RELATED EXTRACELLULAR MATRIX PROTEIN 2;              
1406:  et3l-A  5.9 33.5   76  1224    9   MOLECULE: DYNEIN HEAVY CHAIN 5, AXONEMAL;                            
1407:  dbo3-A  5.9 23.7  124   732    6   MOLECULE: NEPHROCYSTIN-1;                                            
1408:  mpx3-A  5.9 29.1  121  1400    7   MOLECULE: MATRIX-REMODELING-ASSOCIATED PROTEIN 5;                    
1409:  e1up-A  5.9 18.4  171   956    7   MOLECULE: CALSYNTENIN-3;                                             
1410:  mo8k-A  5.9  3.4   82   110   11   MOLECULE: T CELL RECEPTOR ALPHA VARIABLE 22;                         
1411:  crh9-A  5.9 14.5  145  1400    9   MOLECULE: PROTOCADHERIN FAT 1;                                       
1412:  g9qt-A  5.9  3.5   97  1703    6   MOLECULE: PROTEIN UNC-13 HOMOLOG A;                                  
1413:  c2pl-A  5.9 31.4  174  1400    6   MOLECULE: TITIN;                                                     
1414:  ll5j-A  5.9 12.4  143  1400    7   MOLECULE: PROTOCADHERIN FAT 2;                                       
1415:  k4eu-A  5.9 22.5  155   859   15   MOLECULE: CADHERIN-RELATED FAMILY MEMBER 1;                          
1416:  ro2g-A  5.9 11.0  169  1400   11   MOLECULE: PROTOCADHERIN FAT 2;                                       
1417:  s2wn-A  5.9  6.4   85   117    7   MOLECULE: IMMUNOGLOBULIN KAPPA VARIABLE 1-27;                        
1418:  o3ks-A  5.9  8.0  116   285   11   MOLECULE: PROTEIN PHOSPHATASE 1 REGULATORY SUBUNIT 3B;               
1419:  lup9-A  5.9 19.4  151  1455   12   MOLECULE: FANCONI ANEMIA GROUP A PROTEIN;                            
1420:  c6oa-A  5.9  5.9   84   115    5   MOLECULE: T CELL RECEPTOR DELTA VARIABLE 1;                          
1421:  r5km-A  5.9 11.6  164  1400    7   MOLECULE: INOSITOL 1,4,5-TRISPHOSPHATE RECEPTOR TYPE 1;              
1422:  qpv0-A  5.9 25.4  177  1151    6   MOLECULE: MYELIN REGULATORY FACTOR;                                  
1423:  wis5-A  5.9  4.0   82   117    9   MOLECULE: IMMUNOGLOBULIN HEAVY VARIABLE 5-51;                        
1424:  cyj3-A  5.9 12.8  138   218    5   MOLECULE: SODIUM CHANNEL SUBUNIT BETA-1;                             
1425:  ga6u-A  5.9  6.4   85   112    6   MOLECULE: T CELL RECEPTOR ALPHA VARIABLE 34;                         
1426:  f8xd-A  5.9 25.1  149   518    7   MOLECULE: MOTILE SPERM DOMAIN-CONTAINING PROTEIN 2;                  
1427:  c4ow-A  5.9 37.5  213  1400    8   MOLECULE: PROBABLE E3 UBIQUITIN-PROTEIN LIGASE HERC1;                
1428:  po1p-A  5.9 20.3  112  1400    8   MOLECULE: MICROTUBULE-ACTIN CROSS-LINKING FACTOR 1, ISOFORM          
1429:  cf8u-A  5.9  4.0  102   426   15   MOLECULE: SYNAPTOTAGMIN-13;                                          
1430:  m9qk-A  5.9 30.6  138  1722    4   MOLECULE: FORMIN-2;                                                  
1431:  ol9y-A  5.9 10.5   98   278   10   MOLECULE: OX-2 MEMBRANE GLYCOPROTEIN;                                
1432:  z2lz-A  5.9 18.0  192  1028    7   MOLECULE: CONTACTIN-3;                                               
1433:  lze8-A  5.9 20.2  163  1249    8   MOLECULE: TRIPEPTIDYL-PEPTIDASE 2;                                   
1434:  gf6k-A  5.9 16.7  127  1264    6   MOLECULE: VALINE--TRNA LIGASE;                                       
1435:  aqz7-A  5.9 19.4  125   853    9   MOLECULE: UNCHARACTERIZED PROTEIN C1ORF112;                          
1436:  e5xt-A  5.9 31.1  199  1400    9   MOLECULE: HEMICENTIN-2;                                              
1437:  mvy6-A  5.9 28.9  170   394    5   MOLECULE: JUNCTIONAL ADHESION MOLECULE-LIKE;                         
1438:  b8el-A  5.9 39.7  220  1531   10   MOLECULE: NUCLEAR FACTOR OF ACTIVATED T-CELLS 5;                     
1439:  f6ym-A  5.9  3.5   96  2214    8   MOLECULE: PROTEIN UNC-13 HOMOLOG C;                                  
1440:  vxf9-A  5.9  4.5   83   115    7   MOLECULE: PROBABLE NON-FUNCTIONAL IMMUNOGLOBULIN KAPPA VARI          
1441:  cg9d-A  5.9  4.5  108   330    5   MOLECULE: PHYTANOYL-COA HYDROXYLASE-INTERACTING PROTEIN;             
1442:  bfx2-A  5.9 34.9  146   332    5   MOLECULE: CMRF35-LIKE MOLECULE 9;                                    
1443:  er9c-A  5.9 19.7   99  1400    3   MOLECULE: NESPRIN-2;                                                 
1444:  bx8y-A  5.9 19.2  194  1400    8   MOLECULE: RYANODINE RECEPTOR 1;                                      
1445:  l5hh-A  5.9 30.2  133  1817    5   MOLECULE: NUCLEAR PORE COMPLEX PROTEIN NUP98-NUP96;                  
1446:  f4pn-A  5.9 21.1  148  1173    9   MOLECULE: RNA POLYMERASE-ASSOCIATED PROTEIN CTR9 HOMOLOG;            
1447:  zf6w-A  5.9  3.6   84   124   10   MOLECULE: IMMUNOGLOBULIN LAMBDA VARIABLE 5-52;                       
1448:  v7kz-A  5.9  9.0  119   290   10   MOLECULE: SODIUM/POTASSIUM-TRANSPORTING ATPASE SUBUNIT BETA          
1449:  com6-A  5.9  5.5   84   115    7   MOLECULE: IMMUNOGLOBULIN KAPPA VARIABLE 1-8;                         
1450:  e8ra-A  5.9  5.1   82   116    7   MOLECULE: IG-LIKE DOMAIN-CONTAINING PROTEIN;                         
1451:  xtg0-A  5.9  4.2   84   117    8   MOLECULE: IMMUNOGLOBULIN HEAVY VARIABLE 5-10-1;                      
1452:  ty1w-A  5.9 15.2   64  1400    8   MOLECULE: MICROTUBULE-ACTIN CROSS-LINKING FACTOR 1, ISOFORM          
1453:  qzf0-A  5.9 14.8  105  1692    6   MOLECULE: REGULATING SYNAPTIC MEMBRANE EXOCYTOSIS PROTEIN 1          
1454:  wnj7-A  5.9  6.6   88   117    7   MOLECULE: PROBABLE NON-FUNCTIONAL IMMUNOGLOBULINN KAPPA VAR          
1455:  rr0a-A  5.9 26.5  199  1400    7   MOLECULE: RYANODINE RECEPTOR 1;                                      
1456:  da3b-A  5.9 22.8  146   947    8   MOLECULE: PROTOCADHERIN ALPHA-4;                                     
1457:  has6-A  5.9 11.3  107   387    7   MOLECULE: ALPHA-SARCOGLYCAN;                                         
1458:  jxk0-A  5.9 15.6  107  1400    7   MOLECULE: HYDROCEPHALUS-INDUCING PROTEIN HOMOLOG;                    
1459:  dyq9-A  5.9  3.0   83   369   12   MOLECULE: C2 CALCIUM-DEPENDENT DOMAIN-CONTAINING PROTEIN 4A          
1460:  gh1r-A  5.9 27.2  133   646    7   MOLECULE: SERINE/THREONINE-PROTEIN KINASE PLK3;                      
1461:  pgg3-A  5.9  4.0  123  1058   12   MOLECULE: GEM-ASSOCIATED PROTEIN 4;                                  
1462:  ds2a-A  5.9 15.4  196  1400    5   MOLECULE: E3 UBIQUITIN-PROTEIN LIGASE MYCBP2;                        
1463:  swe5-A  5.9  9.3  122   178    6   MOLECULE: NUCLEOPLASMIN-3;                                           
1464:  tek2-A  5.9 11.3  135   803    7   MOLECULE: RAS GTPASE-ACTIVATING PROTEIN 4;                           
1465:  cnc4-A  5.9 26.8  145   226    8   MOLECULE: B-CELL ANTIGEN RECEPTOR COMPLEX-ASSOCIATED PROTEI          
1466:  she2-A  5.9 17.3  156   482   10   MOLECULE: INTERFERON-INDUCED PROTEIN WITH TETRATRICOPEPTIDE          
1467:  cf1c-A  5.9 22.2  120   260   10   MOLECULE: HLA CLASS II HISTOCOMPATIBILITY ANTIGEN, DP ALPHA          
1468:  au2o-A  5.9  8.3  140   414    6   MOLECULE: V-SET AND IMMUNOGLOBULIN DOMAIN-CONTAINING PROTEI          
1469:  bv9v-A  5.9 33.2  146  1049    7   MOLECULE: DYSLEXIA-ASSOCIATED PROTEIN KIAA0319-LIKE PROTEIN          
1470:  hag1-A  5.9 20.8  163  1400    8   MOLECULE: SMALL SUBUNIT PROCESSOME COMPONENT 20 HOMOLOG;             
1471:  t4gq-A  5.9 18.9  149   266    5   MOLECULE: TRANSMEMBRANE DOMAIN-CONTAINING PROTEIN TMIGD3;            
1472:  fk5s-A  5.9  8.1   97   999    9   MOLECULE: MULTIPLE C2 AND TRANSMEMBRANE DOMAIN-CONTAINING P          
1473:  hi4i-A  5.9 36.9  168  1400    5   MOLECULE: E3 UBIQUITIN-PROTEIN LIGASE HUWE1;                         
1474:  fgk9-A  5.9 18.6  120   254    8   MOLECULE: HLA-DRA;                                                   
1475:  ab7v-A  5.9 26.5  151  1400    7   MOLECULE: HEMICENTIN-1;                                              
1476:  yjo6-A  5.9 20.4  115  1400   10   MOLECULE: E3 UBIQUITIN-PROTEIN LIGASE HERC2;                         
1477:  lp1g-A  5.9  6.7  177   569    7   MOLECULE: TETRATRICOPEPTIDE REPEAT PROTEIN 22;                       
1478:  kv3a-A  5.9 22.4  137  1400   14   MOLECULE: SMALL SUBUNIT PROCESSOME COMPONENT 20 HOMOLOG;             
1479:  wa9o-A  5.9  9.6  211   402    8   MOLECULE: UPF0764 PROTEIN C16ORF89;                                  
1480:  uv5g-A  5.9 13.2  150  2322    5   MOLECULE: CHONDROITIN SULFATE PROTEOGLYCAN 4;                        
1481:  p8id-A  5.9  8.4  123   734    7   MOLECULE: PUTATIVE PROTOCADHERIN BETA-18;                            
1482:  bc2u-A  5.9 44.5  148  1075    7   MOLECULE: TARGET OF NESH-SH3;                                        
1483:  ead1-A  5.9 30.6  150  1400   10   MOLECULE: HEMICENTIN-2;                                              
1484:  buv9-A  5.9 35.2  152   860    9   MOLECULE: M-PHASE PHOSPHOPROTEIN 8;                                  
1485:  ti8n-A  5.9  7.7  116  1400    9   MOLECULE: CADHERIN-23;                                               
1486:  x1of-A  5.9 17.5  125  1400    8   MOLECULE: USHERIN;                                                   
1487:  dkn0-A  5.9 26.3  167  1349    7   MOLECULE: PROTOCADHERIN FAT 2;                                       
1488:  hog8-A  5.9 24.0  174  1400    5   MOLECULE: RYANODINE RECEPTOR 2;                                      
1489:  j5jo-A  5.9 14.5   67  2443    7   MOLECULE: SPATACSIN;                                                 
1490:  onn9-A  5.9 26.5  160  1667    5   MOLECULE: ANDROGLOBIN;                                               
1491:  jj5m-A  5.9  6.6   86   117    6   MOLECULE: IMMUNOGLOBULIN KAPPA VARIABLE 1D-8;                        
1492:  iq8z-A  5.9 20.5  142  1400   11   MOLECULE: FIBROCYSTIN;                                               
1493:  j4bv-A  5.8 36.7  166  1400   10   MOLECULE: TITIN;                                                     
1494:  uf8v-A  5.8  9.3   99  1307    7   MOLECULE: CUB AND SUSHI DOMAIN-CONTAINING PROTEIN 3;                 
1495:  e4zw-A  5.8 23.6  128   278   12   MOLECULE: INSULIN-LIKE GROWTH FACTOR-BINDING PROTEIN-LIKE 1          
1496:  wm4c-A  5.8 18.1  165   795   12   MOLECULE: PROTOCADHERIN BETA-5;                                      
1497:  or1y-A  5.8 20.6  116  2623    7   MOLECULE: IMMUNOGLOBULIN SUPERFAMILY MEMBER 10;                      
1498:  c5bj-A  5.8 19.8  216  1400    8   MOLECULE: RYANODINE RECEPTOR 1;                                      
1499:  hn2v-A  5.8  6.2   85   117    7   MOLECULE: IMMUNOGLOBULIN KAPPA VARIABLE 1-9;                         
1500:  rfi7-A  5.8 30.6   91  2139   13   MOLECULE: FRAS1-RELATED EXTRACELLULAR MATRIX PROTEIN 3;              
1501:  shz1-A  5.8  6.7   86   123    9   MOLECULE: IMMUNOGLOBULIN LAMBDA VARIABLE 5-39;                       
1502:  opn9-A  5.8  3.7   94  1634   11   MOLECULE: PHOSPHATIDYLINOSITOL 4-PHOSPHATE 3-KINASE C2 DOMA          
1503:  i0xb-A  5.8 35.2  132  1191    7   MOLECULE: PURATROPHIN-1;                                             
1504:  m2jz-A  5.8 18.7  117   279    4   MOLECULE: PROTEIN PHOSPHATASE 1 REGULATORY SUBUNIT 3E;               
1505:  sx9h-A  5.8  7.1  124   890   10   MOLECULE: PHOSPHATIDATE PHOSPHATASE LPIN1;                           
1506:  pno6-A  5.8  4.9   83   117   10   MOLECULE: IMMUNOGLOBULIN HEAVY VARIABLE 1/OR15-1 (NON-FUNCT          
1507:  p7aq-A  5.8 22.2  132   794    8   MOLECULE: SIGNAL TRANSDUCER AND ACTIVATOR OF TRANSCRIPTION           
1508:  ir2x-A  5.8 32.4  134   904    4   MOLECULE: MICAL-LIKE PROTEIN 2;                                      
1509:  ttg8-A  5.8 10.1  118   340    4   MOLECULE: HCG1642624, ISOFORM CRA_A;                                 
1510:  d1yk-A  5.8 44.4  138  1400    9   MOLECULE: SUSHI, VON WILLEBRAND FACTOR TYPE A, EGF AND PENT          
1511:  rp9d-A  5.8  7.1   74   221    3   MOLECULE: TETRASPANIN-2;                                             
1512:  oli1-A  5.8 26.7  189  1258    6   MOLECULE: COHESIN SUBUNIT SA-1;                                      
1513:  m7io-A  5.8 21.5  147   821    5   MOLECULE: PROTEIN EFR3 HOMOLOG A;                                    
1514:  pvs9-A  5.8 25.3  213  1428    9   MOLECULE: VACUOLAR PROTEIN SORTING-ASSOCIATED PROTEIN 8 HOM          
1515:  tey4-A  5.8 13.5  140   465    7   MOLECULE: SUSHI REPEAT-CONTAINING PROTEIN SRPX2;                     
1516:  ib7l-A  5.8 25.0  120   957    8   MOLECULE: DYSTROPHIN-RELATED PROTEIN 2;                              
1517:  s9uf-A  5.8 17.4  109   266   10   MOLECULE: HLA CLASS II HISTOCOMPATIBILITY ANTIGEN, DR BETA           
1518:  fcu2-A  5.8 14.3   95  1400    3   MOLECULE: DYNEIN HEAVY CHAIN 6, AXONEMAL;                            
1519:  v0ia-A  5.8 23.3  117   722    8   MOLECULE: EXOCYST COMPLEX COMPONENT 3-LIKE PROTEIN 4;                
1520:  f4zb-A  5.8 21.7  140   975    8   MOLECULE: IMPORTIN-11;                                               
1521:  sv2o-A  5.8  7.4  126   460    8   MOLECULE: DYNACTIN SUBUNIT 4;                                        
1522:  bf1t-A  5.8 18.3  131  1400    8   MOLECULE: NESPRIN-2;                                                 
1523:  yn3i-A  5.8  4.3   81   112    9   MOLECULE: T CELL RECEPTOR ALPHA VARIABLE 21;                         
1524:  w9fp-A  5.8  6.2   77   238    4   MOLECULE: CD63 ANTIGEN;                                              
1525:  rge1-A  5.8 34.2  164  1400   11   MOLECULE: TITIN;                                                     
1526:  nx0k-A  5.8  6.7  139  1400    9   MOLECULE: PROTOCADHERIN FAT 4;                                       
1527:  nu7p-A  5.8  3.3   79   109    6   MOLECULE: T CELL RECEPTOR ALPHA VARIABLE 16;                         
1528:  rho0-A  5.8 35.0  128  1400    4   MOLECULE: CENTROMERE-ASSOCIATED PROTEIN E;                           
1529:  i9ym-A  5.8 34.2  160  1400   16   MOLECULE: HEMICENTIN-1;                                              
1530:  mos7-A  5.8 23.6  146  1400   10   MOLECULE: PROTOCADHERIN FAT 4;                                       
1531:  c5js-A  5.8  5.6   86   117    8   MOLECULE: IMMUNOGLOBULIN KAPPA VARIABLE 1D-33;                       
1532:  q8wj-A  5.8 37.2  119  1400    4   MOLECULE: HEMICENTIN-1;                                              
1533:  uex2-A  5.8 23.1  166  1400    6   MOLECULE: STRIATED MUSCLE PREFERENTIALLY EXPRESSED PROTEIN           
1534:  sg5p-A  5.8 23.1  148  1706    5   MOLECULE: PROBABLE ATP-DEPENDENT RNA HELICASE DDX60-LIKE;            
1535:  ihx3-A  5.8  5.4   88   118    6   MOLECULE: IMMUNOGLOBULIN HEAVY VARIABLE 3-64;                        
1536:  ev9f-A  5.8  6.3   85   117    7   MOLECULE: IMMUNOGLOBULIN KAPPA VARIABLE 1-12;                        
1537:  wlv2-A  5.8  2.8   79   115   10   MOLECULE: IMMUNOGLOBULIN KAPPA VARIABLE 3D-15;                       
1538:  t0dl-A  5.8 31.0  152   468    9   MOLECULE: INTERLEUKIN-6 RECEPTOR SUBUNIT ALPHA;                      
1539:  ghp0-A  5.8 28.5  173  1400    6   MOLECULE: MICROTUBULE-ACTIN CROSS-LINKING FACTOR 1, ISOFORM          
1540:  b6kb-A  5.8  9.0   92   115   11   MOLECULE: T CELL RECEPTOR DELTA VARIABLE 2;                          
1541:  gmm5-A  5.8 27.8  123   300   14   MOLECULE: CARCINOEMBRYONIC ANTIGEN-RELATED CELL ADHESION MO          
1542:  v2ay-A  5.8 13.5  121   558    6   MOLECULE: FANCONI ANEMIA GROUP C PROTEIN;                            
1543:  rxp0-A  5.8 12.5  117   960    7   MOLECULE: DYNAMIN-LIKE 120 KDA PROTEIN, MITOCHONDRIAL;               
1544:  cuf5-A  5.8 17.0  123   541   10   MOLECULE: INTERLEUKIN-18 RECEPTOR 1;                                 
1545:  d2hc-A  5.8 19.2  182  1400    8   MOLECULE: CADHERIN EGF LAG SEVEN-PASS G-TYPE RECEPTOR 2;             
1546:  n2pm-A  5.8 18.0  177  1400    6   MOLECULE: CILIA- AND FLAGELLA-ASSOCIATED PROTEIN 54;                 
1547:  bn7a-A  5.8 22.5  103   532    8   MOLECULE: MUSCARINIC ACETYLCHOLINE RECEPTOR M5;                      
1548:  uaa3-A  5.8  7.4   86   117    6   MOLECULE: IMMUNOGLOBULIN KAPPA VARIABLE 1D-17;                       
1549:  z2rx-A  5.8 27.7  143   943    5   MOLECULE: TYROSINE-PROTEIN KINASE TRANSMEMBRANE RECEPTOR RO          
1550:  ml3e-A  5.8  4.2   94   921   13   MOLECULE: EXTENDED SYNAPTOTAGMIN-2;                                  
1551:  vl2d-A  5.8 14.7  164  1400   10   MOLECULE: PROTOCADHERIN FAT 2;                                       
1552:  qd0a-A  5.8  7.5  132  1400    8   MOLECULE: SERINE-PROTEIN KINASE ATM;                                 
1553:  ad7c-A  5.8 14.7  155  1400    6   MOLECULE: TITIN;                                                     
1554:  vq3n-A  5.8 14.9  124   228    8   MOLECULE: SODIUM CHANNEL SUBUNIT BETA-4;                             
1555:  ngz4-A  5.8 30.9  113   226    4   MOLECULE: FIBRONECTIN TYPE III DOMAIN-CONTAINING PROTEIN 10          
1556:  rb3d-A  5.8 18.3  122  1400    7   MOLECULE: PROTOCADHERIN FAT 3;                                       
1557:  zm1j-A  5.8 19.5  115   507    6   MOLECULE: TOM1-LIKE PROTEIN 2;                                       
1558:  um4c-A  5.8  5.4  117   663    9   MOLECULE: PROTEIN-ARGININE DEIMINASE TYPE-4;                         
1559:  bf4q-A  5.8 21.6  139  1029    9   MOLECULE: ENDOSOME/LYSOSOME-ASSOCIATED APOPTOSIS AND AUTOPH          
1560:  cmc0-A  5.8  9.5  137  1400    6   MOLECULE: TITIN;                                                     
1561:  sf6u-A  5.8 16.0  165  1956    5   MOLECULE: SODIUM CHANNEL PROTEIN TYPE 10 SUBUNIT ALPHA;              
1562:  i4in-A  5.8 31.8  178  1159    8   MOLECULE: CATION CHANNEL SPERM-ASSOCIATED PROTEIN SUBUNIT G          
1563:  iwe8-A  5.8 11.4  141  1400    9   MOLECULE: HEMICENTIN-2;                                              
1564:  ivk0-A  5.8  9.8   79  1400   13   MOLECULE: MIDASIN;                                                   
1565:  d7al-A  5.8  7.4  139  1400    6   MOLECULE: INOSITOL 1,4,5-TRISPHOSPHATE RECEPTOR TYPE 2;              
1566:  hl9p-A  5.8 52.8  171   932    8   MOLECULE: PROTOCADHERIN GAMMA-A3;                                    
1567:  fqg9-A  5.8  3.8   90   151   11   MOLECULE: NPC INTRACELLULAR CHOLESTEROL TRANSPORTER 2;               
1568:  naq6-A  5.8 28.8  178  2169    7   MOLECULE: MUCIN-4;                                                   
1569:  in3e-A  5.8 20.0  117   473    9   MOLECULE: KREMEN PROTEIN 1;                                          
1570:  xhw6-A  5.8 18.9  149  1271   10   MOLECULE: DIACYLGLYCEROL KINASE KAPPA;                               
1571:  a3hm-A  5.8 19.2  170  1400    6   MOLECULE: INOSITOL 1,4,5-TRISPHOSPHATE RECEPTOR TYPE 2;              
1572:  ibf5-A  5.8 23.7  161   851    8   MOLECULE: SIGNAL TRANSDUCER AND ACTIVATOR OF TRANSCRIPTION           
1573:  r2dw-A  5.8 26.3  165   949   12   MOLECULE: PROTOCADHERIN ALPHA-11;                                    
1574:  ggb9-A  5.8 11.8  144   304    7   MOLECULE: KAZAL-TYPE SERINE PROTEASE INHIBITOR DOMAIN-CONTA          
1575:  f5io-A  5.8 18.0   96  2137    3   MOLECULE: SPECTRIN BETA CHAIN, ERYTHROCYTIC;                         
1576:  acz0-A  5.8 24.0  119   697    9   MOLECULE: PROTEIN KINASE C GAMMA TYPE;                               
1577:  hgn7-A  5.8 18.9  105  1400    6   MOLECULE: DYSTONIN;                                                  
1578:  p0nx-A  5.8 13.9  108   546   11   MOLECULE: ELONGIN-A3 MEMBER B;                                       
1579:  bc6s-A  5.8  5.7  127   435    6   MOLECULE: T-BOX TRANSCRIPTION FACTOR T;                              
1580:  a5qo-A  5.8 22.1   78  1390    5   MOLECULE: DNA-DIRECTED RNA POLYMERASE III SUBUNIT RPC1;              
1581:  ku4f-A  5.8 51.3  179   776   11   MOLECULE: PROTOCADHERIN BETA-16;                                     
1582:  erp6-A  5.8 22.8  166  1400   11   MOLECULE: E3 UBIQUITIN-PROTEIN LIGASE HERC2;                         
1583:  p2mh-A  5.8 16.5  145   585    8   MOLECULE: AMYLOID PROTEIN-BINDING PROTEIN 2;                         
1584:  p2xz-A  5.8 24.1  160  2319    6   MOLECULE: A-KINASE ANCHOR PROTEIN 6;                                 
1585:  i3oh-A  5.8 37.0  160  2135    6   MOLECULE: PLEXIN-B1;                                                 
1586:  df0t-A  5.8 13.1  146   950   10   MOLECULE: KINASE SUPPRESSOR OF RAS 2;                                
1587:  j0do-A  5.8 40.7  147   575    4   MOLECULE: INTERLEUKIN-1 RECEPTOR-LIKE 2;                             
1588:  e4vp-A  5.8  5.1   86   120    7   MOLECULE: IMMUNOGLOBULIN KAPPA VARIABLE 2D-28;                       
1589:  r3dp-A  5.8 19.2   83  1400   10   MOLECULE: NESPRIN-1;                                                 
1590:  l0fn-A  5.8 32.5  136  1400   10   MOLECULE: CADHERIN-23;                                               
1591:  wb0f-A  5.8 10.8   77  1400    3   MOLECULE: DYNEIN HEAVY CHAIN 5, AXONEMAL;                            
1592:  gaf2-A  5.8 13.9  111   568    8   MOLECULE: ZINC TRANSPORTER 9;                                        
1593:  z5yl-A  5.8 19.8  123   561    8   MOLECULE: CYTOSOLIC PURINE 5'-NUCLEOTIDASE;                          
1594:  wqp7-A  5.7 10.7   95  1167    4   MOLECULE: INTEGRIN ALPHA-10;                                         
1595:  qmp4-A  5.7 23.0  141   453    8   MOLECULE: RUNT-RELATED TRANSCRIPTION FACTOR 1;                       
1596:  ikf8-A  5.7 18.0  140   750   11   MOLECULE: COILED-COIL DOMAIN-CONTAINING PROTEIN 142;                 
1597:  twk6-A  5.7 20.0   77   258    8   MOLECULE: E3 UBIQUITIN LIGASE TRIM40;                                
1598:  sjl0-A  5.7 23.3  170  1400    8   MOLECULE: TITIN;                                                     
1599:  j5ie-A  5.7  2.9   80   117    8   MOLECULE: IG-LIKE DOMAIN-CONTAINING PROTEIN;                         
1600:  uz7y-A  5.7  3.5   83   110    8   MOLECULE: T CELL RECEPTOR ALPHA VARIABLE 35;                         
1601:  zu6t-A  5.7 12.2   91  1400    7   MOLECULE: CARDIOMYOPATHY-ASSOCIATED PROTEIN 5;                       
1602:  u9ra-A  5.7  4.3   81   113    9   MOLECULE: T CELL RECEPTOR ALPHA VARIABLE 8-1;                        
1603:  s9eu-A  5.7  5.9   83   117    7   MOLECULE: IMMUNOGLOBULIN KAPPA VARIABLE 1D-12;                       
1604:  du9u-A  5.7 12.0   62   842   10   MOLECULE: ATP-BINDING CASSETTE SUB-FAMILY B MEMBER 6, MITOC          
1605:  kx3x-A  5.7 17.4   85   112    6   MOLECULE: T CELL RECEPTOR ALPHA VARIABLE 41;                         
1606:  qdu1-A  5.7  4.9   85   120    7   MOLECULE: IMMUNOGLOBULIN KAPPA VARIABLE 2-29;                        
1607:  mv9y-A  5.7 17.8   82  1400   11   MOLECULE: EXTRACELLULAR MATRIX ORGANIZING PROTEIN FRAS1;             
1608:  fi5l-A  5.7 18.0   99   671   10   MOLECULE: SYNAPTOTAGMIN-LIKE PROTEIN 4;                              
1609:  poj7-A  5.7  9.2  120   376    8   MOLECULE: PHYTANOYL-COA HYDROXYLASE-INTERACTING PROTEIN-LIK          
1610:  jd2v-A  5.7  5.0  106   937    8   MOLECULE: AP-2 COMPLEX SUBUNIT BETA;                                 
1611:  dz1o-A  5.7  4.8   85   120    6   MOLECULE: IMMUNOGLOBULIN KAPPA VARIABLE 2-28;                        
1612:  zm4o-A  5.7 18.8  136   641    7   MOLECULE: WW DOMAIN-BINDING PROTEIN 11;                              
1613:  i9xv-A  5.7 10.4  160  1400    6   MOLECULE: E3 UBIQUITIN-PROTEIN LIGASE MYCBP2;                        
1614:  jf8l-A  5.7 19.1  101  1400    6   MOLECULE: UTROPHIN;                                                  
1615:  lfn4-A  5.7  6.7   88   119    6   MOLECULE: IMMUNOGLOBULIN HEAVY VARIABLE 2/OR16-5 (NON-FUNCT          
1616:  w5cp-A  5.7 28.8  225  1400    8   MOLECULE: CADHERIN EGF LAG SEVEN-PASS G-TYPE RECEPTOR 2;             
1617:  x3mn-A  5.7 22.0  131  1070    8   MOLECULE: INACTIVE TYROSINE-PROTEIN KINASE 7;                        
1618:  cn3b-A  5.7 31.1  141   913    6   MOLECULE: EUKARYOTIC TRANSLATION INITIATION FACTOR 3 SUBUNI          
1619:  vlx3-A  5.7  6.7   85   117    7   MOLECULE: IMMUNOGLOBULIN KAPPA VARIABLE 1-17;                        
1620:  hv7d-A  5.7  7.8   99   199    8   MOLECULE: HEMATOPOIETIC PROSTAGLANDIN D SYNTHASE;                    
1621:  rxr3-A  5.7 23.5   79  2298    9   MOLECULE: PROTEIN DOPEY-2;                                           
1622:  ada1-A  5.7 26.3  116   571   14   MOLECULE: PROLINE-RICH PROTEIN 35;                                   
1623:  qmp6-A  5.7 14.2  121   201    7   MOLECULE: PROTEIN CD300H;                                            
1624:  zw9t-A  5.7 24.1  126   227    7   MOLECULE: PAIRED IMMUNOGLOBULIN-LIKE TYPE 2 RECEPTOR BETA;           
1625:  q1id-A  5.7 15.2   95   145    7   MOLECULE: IMMUNOGLOBULIN IOTA CHAIN;                                 
1626:  dr8j-A  5.7 17.6  136   443    7   MOLECULE: COP9 SIGNALOSOME COMPLEX SUBUNIT 2;                        
1627:  br7p-A  5.7  4.1  101   401    7   MOLECULE: SYNAPTOTAGMIN-8;                                           
1628:  rhd6-A  5.7  4.8  112   189    7   MOLECULE: T CELL RECEPTOR GAMMA CONSTANT 2;                          
1629:  h1hq-A  5.7  5.1   82   113    7   MOLECULE: T CELL RECEPTOR ALPHA VARIABLE 36/DELTA VARIABLE           
1630:  zq2k-A  5.7 23.6   69  1637   12   MOLECULE: KINESIN-LIKE PROTEIN KIF21B;                               
1631:  hf8w-A  5.7  6.3   80   114   11   MOLECULE: T CELL RECEPTOR ALPHA VARIABLE 24;                         
1632:  kq8a-A  5.7  4.1   82   118    6   MOLECULE: IMMUNOGLOBULIN HEAVY VARIABLE 3-43;                        
1633:  k4ab-A  5.7 16.8   86   114   12   MOLECULE: PROBABLE NON-FUNCTIONAL T CELL RECEPTOR BETA VARI          
1634:  t7yl-A  5.7 28.2  194  1400   11   MOLECULE: PROTOCADHERIN FAT 2;                                       
1635:  od7s-A  5.7  3.4   83   111    5   MOLECULE: T CELL RECEPTOR BETA VARIABLE 29-1;                        
1636:  aj7f-A  5.7  6.1   88   117    8   MOLECULE: IMMUNOGLOBULIN KAPPA VARIABLE 1-33;                        
1637:  mue8-A  5.7  6.4  101   290    5   MOLECULE: PIRIN;                                                     
1638:  q6ky-A  5.7 15.2  153   404    9   MOLECULE: SAC3 DOMAIN-CONTAINING PROTEIN 1;                          
1639:  pf7n-A  5.7 33.7  140  1164    7   MOLECULE: FH1/FH2 DOMAIN-CONTAINING PROTEIN 1;                       
1640:  dob5-A  5.7 30.7  135   696    6   MOLECULE: INTERLEUKIN-1 RECEPTOR ACCESSORY PROTEIN-LIKE 1;           
1641:  rxg3-A  5.7  5.5   86   123    8   MOLECULE: IMMUNOGLOBULIN LAMBDA VARIABLE 5-37;                       
1642:  eo1d-A  5.7 19.4   92  1233   10   MOLECULE: UTROPHIN;                                                  
1643:  b7ra-A  5.7 32.0   75  1265    7   MOLECULE: DYNEIN HEAVY CHAIN 1, AXONEMAL;                            
1644:  nq8m-A  5.7 14.2  125   956    6   MOLECULE: MAM DOMAIN-CONTAINING GLYCOSYLPHOSPHATIDYLINOSITO          
1645:  dhv7-A  5.7 18.7  103  1099    7   MOLECULE: SLIT-ROBO RHO GTPASE-ACTIVATING PROTEIN 3;                 
1646:  kn5q-A  5.7 37.1  144   770    5   MOLECULE: PROTEIN PAT1 HOMOLOG 1;                                    
1647:  ae0u-A  5.7 23.0  101  1469    6   MOLECULE: SNRNA-ACTIVATING PROTEIN COMPLEX SUBUNIT 4;                
1648:  l0pb-A  5.7  3.1   76   107   11   MOLECULE: IMMUNOGLOBULIN KAPPA CONSTANT;                             
1649:  bv3r-A  5.7  5.4  220   843    9   MOLECULE: TETRATRICOPEPTIDE REPEAT PROTEIN 27;                       
1650:  m8qu-A  5.7 10.7  129   467    8   MOLECULE: IMMUNOGLOBULIN SUPERFAMILY MEMBER 21;                      
1651:  fac2-A  5.7 18.3  143   950    9   MOLECULE: PROTOCADHERIN ALPHA-1;                                     
1652:  mcx1-A  5.7 30.1  169  1826    7   MOLECULE: KINESIN-LIKE PROTEIN KIF13B;                               
1653:  vn1z-A  5.7 28.5  144  1400    6   MOLECULE: CUB AND SUSHI DOMAIN-CONTAINING PROTEIN 3;                 
1654:  dg9d-A  5.7 20.9  117   219    5   MOLECULE: TRANSMEMBRANE EMP24 DOMAIN-CONTAINING PROTEIN 10;          
1655:  mgc3-A  5.7 16.2  142  1400    8   MOLECULE: SERINE-PROTEIN KINASE ATM;                                 
1656:  e7px-A  5.7 19.6  140   931    4   MOLECULE: NETRIN RECEPTOR UNC5C;                                     
1657:  gdm8-A  5.7 19.6  134  1400    6   MOLECULE: DYSTROPHIN;                                                
1658:  ere3-A  5.7 22.6  143   745    5   MOLECULE: JUNCTION PLAKOGLOBIN;                                      
1659:  iho9-A  5.7 22.4  157  1400   10   MOLECULE: E3 UBIQUITIN-PROTEIN LIGASE HERC2;                         
1660:  dy6m-A  5.7 33.7  150  1017    9   MOLECULE: FORMIN-BINDING PROTEIN 4;                                  
1661:  oq3m-A  5.7 21.3  137   508    6   MOLECULE: TELO2-INTERACTING PROTEIN 2;                               
1662:  v7mj-A  5.7  8.3   99   201    6   MOLECULE: TRANSMEMBRANE EMP24 DOMAIN-CONTAINING PROTEIN 2;           
1663:  y6er-A  5.7 33.3  170  1568    9   MOLECULE: PLEXIN-C1;                                                 
1664:  p2to-A  5.7 12.1  114  1400    8   MOLECULE: CUB AND SUSHI DOMAIN-CONTAINING PROTEIN 2;                 
1665:  lj6w-A  5.7 12.3   87  1400   11   MOLECULE: WD REPEAT AND FYVE DOMAIN-CONTAINING PROTEIN 3;            
1666:  f0jq-A  5.7 10.8  155  1400    6   MOLECULE: HEMICENTIN-1;                                              
1667:  gc4a-A  5.7  5.3  104   767    7   MOLECULE: PROTEIN TRANSPORT PROTEIN SEC23B;                          
1668:  i5vl-A  5.7 14.8   94  1400    6   MOLECULE: DYNEIN HEAVY CHAIN DOMAIN-CONTAINING PROTEIN 1;            
1669:  ml0t-A  5.7 46.2  156   345    6   MOLECULE: SLAM FAMILY MEMBER 5;                                      
1670:  t4gc-A  5.7 16.9   67  1063   15   MOLECULE: VALINE--TRNA LIGASE, MITOCHONDRIAL;                        
1671:  q9kv-A  5.7 12.4  124   635    9   MOLECULE: THROMBOPOIETIN RECEPTOR;                                   
1672:  mx6l-A  5.7 26.0  158  1400    9   MOLECULE: PROTOCADHERIN FAT 1;                                       
1673:  xj5a-A  5.7 15.1  131   824   15   MOLECULE: MUCOSA-ASSOCIATED LYMPHOID TISSUE LYMPHOMA TRANSL          
1674:  pc1i-A  5.7 20.4  134   532    6   MOLECULE: HIGH AFFINITY IMMUNOGLOBULIN ALPHA AND IMMUNOGLOB          
1675:  a8ga-A  5.7 20.4  133   880   12   MOLECULE: PHOSPHOINOSITIDE 3-KINASE REGULATORY SUBUNIT 5;            
1676:  jli0-A  5.7 23.6  132  1400    6   MOLECULE: CUB AND SUSHI DOMAIN-CONTAINING PROTEIN 1;                 
1677:  dt4r-A  5.7 22.1   87   348   11   MOLECULE: TRANSCRIPTION ELONGATION FACTOR A PROTEIN 3;               
1678:  mc2y-A  5.7 21.7  142  1712    5   MOLECULE: PROBABLE ATP-DEPENDENT RNA HELICASE DDX60;                 
1679:  hd0j-A  5.7  4.6  160  1400    8   MOLECULE: DNA-DEPENDENT PROTEIN KINASE CATALYTIC SUBUNIT;            
1680:  g1es-A  5.7 17.7   98  1400    8   MOLECULE: E3 UBIQUITIN-PROTEIN LIGASE UBR4;                          
1681:  vq0o-A  5.6 10.4  135   829    9   MOLECULE: CADHERIN-16;                                               
1682:  dlw0-A  5.6  9.6  115  1400    7   MOLECULE: FIBROCYSTIN;                                               
1683:  ggq1-A  5.6  8.3  152  1148   10   MOLECULE: PROTOCADHERIN-19;                                          
1684:  eba0-A  5.6  5.4  109   694   10   MOLECULE: RABPHILIN-3A;                                              
1685:  od8o-A  5.6  5.6   82   119    7   MOLECULE: IMMUNOGLOBULIN HEAVY VARIABLE 2-5;                         
1686:  zc9j-A  5.6 19.3  173  2266    9   MOLECULE: PROTEIN ELYS;                                              
1687:  zgj4-A  5.6 24.8  133  1363   11   MOLECULE: APOLIPOPROTEIN B-100;                                      
1688:  as7p-A  5.6  3.5   82   613    6   MOLECULE: ADP-RIBOSYLATION FACTOR-BINDING PROTEIN GGA2;              
1689:  xna1-A  5.6 23.5  144  1400    8   MOLECULE: PROTOCADHERIN FAT 1;                                       
1690:  hba0-A  5.6 18.5  110   345    6   MOLECULE: PLATELET-DERIVED GROWTH FACTOR C;                          
1691:  q3fy-A  5.6 24.6  140  1048    6   MOLECULE: PLECKSTRIN HOMOLOGY DOMAIN-CONTAINING FAMILY A ME          
1692:  l3gt-A  5.6 26.4   97   346    5   MOLECULE: TUBULIN-SPECIFIC CHAPERONE C;                              
1693:  uuu3-A  5.6  5.1   84   117    6   MOLECULE: IMMUNOGLOBULIN HEAVY VARIABLE 3-30-3;                      
1694:  x6hk-A  5.6 41.8  216  1523    6   MOLECULE: EH DOMAIN-BINDING PROTEIN 1-LIKE PROTEIN 1;                
1695:  b3lc-A  5.6  2.7   71   106   11   MOLECULE: IMMUNOGLOBULIN LAMBDA CONSTANT 7;                          
1696:  cgn8-A  5.6 34.2   63  1286    8   MOLECULE: DYNEIN HEAVY CHAIN 9, AXONEMAL;                            
1697:  q3ys-A  5.6  8.5  118  1075   14   MOLECULE: NUCLEAR FACTOR OF ACTIVATED T-CELLS, CYTOPLASMIC           
1698:  mgk4-A  5.6 27.3  220  1400    6   MOLECULE: HEMICENTIN-1;                                              
1699:  vk4t-A  5.6  4.2  213   737    8   MOLECULE: PROTEIN-GLUCOSYLGALACTOSYLHYDROXYLYSINE GLUCOSIDA          
1700:  dcm0-A  5.6 18.2  101   619    7   MOLECULE: CATIONIC AMINO ACID TRANSPORTER 3;                         
1701:  ou3c-A  5.6 25.8   91   704    5   MOLECULE: MYOTUBULARIN-RELATED PROTEIN 8;                            
1702:  b1ez-A  5.6 15.6  169   348    7   MOLECULE: KILLER CELL IMMUNOGLOBULIN-LIKE RECEPTOR 2DL2;             
1703:  ul1z-A  5.6 23.1  106  1400    8   MOLECULE: SERINE/THREONINE-PROTEIN KINASE SMG1;                      
1704:  tma6-A  5.6  6.1   89   117    8   MOLECULE: IMMUNOGLOBULIN KAPPA VARIABLE 1/OR2-108 (NON-FUNC          
1705:  m6xh-A  5.6  2.8   85   810    2   MOLECULE: F-BAR DOMAIN ONLY PROTEIN 2;                               
1706:  fg9b-A  5.6  9.5  135   357    9   MOLECULE: PROTEIN ATP1B4;                                            
1707:  xm6f-A  5.6  5.4   86   117    6   MOLECULE: IMMUNOGLOBULIN HEAVY VARIABLE 3/OR16-13 (NON-FUNC          
1708:  jxk3-A  5.6 21.1  208  1400    8   MOLECULE: TITIN;                                                     
1709:  iaj8-A  5.6 32.4  113   425    8   MOLECULE: SYNAPTOTAGMIN-4;                                           
1710:  f1fu-A  5.6  9.3   76   259    8   MOLECULE: VESICLE TRANSPORT PROTEIN USE1;                            
1711:  q6zu-A  5.6 17.4  126   437    6   MOLECULE: EPSILON-SARCOGLYCAN;                                       
1712:  y5id-A  5.6  3.2   84   123    8   MOLECULE: PROBABLE NON-FUNCTIONAL IMMUNOGLOBULIN LAMBDA VAR          
1713:  phj5-A  5.6 14.7  122  1400    9   MOLECULE: TRIPLE FUNCTIONAL DOMAIN PROTEIN;                          
1714:  mb9e-A  5.6  8.4   82   121    7   MOLECULE: IMMUNOGLOBULIN HEAVY VARIABLE 6-1;                         
1715:  oh1k-A  5.6  3.9   85   116    4   MOLECULE: PROBABLE NON-FUNCTIONAL IMMUNOGLOBULIN HEAVY VARI          
1716:  jdi5-A  5.6 23.0  164   533    7   MOLECULE: BETA-1,4 N-ACETYLGALACTOSAMINYLTRANSFERASE 1;              
1717:  u5pv-A  5.6 21.8  140  1400   12   MOLECULE: SERINE/THREONINE-PROTEIN KINASE SMG1;                      
1718:  v6di-A  5.6 25.5   78  1400    8   MOLECULE: SACSIN;                                                    
1719:  m6xc-A  5.6  5.1   87   117    6   MOLECULE: IMMUNOGLOBULIN HEAVY VARIABLE 3-30;                        
1720:  ne5c-A  5.6 28.4  170  1400    9   MOLECULE: PROTOCADHERIN FAT 2;                                       
1721:  oe6g-A  5.6  4.6   82   116    9   MOLECULE: PROBABLE NON-FUNCTIONAL IMMUNOGLOBULIN KAPPA VARI          
1722:  nlz2-A  5.6 29.9  168  1250    5   MOLECULE: IMMUNOGLOBULIN SUPERFAMILY DCC SUBCLASS MEMBER 4;          
1723:  bv3c-A  5.6  4.1   80   113    9   MOLECULE: T CELL RECEPTOR ALPHA VARIABLE 8-7 (PSEUDOGENE);           
1724:  wbt1-A  5.6 21.2  117   622    5   MOLECULE: CILIA- AND FLAGELLA-ASSOCIATED PROTEIN 206;                
1725:  dl6e-A  5.6  3.5   97   610    8   MOLECULE: SYNAPTOTAGMIN-LIKE PROTEIN 3;                              
1726:  t6sx-A  5.6 25.7   95   178    9   MOLECULE: MEDIATOR OF RNA POLYMERASE II TRANSCRIPTION SUBUN          
1727:  f4gl-A  5.6 18.9  128  1400    6   MOLECULE: NESPRIN-2;                                                 
1728:  u6tl-A  5.6 10.8  111   660    8   MOLECULE: LEUCINE-RICH REPEAT TRANSMEMBRANE PROTEIN FLRT2;           
1729:  rk8a-A  5.6 21.1  140  1400   12   MOLECULE: DYNEIN HEAVY CHAIN 14, AXONEMAL;                           
1730:  ni2e-A  5.6 17.1   90   255    7   MOLECULE: SYNTAXIN-6;                                                
1731:  yj4b-A  5.6 13.5  108   971    9   MOLECULE: EXPORTIN-2;                                                
1732:  qff6-A  5.6 14.2  158  1400    9   MOLECULE: PROTOCADHERIN-23;                                          
1733:  i6rp-A  5.6 35.1   74  1400    4   MOLECULE: DYNEIN HEAVY CHAIN DOMAIN-CONTAINING PROTEIN 1;            
1734:  lpi7-A  5.6  4.4   83   117   10   MOLECULE: IMMUNOGLOBULIN HEAVY VARIABLE 7-4-1;                       
1735:  rd7s-A  5.6  5.5   85   116    6   MOLECULE: IMMUNOGLOBULIN HEAVY VARIABLE 3/OR16-10 (NON-FUNC          
1736:  jr8q-A  5.6 26.3  124   621    4   MOLECULE: COMPLEX I ASSEMBLY FACTOR ACAD9, MITOCHONDRIAL;            
1737:  eis6-A  5.6  4.0   63   241    2   MOLECULE: TETRASPANIN-1;                                             
1738:  zey4-A  5.6 28.5  130  1400    8   MOLECULE: NESPRIN-2;                                                 
1739:  y6ne-A  5.6 10.6   86   119   12   MOLECULE: BETA-2-MICROGLOBULIN;                                      
1740:  rg6l-A  5.6  9.4  134  1094    7   MOLECULE: PROTEIN TRANSPORT PROTEIN SEC24C;                          
1741:  xkz1-A  5.6 24.2  125   713    7   MOLECULE: LEUCINE-RICH REPEAT-CONTAINING PROTEIN 4B;                 
1742:  c4fm-A  5.6 48.2   94  1400    5   MOLECULE: DYNEIN HEAVY CHAIN DOMAIN-CONTAINING PROTEIN 1;            
1743:  mn6n-A  5.6 23.1  115   311   10   MOLECULE: V-TYPE IMMUNOGLOBULIN DOMAIN-CONTAINING SUPPRESSO          
1744:  p6ej-A  5.6  4.9  103   173    9   MOLECULE: T CELL RECEPTOR GAMMA CONSTANT 1;                          
1745:  sc2c-A  5.6 24.8  142  1400    8   MOLECULE: PROBABLE E3 UBIQUITIN-PROTEIN LIGASE HECTD4;               
1746:  z1fo-A  5.6  5.4  170  1278    4   MOLECULE: CYTOPLASMIC FMR1-INTERACTING PROTEIN 2;                    
1747:  s0dz-A  5.6 15.5   98   428   10   MOLECULE: ENDOPLASMIC RETICULUM JUNCTION FORMATION PROTEIN           
1748:  tk1v-A  5.6 22.3   85  1400   13   MOLECULE: DYSTONIN;                                                  
1749:  o2hw-A  5.6  7.5  148  1400    5   MOLECULE: TRANSFORMATION/TRANSCRIPTION DOMAIN-ASSOCIATED PR          
1750:  ui8i-A  5.6 29.0  154   661    6   MOLECULE: KYPHOSCOLIOSIS PEPTIDASE;                                  
1751:  ch4v-A  5.6  4.0   82   109   11   MOLECULE: T CELL RECEPTOR ALPHA VARIABLE 25;                         
1752:  et4d-A  5.6  5.3   81   111    7   MOLECULE: T CELL RECEPTOR BETA VARIABLE 30;                          
1753:  emd2-A  5.6  4.7   85   117    6   MOLECULE: IMMUNOGLOBULIN HEAVY VARIABLE 3-33;                        
1754:  m3vv-A  5.6 13.1   70  1400    9   MOLECULE: PROBABLE E3 UBIQUITIN-PROTEIN LIGASE HECTD4;               
1755:  toa1-A  5.6  6.6   90   122    8   MOLECULE: IMMUNOGLOBULIN LAMBDA VARIABLE 4-3;                        
1756:  wmb3-A  5.6 24.4  170  1231    8   MOLECULE: COHESIN SUBUNIT SA-2;                                      
1757:  zsy5-A  5.6 24.4  184  1400   11   MOLECULE: BACULOVIRAL IAP REPEAT-CONTAINING PROTEIN 6;               
1758:  j3dh-A  5.6 13.5  102   546   15   MOLECULE: ELONGIN-A3;                                                
1759:  zoe8-A  5.6 23.2  152  1400    7   MOLECULE: UTROPHIN;                                                  
1760:  b8js-A  5.6 44.0  146  1314    8   MOLECULE: SYNERGIN GAMMA;                                            
1761:  y9iq-A  5.6 23.0  155   923    6   MOLECULE: TRANSPORTIN-3;                                             
1762:  mq0w-A  5.6 22.2  101  1400    4   MOLECULE: DYNEIN HEAVY CHAIN 12, AXONEMAL;                           
1763:  e4bz-A  5.6 23.0  164  1400    5   MOLECULE: PROTOCADHERIN FAT 3;                                       
1764:  vr4e-A  5.6  5.5   87   152    6   MOLECULE: PUTATIVE RRN3-LIKE PROTEIN RRN3P1;                         
1765:  mc2a-A  5.6 48.9  179   944    5   MOLECULE: PROTOCADHERIN GAMMA-C5;                                    
1766:  eu6m-A  5.6 24.5  140   422    6   MOLECULE: INTERLEUKIN-11 RECEPTOR SUBUNIT ALPHA;                     
1767:  e4vc-A  5.6 22.3  108   859    6   MOLECULE: LOW-DENSITY LIPOPROTEIN RECEPTOR-RELATED PROTEIN           
1768:  nig9-A  5.6 23.4  163  1966   11   MOLECULE: DEDICATOR OF CYTOKINESIS PROTEIN 4;                        
1769:  exj2-A  5.6 16.6  105   419    8   MOLECULE: SYNAPTOTAGMIN-2;                                           
1770:  j9za-A  5.6 29.3  153   749    7   MOLECULE: NUCLEOLAR COMPLEX PROTEIN 2 HOMOLOG;                       
1771:  bcw5-A  5.6 23.7  208  1239    6   MOLECULE: NEUROFIBROMIN;                                             
1772:  v5sp-A  5.6  9.0  122   664    8   MOLECULE: PROTEIN-ARGININE DEIMINASE TYPE-3;                         
1773:  k8vh-A  5.6 14.4  131   258   11   MOLECULE: PHOSPHATIDYLINOSITOL-GLYCAN BIOSYNTHESIS CLASS X           
1774:  sy1f-A  5.6 20.8   89  1400    4   MOLECULE: DYNEIN HEAVY CHAIN 2, AXONEMAL;                            
1775:  rn8l-A  5.6 35.3  145  1400    7   MOLECULE: PROTEIN PICCOLO;                                           
1776:  q7yo-A  5.6 21.9  152  1221    7   MOLECULE: ADHESION G-PROTEIN COUPLED RECEPTOR G6;                    
1777:  l4if-A  5.6 17.2  112   934    9   MOLECULE: SYNAPTOTAGMIN-LIKE PROTEIN 2;                              
1778:  o7uu-A  5.6  4.1   80   792   11   MOLECULE: HOST CELL FACTOR 2;                                        
1779:  lam6-A  5.6 13.1   80  1168   10   MOLECULE: ADENYLATE CYCLASE TYPE 6;                                  
1780:  qjr1-A  5.6 25.2  128  1400    9   MOLECULE: CYTOPLASMIC DYNEIN 2 HEAVY CHAIN 1;                        
1781:  ufv7-A  5.6 34.3  143  1400    4   MOLECULE: HEMICENTIN-1;                                              
1782:  t3ym-A  5.6 43.6  149   335    5   MOLECULE: SIGNALING LYMPHOCYTIC ACTIVATION MOLECULE;                 
1783:  mh5x-A  5.6 27.4  168  1070   11   MOLECULE: PROTOCADHERIN-8;                                           
1784:  qet6-A  5.6 20.0  130  1400    5   MOLECULE: E3 UBIQUITIN-PROTEIN LIGASE UBR4;                          
1785:  iej1-A  5.6  4.5   81   117   10   MOLECULE: PROBABLE NON-FUNCTIONAL IMMUNOGLOBULIN HEAVY VARI          
1786:  o5et-A  5.6 35.8  160   910   10   MOLECULE: SEIZURE 6-LIKE PROTEIN 2;                                  
1787:  vne6-A  5.6 18.7   89  1356    8   MOLECULE: TRANSMEMBRANE PROTEIN 94;                                  
1788:  bx9l-A  5.6 47.6  166   929    7   MOLECULE: PROTOCADHERIN GAMMA-B7;                                    
1789:  ct0w-A  5.5 30.7  132   424    7   MOLECULE: ZONA PELLUCIDA SPERM-BINDING PROTEIN 3;                    
1790:  fop7-A  5.5  4.6   86   119    9   MOLECULE: IMMUNOGLOBULIN HEAVY VARIABLE 3/OR15-7 (PSEUDOGEN          
1791:  gcf4-A  5.5 14.2  163  1367   10   MOLECULE: RYANODINE RECEPTOR 2;                                      
1792:  x7wd-A  5.5 17.7  118   507    3   MOLECULE: PROTEIN O-GLUCOSYLTRANSFERASE 3;                           
1793:  q1dp-A  5.5 24.0  148   838    7   MOLECULE: P PROTEIN;                                                 
1794:  s0af-A  5.5 24.5  124   371   10   MOLECULE: CYTOKINE RECEPTOR-LIKE FACTOR 2;                           
1795:  hh0a-A  5.5 40.8  161   802    6   MOLECULE: FIBROBLAST GROWTH FACTOR RECEPTOR 4;                       
1796:  i9wh-A  5.5 55.2  177  1400    6   MOLECULE: HEMICENTIN-1;                                              
1797:  iq7r-A  5.5 16.3   83   110   10   MOLECULE: T CELL RECEPTOR ALPHA VARIABLE 39;                         
1798:  r8no-A  5.5 20.8  119   710    8   MOLECULE: EPHEXIN-1;                                                 
1799:  q5oc-A  5.5 27.5  166   809    7   MOLECULE: CAMP-SPECIFIC 3',5'-CYCLIC PHOSPHODIESTERASE 4D;           
1800:  r8mv-A  5.5  6.7   87   117    8   MOLECULE: IMMUNOGLOBULIN HEAVY VARIABLE 1-69;                        
1801:  xo6l-A  5.5 30.7  121   612    2   MOLECULE: CONSERVED OLIGOMERIC GOLGI COMPLEX SUBUNIT 8;              
1802:  y5oc-A  5.5 21.9  127  1400    6   MOLECULE: ANKYRIN-2;                                                 
1803:  wu3d-A  5.5  5.5   87   117    7   MOLECULE: IMMUNOGLOBULIN HEAVY VARIABLE 3-20;                        
1804:  oda9-A  5.5 15.8  132  1238   10   MOLECULE: RYANODINE RECEPTOR 1;                                      
1805:  j0iq-A  5.5 32.0  138  1400    7   MOLECULE: CADHERIN EGF LAG SEVEN-PASS G-TYPE RECEPTOR 2;             
1806:  ba3c-A  5.5 15.6  187  1118    6   MOLECULE: DESMOGLEIN-2;                                              
1807:  tga9-A  5.5 23.3  115   937    6   MOLECULE: GUANINE NUCLEOTIDE EXCHANGE PROTEIN SMCR8;                 
1808:  rra5-A  5.5 31.3  152  1873    4   MOLECULE: ANKYRIN REPEAT DOMAIN-CONTAINING PROTEIN 31;               
1809:  c3hr-A  5.5 19.3  126  1463    6   MOLECULE: PEROXIDASIN-LIKE PROTEIN;                                  
1810:  hj5g-A  5.5 13.6  119   252   16   MOLECULE: CARCINOEMBRYONIC ANTIGEN-RELATED CELL ADHESION MO          
1811:  uy7z-A  5.5 26.7  110   323   10   MOLECULE: LEUKOCYTE SURFACE ANTIGEN CD47;                            
1812:  u0hi-A  5.5 25.4   87  1400    9   MOLECULE: MICROTUBULE-ACTIN CROSS-LINKING FACTOR 1, ISOFORM          
1813:  m3uu-A  5.5 20.0  106   783    6   MOLECULE: BMP/RETINOIC ACID-INDUCIBLE NEURAL-SPECIFIC PROTE          
1814:  x2js-A  5.5 15.3  172  1400    6   MOLECULE: E3 UBIQUITIN-PROTEIN LIGASE MYCBP2;                        
1815:  p1cy-A  5.5 20.7  135  1220    8   MOLECULE: VON WILLEBRAND FACTOR A DOMAIN-CONTAINING PROTEIN          
1816:  ag9q-A  5.5  2.9   81   118    6   MOLECULE: IMMUNOGLOBULIN HEAVY VARIABLE 4-30-2;                      
1817:  u1gc-A  5.5 20.4  149   559    6   MOLECULE: PROTEIN ENL;                                               
1818:  xdx6-A  5.5 19.5   83  1400    8   MOLECULE: DESMOPLAKIN;                                               
1819:  rl1n-A  5.5 22.4  128  1400    7   MOLECULE: SPECTRIN BETA CHAIN, NON-ERYTHROCYTIC 5;                   
1820:  dy5x-A  5.5  3.8  111   740    5   MOLECULE: LEUCINE-RICH REPEAT NEURONAL PROTEIN 4;                    
1821:  xp6u-A  5.5 15.4   80   249   11   MOLECULE: INHIBITOR OF GROWTH PROTEIN 4;                             
1822:  j7pp-A  5.5 19.9  135   453    7   MOLECULE: AP-4 COMPLEX SUBUNIT MU-1;                                 
1823:  jsk2-A  5.5  4.9   84   117   10   MOLECULE: IMMUNOGLOBULIN HEAVY VARIABLE 1/OR21-1 (NON-FUNCT          
1824:  lt2v-A  5.5 12.0   90   282    7   MOLECULE: INSULIN-LIKE GROWTH FACTOR-BINDING PROTEIN 7;              
1825:  x6rb-A  5.5  4.3   81   117    7   MOLECULE: IMMUNOGLOBULIN HEAVY VARIABLE 3-21;                        
1826:  nbu7-A  5.5  6.1  125  1270    9   MOLECULE: ACTIVATING TRANSCRIPTION FACTOR 7-INTERACTING PRO          
1827:  nk5x-A  5.5  4.6   86   117    7   MOLECULE: IMMUNOGLOBULIN HEAVY VARIABLE 3-48;                        
1828:  sm4q-A  5.5  6.8   85   117    9   MOLECULE: IMMUNOGLOBULIN HEAVY VARIABLE 1-69D;                       
1829:  usb7-A  5.5 23.9  150  1087    4   MOLECULE: EXPORTIN-7;                                                
1830:  na7x-A  5.5  4.3   85   117    6   MOLECULE: IMMUNOGLOBULIN HEAVY VARIABLE 3-64D;                       
1831:  jho8-A  5.5  7.4  108   949    6   MOLECULE: AP-1 COMPLEX SUBUNIT BETA-1;                               
1832:  jvk6-A  5.5  6.2   85   117   13   MOLECULE: IMMUNOGLOBULIN HEAVY VARIABLE 1/OR15-9 (NON-FUNCT          
1833:  vvi7-A  5.5 27.8  151  1400    7   MOLECULE: MATRIX-REMODELING-ASSOCIATED PROTEIN 5;                    
1834:  fid0-A  5.5 22.4   99   590   14   MOLECULE: SYNAPTOTAGMIN-3;                                           
1835:  c2zs-A  5.5 20.3  140   770    6   MOLECULE: LOW-DENSITY LIPOPROTEIN RECEPTOR-RELATED PROTEIN           
1836:  rpq6-A  5.5  3.6   76   113    9   MOLECULE: T CELL RECEPTOR ALPHA VARIABLE 12-2;                       
1837:  ndg1-A  5.5 21.8   81   531    9   MOLECULE: ZINC FINGER CCCH-TYPE WITH G PATCH DOMAIN-CONTAIN          
1838:  d3sd-A  5.5  5.6   84   113    6   MOLECULE: T CELL RECEPTOR ALPHA VARIABLE 8-2;                        
1839:  ly3h-A  5.5 23.0  162  1400    9   MOLECULE: FIBROCYSTIN;                                               
1840:  qc9l-A  5.5  4.6   82   117    6   MOLECULE: IG-LIKE DOMAIN-CONTAINING PROTEIN;                         
1841:  vhp7-A  5.5  4.9   69   153   16   MOLECULE: PUTATIVE UNCHARACTERIZED PROTEIN ENCODED BY LINC0          
1842:  zkr4-A  5.5 22.9  136   475    7   MOLECULE: ATAXIN-10;                                                 
1843:  rju7-A  5.5 27.4   93  1400    9   MOLECULE: DYSTONIN;                                                  
1844:  nj4z-A  5.5  9.4  115   238    7   MOLECULE: EPHRIN-A3;                                                 
1845:  i9fy-A  5.5 13.0  143   724    3   MOLECULE: PHOSPHATIDYLINOSITOL 3-KINASE REGULATORY SUBUNIT           
1846:  my0l-A  5.5  6.4   85   117    5   MOLECULE: IMMUNOGLOBULIN KAPPA VARIABLE 1-39;                        
1847:  fs8a-A  5.5 16.3   89   379   13   MOLECULE: STIMULATOR OF INTERFERON GENES PROTEIN;                    
1848:  zt6y-A  5.5  9.0   86  1400    8   MOLECULE: HEMICENTIN-2;                                              
1849:  tn1s-A  5.5 12.7  144  1807    6   MOLECULE: TUBERIN;                                                   
1850:  k4ci-A  5.5 29.0  138   569    6   MOLECULE: INTERLEUKIN-1 RECEPTOR TYPE 1;                             
1851:  gf8e-A  5.5 13.6  157  1400    9   MOLECULE: CADHERIN EGF LAG SEVEN-PASS G-TYPE RECEPTOR 3;             
1852:  k6xp-A  5.5 13.6   75  1400   13   MOLECULE: MICROTUBULE-ACTIN CROSS-LINKING FACTOR 1, ISOFORM          
1853:  qan8-A  5.5 13.4  121   365    9   MOLECULE: ZINC FINGER MYND DOMAIN-CONTAINING PROTEIN 12;             
1854:  jl0b-A  5.5 17.8  160   361    6   MOLECULE: TETRATRICOPEPTIDE REPEAT PROTEIN 23-LIKE;                  
1855:  sti8-A  5.5 16.8  148   940    9   MOLECULE: TESTIS-EXPRESSED PROTEIN 11;                               
1856:  d4oy-A  5.5 25.1  128   763    9   MOLECULE: ANKYRIN REPEAT AND FIBRONECTIN TYPE-III DOMAIN-CO          
1857:  g8fa-A  5.5 26.7  130  1400    5   MOLECULE: DYSTONIN;                                                  
1858:  cw9k-A  5.5 21.9  206   764   11   MOLECULE: FAST KINASE DOMAIN-CONTAINING PROTEIN 5, MITOCHON          
1859:  j0qm-A  5.5  7.2   89   117    9   MOLECULE: IMMUNOGLOBULIN HEAVY VARIABLE 1-18;                        
1860:  xn7j-A  5.5 12.4  185  1400    6   MOLECULE: UBIQUITIN CARBOXYL-TERMINAL HYDROLASE 34;                  
1861:  vg9z-A  5.5 26.5  162   906    6   MOLECULE: CATENIN ALPHA-1;                                           
1862:  im6g-A  5.5 38.0  135   300    2   MOLECULE: TRANSMEMBRANE PROTEIN 158;                                 
1863:  rc1l-A  5.5 22.5  113  1296   10   MOLECULE: CALCIUM-DEPENDENT SECRETION ACTIVATOR 2;                   
1864:  uxj4-A  5.5 12.8  104  1400    4   MOLECULE: E3 UBIQUITIN-PROTEIN LIGASE HERC2;                         
1865:  aqy2-A  5.5 23.7  120  1400    5   MOLECULE: CUB AND SUSHI DOMAIN-CONTAINING PROTEIN 2;                 
1866:  fsh6-A  5.5  9.5  123   598    7   MOLECULE: IQ CALMODULIN-BINDING MOTIF-CONTAINING PROTEIN 1;          
1867:  qf6r-A  5.5 24.9  133   305   11   MOLECULE: PEROXISOME ASSEMBLY PROTEIN 26;                            
1868:  ftj2-A  5.5 23.6  192  1400    5   MOLECULE: PROTOCADHERIN FAT 4;                                       
1869:  s8mi-A  5.5 18.4  135  1400    4   MOLECULE: CUB AND SUSHI DOMAIN-CONTAINING PROTEIN 1;                 
1870:  b9sa-A  5.5 17.3  142  1400   11   MOLECULE: CADHERIN-23;                                               
1871:  p7nd-A  5.5 26.9  154   759    9   MOLECULE: PROTEIN ZYG-11 HOMOLOG A;                                  
1872:  ic6a-A  5.5  7.1   88   117    8   MOLECULE: IMMUNOGLOBULIN HEAVY VARIABLE 1-46;                        
1873:  n4yk-A  5.5 20.4  110   249    8   MOLECULE: SYNTAXIN-10;                                               
1874:  sju2-A  5.5 58.8  177  1400    5   MOLECULE: HEMICENTIN-2;                                              
1875:  vy6d-A  5.5  8.3  104  1400    5   MOLECULE: FRAS1-RELATED EXTRACELLULAR MATRIX PROTEIN 2;              
1876:  rbl2-A  5.5 30.0   56   915    7   MOLECULE: METABOTROPIC GLUTAMATE RECEPTOR 7;                         
1877:  lb7c-A  5.5 22.8  145  1400    8   MOLECULE: PROTEIN UNC-80 HOMOLOG;                                    
1878:  kaa1-A  5.5  9.8  118   303   10   MOLECULE: SODIUM/POTASSIUM-TRANSPORTING ATPASE SUBUNIT BETA          
1879:  vd9g-A  5.5 26.2  164   638    9   MOLECULE: NEUROENDOCRINE CONVERTASE 2;                               
1880:  ven5-A  5.5 14.3   99   277   13   MOLECULE: TUMOR NECROSIS FACTOR-INDUCIBLE GENE 6 PROTEIN;            
1881:  cu8a-A  5.5 24.3   99  1016    8   MOLECULE: PROTEIN SMG5;                                              
1882:  pi0v-A  5.5 22.1   93   535    9   MOLECULE: CALCIUM/CALMODULIN-DEPENDENT 3',5'-CYCLIC NUCLEOT          
1883:  mv2u-A  5.5  6.5   90   117    9   MOLECULE: IMMUNOGLOBULIN HEAVY VARIABLE 1-3;                         
1884:  j5wb-A  5.5 35.4  212   937    9   MOLECULE: PROTOCADHERIN ALPHA-7;                                     
1885:  pu2u-A  5.5 17.2  100  1400   10   MOLECULE: SPECTRIN BETA CHAIN, NON-ERYTHROCYTIC 5;                   
1886:  yh6u-A  5.5 18.0   99  1400    4   MOLECULE: CUB AND SUSHI DOMAIN-CONTAINING PROTEIN 3;                 
1887:  um8n-A  5.5 27.5  156   937   10   MOLECULE: INACTIVE TYROSINE-PROTEIN KINASE TRANSMEMBRANE RE          
1888:  bw2u-A  5.5 24.8  123  1400    8   MOLECULE: CILIA- AND FLAGELLA-ASSOCIATED PROTEIN 54;                 
1889:  n2og-A  5.5 16.9  160  1400   11   MOLECULE: PROTOCADHERIN FAT 4;                                       
1890:  c3bt-A  5.5 27.6  123  1400    5   MOLECULE: CUBILIN;                                                   
1891:  fe7q-A  5.5  6.0   83   120    6   MOLECULE: IMMUNOGLOBULIN KAPPA VARIABLE 2-24;                        
1892:  x1tm-A  5.5 14.5  182  1354   10   MOLECULE: CADHERIN-23;                                               
1893:  qqe7-A  5.5 16.2   62  1400    6   MOLECULE: DYNEIN HEAVY CHAIN 3, AXONEMAL;                            
1894:  bf1k-A  5.5  4.8   83   113    7   MOLECULE: T CELL RECEPTOR ALPHA VARIABLE 8-4;                        
1895:  v8af-A  5.5 13.4  110   753   14   MOLECULE: ELONGIN-A2;                                                
1896:  z4vj-A  5.5 41.3  208  1400    3   MOLECULE: HEMICENTIN-2;                                              
1897:  dqw7-A  5.5 28.1  125  1400    4   MOLECULE: DYNEIN HEAVY CHAIN 11, AXONEMAL;                           
1898:  whf7-A  5.5 15.5   97   754    3   MOLECULE: RELAXIN RECEPTOR 2;                                        
1899:  f8nd-A  5.5 39.6  199  1049    8   MOLECULE: DESMOGLEIN-1;                                              
1900:  yoe3-A  5.4 19.0  116   502    6   MOLECULE: ALPHA-GLOBIN TRANSCRIPTION FACTOR CP2;                     
1901:  re7n-A  5.4 34.7  121   351    7   MOLECULE: T-CELL SURFACE ANTIGEN CD2;                                
1902:  evr2-A  5.4 23.3  157   923   10   MOLECULE: PROTOCADHERIN GAMMA-B4;                                    
1903:  rba0-A  5.4  7.3  100   261    7   MOLECULE: HLA CLASS II HISTOCOMPATIBILITY ANTIGEN, DM ALPHA          
1904:  j7hj-A  5.4  3.4   78   116    6   MOLECULE: T CELL RECEPTOR ALPHA VARIABLE 19;                         
1905:  la9n-A  5.4 11.9  123   901    8   MOLECULE: INOSITOL POLYPHOSPHATE 5-PHOSPHATASE OCRL;                 
1906:  eo6y-A  5.4  8.3  124  1400   11   MOLECULE: SERINE-PROTEIN KINASE ATM;                                 
1907:  y8wm-A  5.4 30.3  120   250    6   MOLECULE: LYMPHOCYTE FUNCTION-ASSOCIATED ANTIGEN 3;                  
1908:  zbq2-A  5.4  6.7   87   117   10   MOLECULE: IMMUNOGLOBULIN HEAVY VARIABLE 1-2;                         
1909:  ar0a-A  5.4 33.9  147  1918    7   MOLECULE: NFX1-TYPE ZINC FINGER-CONTAINING PROTEIN 1;                
1910:  aqt2-A  5.4  3.3   82   112    4   MOLECULE: T CELL RECEPTOR ALPHA VARIABLE 9-2;                        
1911:  k7ru-A  5.4 21.8  130   362    4   MOLECULE: MICROFIBRIL-ASSOCIATED GLYCOPROTEIN 3;                     
1912:  pay7-A  5.4 17.5  162   947    7   MOLECULE: MYCBP-ASSOCIATED PROTEIN;                                  
1913:  xw7k-A  5.4 12.2  191  1400    8   MOLECULE: PROBABLE E3 UBIQUITIN-PROTEIN LIGASE HECTD4;               
1914:  ap6e-A  5.4 21.8  191  1400    7   MOLECULE: HUNTINGTIN;                                                
1915:  bg8s-A  5.4 16.5  159  1400    6   MOLECULE: E3 UBIQUITIN-PROTEIN LIGASE UBR4;                          
1916:  h9ov-A  5.4 14.3  147  1400    6   MOLECULE: CILIA- AND FLAGELLA-ASSOCIATED PROTEIN 46;                 
1917:  upe3-A  5.4 27.1  128  1143    3   MOLECULE: CONDENSIN-2 COMPLEX SUBUNIT G2;                            
1918:  b3md-A  5.4 21.2   84  1400   10   MOLECULE: E3 UBIQUITIN-PROTEIN LIGASE UBR4;                          
1919:  i3he-A  5.4 16.6  111   948   12   MOLECULE: PROTOCADHERIN ALPHA-2;                                     
1920:  n6oy-A  5.4 26.3  127  1377    9   MOLECULE: COLLAGEN ALPHA-3(VI) CHAIN;                                
1921:  fa5d-A  5.4 21.2  123   375    8   MOLECULE: ATP-SENSITIVE INWARD RECTIFIER POTASSIUM CHANNEL           
1922:  x0in-A  5.4 25.0  155  1158    6   MOLECULE: PUTATIVE HERC2-LIKE PROTEIN 3;                             
1923:  yu4y-A  5.4 15.0  103   228    7   MOLECULE: VESICLE TRANSPORT PROTEIN SEC20;                           
1924:  tdm8-A  5.4  4.3   99  1400    7   MOLECULE: CUBILIN;                                                   
1925:  z5kg-A  5.4 26.0  109   658    6   MOLECULE: CATIONIC AMINO ACID TRANSPORTER 2;                         
1926:  hjc8-A  5.4 14.5  159  1400    9   MOLECULE: PROTOCADHERIN-16;                                          
1927:  ai0e-A  5.4  3.9   80   115    5   MOLECULE: PROBABLE NON-FUNCTIONAL IMMUNOGLOBULIN HEAVY VARI          
1928:  wc3z-A  5.4 15.9  143  1400    6   MOLECULE: NESPRIN-1;                                                 
1929:  p7ep-A  5.4 21.4  139  1400    6   MOLECULE: DYNEIN HEAVY CHAIN 14, AXONEMAL;                           
1930:  zli5-A  5.4 15.6   78  1285   10   MOLECULE: DYSTROPHIN;                                                
1931:  b2lk-A  5.4 34.0   73  1060    8   MOLECULE: RNA-BINDING PROTEIN 27;                                    
1932:  m5ql-A  5.4 14.5  156  1400    6   MOLECULE: ANKYRIN-3;                                                 
1933:  u7xo-A  5.4 21.3  148  1400    8   MOLECULE: PROBABLE E3 UBIQUITIN-PROTEIN LIGASE HERC1;                
1934:  wy6u-A  5.4  3.3   77   115    4   MOLECULE: PROBABLE NON-FUNCTIONAL IMMUNOGLOBULIN HEAVY VARI          
1935:  x7tm-A  5.4  7.2  207  1127    9   MOLECULE: NCK-ASSOCIATED PROTEIN 1-LIKE;                             
1936:  io0t-A  5.4 18.0  112   530    8   MOLECULE: AARF DOMAIN-CONTAINING PROTEIN KINASE 1;                   
1937:  kk7f-A  5.4 32.6  132   301    5   MOLECULE: HEPATITIS A VIRUS CELLULAR RECEPTOR 2;                     
1938:  ivv4-A  5.4 22.6  120   772    5   MOLECULE: SERINE/THREONINE-PROTEIN KINASE TOUSLED-LIKE 2;            
1939:  nfc6-A  5.4 12.7   84   121    2   MOLECULE: T CELL RECEPTOR ALPHA VARIABLE 23/DELTA VARIABLE           
1940:  tmd3-A  5.4 39.7  126  1342    6   MOLECULE: PROTEIN PICCOLO;                                           
1941:  dhy1-A  5.4 21.1   90   790    7   MOLECULE: NUCLEAR CAP-BINDING PROTEIN SUBUNIT 1;                     
1942:  fnj0-A  5.4  5.4   83   123    8   MOLECULE: IMMUNOGLOBULIN LAMBDA VARIABLE 5-45;                       
1943:  kab4-A  5.4 11.3   90   120    1   MOLECULE: IMMUNOGLOBULIN LAMBDA VARIABLE 4-60;                       
1944:  ttt0-A  5.4 10.1   99   534    7   MOLECULE: DNA-DIRECTED RNA POLYMERASE III SUBUNIT RPC3;              
1945:  ngd6-A  5.4 26.7  128   696    7   MOLECULE: XENOTROPIC AND POLYTROPIC RETROVIRUS RECEPTOR 1;           
1946:  pys8-A  5.4 12.3   98   453    7   MOLECULE: IMMUNOGLOBULIN HEAVY CONSTANT MU;                          
1947:  u4nl-A  5.4  4.2   81   112   11   MOLECULE: T CELL RECEPTOR ALPHA VARIABLE 20;                         
1948:  g6ty-A  5.4  4.5   86   116    6   MOLECULE: IMMUNOGLOBULIN HEAVY VARIABLE 3-13;                        
1949:  gl7o-A  5.4 27.6  144   415    6   MOLECULE: ZONA PELLUCIDA-LIKE DOMAIN-CONTAINING PROTEIN 1;           
1950:  eg2t-A  5.4 24.5  203  2220    5   MOLECULE: CALCINEURIN-BINDING PROTEIN CABIN-1;                       
1951:  v3uv-A  5.4 14.3  148   858   10   MOLECULE: TETRATRICOPEPTIDE REPEAT PROTEIN 7A;                       
1952:  yi9t-A  5.4 19.2  124   806    7   MOLECULE: FIBROBLAST GROWTH FACTOR RECEPTOR 3;                       
1953:  eor4-A  5.4 14.4  119  1400    8   MOLECULE: FIBROCYSTIN;                                               
1954:  e2wp-A  5.4 29.7  114  1177    4   MOLECULE: SODIUM/HYDROGEN EXCHANGER 10;                              
1955:  w5no-A  5.4  8.0  133   807    6   MOLECULE: AP-5 COMPLEX SUBUNIT ZETA-1;                               
1956:  e3hk-A  5.4 21.3  104   355    5   MOLECULE: SYNTAXIN-5;                                                
1957:  u9jp-A  5.4 23.6  192  1400    5   MOLECULE: MATRIX-REMODELING-ASSOCIATED PROTEIN 5;                    
1958:  tzr0-A  5.4  3.2   83   327   10   MOLECULE: IMMUNOGLOBULIN HEAVY CONSTANT GAMMA 4;                     
1959:  q4ph-A  5.4  7.1   88   117   10   MOLECULE: IMMUNOGLOBULIN HEAVY VARIABLE 1-8;                         
1960:  wl3m-A  5.4  8.2  111   536    5   MOLECULE: CALCIUM/CALMODULIN-DEPENDENT 3',5'-CYCLIC NUCLEOT          
1961:  oea0-A  5.4 17.9   78  1400   13   MOLECULE: EXTRACELLULAR MATRIX ORGANIZING PROTEIN FRAS1;             
1962:  ttk2-A  5.4 27.0  142   418   10   MOLECULE: INWARD RECTIFIER POTASSIUM CHANNEL 16;                     
1963:  vad5-A  5.4 16.4  130   282    5   MOLECULE: V-SET DOMAIN-CONTAINING T-CELL ACTIVATION INHIBIT          
1964:  uim1-A  5.4  8.4   82   270    7   MOLECULE: TETRASPANIN-17;                                            
1965:  knm6-A  5.4 14.7   86   170    6   MOLECULE: DCTP PYROPHOSPHATASE 1;                                    
1966:  jw3b-A  5.4 33.1  134  1954    8   MOLECULE: CHROMODOMAIN-HELICASE-DNA-BINDING PROTEIN 5;               
1967:  yps9-A  5.4 44.9  174  2002    9   MOLECULE: [F-ACTIN]-MONOOXYGENASE MICAL3;                            
1968:  s1ss-A  5.4  3.7   92   180   11   MOLECULE: SIGNAL PEPTIDASE COMPLEX SUBUNIT 3;                        
1969:  wtc5-A  5.4 16.3   84   114   10   MOLECULE: T CELL RECEPTOR BETA VARIABLE 5-1;                         
1970:  zo8n-A  5.4 15.5  122   215    7   MOLECULE: SODIUM CHANNEL SUBUNIT BETA-2;                             
1971:  uk3q-A  5.4  8.1   86   117    5   MOLECULE: IMMUNOGLOBULIN KAPPA VARIABLE 1D-13;                       
1972:  mlw3-A  5.4  9.6  135   694    8   MOLECULE: PROTEIN-ARGININE DEIMINASE TYPE-6;                         
1973:  tci9-A  5.4  9.9  185  1400    8   MOLECULE: HEMICENTIN-1;                                              
1974:  mlg9-A  5.4 18.0   86   114    8   MOLECULE: T CELL RECEPTOR BETA VARIABLE 19;                          
1975:  xlc0-A  5.4  7.5   79   112    5   MOLECULE: T CELL RECEPTOR ALPHA VARIABLE 12-1;                       
1976:  f4kp-A  5.4 29.7  126   828    8   MOLECULE: SH3-CONTAINING GRB2-LIKE PROTEIN 3-INTERACTING PR          
1977:  g2wu-A  5.4 15.1   85   683    7   MOLECULE: THO COMPLEX SUBUNIT 5 HOMOLOG;                             
1978:  jcn1-A  5.4 36.3  160   784    4   MOLECULE: CADHERIN-5;                                                
1979:  zvo2-A  5.4 20.8  157   728    7   MOLECULE: PHOSPHATIDYLINOSITOL 3-KINASE REGULATORY SUBUNIT           
1980:  sey4-A  5.4 24.5  153  1156    7   MOLECULE: CARTILAGE INTERMEDIATE LAYER PROTEIN 2;                    
1981:  hi3d-A  5.4 21.4  176  1400   10   MOLECULE: E3 UBIQUITIN-PROTEIN LIGASE HERC2;                         
1982:  tn4k-A  5.4  7.7   56  1075   11   MOLECULE: RAS-ASSOCIATING AND DILUTE DOMAIN-CONTAINING PROT          
1983:  yka0-A  5.4 24.9  122  1222   11   MOLECULE: NODAL MODULATOR 1;                                         
1984:  v8iw-A  5.4 17.5  120  1400    8   MOLECULE: E3 UBIQUITIN-PROTEIN LIGASE HUWE1;                         
1985:  r9vk-A  5.4 18.4  150  1524   10   MOLECULE: UNHEALTHY RIBOSOME BIOGENESIS PROTEIN 2 HOMOLOG;           
1986:  rb4v-A  5.4  9.1  127   403    6   MOLECULE: SEC14-LIKE PROTEIN 2;                                      
1987:  ulq9-A  5.4 27.9  146  1400    5   MOLECULE: HEMICENTIN-2;                                              
1988:  aw2z-A  5.4 24.8  153  1400    5   MOLECULE: LAMININ SUBUNIT ALPHA-3;                                   
1989:  hl4r-A  5.4  7.5  129   577    8   MOLECULE: E3 UBIQUITIN-PROTEIN LIGASE MSL2;                          
1990:  le7u-A  5.4 18.9  112  1400    4   MOLECULE: CUB AND SUSHI DOMAIN-CONTAINING PROTEIN 1;                 
1991:  nau7-A  5.4 19.6  104  1400    6   MOLECULE: WD REPEAT AND FYVE DOMAIN-CONTAINING PROTEIN 3;            
1992:  f6oe-A  5.4  8.3  147   755    7   MOLECULE: PROPROTEIN CONVERTASE SUBTILISIN/KEXIN TYPE 4;             
1993:  u4qa-A  5.4 17.3   76   723    4   MOLECULE: VACUOLAR PROTEIN SORTING-ASSOCIATED PROTEIN 52 HO          
1994:  b3jr-A  5.4 26.1  149  1400    7   MOLECULE: WD REPEAT- AND FYVE DOMAIN-CONTAINING PROTEIN 4;           
1995:  c9kw-A  5.4  7.2   88   117    8   MOLECULE: IMMUNOGLOBULIN HEAVY VARIABLE 1-69-2;                      
1996:  j7uu-A  5.4 14.2  154   326   10   MOLECULE: IMMUNOGLOBULIN HEAVY CONSTANT GAMMA 2;                     
1997:  dg5o-A  5.4 26.2  141  1400    9   MOLECULE: FIBROUS SHEATH-INTERACTING PROTEIN 2;                      
1998:  iw2s-A  5.4 23.6   63   770   13   MOLECULE: CONSERVED OLIGOMERIC GOLGI COMPLEX SUBUNIT 7;              
1999:  fni8-A  5.4 15.2  167  1400    8   MOLECULE: INOSITOL 1,4,5-TRISPHOSPHATE RECEPTOR TYPE 1;              
2000:  j3li-A  5.4  9.8  110  1288   15   MOLECULE: SH3 DOMAIN AND TETRATRICOPEPTIDE REPEAT-CONTAININ          
2001:  c1ku-A  5.4 27.7  129  1400    7   MOLECULE: CUB AND SUSHI DOMAIN-CONTAINING PROTEIN 3;                 
2002:  nao0-A  5.4 24.2  117  1400    5   MOLECULE: MULTIPLE EPIDERMAL GROWTH FACTOR-LIKE DOMAINS PRO          
2003:  s1nn-A  5.4 17.3  170  1400    7   MOLECULE: CILIA- AND FLAGELLA-ASSOCIATED PROTEIN 54;                 
2004:  qeu3-A  5.4 26.2  131   311    6   MOLECULE: TREM-LIKE TRANSCRIPT 1 PROTEIN;                            
2005:  qkf1-A  5.4 25.9  166  1400    7   MOLECULE: HEMICENTIN-1;                                              
2006:  vdu2-A  5.4 18.9  146  1400    8   MOLECULE: FIBROCYSTIN-L;                                             
2007:  ub7p-A  5.4  9.4  133   406    5   MOLECULE: SEC14-LIKE PROTEIN 4;                                      
2008:  ck6h-A  5.4  7.4   87   117    6   MOLECULE: PROBABLE NON-FUNCTIONAL IMMUNOGLOBULINN KAPPA VAR          
2009:  jsv3-A  5.4  4.3  140  1400    9   MOLECULE: EXTRACELLULAR MATRIX ORGANIZING PROTEIN FRAS1;             
2010:  au0g-A  5.4 30.4  126   725    7   MOLECULE: CONSORTIN;                                                 
2011:  i3xv-A  5.4  9.4  103   597   10   MOLECULE: U3 SMALL NUCLEOLAR RNA-ASSOCIATED PROTEIN 6 HOMOL          
2012:  r2kz-A  5.4 48.8  150  1400    8   MOLECULE: STRIATED MUSCLE PREFERENTIALLY EXPRESSED PROTEIN           
2013:  i4sq-A  5.4 16.6  118  1400    4   MOLECULE: CILIA- AND FLAGELLA-ASSOCIATED PROTEIN 46;                 
2014:  iq0q-A  5.4  4.5  104   663    8   MOLECULE: PROTEIN-ARGININE DEIMINASE TYPE-1;                         
2015:  hwg1-A  5.4 28.8  181  1400    3   MOLECULE: OBSCURIN;                                                  
2016:  jjq0-A  5.4 16.0  128  1249    6   MOLECULE: INVERTED FORMIN-2;                                         
2017:  ic0b-A  5.4 25.5  122  1400    5   MOLECULE: MULTIPLE EPIDERMAL GROWTH FACTOR-LIKE DOMAINS PRO          
2018:  ups5-A  5.4 22.3   77  1400    8   MOLECULE: NESPRIN-2;                                                 
2019:  ayz7-A  5.4 21.1  100   236    7   MOLECULE: SERTA DOMAIN-CONTAINING PROTEIN 1;                         
2020:  hag9-A  5.4 15.4  129  1400   12   MOLECULE: SUSHI, VON WILLEBRAND FACTOR TYPE A, EGF AND PENT          
2021:  xtx1-A  5.4  6.5   86   377    8   MOLECULE: IMMUNOGLOBULIN HEAVY CONSTANT GAMMA 3;                     
2022:  hvh9-A  5.4 22.3  146  1400   10   MOLECULE: SMALL SUBUNIT PROCESSOME COMPONENT 20 HOMOLOG;             
2023:  l2zs-A  5.4 17.1  113  1400    4   MOLECULE: CUB AND SUSHI DOMAIN-CONTAINING PROTEIN 2;                 
2024:  u7ne-A  5.4 44.1  140   335    6   MOLECULE: SLAM FAMILY MEMBER 7;                                      
2025:  vy1i-A  5.4 17.0   87  1400    6   MOLECULE: DYSTROPHIN;                                                
2026:  r1zq-A  5.4 30.7  159  1400    8   MOLECULE: CADHERIN-23;                                               
2027:  ax1z-A  5.4 18.9  126   822    9   MOLECULE: AP-1 COMPLEX SUBUNIT GAMMA-1;                              
2028:  kvi0-A  5.3  5.6  128   665   10   MOLECULE: PROTEIN-ARGININE DEIMINASE TYPE-2;                         
2029:  hwd3-A  5.3 22.1  169   798   10   MOLECULE: PROTOCADHERIN BETA-14;                                     
2030:  h0uc-A  5.3 15.6  113   448    8   MOLECULE: INOSITOL POLYPHOSPHATE 5-PHOSPHATASE K;                    
2031:  j3sp-A  5.3  4.6   80   105    8   MOLECULE: T CELL RECEPTOR ALPHA VARIABLE 40;                         
2032:  evd4-A  5.3  7.3   95   181   14   MOLECULE: CD160 ANTIGEN;                                             
2033:  scw6-A  5.3 16.5  104   241    8   MOLECULE: CELL DIVISION CYCLE-ASSOCIATED PROTEIN 4;                  
2034:  yy0y-A  5.3 31.7  172  1894    8   MOLECULE: PLEXIN-A2;                                                 
2035:  h0nw-A  5.3 10.5   98   859    5   MOLECULE: ACTIVE BREAKPOINT CLUSTER REGION-RELATED PROTEIN;          
2036:  al6d-A  5.3  9.0  116   291    5   MOLECULE: POTASSIUM-TRANSPORTING ATPASE SUBUNIT BETA;                
2037:  pac8-A  5.3  6.3   84   114    2   MOLECULE: T CELL RECEPTOR BETA VARIABLE 10-3;                        
2038:  eyg9-A  5.3 15.3   65   505   11   MOLECULE: NEURONAL ACETYLCHOLINE RECEPTOR SUBUNIT ALPHA-3;           
2039:  ep2q-A  5.3 12.1  108   438    4   MOLECULE: ACID PHOSPHATASE TYPE 7;                                   
2040:  qa3y-A  5.3 15.9   77  1400    9   MOLECULE: UTROPHIN;                                                  
2041:  xk3z-A  5.3 23.7  143  1400    6   MOLECULE: SMALL SUBUNIT PROCESSOME COMPONENT 20 HOMOLOG;             
2042:  c2xh-A  5.3 17.7  137   939    7   MOLECULE: MORC FAMILY CW-TYPE ZINC FINGER PROTEIN 3;                 
2043:  yk7m-A  5.3  6.9   87   117   10   MOLECULE: IMMUNOGLOBULIN HEAVY VARIABLE 1-24;                        
2044:  k9pk-A  5.3 23.9   79   435    5   MOLECULE: TEKTIN-4;                                                  
2045:  fqn8-A  5.3  5.9   80   115    8   MOLECULE: IMMUNOGLOBULIN LAMBDA VARIABLE 3-9;                        
2046:  spp8-A  5.3 11.3   58  1317   14   MOLECULE: KINESIN-LIKE PROTEIN KIF16B;                               
2047:  i8eo-A  5.3 16.4   94   192    6   MOLECULE: TRANSMEMBRANE PROTEIN 11, MITOCHONDRIAL;                   
2048:  hj3u-A  5.3 17.5   97   743    7   MOLECULE: CYTOSOLIC ENDO-BETA-N-ACETYLGLUCOSAMINIDASE;               
2049:  abr6-A  5.3 27.2  156  1871   10   MOLECULE: PLEXIN-A3;                                                 
2050:  cul9-A  5.3 19.0  112   247    6   MOLECULE: CHLORIDE INTRACELLULAR CHANNEL PROTEIN 2;                  
2051:  d1ez-A  5.3 25.7  133   580    5   MOLECULE: MUCOLIPIN-1;                                               
2052:  rh4v-A  5.3 41.4  200  1400    5   MOLECULE: ANKYRIN-2;                                                 
2053:  e4lm-A  5.3 13.5   91  1400    4   MOLECULE: NESPRIN-1;                                                 
2054:  zy1f-A  5.3  3.0   93   164   12   MOLECULE: CB1 CANNABINOID RECEPTOR-INTERACTING PROTEIN 1;            
2055:  qtl6-A  5.3 42.7  143  1400    8   MOLECULE: DYSTONIN;                                                  
2056:  n2oh-A  5.3 16.4   60  1400    7   MOLECULE: DYSTONIN;                                                  
2057:  o8dm-A  5.3 24.1  105   573    8   MOLECULE: MAESTRO HEAT-LIKE REPEAT-CONTAINING PROTEIN FAMIL          
2058:  pr0o-A  5.3 27.8  168  1400    8   MOLECULE: ANKYRIN-3;                                                 
2059:  gky3-A  5.3 24.9  139  1400    6   MOLECULE: DYNEIN HEAVY CHAIN 17, AXONEMAL;                           
2060:  gw9s-A  5.3 33.5  133  1124    7   MOLECULE: SODIUM/HYDROGEN EXCHANGER 11;                              
2061:  v8hr-A  5.3 19.2  153  1228    4   MOLECULE: MATRIX-REMODELING-ASSOCIATED PROTEIN 5;                    
2062:  irg5-A  5.3 11.6  136  1400    7   MOLECULE: SUSHI, VON WILLEBRAND FACTOR TYPE A, EGF AND PENT          
2063:  a5po-A  5.3 14.7   62   117    8   MOLECULE: MEDIATOR OF RNA POLYMERASE II TRANSCRIPTION SUBUN          
2064:  uqa7-A  5.3 17.8  165  1141    8   MOLECULE: STEROL REGULATORY ELEMENT-BINDING PROTEIN 2;               
2065:  qfh2-A  5.3 20.9  170  1400    7   MOLECULE: NIPPED-B-LIKE PROTEIN;                                     
2066:  tj9n-A  5.3  4.2   83   115    7   MOLECULE: IMMUNOGLOBULIN KAPPA VARIABLE 3D-11;                       
2067:  xhg4-A  5.3 10.0  116   594   11   MOLECULE: GLOMULIN;                                                  
2068:  q7tm-A  5.3 23.8  128   753    9   MOLECULE: CCR4-NOT TRANSCRIPTION COMPLEX SUBUNIT 3;                  
2069:  dbs0-A  5.3 21.5   92   704    7   MOLECULE: NEUROLYSIN, MITOCHONDRIAL;                                 
2070:  qrs6-A  5.3 11.7   70   201    7   MOLECULE: CHARGED MULTIVESICULAR BODY PROTEIN 6;                     
2071:  y5lj-A  5.3  5.7   80   117    8   MOLECULE: IMMUNOGLOBULIN LAMBDA VARIABLE 3-21;                       
2072:  vxr5-A  5.3 15.3  112   720    7   MOLECULE: INACTIVE SERINE PROTEASE PAMR1;                            
2073:  wls9-A  5.3 25.8  183   570    7   MOLECULE: TRANSMEMBRANE 7 SUPERFAMILY MEMBER 3;                      
2074:  b0pi-A  5.3 39.8  156   575    6   MOLECULE: BAG FAMILY MOLECULAR CHAPERONE REGULATOR 3;                
2075:  lc3q-A  5.3 21.9  133  1400    9   MOLECULE: ANKYRIN-3;                                                 
2076:  vw6f-A  5.3 32.5  129   666    5   MOLECULE: TRANSMEMBRANE PROTEIN 201;                                 
2077:  iw5k-A  5.3 13.4   88  1400   18   MOLECULE: FILAMIN-C;                                                 
2078:  i0qm-A  5.3 25.1  202  1400    7   MOLECULE: E3 UBIQUITIN-PROTEIN LIGASE MYCBP2;                        
2079:  j0hx-A  5.3 14.5   84  1400    8   MOLECULE: E3 UBIQUITIN-PROTEIN LIGASE MYCBP2;                        
2080:  gc0g-A  5.3 30.0   68  1242    9   MOLECULE: PROTEIN SFI1 HOMOLOG;                                      
2081:  qm2p-A  5.3 33.2  161  1400    6   MOLECULE: ANKYRIN-3;                                                 
2082:  yz4z-A  5.3 25.9  134   785   10   MOLECULE: CADHERIN-7;                                                
2083:  miw2-A  5.3 17.3  156   672    5   MOLECULE: CALPAIN-10;                                                
2084:  x9zy-A  5.3  7.5  158  1400    6   MOLECULE: ANKYRIN-2;                                                 
2085:  py4n-A  5.3  3.6   88   886   11   MOLECULE: EXTENDED SYNAPTOTAGMIN-3;                                  
2086:  f4sw-A  5.3 24.8   83  1400    6   MOLECULE: KALIRIN;                                                   
2087:  l1jc-A  5.3 27.2  163   725    8   MOLECULE: EXOCYST COMPLEX COMPONENT 8;                               
2088:  z7vd-A  5.3  6.1   84   117   12   MOLECULE: IMMUNOGLOBULIN HEAVY VARIABLE 1-58;                        
2089:  gq0k-A  5.3 20.5  149  1400    9   MOLECULE: CADHERIN EGF LAG SEVEN-PASS G-TYPE RECEPTOR 1;             
2090:  c3dq-A  5.3 31.3   61  1023   11   MOLECULE: PROTEIN FAM13A;                                            
2091:  c0jz-A  5.3 10.7  139  1400    9   MOLECULE: MATRIX-REMODELING-ASSOCIATED PROTEIN 5;                    
2092:  su5k-A  5.3  4.9  104   244    9   MOLECULE: GLUTATHIONE S-TRANSFERASE THETA-2;                         
2093:  ty5o-A  5.3 30.3  203  1400    4   MOLECULE: ANKYRIN-3;                                                 
2094:  dyk5-A  5.3 14.0  130   690    7   MOLECULE: CALPAIN-9;                                                 
2095:  hfh6-A  5.3 17.3  159  1057    9   MOLECULE: PROBABLE E3 UBIQUITIN-PROTEIN LIGASE HERC4;                
2096:  km8u-A  5.3 16.5  134   851   10   MOLECULE: TRANSFORMING GROWTH FACTOR BETA RECEPTOR TYPE 3;           
2097:  ef2y-A  5.3 11.9  105   474   13   MOLECULE: SYNAPTOTAGMIN-17;                                          
2098:  kj1o-A  5.3  3.8   91  1104   12   MOLECULE: EXTENDED SYNAPTOTAGMIN-1;                                  
2099:  oc4v-A  5.3 29.5  127   549    6   MOLECULE: FAS-ACTIVATED SERINE/THREONINE KINASE;                     
2100:  qqa3-A  5.3 28.4  122   293    7   MOLECULE: METEORIN;                                                  
2101:  n6tz-A  5.3  5.5  103   636   14   MOLECULE: SODIUM-DEPENDENT PROLINE TRANSPORTER;                      
2102:  hsi0-A  5.3  9.0  132   564    5   MOLECULE: EUKARYOTIC TRANSLATION INITIATION FACTOR 3 SUBUNI          
2103:  uwy2-A  5.3 41.4  180  1400    4   MOLECULE: CADHERIN EGF LAG SEVEN-PASS G-TYPE RECEPTOR 1;             
2104:  rqk9-A  5.3 16.7  135   265   16   MOLECULE: CARCINOEMBRYONIC ANTIGEN-RELATED CELL ADHESION MO          
2105:  wat6-A  5.3 22.8  146   316    8   MOLECULE: TRANSFORMING GROWTH FACTOR-BETA RECEPTOR TYPE 3-L          
2106:  fea6-A  5.3 15.3  106  1400    5   MOLECULE: DYNEIN HEAVY CHAIN 12, AXONEMAL;                           
2107:  ss6s-A  5.3 24.5  110  1400    8   MOLECULE: DYNEIN HEAVY CHAIN 8, AXONEMAL;                            
2108:  v5hc-A  5.3 19.4  133  1400    6   MOLECULE: NESPRIN-1;                                                 
2109:  al1a-A  5.3  6.8  203  1192    6   MOLECULE: TUBULIN-SPECIFIC CHAPERONE D;                              
2110:  h4jp-A  5.3 17.1  113  1400    9   MOLECULE: CUB AND SUSHI DOMAIN-CONTAINING PROTEIN 2;                 
2111:  qh7h-A  5.3 18.4   91  1400   11   MOLECULE: DYNEIN HEAVY CHAIN 11, AXONEMAL;                           
2112:  tzn9-A  5.3 13.1  140   719    3   MOLECULE: CALPAIN-12;                                                
2113:  uu2v-A  5.3 17.9  124   192    8   MOLECULE: IG-LIKE DOMAIN-CONTAINING PROTEIN;                         
2114:  bry4-A  5.3 22.5  147   655    4   MOLECULE: T-LYMPHOCYTE SURFACE ANTIGEN LY-9;                         
2115:  o8kv-A  5.3 31.9  117   199   10   MOLECULE: INDUCIBLE T-CELL COSTIMULATOR;                             
2116:  az4m-A  5.3 38.3  189  1400    7   MOLECULE: HEMICENTIN-2;                                              
2117:  xb5z-A  5.3 29.9  111   415    6   MOLECULE: PROCOLLAGEN C-ENDOPEPTIDASE ENHANCER 2;                    
2118:  s1ek-A  5.3 22.7  182  1222   11   MOLECULE: NODAL MODULATOR 3;                                         
2119:  ej5i-A  5.3 27.6  172   410    7   MOLECULE: REGULATOR OF MICROTUBULE DYNAMICS PROTEIN 2;               
2120:  tq8j-A  5.3 14.8  117   262   10   MOLECULE: PUTATIVE INACTIVE PHOSPHATIDYLINOSITOL 4-KINASE A          
2121:  jhh8-A  5.3 30.3  133   800    5   MOLECULE: LEUKOCYTE RECEPTOR CLUSTER MEMBER 8;                       
2122:  ix9x-A  5.3 18.8  119  1034    4   MOLECULE: CONNECTOR ENHANCER OF KINASE SUPPRESSOR OF RAS 2;          
2123:  q7vc-A  5.3 28.6  141  1400    4   MOLECULE: NESPRIN-2;                                                 
2124:  cvi9-A  5.3 28.5  147   968   10   MOLECULE: SORTING NEXIN-13;                                          
2125:  oj9f-A  5.3 37.4  200  1400    4   MOLECULE: HEMICENTIN-1;                                              
2126:  fzy2-A  5.3  4.9  111   241    7   MOLECULE: GLUTATHIONE S-TRANSFERASE THETA-4;                         
2127:  pgn3-A  5.3 18.0  159  1374    5   MOLECULE: MITOGEN-ACTIVATED PROTEIN KINASE KINASE KINASE 5;          
2128:  m3qi-A  5.3 27.3  146  1400    5   MOLECULE: NESPRIN-1;                                                 
2129:  e9la-A  5.3 30.3  167  1400    5   MOLECULE: CHROMODOMAIN-HELICASE-DNA-BINDING PROTEIN 7;               
2130:  qz3u-A  5.3 16.3  138   675    9   MOLECULE: G-PROTEIN-SIGNALING MODULATOR 1;                           
2131:  mu6q-A  5.3 29.0  137  1134    7   MOLECULE: VINCULIN;                                                  
2132:  mba2-A  5.3 18.7  110   350    6   MOLECULE: C-X-C CHEMOKINE RECEPTOR TYPE 1;                           
2133:  m1mf-A  5.3  8.3  126   240    6   MOLECULE: GLUTATHIONE S-TRANSFERASE THETA-1;                         
2134:  nt4h-A  5.3 18.6  122   663    7   MOLECULE: GLUTAMATE-RICH PROTEIN 6;                                  
2135:  suj5-A  5.3 16.8  129   283    5   MOLECULE: F-BOX ONLY PROTEIN 27;                                     
2136:  a7gm-A  5.3 13.4  119   246    7   MOLECULE: COMPLEMENT C1Q TUMOR NECROSIS FACTOR-RELATED PROT          
2137:  alw1-A  5.3 51.7  149  1982    9   MOLECULE: CASP8-ASSOCIATED PROTEIN 2;                                
2138:  hd5m-A  5.3 14.0  111  1400   12   MOLECULE: CUBILIN;                                                   
2139:  ih9i-A  5.3  9.4  102  1400   10   MOLECULE: CILIA- AND FLAGELLA-ASSOCIATED PROTEIN 54;                 
2140:  vgs1-A  5.3 30.2  133   680   11   MOLECULE: SERINE/THREONINE KINASE-LIKE DOMAIN-CONTAINING PR          
2141:  whk1-A  5.3 11.0  174  1400    7   MOLECULE: INOSITOL 1,4,5-TRISPHOSPHATE RECEPTOR TYPE 1;              
2142:  y1ff-A  5.3 18.4  133  1400   11   MOLECULE: PROTOCADHERIN FAT 1;                                       
2143:  x1qe-A  5.3 15.5  121   240   11   MOLECULE: T-CELL ANTIGEN CD7;                                        
2144:  wz6f-A  5.3 11.3  197   615    8   MOLECULE: NEDD8 ULTIMATE BUSTER 1;                                   
2145:  rny3-A  5.3 19.7  138  1400   12   MOLECULE: PROTOCADHERIN FAT 4;                                       
2146:  vju3-A  5.3 13.9  114   705    6   MOLECULE: COMPLEMENT C1R SUBCOMPONENT;                               
2147:  ov2p-A  5.3  6.1  170   423   12   MOLECULE: AP-1 COMPLEX SUBUNIT MU-2;                                 
2148:  i3fu-A  5.3 35.9  199  1400    5   MOLECULE: CUB AND SUSHI DOMAIN-CONTAINING PROTEIN 3;                 
2149:  rc0r-A  5.3 46.7  154  1400   10   MOLECULE: HEMICENTIN-2;                                              
2150:  px4u-A  5.2 15.5   98  1400    8   MOLECULE: CUB AND SUSHI DOMAIN-CONTAINING PROTEIN 1;                 
2151:  blx9-A  5.2 36.7  123   686    7   MOLECULE: X-LINKED INTERLEUKIN-1 RECEPTOR ACCESSORY PROTEIN          
2152:  kyu8-A  5.2 31.2  119   414    6   MOLECULE: HERV-H LTR-ASSOCIATING PROTEIN 2;                          
2153:  pm4h-A  5.2 16.4  161   821    5   MOLECULE: FIBROBLAST GROWTH FACTOR RECEPTOR 2;                       
2154:  gj7a-A  5.2 21.2  156   564   10   MOLECULE: ANTHRAX TOXIN RECEPTOR 1;                                  
2155:  myq7-A  5.2 11.7  166   936    8   MOLECULE: PROTOCADHERIN GAMMA-A10;                                   
2156:  k1jn-A  5.2  7.6  153  1184   11   MOLECULE: PROTOCADHERIN-12;                                          
2157:  v2qu-A  5.2 28.5  150   772    6   MOLECULE: CADHERIN-19;                                               
2158:  ghm9-A  5.2 23.6  159  1060    9   MOLECULE: PROTOCADHERIN-1;                                           
2159:  o9lc-A  5.2 18.1  148  1400    6   MOLECULE: PROTOCADHERIN-16;                                          
2160:  o7kx-A  5.2  7.0  107   178   10   MOLECULE: T CELL RECEPTOR BETA CONSTANT 2;                           
2161:  h7uh-A  5.2 14.5  177  1208    6   MOLECULE: PROTEIN TIMELESS HOMOLOG;                                  
2162:  z6fb-A  5.2  3.7   78   114    8   MOLECULE: T CELL RECEPTOR BETA VARIABLE 28;                          
2163:  oq5g-A  5.2 32.2  119  1400    7   MOLECULE: DYSTONIN;                                                  
2164:  p8bs-A  5.2 23.3  134   803    7   MOLECULE: RAS GTPASE-ACTIVATING PROTEIN 4B;                          
2165:  enj1-A  5.2 16.0  124   658   10   MOLECULE: ENDOGLIN;                                                  
2166:  wi9u-A  5.2 10.5  101  1400    6   MOLECULE: CUB AND SUSHI DOMAIN-CONTAINING PROTEIN 1;                 
2167:  wsq8-A  5.2 19.2  146  1400    3   MOLECULE: ANKYRIN-2;                                                 
2168:  l1sr-A  5.2 14.5  123   950    9   MOLECULE: PROTOCADHERIN ALPHA-3;                                     
2169:  whw7-A  5.2 20.6   78  1400    9   MOLECULE: DYSTONIN;                                                  
2170:  qt7z-A  5.2 15.2   89   123    4   MOLECULE: PRE-B LYMPHOCYTE PROTEIN 3;                                
2171:  d8wf-A  5.2  6.1  105   225   13   MOLECULE: GLUTATHIONE S-TRANSFERASE MU 3;                            
2172:  ct6f-A  5.2 29.5  120   636    9   MOLECULE: NUCLEOLAR PROTEIN 9;                                       
2173:  sz7f-A  5.2  7.0   84   114    8   MOLECULE: T CELL RECEPTOR BETA VARIABLE 6-1;                         
2174:  gh4n-A  5.2 46.0  128  1400    7   MOLECULE: HEMICENTIN-1;                                              
2175:  i4bw-A  5.2 23.8   87   590    5   MOLECULE: SUPRABASIN;                                                
2176:  uv7o-A  5.2 15.3  113   378    8   MOLECULE: T-CELL IMMUNOGLOBULIN AND MUCIN DOMAIN-CONTAINING          
2177:  n5vr-A  5.2 36.1  149  1007    9   MOLECULE: RNA-BINDING PROTEIN 26;                                    
2178:  rh1p-A  5.2  2.1   69   118   12   MOLECULE: IGV DOMAIN-CONTAINING PROTEIN;                             
2179:  bel3-A  5.2 25.2  140  1271    4   MOLECULE: FIBRILLIN-1;                                               
2180:  o7pa-A  5.2 31.6  248  1762    4   MOLECULE: ADAMTS-LIKE PROTEIN 1;                                     
2181:  mub0-A  5.2  5.2   90   118    6   MOLECULE: IMMUNOGLOBULIN HEAVY VARIABLE 3-43D;                       
2182:  fi2c-A  5.2 21.6  177  1400    8   MOLECULE: RYANODINE RECEPTOR 3;                                      
2183:  f7ng-A  5.2 49.6  135   917    2   MOLECULE: PAX3- AND PAX7-BINDING PROTEIN 1;                          
2184:  q8wb-A  5.2 30.5   64  2351    8   MOLECULE: PROTEIN FAM186A;                                           
2185:  as8n-A  5.2  8.6   83   119   11   MOLECULE: IMMUNOGLOBULIN HEAVY VARIABLE 3-49;                        
2186:  t7rf-A  5.2  8.7   82  1400    9   MOLECULE: DYNEIN HEAVY CHAIN DOMAIN-CONTAINING PROTEIN 1;            
2187:  f0at-A  5.2 18.6   85   336    7   MOLECULE: CD226 ANTIGEN;                                             
2188:  j0yc-A  5.2 22.6  139   502    7   MOLECULE: PROTEIN O-GLUCOSYLTRANSFERASE 2;                           
2189:  uoa1-A  5.2 28.8  212  1400    6   MOLECULE: SERINE/THREONINE-PROTEIN KINASE SMG1;                      
2190:  q7th-A  5.2  4.9   85   114    7   MOLECULE: IMMUNOGLOBULIN KAPPA VARIABLE 6D-21;                       
2191:  i8vp-A  5.2 22.4  142  1400    6   MOLECULE: CILIA- AND FLAGELLA-ASSOCIATED PROTEIN 54;                 
2192:  oy9m-A  5.2 17.8  207  1400    6   MOLECULE: E3 UBIQUITIN-PROTEIN LIGASE UBR4;                          
2193:  iiy1-A  5.2 12.2  139  1400    4   MOLECULE: E3 UBIQUITIN-PROTEIN LIGASE HERC2;                         
2194:  jf5i-A  5.2 24.6  163  1184   10   MOLECULE: CARTILAGE INTERMEDIATE LAYER PROTEIN 1;                    
2195:  dd8g-A  5.2 31.7  105  1400    5   MOLECULE: DYSTROPHIN;                                                
2196:  n4ks-A  5.2  6.5   86   115    8   MOLECULE: IMMUNOGLOBULIN KAPPA VARIABLE 3-15;                        
2197:  raf6-A  5.2 24.1  144  2036    4   MOLECULE: RAL GTPASE-ACTIVATING PROTEIN SUBUNIT ALPHA-1;             
2198:  e5qh-A  5.2 24.9  133  1400   11   MOLECULE: NESPRIN-2;                                                 
2199:  y7dz-A  5.2 23.8  110   261   11   MOLECULE: HLA CLASS II HISTOCOMPATIBILITY ANTIGEN, DQ BETA           
2200:  dqd5-A  5.2 28.9  166  1427    8   MOLECULE: A DISINTEGRIN AND METALLOPROTEINASE WITH THROMBOS          
2201:  sk7y-A  5.2  6.7   86   116    7   MOLECULE: T CELL RECEPTOR ALPHA VARIABLE 38-1;                       
2202:  o7fa-A  5.2 15.1  168  1400    5   MOLECULE: CILIOGENESIS AND PLANAR POLARITY EFFECTOR 1;               
2203:  y3gr-A  5.2 20.7   92  1400    8   MOLECULE: DYNEIN HEAVY CHAIN 7, AXONEMAL;                            
2204:  fzk2-A  5.2 26.1  179  1400    6   MOLECULE: NEUROFIBROMIN;                                             
2205:  ug5r-A  5.2 27.3  141  1400    6   MOLECULE: HEMICENTIN-1;                                              
2206:  w5my-A  5.2 27.5  142   674   10   MOLECULE: NUCLEOPORIN NDC1;                                          
2207:  rns2-A  5.2 41.0  105  1648    5   MOLECULE: KINESIN-LIKE PROTEIN KIF14;                                
2208:  ad8s-A  5.2 17.1  181  1130    8   MOLECULE: PROLINE-, GLUTAMIC ACID- AND LEUCINE-RICH PROTEIN          
2209:  cn9n-A  5.2 21.4  101  1400    9   MOLECULE: DYSTROPHIN;                                                
2210:  u6im-A  5.2 19.7  123  1400    7   MOLECULE: DYSTROPHIN;                                                
2211:  t3bc-A  5.2  5.2  129  1302   10   MOLECULE: ASTROTACTIN-1;                                             
2212:  cy4q-A  5.2 43.7  174  2266    7   MOLECULE: LITTLE ELONGATION COMPLEX SUBUNIT 1;                       
2213:  cw7v-A  5.2  7.0   85   114    7   MOLECULE: IMMUNOGLOBULIN KAPPA VARIABLE 6-21;                        
2214:  dh3i-A  5.2 14.3  153  1400   10   MOLECULE: HEMICENTIN-2;                                              
2215:  ev8j-A  5.2 32.3  151   757    8   MOLECULE: CENTROSOMAL PROTEIN OF 68 KDA;                             
2216:  afw9-A  5.2 10.6   89   132    9   MOLECULE: T CELL RECEPTOR ALPHA VARIABLE 6;                          
2217:  s8ze-A  5.2  6.5   82   114   10   MOLECULE: T CELL RECEPTOR BETA VARIABLE 27;                          
2218:  gz1d-A  5.2 23.5  135   510    6   MOLECULE: OLFACTOMEDIN-4;                                            
2219:  bf9f-A  5.2 34.6  117   513    8   MOLECULE: LEUCINE-RICH REPEAT-CONTAINING PROTEIN 24;                 
2220:  p6cn-A  5.2 17.1  110   653    7   MOLECULE: LEUCINE-RICH REPEAT-CONTAINING PROTEIN 4;                  
2221:  yz7u-A  5.2 14.9  131   345    5   MOLECULE: FIBRONECTIN TYPE 3 AND ANKYRIN REPEAT DOMAINS PRO          
2222:  x7bt-A  5.2  2.0   65    96    8   MOLECULE: IMMUNOGLOBULIN HEAVY VARIABLE 3/OR16-9 (NON-FUNCT          
2223:  vzi1-A  5.2 21.5  117  1008    9   MOLECULE: EPHRIN TYPE-A RECEPTOR 10;                                 
2224:  yn4l-A  5.2 20.3   80  1186    9   MOLECULE: DNA REPAIR PROTEIN COMPLEMENTING XP-G CELLS;               
2225:  hd9w-A  5.2 29.4  122   606    3   MOLECULE: LEUCINE-RICH REPEAT AND IMMUNOGLOBULIN-LIKE DOMAI          
2226:  di9u-A  5.2 27.0  164  1400    5   MOLECULE: NEUROFIBROMIN;                                             
2227:  q0xf-A  5.2 17.0   77  1227   12   MOLECULE: DMX-LIKE PROTEIN 1;                                        
2228:  yaa3-A  5.2 18.2   62  1307   11   MOLECULE: DYNEIN HEAVY CHAIN 14, AXONEMAL;                           
2229:  e0we-A  5.2 15.3  117  1400    9   MOLECULE: PROTOCADHERIN FAT 1;                                       
2230:  mro4-A  5.2 14.3   64  1400    8   MOLECULE: UTROPHIN;                                                  
2231:  vxq3-A  5.2 27.7  144  1400    7   MOLECULE: CADHERIN EGF LAG SEVEN-PASS G-TYPE RECEPTOR 1;             
2232:  y3ov-A  5.2  5.0   86   118    6   MOLECULE: IMMUNOGLOBULIN HEAVY VARIABLE 3-9;                         
2233:  gt7m-A  5.2  6.1   88   115    7   MOLECULE: IMMUNOGLOBULIN KAPPA VARIABLE 3-11;                        
2234:  q5to-A  5.2  6.8  109   218   11   MOLECULE: GLUTATHIONE S-TRANSFERASE MU 4;                            
2235:  nnf9-A  5.2 21.5  151   619    7   MOLECULE: PROTO-ONCOGENE C-REL;                                      
2236:  vl4y-A  5.2  6.8   76   116    5   MOLECULE: TRANSMEMBRANE PROTEIN 262;                                 
2237:  k4bl-A  5.2 17.3  160  1243   10   MOLECULE: PROTEIN MMS22-LIKE;                                        
2238:  tj1i-A  5.2 15.3  121   224    7   MOLECULE: CMRF35-LIKE MOLECULE 6;                                    
2239:  mwv1-A  5.2 15.1  116  1400    3   MOLECULE: DYNEIN HEAVY CHAIN 1, AXONEMAL;                            
2240:  ly9d-A  5.2  8.6  122  1400   15   MOLECULE: DMX-LIKE PROTEIN 1;                                        
2241:  hxi4-A  5.2 11.5  109  1400    6   MOLECULE: FIBROCYSTIN-L;                                             
2242:  un3l-A  5.2 27.7  192  1400    7   MOLECULE: EXTRACELLULAR MATRIX ORGANIZING PROTEIN FRAS1;             
2243:  tr6t-A  5.2 31.8  173  1400   11   MOLECULE: PROTOCADHERIN-23;                                          
2244:  vyn9-A  5.2 17.7  129  1617    9   MOLECULE: ATP-BINDING CASSETTE SUB-FAMILY A MEMBER 6;                
2245:  pns2-A  5.2 14.6  149   700    5   MOLECULE: CALPAIN-2 CATALYTIC SUBUNIT;                               
2246:  q5ql-A  5.2  4.1   98   247   10   MOLECULE: PEROXISOMAL MEMBRANE PROTEIN 11A;                          
2247:  cj4a-A  5.2 11.2   82  1400   11   MOLECULE: UTROPHIN;                                                  
2248:  dj5i-A  5.2 16.2  117  1223   11   MOLECULE: CUBILIN;                                                   
2249:  se4t-A  5.2 35.3   60   839   10   MOLECULE: TASTE RECEPTOR TYPE 1 MEMBER 2;                            
2250:  kv6q-A  5.2 19.3   78  1400    4   MOLECULE: UTROPHIN;                                                  
2251:  pz1t-A  5.2 40.3  151   522    5   MOLECULE: AMPHOTERIN-INDUCED PROTEIN 2;                              
2252:  gd2f-A  5.2 20.7   71  1400    8   MOLECULE: DYNEIN HEAVY CHAIN 5, AXONEMAL;                            
2253:  twh9-A  5.2 34.1  142  1400    8   MOLECULE: PROTOCADHERIN FAT 1;                                       
2254:  x5aw-A  5.2 23.8  185  1400    8   MOLECULE: NESPRIN-2;                                                 
2255:  qc4t-A  5.2 20.6  100   932   14   MOLECULE: PROTOCADHERIN GAMMA-A9;                                    
2256:  cc8c-A  5.2 14.6  150  1400    3   MOLECULE: PROTOCADHERIN FAT 1;                                       
2257:  t4lo-A  5.2 30.4  163  1378    9   MOLECULE: TONSOKU-LIKE PROTEIN;                                      
2258:  v7rq-A  5.2 10.8  127   715    6   MOLECULE: SEC14-LIKE PROTEIN 1;                                      
2259:  ev2f-A  5.2  5.3  104   210    8   MOLECULE: GLUTATHIONE S-TRANSFERASE P;                               
2260:  td2o-A  5.2 33.1  161  1400    7   MOLECULE: CADHERIN EGF LAG SEVEN-PASS G-TYPE RECEPTOR 3;             
2261:  jmu9-A  5.2  5.7   84   115    7   MOLECULE: T CELL RECEPTOR BETA VARIABLE 16;                          
2262:  t7mk-A  5.2 19.0  134  1400    4   MOLECULE: UBIQUITIN CARBOXYL-TERMINAL HYDROLASE 34;                  
2263:  y2yh-A  5.2 24.5  131   602    5   MOLECULE: T-BOX TRANSCRIPTION FACTOR TBX15;                          
2264:  v4ty-A  5.2 30.0  135   628    4   MOLECULE: E3 SUMO-PROTEIN LIGASE PIAS3;                              
2265:  he7k-A  5.2  5.9   86   116    7   MOLECULE: IMMUNOGLOBULIN KAPPA VARIABLE 3D-20;                       
2266:  lv9y-A  5.2 21.8  137   651    6   MOLECULE: BROMODOMAIN-CONTAINING PROTEIN 7;                          
2267:  bzy4-A  5.2 12.5   76  1400    9   MOLECULE: DYNEIN HEAVY CHAIN 6, AXONEMAL;                            
2268:  kpv9-A  5.2 27.1  160  1400    6   MOLECULE: CHROMODOMAIN-HELICASE-DNA-BINDING PROTEIN 6;               
2269:  sl3m-A  5.2 11.6  141  1400    4   MOLECULE: REELIN;                                                    
2270:  zwd0-A  5.2  6.6   76   112    9   MOLECULE: T CELL RECEPTOR ALPHA VARIABLE 2;                          
2271:  fl3p-A  5.2 24.2  135   568    9   MOLECULE: PROTEIN AF-9;                                              
2272:  ct6c-A  5.2 39.2  168   900    5   MOLECULE: NUCLEAR FACTOR NF-KAPPA-B P100 SUBUNIT;                    
2273:  ghk4-A  5.2 12.9  130   811    9   MOLECULE: TLR4 INTERACTOR WITH LEUCINE RICH REPEATS;                 
2274:  l9nh-A  5.2 18.3   92   931    8   MOLECULE: PROTOCADHERIN GAMMA-B2;                                    
2275:  to0g-A  5.2 19.7  125  1213   11   MOLECULE: PROTEIN FURRY HOMOLOG-LIKE;                                
2276:  con2-A  5.2 21.4  165  1400    5   MOLECULE: CADHERIN-23;                                               
2277:  gu4d-A  5.2  4.4   87   117    7   MOLECULE: IMMUNOGLOBULIN KAPPA VARIABLE 1D-16;                       
2278:  rvp9-A  5.2 38.5  124   238    5   MOLECULE: LRRN4 C-TERMINAL-LIKE PROTEIN;                             
2279:  b1rr-A  5.2 16.6  147   703    5   MOLECULE: CALPAIN-8;                                                 
2280:  mc6z-A  5.2 15.4  121   537   10   MOLECULE: COPINE-3;                                                  
2281:  ivx3-A  5.2 29.8  140   817   11   MOLECULE: PROTEIN EFR3 HOMOLOG B;                                    
2282:  yy1e-A  5.2  8.2  126  1400    7   MOLECULE: PROTOCADHERIN FAT 2;                                       
2283:  ijj8-A  5.2 11.5  104   600    6   MOLECULE: MEDIATOR OF RNA POLYMERASE II TRANSCRIPTION SUBUN          
2284:  hah0-A  5.2  5.5   83   115    5   MOLECULE: T CELL RECEPTOR BETA VARIABLE 24-1;                        
2285:  t1sw-A  5.2 17.8  198   662    8   MOLECULE: FAST KINASE DOMAIN-CONTAINING PROTEIN 3, MITOCHON          
2286:  g5qr-A  5.2 36.1   79   912    6   MOLECULE: METABOTROPIC GLUTAMATE RECEPTOR 4;                         
2287:  rr7v-A  5.2 28.9  151   689    5   MOLECULE: PENTATRICOPEPTIDE REPEAT DOMAIN-CONTAINING PROTEI          
2288:  dib9-A  5.2 10.3  134  1400    7   MOLECULE: DYNEIN HEAVY CHAIN 2, AXONEMAL;                            
2289:  ys5i-A  5.2 47.9  243  1400   10   MOLECULE: PROTOCADHERIN FAT 1;                                       
2290:  n4pt-A  5.1  7.7  114   564    9   MOLECULE: COPINE-8;                                                  
2291:  dr3e-A  5.1 27.3  181  1400   10   MOLECULE: PROTOCADHERIN-16;                                          
2292:  ouu2-A  5.1 18.2  155   951   10   MOLECULE: PROTOCADHERIN-20;                                          
2293:  xj3e-A  5.1 25.5  116   358    6   MOLECULE: HLA CLASS I HISTOCOMPATIBILITY ANTIGEN, ALPHA CHA          
2294:  ik6k-A  5.1  3.2   89   150    9   MOLECULE: RETINAL ROD RHODOPSIN-SENSITIVE CGMP 3',5'-CYCLIC          
2295:  ch5e-A  5.1 22.8  178   791    7   MOLECULE: INTERLEUKIN-17 RECEPTOR C;                                 
2296:  rwm6-A  5.1 16.3  115   667    3   MOLECULE: INTERLEUKIN-17 RECEPTOR E;                                 
2297:  fhw4-A  5.1 38.8  158  1400    8   MOLECULE: CADHERIN-23;                                               
2298:  i2xk-A  5.1  4.7   89   116    7   MOLECULE: IMMUNOGLOBULIN KAPPA VARIABLE 3-20;                        
2299:  ktc0-A  5.1 26.1   73   766    8   MOLECULE: SERINE/THREONINE-PROTEIN KINASE TOUSLED-LIKE 1;            
2300:  t3qf-A  5.1  6.6   88   117   10   MOLECULE: PROBABLE NON-FUNCTIONAL IMMUNOGLOBULIN HEAVY VARI          
2301:  pn7o-A  5.1 28.6  192  1400    9   MOLECULE: E3 UBIQUITIN-PROTEIN LIGASE HERC2;                         
2302:  c3op-A  5.1  7.5   59   859    3   MOLECULE: FANCONI ANEMIA GROUP B PROTEIN;                            
2303:  r8qh-A  5.1  6.8   82   114    5   MOLECULE: T CELL RECEPTOR BETA VARIABLE 6-3;                         
2304:  vyn1-A  5.1  8.6   93   465    9   MOLECULE: GDNF FAMILY RECEPTOR ALPHA-1;                              
2305:  s2ig-A  5.1 36.9  183  1400    5   MOLECULE: ANKYRIN-2;                                                 
2306:  jjb4-A  5.1 10.9  214   864    9   MOLECULE: N-ALPHA-ACETYLTRANSFERASE 16, NATA AUXILIARY SUBU          
2307:  m2yw-A  5.1  8.9  166  1400    6   MOLECULE: NEUROFIBROMIN;                                             
2308:  zso4-A  5.1 25.7  117   366    6   MOLECULE: HLA CLASS I HISTOCOMPATIBILITY ANTIGEN, C ALPHA C          
2309:  yx2m-A  5.1 16.3   63  1400    3   MOLECULE: NESPRIN-2;                                                 
2310:  e0la-A  5.1 23.9  124   333    7   MOLECULE: NADH DEHYDROGENASE (UBIQUINONE) COMPLEX I, ASSEMB          
2311:  dy3m-A  5.1  6.0   85   114    5   MOLECULE: T CELL RECEPTOR BETA VARIABLE 10-2;                        
2312:  jcc8-A  5.1  4.3   85   119   11   MOLECULE: IMMUNOGLOBULIN HEAVY VARIABLE 3-15;                        
2313:  na1c-A  5.1 15.4  118  1400    8   MOLECULE: DYNEIN HEAVY CHAIN 14, AXONEMAL;                           
2314:  zrs2-A  5.1  3.0   85   114    6   MOLECULE: T CELL RECEPTOR BETA VARIABLE 5-4;                         
2315:  qjo9-A  5.1  8.7  115   379    8   MOLECULE: ATP-SENSITIVE INWARD RECTIFIER POTASSIUM CHANNEL           
2316:  e1ng-A  5.1 30.5   72  1358    6   MOLECULE: DYNEIN HEAVY CHAIN 6, AXONEMAL;                            
2317:  gg1d-A  5.1  6.3   83   113   11   MOLECULE: T CELL RECEPTOR DELTA VARIABLE 3;                          
2318:  mhm9-A  5.1 24.2  133  1450    5   MOLECULE: COILED-COIL DOMAIN-CONTAINING PROTEIN 141;                 
2319:  pau1-A  5.1 18.7  130  1400    9   MOLECULE: RYANODINE RECEPTOR 1;                                      
2320:  v0kn-A  5.1 24.7  105   971    5   MOLECULE: ZINC FINGER CCCH DOMAIN-CONTAINING PROTEIN 7A;             
2321:  iup1-A  5.1  8.7  120   896    8   MOLECULE: PHOSPHATIDATE PHOSPHATASE LPIN2;                           
2322:  j9lj-A  5.1  4.5   86   117    6   MOLECULE: IMMUNOGLOBULIN HEAVY VARIABLE 3-23;                        
2323:  l9jo-A  5.1 30.0  179   631    8   MOLECULE: ANTHRAX TOXIN RECEPTOR-LIKE;                               
2324:  ia0h-A  5.1  7.1   86   120    7   MOLECULE: IMMUNOGLOBULIN KAPPA VARIABLE 2D-29;                       
2325:  fa8v-A  5.1 27.8   90  1400    4   MOLECULE: DYSTONIN;                                                  
2326:  z0wg-A  5.1 38.3  102  1701    6   MOLECULE: COILED-COIL DOMAIN-CONTAINING PROTEIN 180;                 
2327:  wwi1-A  5.1  6.4   96   236    5   MOLECULE: CHLORIDE INTRACELLULAR CHANNEL PROTEIN 3;                  
2328:  uk3r-A  5.1  2.5   69   108    4   MOLECULE: T CELL RECEPTOR ALPHA VARIABLE 1-1;                        
2329:  kt9c-A  5.1 27.3  119   745    7   MOLECULE: ATP-BINDING CASSETTE SUB-FAMILY D MEMBER 1;                
2330:  ys3d-A  5.1 34.5  115   462    3   MOLECULE: KREMEN PROTEIN 2;                                          
2331:  vg3a-A  5.1  4.0   71   475    6   MOLECULE: ERYTHROID MEMBRANE-ASSOCIATED PROTEIN;                     
2332:  l9fk-A  5.1 24.4  196  1017   11   MOLECULE: FANCONI-ASSOCIATED NUCLEASE 1;                             
2333:  z9jt-A  5.1 24.3  151  1400    9   MOLECULE: NESPRIN-2;                                                 
2334:  cl6i-A  5.1 16.3  112   699    5   MOLECULE: MANNAN-BINDING LECTIN SERINE PROTEASE 1;                   
2335:  mzm7-A  5.1 10.5   85   109   11   MOLECULE: T CELL RECEPTOR ALPHA VARIABLE 4;                          
2336:  nb2s-A  5.1 26.5  133   653    5   MOLECULE: CHOLINE TRANSPORTER-LIKE PROTEIN 3;                        
2337:  f0oi-A  5.1 18.6  164   781    7   MOLECULE: INTRON LARGE COMPLEX COMPONENT GCFC2;                      
2338:  d2bv-A  5.1 10.6   87   112    9   MOLECULE: T CELL RECEPTOR ALPHA VARIABLE 13-1;                       
2339:  tqz0-A  5.1  8.8  130   768    8   MOLECULE: RAL GUANINE NUCLEOTIDE DISSOCIATION STIMULATOR-LI          
2340:  rmk9-A  5.1 20.3   81   738    1   MOLECULE: CONSERVED OLIGOMERIC GOLGI COMPLEX SUBUNIT 2;              
2341:  m5fw-A  5.1 49.4   97  2279    6   MOLECULE: ZINC FINGER PROTEIN 318;                                   
2342:  uzz8-A  5.1 13.1  123   302    5   MOLECULE: ICOS LIGAND;                                               
2343:  iva0-A  5.1 18.1  157   700    8   MOLECULE: PENTATRICOPEPTIDE REPEAT-CONTAINING PROTEIN 1,             
2344:  g7hn-A  5.1 22.9  106   258    9   MOLECULE: HLA CLASS II HISTOCOMPATIBILITY ANTIGEN, DP BETA           
2345:  ll3t-A  5.1 15.5  113   740    6   MOLECULE: ATP-BINDING CASSETTE SUB-FAMILY D MEMBER 2;                
2346:  v5df-A  5.1 14.6   93   757   16   MOLECULE: MITOFUSIN-2;                                               
2347:  ewv9-A  5.1  7.0   83   114    6   MOLECULE: T CELL RECEPTOR BETA VARIABLE 6-2;                         
2348:  oul8-A  5.1 22.8  182   943    5   MOLECULE: NUCLEAR FACTOR OF ACTIVATED T-CELLS, CYTOPLASMIC           
2349:  grw5-A  5.1 16.0  101   548    6   MOLECULE: WAP, KAZAL, IMMUNOGLOBULIN, KUNITZ AND NTR DOMAIN          
2350:  wmn4-A  5.1 21.8  121   392    7   MOLECULE: SPECKLE-TYPE POZ PROTEIN-LIKE;                             
2351:  nw3r-A  5.1 47.6  163  2063    6   MOLECULE: RHO GUANINE NUCLEOTIDE EXCHANGE FACTOR 17;                 
2352:  z6zo-A  5.1 40.5  137   297    4   MOLECULE: LYMPHOCYTE ANTIGEN 6 COMPLEX LOCUS PROTEIN G6F;            
2353:  jrz1-A  5.1  3.0   81   111    6   MOLECULE: T CELL RECEPTOR BETA VARIABLE 20-1;                        
2354:  r0vu-A  5.1  5.0   88   116    7   MOLECULE: IMMUNOGLOBULIN KAPPA VARIABLE 3/OR2-268 (NON-FUNC          
2355:  at6o-A  5.1 16.0  111  1307   10   MOLECULE: A-KINASE ANCHOR PROTEIN 9;                                 
2356:  ua3l-A  5.1 11.1   86   121    6   MOLECULE: IMMUNOGLOBULIN KAPPA VARIABLE 2-40;                        
2357:  xvv3-A  5.1 10.3  144   435    7   MOLECULE: AP-2 COMPLEX SUBUNIT MU;                                   
2358:  l0iv-A  5.1 51.1  173  1400    8   MOLECULE: PROTOCADHERIN-23;                                          
2359:  lkp0-A  5.1 26.2  159  1400    6   MOLECULE: MATRIX-REMODELING-ASSOCIATED PROTEIN 5;                    
2360:  h8ly-A  5.1 21.9   64  1265    9   MOLECULE: METHIONINE SYNTHASE;                                       
2361:  ufe7-A  5.1 25.7  121   443    7   MOLECULE: MAGNESIUM TRANSPORTER MRS2 HOMOLOG, MITOCHONDRIAL          
2362:  k6se-A  5.1 23.3  102   670    6   MOLECULE: RHOPHILIN-1;                                               
2363:  jq4c-A  5.1 10.4  148  1530    7   MOLECULE: SYNAPTONEMAL COMPLEX PROTEIN 2;                            
2364:  o3ue-A  5.1 12.2  133  1400    5   MOLECULE: DNA-DEPENDENT PROTEIN KINASE CATALYTIC SUBUNIT;            
2365:  t1ji-A  5.1  6.1   89   119    9   MOLECULE: IMMUNOGLOBULIN HEAVY VARIABLE 3-72;                        
2366:  b4gi-A  5.1 21.1  123   442    8   MOLECULE: MATRIX REMODELING-ASSOCIATED PROTEIN 8;                    
2367:  n3gp-A  5.1 10.9  100  1400    7   MOLECULE: E3 UBIQUITIN-PROTEIN LIGASE UBR4;                          
2368:  ya4z-A  5.1 10.0  144  1053    7   MOLECULE: PROTEIN CLEC16A;                                           
2369:  p1gt-A  5.1 33.0  162  1400    9   MOLECULE: TRANSFORMATION/TRANSCRIPTION DOMAIN-ASSOCIATED PR          
2370:  d9pl-A  5.1  8.4   83   120    6   MOLECULE: IMMUNOGLOBULIN KAPPA VARIABLE 2D-30;                       
2371:  c1oq-A  5.1  4.4  110   397    5   MOLECULE: PUTATIVE SEC14-LIKE PROTEIN 6;                             
2372:  int3-A  5.1 24.8  152  1102    3   MOLECULE: UBIQUITIN CARBOXYL-TERMINAL HYDROLASE 7;                   
2373:  vu1r-A  5.1 34.8  182  1798    8   MOLECULE: MICROTUBULE-ASSOCIATED SERINE/THREONINE-PROTEIN K          
2374:  nnn5-A  5.1 22.0  100   584    7   MOLECULE: ZINC FINGER AND BTB DOMAIN-CONTAINING PROTEIN 7A;          
2375:  znh8-A  5.1  8.7   89  1400   11   MOLECULE: RYANODINE RECEPTOR 3;                                      
2376:  f5bv-A  5.1 35.4  112   747    6   MOLECULE: KINESIN-LIKE PROTEIN KIF3B;                                
2377:  i8dw-A  5.1 13.5  107   578    7   MOLECULE: PROBABLE ARGININE--TRNA LIGASE, MITOCHONDRIAL;             
2378:  jaf5-A  5.1 10.8  121  1400   14   MOLECULE: PROTOCADHERIN FAT 4;                                       
2379:  ktb7-A  5.1 13.0   88  1301    6   MOLECULE: INOSITOL 1,4,5-TRISPHOSPHATE RECEPTOR TYPE 2;              
2380:  m5gt-A  5.1 16.9  123   931    4   MOLECULE: NEUROPILIN-2;                                              
2381:  ynr0-A  5.1  4.8   95  1400    9   MOLECULE: PROTOCADHERIN-16;                                          
2382:  rm6u-A  5.1  6.5   85   121    6   MOLECULE: IMMUNOGLOBULIN KAPPA VARIABLE 2D-40;                       
2383:  f7ow-A  5.1 32.2  149   902    9   MOLECULE: NUCLEAR FACTOR OF ACTIVATED T-CELLS, CYTOPLASMIC           
2384:  ex6a-A  5.1 27.5  139  1400    6   MOLECULE: DYNEIN HEAVY CHAIN 14, AXONEMAL;                           
2385:  riy8-A  5.1 23.7  130   651    3   MOLECULE: E3 SUMO-PROTEIN LIGASE PIAS1;                              
2386:  ikv5-A  5.1 20.7  123  1400   10   MOLECULE: CADHERIN-23;                                               
2387:  d6eg-A  5.1 10.5  164  1313    8   MOLECULE: MITOGEN-ACTIVATED PROTEIN KINASE KINASE KINASE 15          
2388:  g1sb-A  5.1 25.7  143   324    6   MOLECULE: FIBRONECTIN TYPE III DOMAIN-CONTAINING PROTEIN 8;          
2389:  olx3-A  5.1  6.1  118   638    8   MOLECULE: ZONA PELLUCIDA SPERM-BINDING PROTEIN 1;                    
2390:  tu2t-A  5.1 11.4  179  1400    7   MOLECULE: UBIQUITIN CARBOXYL-TERMINAL HYDROLASE 34;                  
2391:  m6yf-A  5.1 27.8  158  1400    6   MOLECULE: EXTRACELLULAR MATRIX ORGANIZING PROTEIN FRAS1;             
2392:  nx5h-A  5.1 18.3  122  1400   11   MOLECULE: PROTOCADHERIN FAT 3;                                       
2393:  ruc6-A  5.1 20.6   99   718    5   MOLECULE: PROTEIN SMAUG HOMOLOG 1;                                   
2394:  ff7y-A  5.1  6.6   83   121    7   MOLECULE: IMMUNOGLOBULIN KAPPA VARIABLE 4-1;                         
2395:  wx3o-A  5.1  4.2  143   552    5   MOLECULE: E3 UBIQUITIN-PROTEIN LIGASE MGRN1;                         
2396:  s0bo-A  5.1 23.8   80   534   11   MOLECULE: 26S PROTEASOME NON-ATPASE REGULATORY SUBUNIT 3;            
2397:  ym1b-A  5.1 16.9  105  1400   13   MOLECULE: DYNEIN HEAVY CHAIN 10, AXONEMAL;                           
2398:  jgy1-A  5.1 25.2  142   777    7   MOLECULE: RHO GUANINE NUCLEOTIDE EXCHANGE FACTOR 38;                 
2399:  vew3-A  5.1 20.2  148  1135    6   MOLECULE: PROTOCADHERIN-18;                                          
2400:  u6jl-A  5.1 11.6  104   633    7   MOLECULE: COPINE-7;                                                  
2401:  vy4h-A  5.1 17.3  134   686    7   MOLECULE: MANNAN-BINDING LECTIN SERINE PROTEASE 2;                   
2402:  j5iu-A  5.1 19.5  142   607   10   MOLECULE: T-BOX TRANSCRIPTION FACTOR TBX18;                          
2403:  fl2k-A  5.1 50.4  184  1692    4   MOLECULE: PROTEIN TOPAZ1;                                            
2404:  pk9h-A  5.1  5.0  153   246    8   MOLECULE: 14-3-3 PROTEIN ETA;                                        
2405:  kh0s-A  5.1 18.0  110  1400    9   MOLECULE: DYSTONIN;                                                  
2406:  vmc8-A  5.1 12.8  195  1315    8   MOLECULE: CILIA- AND FLAGELLA-ASSOCIATED PROTEIN 46;                 
2407:  hkh5-A  5.1  5.5  171   418    6   MOLECULE: AP-3 COMPLEX SUBUNIT MU-2;                                 
2408:  fwr3-A  5.1 16.6  131  1400    3   MOLECULE: CYTOPLASMIC DYNEIN 2 HEAVY CHAIN 1;                        
2409:  wiy9-A  5.1 26.5  187  1114    7   MOLECULE: PROTO-ONCOGENE TYROSINE-PROTEIN KINASE RECEPTOR R          
2410:  ya8q-A  5.0 19.4  170   945    8   MOLECULE: NETRIN RECEPTOR UNC5B;                                     
2411:  n9by-A  5.0  3.0   84   199    7   MOLECULE: UPF0462 PROTEIN C4ORF33;                                   
2412:  p7xz-A  5.0 10.1  134   752   10   MOLECULE: DOUBLE ZINC RIBBON AND ANKYRIN REPEAT-CONTAINING           
2413:  kni5-A  5.0 15.7  113  1400    9   MOLECULE: FIBROCYSTIN-L;                                             
2414:  w9sj-A  5.0  6.3  139   932   12   MOLECULE: PROTOCADHERIN GAMMA-A6;                                    
2415:  z5jw-A  5.0 50.4  205   981   10   MOLECULE: CALSYNTENIN-1;                                             
2416:  vkb1-A  5.0  9.2   77   410    8   MOLECULE: E3 UBIQUITIN-PROTEIN LIGASE MARCHF4;                       
2417:  mq6j-A  5.0 17.4  117  1400    9   MOLECULE: DYNEIN HEAVY CHAIN 8, AXONEMAL;                            
2418:  kkh3-A  5.0 15.5   89  1400   10   MOLECULE: DYNEIN HEAVY CHAIN 10, AXONEMAL;                           
2419:  st8o-A  5.0 31.1  165   531    8   MOLECULE: SWI/SNF-RELATED MATRIX-ASSOCIATED ACTIN-DEPENDENT          
2420:  nf8q-A  5.0 17.4  159   520    9   MOLECULE: TETRATRICOPEPTIDE REPEAT PROTEIN 6;                        
2421:  nky9-A  5.0  6.8   98   674   11   MOLECULE: FIDGETIN-LIKE PROTEIN 1;                                   
2422:  ti7n-A  5.0 18.2   86   797   10   MOLECULE: PROTOCADHERIN BETA-11;                                     
2423:  o3zj-A  5.0  8.3   87   119    8   MOLECULE: PROBABLE NON-FUNCTIONAL T CELL RECEPTOR GAMMA VAR          
2424:  r6bn-A  5.0 23.2  189  1400    6   MOLECULE: E3 UBIQUITIN-PROTEIN LIGASE RNF213;                        
2425:  n2cg-A  5.0 23.6  129  1004    9   MOLECULE: HERMANSKY-PUDLAK SYNDROME 3 PROTEIN;                       
2426:  du4q-A  5.0  4.5   84   116    7   MOLECULE: IMMUNOGLOBULIN HEAVY VARIABLE 3-53;                        
2427:  izc9-A  5.0  6.5  106   218    8   MOLECULE: GLUTATHIONE S-TRANSFERASE MU 2;                            
2428:  mf7c-A  5.0 14.1  108  1400    6   MOLECULE: CYTOPLASMIC DYNEIN 1 HEAVY CHAIN 1;                        
2429:  zq0c-A  5.0 21.3  192  1315    8   MOLECULE: SERINE/THREONINE-PROTEIN KINASE 36;                        
2430:  w0ag-A  5.0  4.5   81   130    2   MOLECULE: T CELL RECEPTOR BETA VARIABLE 20/OR9-2 (NON-FUNCT          
2431:  fk3l-A  5.0 27.7  156   896   13   MOLECULE: DESMOCOLLIN-3;                                             
2432:  cto0-A  5.0 11.2   78  1400    8   MOLECULE: NEUROBEACHIN-LIKE PROTEIN 2;                               
2433:  la6x-A  5.0  7.0   82   117    6   MOLECULE: IMMUNOGLOBULIN LAMBDA VARIABLE 10-54;                      
2434:  pz5p-A  5.0  4.2   86   117    7   MOLECULE: IMMUNOGLOBULIN HEAVY VARIABLE 3-11;                        
2435:  t8bf-A  5.0 15.9   70  1400   14   MOLECULE: UBIQUITIN CARBOXYL-TERMINAL HYDROLASE 34;                  
2436:  g0qu-A  5.0 20.7  124   665   11   MOLECULE: TETRATRICOPEPTIDE REPEAT PROTEIN 30B;                      
2437:  pj6d-A  5.0  7.1   81   114    6   MOLECULE: T CELL RECEPTOR BETA VARIABLE 6-9;                         
2438:  gi6e-A  5.0  5.5   68   213    4   MOLECULE: TRANSMEMBRANE PROTEIN 186;                                 
2439:  wlz1-A  5.0  7.0   87   723    9   MOLECULE: TRIPARTITE MOTIF-CONTAINING PROTEIN 42;                    
2440:  skl8-A  5.0 27.0  147   515    6   MOLECULE: SWI/SNF-RELATED MATRIX-ASSOCIATED ACTIN-DEPENDENT          
2441:  zry2-A  5.0 10.2   86  2057    7   MOLECULE: FER-1-LIKE PROTEIN 5;                                      
2442:  e7yj-A  5.0  8.9   89   119    7   MOLECULE: IMMUNOGLOBULIN KAPPA VARIABLE 3D-7;                        
2443:  s9hp-A  5.0 17.1  152   729    9   MOLECULE: SOLUTE CARRIER FAMILY 15 MEMBER 2;                         
2444:  u2nm-A  5.0  9.8   89   353    7   MOLECULE: C2 CALCIUM-DEPENDENT DOMAIN-CONTAINING PROTEIN 4D          
2445:  za7y-A  5.0  7.5   86   120    6   MOLECULE: IMMUNOGLOBULIN KAPPA VARIABLE 2-30;                        
2446:  rgp2-A  5.0 11.1   86   115    9   MOLECULE: IMMUNOGLOBULIN KAPPA VARIABLE 5-2;                         
2447:  x1ux-A  5.0 47.0  211  1516    6   MOLECULE: IPORIN;                                                    
2448:  o3nv-A  5.0  6.9  109   218   11   MOLECULE: GLUTATHIONE S-TRANSFERASE MU 5;                            
2449:  ld5x-A  5.0  7.2   90   117    7   MOLECULE: IMMUNOGLOBULIN KAPPA VARIABLE 1-6;                         
2450:  n4ab-A  5.0 17.4  145  1400    4   MOLECULE: E3 UBIQUITIN-PROTEIN LIGASE HERC2;                         
2451:  j7vc-A  5.0 21.3   93   298    4   MOLECULE: ZINC-ALPHA-2-GLYCOPROTEIN;                                 
2452:  zq4g-A  5.0  7.1   80   114    8   MOLECULE: T CELL RECEPTOR BETA VARIABLE 5-8;                         
2453:  qjc2-A  5.0  3.0   77   114    6   MOLECULE: PROBABLE NON-FUNCTIONAL T CELL RECEPTOR BETA VARI          
2454:  h6jo-A  5.0 20.3   96   459    3   MOLECULE: XK-RELATED PROTEIN 3;                                      
2455:  trn8-A  5.0  5.6   88   116    7   MOLECULE: IMMUNOGLOBULIN HEAVY VARIABLE 3-66;                        
2456:  oau8-A  5.0  3.3   82   756   13   MOLECULE: 1-PHOSPHATIDYLINOSITOL 4,5-BISPHOSPHATE PHOSPHODI          
2457:  ns3e-A  5.0 23.4  152  1400    9   MOLECULE: NESPRIN-2;                                                 
2458:  xr7f-A  5.0  7.2   91   120    5   MOLECULE: IMMUNOGLOBULIN KAPPA VARIABLE 2D-26;                       
2459:  pvq8-A  5.0 14.3   55  1400    5   MOLECULE: DYSTONIN;                                                  
2460:  anb4-A  5.0 12.3   89   934    8   MOLECULE: PROTOCADHERIN GAMMA-C3;                                    
2461:  q2vj-A  5.0 31.6  139   449   10   MOLECULE: REQUIRED FOR MEIOTIC NUCLEAR DIVISION PROTEIN 1 H          
2462:  fj0u-A  5.0  8.5   84   117    5   MOLECULE: IMMUNOGLOBULIN HEAVY VARIABLE 3-74;                        
2463:  v7qj-A  5.0 12.4  112   666    5   MOLECULE: SEMAPHORIN-7A;                                             
2464:  y3ym-A  5.0 15.8  109   245    6   MOLECULE: COMPLEMENT C1Q SUBCOMPONENT SUBUNIT C;                     
2465:  ms2c-A  5.0 13.6   75  1400    3   MOLECULE: SERINE/THREONINE-PROTEIN KINASE SMG1;                      
2466:  q7im-A  5.0  4.8  108  1400    6   MOLECULE: HEMICENTIN-1;                                              
2467:  ozz4-A  5.0 28.9  134   504    5   MOLECULE: AMPHOTERIN-INDUCED PROTEIN 3;                              
2468:  ofe1-A  5.0 19.2  120   285    8   MOLECULE: SLAM FAMILY MEMBER 8;                                      
2469:  exc1-A  5.0 19.7   68   239   12   MOLECULE: CALCIUM LOAD-ACTIVATED CALCIUM CHANNEL;                    
2470:  xmz5-A  5.0  8.1   82   115   11   MOLECULE: T CELL RECEPTOR BETA VARIABLE 7-2;                         
2471:  vog3-A  5.0 24.5   75  1251    9   MOLECULE: ADENYLATE CYCLASE TYPE 8;                                  
2472:  m3eo-A  5.0 27.9  168   818    7   MOLECULE: PROTOCADHERIN BETA-1;                                      
2473:  fsz2-A  5.0 12.2   83  1400    7   MOLECULE: NESPRIN-2;                                                 
2474:  ay9y-A  5.0  8.1   85   109    7   MOLECULE: T CELL RECEPTOR ALPHA VARIABLE 26-1;                       
2475:  zkt5-A  5.0  3.9   82   114    5   MOLECULE: T CELL RECEPTOR BETA VARIABLE 15;                          
2476:  f5xp-A  5.0 21.1   68  1400    9   MOLECULE: DYSTROPHIN;                                                
2477:  bgk4-A  5.0 14.5  190  1226    7   MOLECULE: AF4/FMR2 FAMILY MEMBER 3;                                  
2478:  xow0-A  5.0  7.6   87   113   10   MOLECULE: T CELL RECEPTOR ALPHA VARIABLE 8-3;                        
2479:  n0uj-A  5.0 18.5  110   213    6   MOLECULE: EPHRIN-A2;                                                 
2480:  hr1a-A  5.0 14.1  127   543    5   MOLECULE: GAP JUNCTION ALPHA-10 PROTEIN;                             
2481:  p7vk-A  5.0 13.0   71  1400   11   MOLECULE: MICROTUBULE-ACTIN CROSS-LINKING FACTOR 1, ISOFORM          
2482:  xe4p-A  5.0 28.0  177   963    8   MOLECULE: ADHESION G-PROTEIN COUPLED RECEPTOR D2;                    
2483:  qzj5-A  5.0  5.7   84   117    6   MOLECULE: IMMUNOGLOBULIN HEAVY VARIABLE 3-30-5;                      
2484:  flm4-A  5.0 11.2  107  1400    7   MOLECULE: KALIRIN;                                                   
2485:  il4g-A  5.0  9.5  101   281    6   MOLECULE: PRE T-CELL ANTIGEN RECEPTOR ALPHA;                         
2486:  u8kh-A  5.0  5.7   82   117   12   MOLECULE: IMMUNOGLOBULIN LAMBDA VARIABLE 7-46;                       
2487:  vxw5-A  5.0 29.4  152  1400    5   MOLECULE: E3 UBIQUITIN-PROTEIN LIGASE HERC2;                         
2488:  zbv6-A  5.0 12.7   72  1400   10   MOLECULE: CYTOPLASMIC DYNEIN 1 HEAVY CHAIN 1;                        
2489:  gdf9-A  5.0 16.3   75   735    8   MOLECULE: MITOCHONDRIAL POTASSIUM CHANNEL ATP-BINDING SUBUN          
2490:  v1qc-A  5.0 13.6   82  1400    7   MOLECULE: TRIPLE FUNCTIONAL DOMAIN PROTEIN;                          
2491:  g9xt-A  5.0 12.1   77  1400    8   MOLECULE: NESPRIN-1;                                                 
2492:  ba3w-A  5.0  6.8   86   114    8   MOLECULE: T CELL RECEPTOR BETA VARIABLE 4-2;                         
2493:  x6vy-A  5.0  6.6   86   114    8   MOLECULE: T CELL RECEPTOR BETA VARIABLE 4-3;                         
2494:  t7bt-A  5.0 26.0  124   518    9   MOLECULE: UNC5C-LIKE PROTEIN;                                        
2495:  suf8-A  5.0 17.9  177   770    6   MOLECULE: AMYLOID-BETA PRECURSOR PROTEIN;                            
2496:  ij0q-A  5.0 13.2   85   109    2   MOLECULE: T CELL RECEPTOR ALPHA VARIABLE 26-2;                       
2497:  f2gy-A  5.0 30.3  140  1086    8   MOLECULE: CALPAIN-15;                                                
2498:  jyv4-A  5.0 38.8  189   890   11   MOLECULE: PROTEIN FAM171A1;                                          
2499:  g4ih-A  5.0 24.4  141   721    7   MOLECULE: BARDET-BIEDL SYNDROME 2 PROTEIN;                           
2500:  qc1g-A  5.0  9.3  135   727    9   MOLECULE: PROCOLLAGEN-LYSINE,2-OXOGLUTARATE 5-DIOXYGENASE 1          
2501:  hg4h-A  5.0 11.5   99   201    9   MOLECULE: EPHRIN-A4;                                                 
2502:  ltv1-A  5.0  6.5   82   117   11   MOLECULE: IMMUNOGLOBULIN LAMBDA VARIABLE 7-43;                       
2503:  zsl3-A  5.0 27.4  161  1570    8   MOLECULE: MICROTUBULE-ASSOCIATED SERINE/THREONINE-PROTEIN K          
2504:  p9ij-A  5.0 12.2   81   250    6   MOLECULE: GOLGI SNAP RECEPTOR COMPLEX MEMBER 1;                      
2505:  l2gb-A  5.0  8.5   55   316    9   MOLECULE: LYS-63-SPECIFIC DEUBIQUITINASE BRCC36;                     
2506:  np9a-A  5.0 14.4  226   914    9   MOLECULE: EUKARYOTIC TRANSLATION INITIATION FACTOR 3 SUBUNI          
2507:  p9yc-A  5.0  8.4   77   267    6   MOLECULE: PALMITOYLTRANSFERASE ZDHHC12;                              
2508:  h2zj-A  5.0 16.2  110   335    5   MOLECULE: SYNTAXIN-18;                                               
2509:  q0ds-A  5.0 16.4  168  2137    8   MOLECULE: PECANEX-LIKE PROTEIN 2;                                    
2510:  y7ay-A  5.0 12.1   59    83   12   MOLECULE: SMALL INTEGRAL MEMBRANE PROTEIN 10;                        
2511:  qd2e-A  5.0 24.1  155  1914    9   MOLECULE: ZINC FINGER PROTEIN RLF;                                   
2512:  iq8d-A  5.0 16.8  183  1400    7   MOLECULE: DNA POLYMERASE ZETA CATALYTIC SUBUNIT;                     
2513:  zmp7-A  5.0 28.8  170  1400   12   MOLECULE: CILIA- AND FLAGELLA-ASSOCIATED PROTEIN 54;                 
2514:  t3bv-A  5.0 18.3  130   899   12   MOLECULE: PROLINE-RICH TRANSMEMBRANE PROTEIN 4;                      
2515:  sj7q-A  5.0 14.7  135  1400    5   MOLECULE: LAMININ SUBUNIT ALPHA-3;                                   
2516:  rsr5-A  5.0 18.4  166  1400    5   MOLECULE: RYANODINE RECEPTOR 1;                                      
2517:  xil1-A  5.0 25.3  144   739    6   MOLECULE: CALPAIN-11;                                                
2518:  bq0j-A  5.0 27.0  120   923    2   MOLECULE: NEUROPILIN-1;                                              
2519:  o2da-A  5.0 10.0  155  1400    1   MOLECULE: CYTOPLASMIC DYNEIN 2 HEAVY CHAIN 1;                        
2520:  cz9y-A  5.0 18.1  136   993    8   MOLECULE: DNA-BINDING PROTEIN SMUBP-2;                               
2521:  w1zy-A  5.0  9.6   98  1400    0   MOLECULE: CYTOPLASMIC DYNEIN 2 HEAVY CHAIN 1;                        
2522:  sid7-A  5.0 16.2  128   492    7   MOLECULE: CONTACTIN-ASSOCIATED PROTEIN FAMILY MEMBER 3C;             
2523:  sj9m-A  5.0 20.1  173  1328    6   MOLECULE: FANCONI ANEMIA GROUP I PROTEIN;                            
2524:  ey5p-A  5.0 20.2  119   951    8   MOLECULE: COILED-COIL AND C2 DOMAIN-CONTAINING PROTEIN 1A;           
2525:  r6ju-A  5.0 23.2  116   919    9   MOLECULE: PUROMYCIN-SENSITIVE AMINOPEPTIDASE;                        
2526:  fg8k-A  5.0  9.7   74  1400    7   MOLECULE: DYNEIN HEAVY CHAIN 7, AXONEMAL;                            
2527:  wzg0-A  5.0 15.4   93   800    9   MOLECULE: PROTOCADHERIN BETA-10;                                     
2528:  avg8-A  5.0 20.0  106   449    8   MOLECULE: CUB DOMAIN-CONTAINING PROTEIN 2;                           
2529:  fg8i-A  5.0  3.1   82   762   13   MOLECULE: 1-PHOSPHATIDYLINOSITOL 4,5-BISPHOSPHATE PHOSPHODI          
2530:  k9fc-A  5.0 36.2  159  1400    7   MOLECULE: DYNEIN HEAVY CHAIN 11, AXONEMAL;                           
2531:  zpw9-A  5.0 19.5   81  1400   10   MOLECULE: PLECTIN;                                                   
2532:  ddl6-A  5.0 19.3  157  1019    6   MOLECULE: TOG ARRAY REGULATOR OF AXONEMAL MICROTUBULES PROT          
2533:  vd1o-A  5.0  4.5  124   900    4   MOLECULE: METHIONINE--TRNA LIGASE, CYTOPLASMIC;                      
2534:  pr5k-A  5.0 12.5  167  2030    5   MOLECULE: DEDICATOR OF CYTOKINESIS PROTEIN 3;                        
2535:  v5qb-A  5.0 15.8  123   418    7   MOLECULE: BETA-ARRESTIN-1;                                           
2536:  f9ql-A  5.0  4.9  117   400    5   MOLECULE: SEC14-LIKE PROTEIN 3;                                      
2537:  e4aw-A  5.0  7.8  131   669    8   MOLECULE: DYMECLIN;                                                  
2538:  p9nq-A  5.0 34.3  132  1104    7   MOLECULE: ANKYRIN REPEAT AND BTB/POZ DOMAIN-CONTAINING PROT          
2539:  ufy0-A  5.0 16.6  127   976    9   MOLECULE: EPHRIN TYPE-A RECEPTOR 1;                                  
2540:  ncn9-A  5.0 24.7  123  1226    7   MOLECULE: CYTOSOLIC CARBOXYPEPTIDASE 1;                              
2541:  nk4s-A  5.0 29.0  143   244   13   MOLECULE: CARCINOEMBRYONIC ANTIGEN-RELATED CELL ADHESION MO          
2542:  xo7f-A  5.0 18.5  102  1454    9   MOLECULE: MEDIATOR OF RNA POLYMERASE II TRANSCRIPTION SUBUN          
2543:  u6pg-A  5.0 14.7  159  1400    6   MOLECULE: INOSITOL 1,4,5-TRISPHOSPHATE RECEPTOR TYPE 2;              
2544:  k6iv-A  5.0 31.7  164  1278    9   MOLECULE: E3 UBIQUITIN-PROTEIN LIGASE MYCBP2;                        
2545:  uu6p-A  5.0 12.9  118  1400    4   MOLECULE: FIBROCYSTIN-L;                                             
2546:  kxf8-A  5.0 18.2  129   593    6   MOLECULE: COPINE-5;                                                  
2547:  ryw4-A  5.0 36.8  173  2073    5   MOLECULE: DEDICATOR OF CYTOKINESIS PROTEIN 11;                       
2548:  vw5l-A  5.0 16.7   84   677   14   MOLECULE: PANNEXIN-2;                                                
2549:  p5md-A  5.0 28.6  145  1400    6   MOLECULE: SERINE/THREONINE-PROTEIN KINASE SMG1;                      
2550:  wi9z-A  5.0 16.6  123   533    6   MOLECULE: NEUROPILIN AND TOLLOID-LIKE PROTEIN 1;                     
2551:  q4jl-A  5.0 18.0  131  1069    7   MOLECULE: PROTOCADHERIN-7;                                           
2552:  vt4a-A  5.0 11.6  123  1400    9   MOLECULE: FIBROCYSTIN-L;                                             
2553:  j9fx-A  5.0 38.5  134   360    7   MOLECULE: PROTEIN FAM102B;                                           
2554:  ewg7-A  5.0 16.3  119  1400    4   MOLECULE: CILIOGENESIS AND PLANAR POLARITY EFFECTOR 1;               
2555:  nk7r-A  5.0 22.6  118   600    7   MOLECULE: PROTEIN GPR107;                                            
2556:  gs3q-A  4.9 20.6  118   800    8   MOLECULE: MITOGEN-ACTIVATED PROTEIN KINASE KINASE KINASE 20          
2557:  hmv2-A  4.9 24.1  106  1400   11   MOLECULE: HEMICENTIN-1;                                              
2558:  zur9-A  4.9 21.7  153   636    7   MOLECULE: TUMOR PROTEIN P73;                                         
2559:  ivz0-A  4.9 16.2  162   796   11   MOLECULE: PROTOCADHERIN BETA-3;                                      
2560:  k6pk-A  4.9 44.6  161  1400    7   MOLECULE: TESTIS-EXPRESSED PROTEIN 15;                               
2561:  r1wc-A  4.9 23.3  137   548    8   MOLECULE: 5'-NUCLEOTIDASE DOMAIN-CONTAINING PROTEIN 3;               
2562:  qc6o-A  4.9 37.9   96  1259   14   MOLECULE: PROTEIN ITPRID2;                                           
2563:  s1ug-A  4.9  6.5  106   218    8   MOLECULE: GLUTATHIONE S-TRANSFERASE MU 1;                            
2564:  wa4w-A  4.9 20.7   75  1400    7   MOLECULE: NIPPED-B-LIKE PROTEIN;                                     
2565:  k0yh-A  4.9 33.5   85  1100    6   MOLECULE: FORMIN-LIKE PROTEIN 1;                                     
2566:  mql9-A  4.9 29.2  202   968    7   MOLECULE: NUCLEAR FACTOR NF-KAPPA-B P105 SUBUNIT;                    
2567:  do9s-A  4.9 17.1  125  1400    4   MOLECULE: SERINE-PROTEIN KINASE ATM;                                 
2568:  wk0n-A  4.9 26.0  143  2671    8   MOLECULE: EIF-2-ALPHA KINASE ACTIVATOR GCN1;                         
2569:  hjd4-A  4.9 23.4  169  1040    5   MOLECULE: DESMOGLEIN-4;                                              
2570:  l0ci-A  4.9 16.5  168  1589    2   MOLECULE: STERILE ALPHA MOTIF DOMAIN-CONTAINING PROTEIN 9;           
2571:  pjd4-A  4.9 25.9  122   908    6   MOLECULE: 26S PROTEASOME NON-ATPASE REGULATORY SUBUNIT 2;            
2572:  q0kx-A  4.9  8.1   85   117    8   MOLECULE: PROBABLE NON-FUNCTIONAL IMMUNOGLOBULIN HEAVY VARI          
2573:  lg2g-A  4.9 19.8   92   605    5   MOLECULE: FORMIN-BINDING PROTEIN 1-LIKE;                             
2574:  tf9f-A  4.9  8.8  110   737    5   MOLECULE: PROCOLLAGEN-LYSINE,2-OXOGLUTARATE 5-DIOXYGENASE 2          
2575:  gkn7-A  4.9 40.0  136   460    6   MOLECULE: CENTROSOMAL PROTEIN CEP57L1;                               
2576:  woe6-A  4.9  9.8   85  1358    6   MOLECULE: INOSITOL 1,4,5-TRISPHOSPHATE RECEPTOR TYPE 1;              
2577:  m3rc-A  4.9 12.9  117  1400   13   MOLECULE: FIBROCYSTIN-L;                                             
2578:  b1xq-A  4.9 20.2  113   399    9   MOLECULE: PCI DOMAIN-CONTAINING PROTEIN 2;                           
2579:  gq9q-A  4.9 27.1  152   785    7   MOLECULE: SEMAPHORIN-3F;                                             
2580:  dq3n-A  4.9 19.8  102   387    5   MOLECULE: PARALEMMIN-1;                                              
2581:  e9wc-A  4.9 23.1  113  1400    8   MOLECULE: NESPRIN-1;                                                 
2582:  b6hh-A  4.9 27.3  115   649    5   MOLECULE: LEUCINE-RICH REPEAT TRANSMEMBRANE PROTEIN FLRT3;           
2583:  ef6f-A  4.9  9.7   83  1522    4   MOLECULE: ADHESION G PROTEIN-COUPLED RECEPTOR B3;                    
2584:  mxn3-A  4.9  9.4   86   116    7   MOLECULE: T CELL RECEPTOR ALPHA VARIABLE 38-2/DELTA VARIABL          
2585:  sln9-A  4.9 32.2  186  1905    6   MOLECULE: MICROTUBULE CROSS-LINKING FACTOR 1;                        
2586:  ony3-A  4.9 17.1   84   114    8   MOLECULE: T CELL RECEPTOR BETA VARIABLE 6-5;                         
2587:  q0ms-A  4.9 15.0  124   479    6   MOLECULE: TRANSCRIPTION FACTOR CP2-LIKE PROTEIN 1;                   
2588:  u3yn-A  4.9  7.7  100  1400    9   MOLECULE: DYNEIN HEAVY CHAIN 9, AXONEMAL;                            
2589:  e7jo-A  4.9 24.0  106  1400    9   MOLECULE: DYNEIN HEAVY CHAIN 3, AXONEMAL;                            
2590:  p0yv-A  4.9 15.3   58  1400    5   MOLECULE: NESPRIN-1;                                                 
2591:  imv5-A  4.9  8.3   88   113    6   MOLECULE: IMMUNOGLOBULIN LAMBDA VARIABLE 3-27;                       
2592:  rna5-A  4.9 10.2   74  1400    7   MOLECULE: PLECTIN;                                                   
2593:  eq5o-A  4.9 20.8  106  1400    6   MOLECULE: DYSTROPHIN;                                                
2594:  noo1-A  4.9 37.6  159   585   10   MOLECULE: PROTEIN FAM13C;                                            
2595:  zhh5-A  4.9 20.9   78  1400   17   MOLECULE: SPECTRIN BETA CHAIN, NON-ERYTHROCYTIC 5;                   
2596:  v4gq-A  4.9 30.3  104  2699    8   MOLECULE: TENEURIN-3;                                                
2597:  ab6x-A  4.9 12.8  127  1067    8   MOLECULE: ZINC FINGER MIZ DOMAIN-CONTAINING PROTEIN 1;               
2598:  gr5e-A  4.9 25.9  110  1400   11   MOLECULE: DYSTONIN;                                                  
2599:  fdp7-A  4.9 19.0  160  1400    6   MOLECULE: E3 UBIQUITIN-PROTEIN LIGASE RNF213;                        
2600:  tj5l-A  4.9  4.5   82   117    6   MOLECULE: PROBABLE NON-FUNCTIONAL IMMUNOGLOBULIN HEAVY VARI          
2601:  ns6v-A  4.9  8.1   86   112    5   MOLECULE: IMMUNOGLOBULIN LAMBDA VARIABLE 3-25;                       
2602:  u7yc-A  4.9 25.6   89   619   10   MOLECULE: KINESIN LIGHT CHAIN 4;                                     
2603:  lwu4-A  4.9 12.0   67   514    4   MOLECULE: SERINE--TRNA LIGASE, CYTOPLASMIC;                          
2604:  r9hc-A  4.9 23.1  163  1400    9   MOLECULE: E3 UBIQUITIN-PROTEIN LIGASE UBR4;                          
2605:  hm8x-A  4.9 41.8   67  1400   12   MOLECULE: DYNEIN HEAVY CHAIN 5, AXONEMAL;                            
2606:  dy0i-A  4.9 22.9   76  1400    7   MOLECULE: SPECTRIN BETA CHAIN, NON-ERYTHROCYTIC 5;                   
2607:  oq1e-A  4.9 22.9  188   999    8   MOLECULE: DESMOGLEIN-3;                                              
2608:  ak9y-A  4.9 16.0   82   114    4   MOLECULE: T CELL RECEPTOR BETA VARIABLE 10-1;                        
2609:  n6cp-A  4.9  6.1  108   922    6   MOLECULE: GPI INOSITOL-DEACYLASE;                                    
2610:  cck0-A  4.9 17.8   83   113    8   MOLECULE: T CELL RECEPTOR BETA VARIABLE 6-8;                         
2611:  fn8j-A  4.9 30.8   90  1316    4   MOLECULE: DYNEIN HEAVY CHAIN 11, AXONEMAL;                           
2612:  m1kw-A  4.9  5.0  111   222    6   MOLECULE: GLUTATHIONE S-TRANSFERASE A3;                              
2613:  xk4y-A  4.9 14.4  108  1361    7   MOLECULE: ZINC FINGER ZZ-TYPE AND EF-HAND DOMAIN-CONTAINING          
2614:  d5fr-A  4.9  3.0   82   114    6   MOLECULE: T CELL RECEPTOR BETA VARIABLE 5-6;                         
2615:  hz1y-A  4.9 22.3  144  1400    8   MOLECULE: E3 UBIQUITIN-PROTEIN LIGASE HUWE1;                         
2616:  ogd3-A  4.9  7.3   87   115    6   MOLECULE: IMMUNOGLOBULIN LAMBDA VARIABLE 3-12;                       
2617:  k4pr-A  4.9 20.9  139   777    6   MOLECULE: SEMAPHORIN-3D;                                             
2618:  f9mu-A  4.9 31.8  106   962    4   MOLECULE: GENERAL VESICULAR TRANSPORT FACTOR P115;                   
2619:  z3df-A  4.9 20.8  164  1400   10   MOLECULE: HUNTINGTIN;                                                
2620:  z3oy-A  4.9  5.6   96   241    3   MOLECULE: CHLORIDE INTRACELLULAR CHANNEL PROTEIN 1;                  
2621:  ykz5-A  4.9  6.0   86   114    5   MOLECULE: T CELL RECEPTOR BETA VARIABLE 4-1;                         
2622:  mvh0-A  4.9  4.2   83   117    7   MOLECULE: IMMUNOGLOBULIN HEAVY VARIABLE 3-7;                         
2623:  c8bi-A  4.9 14.8  147  1400    5   MOLECULE: PROTOCADHERIN FAT 4;                                       
2624:  aw8x-A  4.9  5.8   80   116    5   MOLECULE: T CELL RECEPTOR ALPHA VARIABLE 14/DELTA VARIABLE           
2625:  aw0m-A  4.9 27.1  158  1400    5   MOLECULE: NESPRIN-1;                                                 
2626:  r1jq-A  4.9 25.1   93  1400    9   MOLECULE: KALIRIN;                                                   
2627:  n1cv-A  4.9 16.1  136  1400    8   MOLECULE: INOSITOL 1,4,5-TRISPHOSPHATE RECEPTOR TYPE 1;              
2628:  i9it-A  4.9  7.0  118   925    4   MOLECULE: CENTROSOMAL PROTEIN OF 104 KDA;                            
2629:  w6lu-A  4.9 38.7   76  2623    8   MOLECULE: MICROTUBULE-ASSOCIATED SERINE/THREONINE-PROTEIN K          
2630:  e9sf-A  4.9 18.9  169   490   11   MOLECULE: INTERFERON-INDUCED PROTEIN WITH TETRATRICOPEPTIDE          
2631:  oyh1-A  4.9 39.6  156   820    4   MOLECULE: PROTEIN PHOSPHATASE 1 REGULATORY SUBUNIT 29;               
2632:  k2bk-A  4.9 13.3   57  1493    9   MOLECULE: DNA EXCISION REPAIR PROTEIN ERCC-6;                        
2633:  k9jd-A  4.9 12.8  125   339    4   MOLECULE: IMMUNOGLOBULIN-BINDING PROTEIN 1;                          
2634:  mfb5-A  4.9  3.8   77  1400    4   MOLECULE: DYNEIN HEAVY CHAIN 7, AXONEMAL;                            
2635:  fsq7-A  4.9 30.9  109   477   11   MOLECULE: TRANSMEMBRANE AND COILED-COIL DOMAIN PROTEIN 3;            
2636:  xu8y-A  4.9 12.5  130  1641    5   MOLECULE: MAESTRO HEAT-LIKE REPEAT-CONTAINING PROTEIN FAMIL          
2637:  rgg0-A  4.9 18.9  140  1400    6   MOLECULE: HUNTINGTIN;                                                
2638:  bti7-A  4.9 16.8   80  1400    8   MOLECULE: UTROPHIN;                                                  
2639:  r5zy-A  4.9  5.5  206  1400    7   MOLECULE: TRANSFORMATION/TRANSCRIPTION DOMAIN-ASSOCIATED PR          
2640:  m5bi-A  4.9 24.9  223   852    8   MOLECULE: METASTASIS-ASSOCIATED IN COLON CANCER PROTEIN 1;           
2641:  pm4u-A  4.9 31.9  142  1400    5   MOLECULE: HEMICENTIN-1;                                              
2642:  cbw3-A  4.9 20.8  107  1400    5   MOLECULE: DYNEIN HEAVY CHAIN 1, AXONEMAL;                            
2643:  j3xc-A  4.9 18.2  118  1400    4   MOLECULE: DYNEIN HEAVY CHAIN 8, AXONEMAL;                            
2644:  b5qr-A  4.9 20.4   77   141    6   MOLECULE: NUCLEAR NUCLEIC ACID-BINDING PROTEIN C1D;                  
2645:  sh0i-A  4.9 23.5  107   525    7   MOLECULE: NEUROPILIN AND TOLLOID-LIKE PROTEIN 2;                     
2646:  w2ob-A  4.9 22.6  122   603    9   MOLECULE: NADH-UBIQUINONE OXIDOREDUCTASE CHAIN 5;                    
2647:  e9xp-A  4.9 14.2  158   621    8   MOLECULE: KIF-BINDING PROTEIN;                                       
2648:  ks2s-A  4.9 25.6   88   513   11   MOLECULE: POTASSIUM VOLTAGE-GATED CHANNEL SUBFAMILY G MEMBE          
2649:  mj1h-A  4.9 25.7  233  2517    7   MOLECULE: CULLIN-9;                                                  
2650:  y4nk-A  4.9 13.0  119  1400    6   MOLECULE: REELIN;                                                    
2651:  pk1y-A  4.9 12.5  131   548    8   MOLECULE: COPINE-2;                                                  
2652:  oz6q-A  4.9 40.3  161  1670    6   MOLECULE: PROTEIN TASOR;                                             
2653:  tc4u-A  4.9 16.9  124  1400   10   MOLECULE: E3 UBIQUITIN-PROTEIN LIGASE HERC2;                         
2654:  jt9i-A  4.9 18.1  114   445    7   MOLECULE: EUKARYOTIC TRANSLATION INITIATION FACTOR 3 SUBUNI          
2655:  qzg5-A  4.9 37.6  156   794    7   MOLECULE: CADHERIN-12;                                               
2656:  ass0-A  4.9 12.3   82  1400    6   MOLECULE: DYSTONIN;                                                  
2657:  nji0-A  4.9 17.8  231  1400    7   MOLECULE: HUNTINGTIN;                                                
2658:  p4hu-A  4.9 28.5  118  1400    6   MOLECULE: MICROTUBULE-ACTIN CROSS-LINKING FACTOR 1, ISOFORM          
2659:  ij2l-A  4.9 24.1  136  1068    6   MOLECULE: RHO FAMILY-INTERACTING CELL POLARIZATION REGULATO          
2660:  r7hp-A  4.9 16.0  119  1400   11   MOLECULE: NEUROFIBROMIN;                                             
2661:  yxa7-A  4.9 27.7  113   268   12   MOLECULE: CENTROMERE PROTEIN Q;                                      
2662:  aeh6-A  4.9 23.4  123  1400    7   MOLECULE: CYTOPLASMIC DYNEIN 2 HEAVY CHAIN 1;                        
2663:  kn4r-A  4.9 16.2  109   330    5   MOLECULE: IMMUNOGLOBULIN HEAVY CONSTANT GAMMA 1;                     
2664:  nkk4-A  4.9  5.9  175   418    5   MOLECULE: AP-3 COMPLEX SUBUNIT MU-1;                                 
2665:  x5zs-A  4.9 16.0  139  1400    6   MOLECULE: FIBROCYSTIN;                                               
2666:  xsk8-A  4.9 13.2   97  1400    6   MOLECULE: ZINC FINGER ZZ-TYPE AND EF-HAND DOMAIN-CONTAINING          
2667:  cgp0-A  4.9 39.8  148  1065   12   MOLECULE: LEUCINE-RICH REPEATS AND IMMUNOGLOBULIN-LIKE DOMA          
2668:  h4ka-A  4.9  6.6  110   839    5   MOLECULE: AUTOPHAGY-RELATED PROTEIN 9A;                              
2669:  t9ip-A  4.9 15.3  109  1400    5   MOLECULE: E3 UBIQUITIN-PROTEIN LIGASE UBR4;                          
2670:  xhd9-A  4.9 14.5   87  1400    6   MOLECULE: MICROTUBULE-ACTIN CROSS-LINKING FACTOR 1, ISOFORM          
2671:  ms2a-A  4.9 22.0  118   673    5   MOLECULE: RAS GUANYL-RELEASING PROTEIN 4;                            
2672:  deh4-A  4.9 17.1   71  1512   11   MOLECULE: BIFUNCTIONAL GLUTAMATE/PROLINE--TRNA LIGASE;               
2673:  gf9l-A  4.9 12.7   65    96   11   MOLECULE: ASNSD1 UPSTREAM OPEN READING FRAME PROTEIN;                
2674:  ttb6-A  4.9 22.8  201   585    5   MOLECULE: T-CELL SURFACE PROTEIN TACTILE;                            
2675:  crh4-A  4.9 32.3  125   523    2   MOLECULE: ASC-TYPE AMINO ACID TRANSPORTER 1;                         
2676:  b4ni-A  4.9  9.0  110   309    7   MOLECULE: OLFACTORY RECEPTOR 1L8;                                    
2677:  wzj5-A  4.9 26.6  192  1400    8   MOLECULE: ADHESION G-PROTEIN COUPLED RECEPTOR G4;                    
2678:  d3vy-A  4.9 21.3  140  2554    9   MOLECULE: PROBABLE UBIQUITIN CARBOXYL-TERMINAL HYDROLASE FA          
2679:  qji8-A  4.9  6.7   86  1621    2   MOLECULE: ABC-TYPE ORGANIC ANION TRANSPORTER ABCA8;                  
2680:  jm4v-A  4.9 28.2  135   332   10   MOLECULE: CELL GROWTH REGULATOR WITH RING FINGER DOMAIN PRO          
2681:  z3bf-A  4.8 35.3  163  1400    4   MOLECULE: CUB AND SUSHI DOMAIN-CONTAINING PROTEIN 3;                 
2682:  ejz8-A  4.8  4.2  143   423   12   MOLECULE: AP-1 COMPLEX SUBUNIT MU-1;                                 
2683:  c8tf-A  4.8 21.8  117  1067    7   MOLECULE: [F-ACTIN]-MONOOXYGENASE MICAL1;                            
2684:  hxh8-A  4.8 43.7  151  1310    7   MOLECULE: CADHERIN-RELATED FAMILY MEMBER 2;                          
2685:  k6ht-A  4.8 13.7   59  1400   14   MOLECULE: CYTOPLASMIC DYNEIN 2 HEAVY CHAIN 1;                        
2686:  zd2z-A  4.8 17.7   67   887   13   MOLECULE: OXYSTEROL-BINDING PROTEIN-RELATED PROTEIN 3;               
2687:  yja8-A  4.8  3.4   82   608   13   MOLECULE: 1-PHOSPHATIDYLINOSITOL 4,5-BISPHOSPHATE PHOSPHODI          
2688:  gaa8-A  4.8 10.8  140   247    6   MOLECULE: 14-3-3 PROTEIN GAMMA;                                      
2689:  s6hm-A  4.8 28.6   84  1290   11   MOLECULE: DYNEIN HEAVY CHAIN 8, AXONEMAL;                            
2690:  y0fm-A  4.8 13.4  134   487    7   MOLECULE: COMPLEMENT C1R SUBCOMPONENT-LIKE PROTEIN;                  
2691:  vfw0-A  4.8 20.7  111   449    5   MOLECULE: PROCOLLAGEN C-ENDOPEPTIDASE ENHANCER 1;                    
2692:  nck8-A  4.8  2.9   66   106    6   MOLECULE: T CELL RECEPTOR ALPHA VARIABLE 1-2;                        
2693:  f6gp-A  4.8 34.8  196  1400    6   MOLECULE: TITIN;                                                     
2694:  njy2-A  4.8 13.1  143   531   11   MOLECULE: RCC1 AND BTB DOMAIN-CONTAINING PROTEIN 1;                  
2695:  eu7b-A  4.8 19.4  136  1400    7   MOLECULE: PROBABLE E3 UBIQUITIN-PROTEIN LIGASE HECTD4;               
2696:  i3um-A  4.8 16.7   81   114    4   MOLECULE: T CELL RECEPTOR BETA VARIABLE 6-4;                         
2697:  x0ho-A  4.8  9.2  106  1095    7   MOLECULE: INACTIVE PHOSPHOLIPASE C-LIKE PROTEIN 1;                   
2698:  yr9f-A  4.8 17.0   80   115    5   MOLECULE: T CELL RECEPTOR BETA VARIABLE 11-2;                        
2699:  eq7n-A  4.8 17.2   85   114    8   MOLECULE: PROBABLE NON-FUNCTIONAL T CELL RECEPTOR BETA VARI          
2700:  f1xo-A  4.8 22.2   67   498    6   MOLECULE: TRICHOPLEIN KERATIN FILAMENT-BINDING PROTEIN;              
2701:  wre6-A  4.8 19.8   85   147   19   MOLECULE: TRANSTHYRETIN;                                             
2702:  hp2d-A  4.8 20.9  152  1400    9   MOLECULE: SERINE/THREONINE-PROTEIN KINASE SMG1;                      
2703:  e9zb-A  4.8 28.9  174   654    7   MOLECULE: TUMOR NECROSIS FACTOR ALPHA-INDUCED PROTEIN 2;             
2704:  er9w-A  4.8 20.3  158  1400    9   MOLECULE: PROTOCADHERIN FAT 1;                                       
2705:  hr8w-A  4.8 33.2  123   987    8   MOLECULE: EPHRIN TYPE-B RECEPTOR 4;                                  
2706:  f7qr-A  4.8  9.5   83   112    8   MOLECULE: T CELL RECEPTOR ALPHA VARIABLE 9-1;                        
2707:  dn9o-A  4.8 11.7   71   696   14   MOLECULE: SEC14 DOMAIN AND SPECTRIN REPEAT-CONTAINING PROTE          
2708:  g4kk-A  4.8 20.9  117   390    5   MOLECULE: FAS APOPTOTIC INHIBITORY MOLECULE 3;                       
2709:  f8xz-A  4.8  7.2   82   115    9   MOLECULE: IMMUNOGLOBULIN LAMBDA VARIABLE 3-1;                        
2710:  jm8c-A  4.8 26.9  137   433    9   MOLECULE: INWARD RECTIFIER POTASSIUM CHANNEL 18;                     
2711:  kj9b-A  4.8 16.1  147   445    6   MOLECULE: INWARD RECTIFIER POTASSIUM CHANNEL 4;                      
2712:  dtn0-A  4.8 15.7   86   113    9   MOLECULE: T CELL RECEPTOR ALPHA VARIABLE 5;                          
2713:  jp1i-A  4.8  5.5   90   323    6   MOLECULE: CYFIP-RELATED RAC1 INTERACTOR A;                           
2714:  vyw4-A  4.8  8.2   86   115    8   MOLECULE: IMMUNOGLOBULIN LAMBDA VARIABLE 3-16;                       
2715:  ld3h-A  4.8 13.1  132   643    9   MOLECULE: E3 UBIQUITIN-PROTEIN LIGASE AMFR;                          
2716:  no5s-A  4.8 31.4  129  1698   11   MOLECULE: CULLIN-7;                                                  
2717:  gn9x-A  4.8 28.5  150  1053    9   MOLECULE: EMILIN-2;                                                  
2718:  jf3b-A  4.8 28.0  142   655    7   MOLECULE: RALA-BINDING PROTEIN 1;                                    
2719:  njd6-A  4.8 10.4   81  1400    7   MOLECULE: MICROTUBULE-ACTIN CROSS-LINKING FACTOR 1, ISOFORM          
2720:  tb2n-A  4.8 14.0   87  1400    7   MOLECULE: DESMOPLAKIN;                                               
2721:  h4in-A  4.8 33.8  132   646   11   MOLECULE: LEUCINE-RICH REPEAT TRANSMEMBRANE PROTEIN FLRT1;           
2722:  ai8g-A  4.8 27.7   91  1400    8   MOLECULE: NESPRIN-1;                                                 
2723:  zmg1-A  4.8  2.2   64   108    6   MOLECULE: TUBULIN-SPECIFIC CHAPERONE A;                              
2724:  z8zr-A  4.8  9.3   59   849   12   MOLECULE: COILED-COIL DOMAIN-CONTAINING PROTEIN 87;                  
2725:  caw6-A  4.8  9.3   81   111    5   MOLECULE: T CELL RECEPTOR ALPHA VARIABLE 18;                         
2726:  t3ht-A  4.8 16.6   98  1400    7   MOLECULE: PLECTIN;                                                   
2727:  es1j-A  4.8 15.2  150   746    9   MOLECULE: MEPRIN A SUBUNIT ALPHA;                                    
2728:  k8fg-A  4.8  2.8   76   119   12   MOLECULE: PROBABLE NON-FUNCTIONAL T CELL RECEPTOR GAMMA VAR          
2729:  uly9-A  4.8 11.8   91   120    5   MOLECULE: IMMUNOGLOBULIN LAMBDA VARIABLE 2-14;                       
2730:  xr3z-A  4.8  9.4  148  1400    7   MOLECULE: E3 UBIQUITIN-PROTEIN LIGASE RNF213;                        
2731:  vju9-A  4.8 16.1  143   963    7   MOLECULE: PROTOCADHERIN ALPHA-C1;                                    
2732:  od2m-A  4.8 25.5   83   346    7   MOLECULE: E3 UBIQUITIN-PROTEIN LIGASE MARCHF9;                       
2733:  b0pg-A  4.8 29.6  157  1400    8   MOLECULE: PROTOCADHERIN-23;                                          
2734:  mpp8-A  4.8 10.4  150   289    9   MOLECULE: COMPLEMENT C1Q TUMOR NECROSIS FACTOR-RELATED PROT          
2735:  wc7z-A  4.8 17.1  130   407    9   MOLECULE: ARRESTIN DOMAIN-CONTAINING PROTEIN 2;                      
2736:  x6co-A  4.8 18.3  101   683    7   MOLECULE: PROTEIN KINASE C ETA TYPE;                                 
2737:  wyi2-A  4.8 29.5  144   653    6   MOLECULE: RAB11 FAMILY-INTERACTING PROTEIN 5;                        
2738:  wfd2-A  4.8 10.6   94  1148   17   MOLECULE: TRAFFICKING PROTEIN PARTICLE COMPLEX SUBUNIT 9;            
2739:  u4sp-A  4.8 23.6  115  1400    5   MOLECULE: E3 UBIQUITIN-PROTEIN LIGASE HERC2;                         
2740:  jj3y-A  4.8 18.3   61  1400    5   MOLECULE: ATP-BINDING CASSETTE SUB-FAMILY A MEMBER 13;               
2741:  s6oh-A  4.8  3.6   81   114   10   MOLECULE: T CELL RECEPTOR ALPHA VARIABLE 10;                         
2742:  jag6-A  4.8 25.5  105  1400    7   MOLECULE: KALIRIN;                                                   
2743:  ur1v-A  4.8 20.1  139   254    5   MOLECULE: TUMOR NECROSIS FACTOR LIGAND SUPERFAMILY MEMBER 9          
2744:  ryz4-A  4.8 25.2   95  1400    7   MOLECULE: TRANSFORMATION/TRANSCRIPTION DOMAIN-ASSOCIATED PR          
2745:  iv8g-A  4.8  6.3   84   114    8   MOLECULE: T CELL RECEPTOR BETA VARIABLE 3-1;                         
2746:  l6he-A  4.8 22.6  164  1400    4   MOLECULE: CILIOGENESIS AND PLANAR POLARITY EFFECTOR 1;               
2747:  vxn1-A  4.8 23.4   81   553   10   MOLECULE: GLUCAGON-LIKE PEPTIDE 2 RECEPTOR;                          
2748:  zc6e-A  4.8 15.2   87   109    9   MOLECULE: T CELL RECEPTOR ALPHA VARIABLE 27;                         
2749:  z1lt-A  4.8 24.1  143  1400    6   MOLECULE: PROTOCADHERIN FAT 2;                                       
2750:  q1wf-A  4.8 20.1  138   689   11   MOLECULE: THIMET OLIGOPEPTIDASE;                                     
2751:  e4cz-A  4.8 11.1   82   113    6   MOLECULE: T CELL RECEPTOR ALPHA VARIABLE 8-6;                        
2752:  lhx4-A  4.8 10.3   86   112    8   MOLECULE: T CELL RECEPTOR ALPHA VARIABLE 7;                          
2753:  ji1q-A  4.8 18.5  156  1400    7   MOLECULE: INOSITOL 1,4,5-TRISPHOSPHATE RECEPTOR TYPE 1;              
2754:  pkg2-A  4.8 26.3  133  1873    5   MOLECULE: RAL GTPASE-ACTIVATING PROTEIN SUBUNIT ALPHA-2;             
2755:  xx4x-A  4.8  7.1   87   117    7   MOLECULE: IMMUNOGLOBULIN LAMBDA VARIABLE 6-57;                       
2756:  jio4-A  4.8 13.7  107  1400    8   MOLECULE: MICROTUBULE-ACTIN CROSS-LINKING FACTOR 1, ISOFORM          
2757:  rjk2-A  4.8 27.3  184  1419    8   MOLECULE: TELOMERASE-BINDING PROTEIN EST1A;                          
2758:  s4rd-A  4.8 19.8  113   878   10   MOLECULE: MULTIPLE C2 AND TRANSMEMBRANE DOMAIN-CONTAINING P          
2759:  c3aj-A  4.8 12.7   86  1400   12   MOLECULE: NESPRIN-2;                                                 
2760:  n4jz-A  4.8 21.7  161  1312   10   MOLECULE: CADHERIN EGF LAG SEVEN-PASS G-TYPE RECEPTOR 3;             
2761:  wvn0-A  4.8 18.0  118  1400    5   MOLECULE: RYANODINE RECEPTOR 3;                                      
2762:  hmh7-A  4.8 25.7  132   641    5   MOLECULE: RIBOSOMAL OXYGENASE 1;                                     
2763:  jd8s-A  4.8  8.5   97   546   10   MOLECULE: ELONGIN-A3 MEMBER D;                                       
2764:  fyo4-A  4.8  5.7   98   286    7   MOLECULE: 3-HYDROXYANTHRANILATE 3,4-DIOXYGENASE;                     
2765:  jde5-A  4.8 18.0   98   538    5   MOLECULE: MITOCHONDRIA-EATING PROTEIN;                               
2766:  k6vc-A  4.8  4.7   86   115    7   MOLECULE: T CELL RECEPTOR BETA VARIABLE 12-5;                        
2767:  d6so-A  4.8 12.4  125  1400    7   MOLECULE: FIBROCYSTIN-L;                                             
2768:  b9hr-A  4.8 27.6  193  1400    7   MOLECULE: SACSIN;                                                    
2769:  i8gf-A  4.8 20.3   98  1149    6   MOLECULE: POTASSIUM CHANNEL SUBFAMILY U MEMBER 1;                    
2770:  e4je-A  4.8 27.6  169  1837    7   MOLECULE: ZINC FINGER SWIM DOMAIN-CONTAINING PROTEIN 8;              
2771:  l3ex-A  4.8 25.8  147   512    5   MOLECULE: SERINE/THREONINE-PROTEIN PHOSPHATASE 2B CATALYTIC          
2772:  wz9v-A  4.8 24.8  119  1231    7   MOLECULE: EH DOMAIN-BINDING PROTEIN 1;                               
2773:  onf1-A  4.8 25.7  119  1400    6   MOLECULE: CHROMODOMAIN-HELICASE-DNA-BINDING PROTEIN 7;               
2774:  zg0f-A  4.8 12.4   85  1400    2   MOLECULE: DYNEIN HEAVY CHAIN 7, AXONEMAL;                            
2775:  kna5-A  4.8  5.1  107  1400    8   MOLECULE: ZONADHESIN;                                                
2776:  bym4-A  4.8  5.4   79   153    5   MOLECULE: T CELL RECEPTOR DELTA CONSTANT;                            
2777:  ua8r-A  4.8 20.0   66   947    5   MOLECULE: PROTEIN SOGA3;                                             
2778:  h6gv-A  4.8 16.9  140  1400    7   MOLECULE: CILIA- AND FLAGELLA-ASSOCIATED PROTEIN 46;                 
2779:  k4kz-A  4.8 21.9   80   476    8   MOLECULE: TOM1-LIKE PROTEIN 1;                                       
2780:  ny2y-A  4.8 22.5   97   534   10   MOLECULE: LYSOPHOSPHATIDYLCHOLINE ACYLTRANSFERASE 1;                 
2781:  k4uf-A  4.8 18.8  217  1318    5   MOLECULE: PUTATIVE TETRATRICOPEPTIDE REPEAT PROTEIN 41;              
2782:  bea6-A  4.8 24.1  170  1400    6   MOLECULE: PROTOCADHERIN FAT 3;                                       
2783:  iol3-A  4.8 25.7  123   493    5   MOLECULE: AMPHOTERIN-INDUCED PROTEIN 1;                              
2784:  bl6y-A  4.8 15.0   75   640    8   MOLECULE: PHOSPHOENOLPYRUVATE CARBOXYKINASE [GTP], MITOCHON          
2785:  i3hr-A  4.8  7.3  108   787    4   MOLECULE: SMOOTHENED HOMOLOG;                                        
2786:  nbn4-A  4.8 43.6  138   922    6   MOLECULE: NEDD4-LIKE E3 UBIQUITIN-PROTEIN LIGASE WWP1;               
2787:  cok8-A  4.8 17.0  103   388   11   MOLECULE: T-CELL SURFACE GLYCOPROTEIN CD1E, MEMBRANE-ASSOCI          
2788:  a9zx-A  4.8 12.8   83   271    4   MOLECULE: SOLUTE CARRIER FAMILY 66 MEMBER 2;                         
2789:  p6co-A  4.8 31.9  140  1400    6   MOLECULE: CHROMODOMAIN-HELICASE-DNA-BINDING PROTEIN 7;               
2790:  oi6p-A  4.8 21.0  120   278   12   MOLECULE: COMPLEMENT C1Q TUMOR NECROSIS FACTOR-RELATED PROT          
2791:  l7en-A  4.8 22.9  128  2035    5   MOLECULE: HOST CELL FACTOR 1;                                        
2792:  kv3l-A  4.8 20.8  103  1040    4   MOLECULE: PROTEIN FAM160A1;                                          
2793:  d6ru-A  4.8 34.6  128  1941    9   MOLECULE: WD REPEAT-CONTAINING PROTEIN 81;                           
2794:  y8rv-A  4.8 22.5  165  2080    7   MOLECULE: DYSFERLIN;                                                 
2795:  yg1c-A  4.8 19.5  112  1400    8   MOLECULE: UBIQUITIN CARBOXYL-TERMINAL HYDROLASE 34;                  
2796:  f6sh-A  4.8 25.2  154  1017    7   MOLECULE: ADHESION G-PROTEIN COUPLED RECEPTOR G2;                    
2797:  sxk7-A  4.8 19.8  108   664    4   MOLECULE: ALKYLATED DNA REPAIR PROTEIN ALKB HOMOLOG 8;               
2798:  icj4-A  4.8 20.6  158  1400    5   MOLECULE: SERINE/THREONINE-PROTEIN KINASE SMG1;                      
2799:  z9gi-A  4.8 24.5  139  1400   11   MOLECULE: FIBROCYSTIN-L;                                             
2800:  nds9-A  4.8 15.4   78  1997    4   MOLECULE: OTOFERLIN;                                                 
2801:  u0px-A  4.8 38.3   88  1400    6   MOLECULE: NIPPED-B-LIKE PROTEIN;                                     
2802:  oax0-A  4.8 14.1   92   578    7   MOLECULE: NADPH OXIDASE 4;                                           
2803:  kov8-A  4.8 23.1  142  1400    5   MOLECULE: PROTOCADHERIN FAT 3;                                       
2804:  to4q-A  4.8 24.4  101   609    6   MOLECULE: RHOTEKIN-2;                                                
2805:  kv0b-A  4.8 14.9  115   830    6   MOLECULE: V-TYPE PROTON ATPASE 116 KDA SUBUNIT A3;                   
2806:  vl8l-A  4.8 16.6  115  1610    5   MOLECULE: ADENYLATE CYCLASE TYPE 10;                                 
2807:  hy3l-A  4.8 17.3   76   542    3   MOLECULE: PROTEIN LIN-9 HOMOLOG;                                     
2808:  hkm4-A  4.8 22.2  101   617    4   MOLECULE: MELATONIN-RELATED RECEPTOR;                                
2809:  fzx4-A  4.8  5.8  131   350    3   MOLECULE: IZUMO SPERM-EGG FUSION PROTEIN 1;                          
2810:  m1kb-A  4.8 20.2   89   276    7   MOLECULE: PUTATIVE OLFACTORY RECEPTOR 10J6;                          
2811:  l5tk-A  4.8 18.2  128   555    4   MOLECULE: TRANSMEMBRANE PROTEIN 87B;                                 
2812:  key4-A  4.8 18.0   92   385   11   MOLECULE: TRANSMEMBRANE PROTEIN 271;                                 
2813:  in8i-A  4.7 23.1  149   955    9   MOLECULE: CHORDIN;                                                   
2814:  ocx8-A  4.7 11.7  104   380    9   MOLECULE: 39S RIBOSOMAL PROTEIN L38, MITOCHONDRIAL;                  
2815:  phk6-A  4.7 34.6  179   828    6   MOLECULE: CADHERIN-22;                                               
2816:  l7xp-A  4.7 22.9  141   984    6   MOLECULE: EPHRIN TYPE-B RECEPTOR 1;                                  
2817:  vjo0-A  4.7 16.0  121   393    7   MOLECULE: CELLULAR TUMOR ANTIGEN P53;                                
2818:  i9lf-A  4.7  7.6   87   116   10   MOLECULE: IG-LIKE DOMAIN-CONTAINING PROTEIN;                         
2819:  b9fy-A  4.7 13.2   68   729    1   MOLECULE: SERINE/THREONINE-PROTEIN KINASE TBK1;                      
2820:  kg4q-A  4.7 12.1   60  1400   13   MOLECULE: DYNEIN HEAVY CHAIN 14, AXONEMAL;                           
2821:  gv0z-A  4.7 33.4  213  2541    6   MOLECULE: TALIN-1;                                                   
2822:  glf4-A  4.7 22.3  117  1297    6   MOLECULE: RRP12-LIKE PROTEIN;                                        
2823:  ol3u-A  4.7 26.7  139  1024    7   MOLECULE: SEIZURE 6-LIKE PROTEIN;                                    
2824:  x7jq-A  4.7 17.0  110  1400    9   MOLECULE: SMALL SUBUNIT PROCESSOME COMPONENT 20 HOMOLOG;             
2825:  h3ev-A  4.7 19.1   94   382    3   MOLECULE: GAP JUNCTION ALPHA-1 PROTEIN;                              
2826:  zgn9-A  4.7 20.5  151   714    8   MOLECULE: CALPAIN-1 CATALYTIC SUBUNIT;                               
2827:  p9qb-A  4.7 18.6  139   510    6   MOLECULE: E3 SUMO-PROTEIN LIGASE PIAS4;                              
2828:  l6yl-A  4.7 12.0  149  1400   10   MOLECULE: RYANODINE RECEPTOR 2;                                      
2829:  h6ob-A  4.7 38.5  101   836    4   MOLECULE: PROTEIN AKNAD1;                                            
2830:  b9ql-A  4.7 31.4   85  1397    6   MOLECULE: NESPRIN-1;                                                 
2831:  rj1y-A  4.7 33.3  171  1190    9   MOLECULE: WINGS APART-LIKE PROTEIN HOMOLOG;                          
2832:  si5t-A  4.7 37.9  138   826    9   MOLECULE: PROTEIN FAM171A2;                                          
2833:  pl3f-A  4.7  8.1   89   118    6   MOLECULE: IMMUNOGLOBULIN LAMBDA VARIABLE 2-18;                       
2834:  h3yi-A  4.7 18.6  119  1400    9   MOLECULE: CUBILIN;                                                   
2835:  pt4w-A  4.7 13.8  109   730    6   MOLECULE: SYNAPTOTAGMIN-LIKE PROTEIN 5;                              
2836:  x0ut-A  4.7  6.8   86   122   12   MOLECULE: IMMUNOGLOBULIN LAMBDA VARIABLE 8-61;                       
2837:  sxn0-A  4.7  6.9   87   115    7   MOLECULE: IMMUNOGLOBULIN LAMBDA VARIABLE 3-10;                       
2838:  xen4-A  4.7 16.4  148   710    9   MOLECULE: RAL GUANINE NUCLEOTIDE DISSOCIATION STIMULATOR-LI          
2839:  cu7s-A  4.7 19.2  161  1944    6   MOLECULE: ANAPHASE-PROMOTING COMPLEX SUBUNIT 1;                      
2840:  key0-A  4.7 14.9   86  1400    8   MOLECULE: MICROTUBULE-ACTIN CROSS-LINKING FACTOR 1, ISOFORM          
2841:  x2mb-A  4.7 10.7  106   781    6   MOLECULE: DEATH DOMAIN-CONTAINING PROTEIN 1;                         
2842:  kcu8-A  4.7 23.0   81  1274   11   MOLECULE: DENN DOMAIN-CONTAINING PROTEIN 5B;                         
2843:  jq6y-A  4.7  6.5  114   199    4   MOLECULE: TUMOR NECROSIS FACTOR LIGAND SUPERFAMILY MEMBER 1          
2844:  gsb7-A  4.7 13.9   87   911    6   MOLECULE: ALPHA-ACTININ-4;                                           
2845:  qfi7-A  4.7 32.5  133   328    3   MOLECULE: SIALIC ACID-BINDING IG-LIKE LECTIN 15;                     
2846:  e7vm-A  4.7 28.7   68  1910    4   MOLECULE: TRESLIN;                                                   
2847:  y6mz-A  4.7  8.1   73   197    7   MOLECULE: PREFOLDIN SUBUNIT 3;                                       
2848:  xe2l-A  4.7 25.6   79   225    8   MOLECULE: GRPE PROTEIN HOMOLOG 2, MITOCHONDRIAL;                     
2849:  sa6e-A  4.7  4.5   84   115   14   MOLECULE: T CELL RECEPTOR BETA VARIABLE 2;                           
2850:  h5zl-A  4.7 23.9  139  1400    7   MOLECULE: PROTEIN UNC-80 HOMOLOG;                                    
2851:  h2ay-A  4.7 29.0  142   516    8   MOLECULE: PUTATIVE GTP-BINDING PROTEIN 6;                            
2852:  ubk3-A  4.7 21.9  113   396    8   MOLECULE: UDP-GALACTOSE TRANSLOCATOR;                                
2853:  lgv4-A  4.7 25.0   79  1400    6   MOLECULE: DYSTROPHIN;                                                
2854:  i4kg-A  4.7 16.4  160  1400    8   MOLECULE: LAMININ SUBUNIT ALPHA-5;                                   
2855:  c2ok-A  4.7 17.8  116   757    7   MOLECULE: ACTIVATING SIGNAL COINTEGRATOR 1 COMPLEX SUBUNIT           
2856:  i4gy-A  4.7 13.9  101   423    8   MOLECULE: MANNOSE-6-PHOSPHATE ISOMERASE;                             
2857:  u6on-A  4.7  7.6   84   112    7   MOLECULE: IMMUNOGLOBULIN LAMBDA VARIABLE 3-19;                       
2858:  to4p-A  4.7 11.5   82   222    2   MOLECULE: CHARGED MULTIVESICULAR BODY PROTEIN 2A;                    
2859:  bkg3-A  4.7  9.6   84   962   11   MOLECULE: EXPORTIN-T;                                                
2860:  q8vf-A  4.7 25.6   86  1400   10   MOLECULE: DYNEIN HEAVY CHAIN 11, AXONEMAL;                           
2861:  z6nk-A  4.7 27.7  156   907    6   MOLECULE: EUKARYOTIC TRANSLATION INITIATION FACTOR 4 GAMMA           
2862:  td6z-A  4.7 17.3  151  1400    9   MOLECULE: HUNTINGTIN;                                                
2863:  n8zc-A  4.7  4.1   83   115    7   MOLECULE: T CELL RECEPTOR BETA VARIABLE 7-4;                         
2864:  p7hp-A  4.7 15.0  144   722    9   MOLECULE: NCK-INTERACTING PROTEIN WITH SH3 DOMAIN;                   
2865:  pa1l-A  4.7 31.2   74  1353    4   MOLECULE: DYNEIN HEAVY CHAIN DOMAIN-CONTAINING PROTEIN 1;            
2866:  heo1-A  4.7 33.6  149   870    7   MOLECULE: NEDD4-LIKE E3 UBIQUITIN-PROTEIN LIGASE WWP2;               
2867:  qj8j-A  4.7 23.1  120  1192    6   MOLECULE: PROTEIN WWC2;                                              
2868:  lzy8-A  4.7 12.7   98   217   10   MOLECULE: VESICLE TRANSPORT THROUGH INTERACTION WITH T-SNAR          
2869:  ki2l-A  4.7 37.8   84  1400    8   MOLECULE: NIPPED-B-LIKE PROTEIN;                                     
2870:  hon2-A  4.7 22.0   70   840   11   MOLECULE: V-TYPE PROTON ATPASE 116 KDA SUBUNIT A ISOFORM 4;          
2871:  lur1-A  4.7 21.9  114  1674    5   MOLECULE: MAESTRO HEAT-LIKE REPEAT-CONTAINING PROTEIN FAMIL          
2872:  gvs8-A  4.7 15.7   70  1551   10   MOLECULE: SERINE/THREONINE-PROTEIN KINASE MRCK GAMMA;                
2873:  l6rf-A  4.7 24.1   64  1400   11   MOLECULE: DYNEIN HEAVY CHAIN 5, AXONEMAL;                            
2874:  ztj0-A  4.7 16.0  108   680    6   MOLECULE: PHD FINGER PROTEIN 21A;                                    
2875:  a5cr-A  4.7 28.6  123   653    3   MOLECULE: TRANSMEMBRANE AND COILED-COIL DOMAINS PROTEIN 1;           
2876:  k1fi-A  4.7 16.2   93  1400   12   MOLECULE: DYNEIN HEAVY CHAIN 6, AXONEMAL;                            
2877:  n4gt-A  4.7  3.7   82   112    4   MOLECULE: T CELL RECEPTOR ALPHA VARIABLE 30;                         
2878:  bva0-A  4.7 20.4  192  1627    5   MOLECULE: PAPPALYSIN-1;                                              
2879:  rod3-A  4.7 18.8   98   463    5   MOLECULE: GLUCAGON-LIKE PEPTIDE 1 RECEPTOR;                          
2880:  ts0s-A  4.7 31.8  133   576    8   MOLECULE: WAP, KAZAL, IMMUNOGLOBULIN, KUNITZ AND NTR DOMAIN          
2881:  jw1u-A  4.7 16.4  107   898   10   MOLECULE: CHLORIDE CHANNEL PROTEIN 2;                                
2882:  smi2-A  4.7 26.9  149  1101    9   MOLECULE: PROTEIN DIAPHANOUS HOMOLOG 2;                              
2883:  gt4o-A  4.7  6.0   94   749    5   MOLECULE: CYTOSOLIC PHOSPHOLIPASE A2;                                
2884:  j1pp-A  4.7 25.5  207  1207    7   MOLECULE: A DISINTEGRIN AND METALLOPROTEINASE WITH THROMBOS          
2885:  h2mp-A  4.7 26.4   96   707    3   MOLECULE: TRANSMEMBRANE PROTEIN 260;                                 
2886:  jfo1-A  4.7 37.3  123   442    7   MOLECULE: TRANSCRIPTION FACTOR AP-2-EPSILON;                         
2887:  hdy6-A  4.7 25.0  108   727    7   MOLECULE: GLYCEROL-3-PHOSPHATE DEHYDROGENASE, MITOCHONDRIAL          
2888:  x3pj-A  4.7 25.2  186  1400   11   MOLECULE: PROBABLE E3 UBIQUITIN-PROTEIN LIGASE HERC1;                
2889:  e0mh-A  4.7 20.5  127   607    6   MOLECULE: RAP1 GTPASE-GDP DISSOCIATION STIMULATOR 1;                 
2890:  gh6j-A  4.7 14.2   85   425   11   MOLECULE: POLYRIBONUCLEOTIDE 5'-HYDROXYL-KINASE CLP1;                
2891:  mu0q-A  4.7 27.0  122   365    9   MOLECULE: IGG RECEPTOR FCRN LARGE SUBUNIT P51;                       
2892:  cg9x-A  4.7 14.9  116   592    6   MOLECULE: PUTATIVE PHOSPHATIDYLINOSITOL 4-KINASE ALPHA-LIKE          
2893:  xn8p-A  4.7 18.5   98   190   10   MOLECULE: PROTEIN LZIC;                                              
2894:  zq7k-A  4.7 13.1  110   713    5   MOLECULE: LOW-DENSITY LIPOPROTEIN RECEPTOR-RELATED PROTEIN           
2895:  nrr0-A  4.7 21.6  125   459    5   MOLECULE: PEPTIDYL-PROLYL CIS-TRANS ISOMERASE FKBP4;                 
2896:  gor7-A  4.7 23.8   58  1400    3   MOLECULE: DYNEIN HEAVY CHAIN 3, AXONEMAL;                            
2897:  ta1l-A  4.7 19.5   96  1400    7   MOLECULE: PROBABLE E3 UBIQUITIN-PROTEIN LIGASE HECTD4;               
2898:  vp6n-A  4.7  9.6   84   491    7   MOLECULE: KATANIN P60 ATPASE-CONTAINING SUBUNIT A1;                  
2899:  d2xg-A  4.7 24.4  129  1166    5   MOLECULE: FOLLICULIN-INTERACTING PROTEIN 1;                          
2900:  vjl3-A  4.7 17.5   88   400    7   MOLECULE: MU-TYPE OPIOID RECEPTOR;                                   
2901:  hh4r-A  4.7 14.4   77  1400   10   MOLECULE: DYNEIN HEAVY CHAIN 10, AXONEMAL;                           
2902:  v2mu-A  4.7 13.5   77   890   10   MOLECULE: WOLFRAMIN;                                                 
2903:  r7yo-A  4.7 28.9  114   333    8   MOLECULE: T-CELL SURFACE GLYCOPROTEIN CD1B;                          
2904:  o6bu-A  4.7  4.7   79   570    9   MOLECULE: PROTEIN MISATO HOMOLOG 1;                                  
2905:  nxj6-A  4.7 25.3  117   536    7   MOLECULE: FANCONI ANEMIA GROUP E PROTEIN;                            
2906:  uz3n-A  4.7 20.2  191  1400   13   MOLECULE: RYANODINE RECEPTOR 3;                                      
2907:  ae5t-A  4.7 20.9  119  1400   12   MOLECULE: PROTOCADHERIN FAT 4;                                       
2908:  q3vh-A  4.7 10.0   71   975   10   MOLECULE: NESPRIN-3;                                                 
2909:  on3f-A  4.7 12.7   96  1400    9   MOLECULE: FRAS1-RELATED EXTRACELLULAR MATRIX PROTEIN 2;              
2910:  o6qz-A  4.7  4.0   85   641    7   MOLECULE: CALPAIN-6;                                                 
2911:  e9jw-A  4.7 18.3  114   192    9   MOLECULE: IMMUNOGLOBULIN SUPERFAMILY MEMBER 23;                      
2912:  k4xk-A  4.7  9.9  108  1077    4   MOLECULE: ADENYLATE CYCLASE TYPE 4;                                  
2913:  j7rx-A  4.7 27.2   90   360    6   MOLECULE: BLOOD VESSEL EPICARDIAL SUBSTANCE;                         
2914:  ii4i-A  4.7 19.0  153   727    6   MOLECULE: SODIUM-DEPENDENT NEUTRAL AMINO ACID TRANSPORTER S          
2915:  u4vw-A  4.7 11.6   67  1400   12   MOLECULE: DYNEIN HEAVY CHAIN 10, AXONEMAL;                           
2916:  cp8w-A  4.7  5.7   85   115    6   MOLECULE: T CELL RECEPTOR BETA VARIABLE 14;                          
2917:  zrw9-A  4.7 26.2  101  1400   11   MOLECULE: TRANSMEMBRANE PROTEIN KIAA1109;                            
2918:  prc3-A  4.7 28.2  112   657    4   MOLECULE: CHOLINE TRANSPORTER-LIKE PROTEIN 1;                        
2919:  idc9-A  4.7  8.0   73   340    7   MOLECULE: CITRAMALYL-COA LYASE, MITOCHONDRIAL;                       
2920:  bx0y-A  4.7 18.5  106   585    8   MOLECULE: PROTEIN DENND6B;                                           
2921:  io2s-A  4.7 22.8  114   444   10   MOLECULE: NUCLEAR ENVELOPE INTEGRAL MEMBRANE PROTEIN 1;              
2922:  nrf2-A  4.7  6.8  122  1400    6   MOLECULE: E3 UBIQUITIN-PROTEIN LIGASE UBR4;                          
2923:  ii5m-A  4.7 35.2  147   390    9   MOLECULE: ATP-SENSITIVE INWARD RECTIFIER POTASSIUM CHANNEL           
2924:  uc4b-A  4.7 22.0  133  1791    4   MOLECULE: PAPPALYSIN-2;                                              
2925:  p7wn-A  4.7 21.1  106   202    6   MOLECULE: HISTONE CHAPERONE ASF1B;                                   
2926:  yf2c-A  4.7 18.4  125  1207    5   MOLECULE: E3 UBIQUITIN-PROTEIN LIGASE RNF213;                        
2927:  qn0e-A  4.7  4.3  128   490   10   MOLECULE: AP-5 COMPLEX SUBUNIT MU-1;                                 
2928:  a0fu-A  4.7 21.7   97   204    5   MOLECULE: HISTONE CHAPERONE ASF1A;                                   
2929:  q4tp-A  4.7 38.2  139  1720   10   MOLECULE: DNA-DIRECTED RNA POLYMERASE I SUBUNIT RPA1;                
2930:  mxk5-A  4.7 27.6   79  1309    5   MOLECULE: MICROTUBULE-ASSOCIATED SERINE/THREONINE-PROTEIN K          
2931:  u4sq-A  4.7 15.8   83   876   11   MOLECULE: IMPORTIN SUBUNIT BETA-1;                                   
2932:  fx4i-A  4.7 23.1  118  1400    9   MOLECULE: CADHERIN EGF LAG SEVEN-PASS G-TYPE RECEPTOR 2;             
2933:  z6gn-A  4.7 17.2   65  1400    5   MOLECULE: DYNEIN HEAVY CHAIN 3, AXONEMAL;                            
2934:  o9ro-A  4.7 31.9  125   882   12   MOLECULE: CADHERIN-1;                                                
2935:  dpl8-A  4.7 18.0  116   325    4   MOLECULE: CELL SURFACE GLYCOPROTEIN CD200 RECEPTOR 1;                
2936:  q4vr-A  4.7 11.7  122  2527    9   MOLECULE: LEUCINE-RICH REPEAT SERINE/THREONINE-PROTEIN KINA          
2937:  bvy7-A  4.7 16.6  191   474    8   MOLECULE: INTERFERON-INDUCED PROTEIN WITH TETRATRICOPEPTIDE          
2938:  yr3v-A  4.6 29.5  148  1400    9   MOLECULE: FIBROCYSTIN;                                               
2939:  nk5d-A  4.6 32.2  190   981    7   MOLECULE: ANOCTAMIN-3;                                               
2940:  kyg0-A  4.6 21.0  194  1400   10   MOLECULE: RYANODINE RECEPTOR 3;                                      
2941:  vy3r-A  4.6 10.4   81   115   11   MOLECULE: PROBABLE NON-FUNCTIONAL T CELL RECEPTOR BETA VARI          
2942:  en2j-A  4.6 11.1   58   709    3   MOLECULE: TRANSMEMBRANE AND COILED-COIL DOMAINS PROTEIN 2;           
2943:  c8na-A  4.6 13.1  102  1035   11   MOLECULE: INTEGRIN ALPHA-9;                                          
2944:  yjj0-A  4.6 20.4  104   737    7   MOLECULE: PROTEIN KINASE C EPSILON TYPE;                             
2945:  y5yn-A  4.6 18.1  141   665    6   MOLECULE: TETRATRICOPEPTIDE REPEAT PROTEIN 30A;                      
2946:  x7gm-A  4.6 34.2  129   501    9   MOLECULE: G PROTEIN-ACTIVATED INWARD RECTIFIER POTASSIUM CH          
2947:  xki9-A  4.6  6.6  133  1400    5   MOLECULE: VERSICAN CORE PROTEIN;                                     
2948:  f6my-A  4.6 15.0   58   902    9   MOLECULE: GAMMA-TUBULIN COMPLEX COMPONENT 2;                         
2949:  f1cq-A  4.6  4.9  102   416    6   MOLECULE: TNF RECEPTOR-ASSOCIATED FACTOR 1;                          
2950:  reg0-A  4.6 25.8  117  1473    7   MOLECULE: NACHT, LRR AND PYD DOMAINS-CONTAINING PROTEIN 1;           
2951:  knw9-A  4.6 23.3  158  1151    8   MOLECULE: EXPORTIN-4;                                                
2952:  qmq7-A  4.6 20.1  164   821    7   MOLECULE: CALPAIN-3;                                                 
2953:  o0rn-A  4.6 33.0  190  1400    4   MOLECULE: PROTOCADHERIN FAT 1;                                       
2954:  lb4r-A  4.6 21.5  135  1400    7   MOLECULE: DYNEIN HEAVY CHAIN DOMAIN-CONTAINING PROTEIN 1;            
2955:  sv9z-A  4.6 36.4  110   402    5   MOLECULE: E3 UBIQUITIN-PROTEIN LIGASE MARCHF11;                      
2956:  w5pg-A  4.6 20.4  169  1339    9   MOLECULE: ASTROTACTIN-2;                                             
2957:  k2fd-A  4.6 12.5  146  1400   10   MOLECULE: PROBABLE E3 UBIQUITIN-PROTEIN LIGASE HECTD4;               
2958:  o4dv-A  4.6 39.8  130   365    7   MOLECULE: HLA CLASS I HISTOCOMPATIBILITY ANTIGEN, A ALPHA C          
2959:  m8br-A  4.6 28.3   91  1094    9   MOLECULE: AP-3 COMPLEX SUBUNIT BETA-1;                               
2960:  spd8-A  4.6 19.6  131   697    7   MOLECULE: TECTONIC-2;                                                
2961:  ei8k-A  4.6 13.4  126   695    4   MOLECULE: G-PROTEIN COUPLED RECEPTOR-ASSOCIATED PROTEIN LMB          
2962:  z5rz-A  4.6 21.6  120   977    6   MOLECULE: ZINC FINGER CCCH DOMAIN-CONTAINING PROTEIN 7B;             
2963:  s8mu-A  4.6 13.1  127   557    7   MOLECULE: COPINE-4;                                                  
2964:  run9-A  4.6 14.1  107  1400    3   MOLECULE: CUBILIN;                                                   
2965:  m9fo-A  4.6 13.8   63  1400    5   MOLECULE: STAR-RELATED LIPID TRANSFER PROTEIN 9;                     
2966:  w6hz-A  4.6 29.9  206  1210    5   MOLECULE: AF4/FMR2 FAMILY MEMBER 1;                                  
2967:  o5wo-A  4.6 24.2  119   617    5   MOLECULE: FORMIN-BINDING PROTEIN 1;                                  
2968:  xo0c-A  4.6 13.5  108  1400    7   MOLECULE: ZINC FINGER ZZ-TYPE AND EF-HAND DOMAIN-CONTAINING          
2969:  q9te-A  4.6 22.6  122   399    9   MOLECULE: INTEGRAL MEMBRANE PROTEIN GPR137B;                         
2970:  eh3k-A  4.6 30.1  129   686    8   MOLECULE: ANTIGEN PEPTIDE TRANSPORTER 2;                             
2971:  li5s-A  4.6 13.6   86   115   12   MOLECULE: T CELL RECEPTOR BETA VARIABLE 7-8;                         
2972:  fs1c-A  4.6 36.0   65  1307   12   MOLECULE: CYTOPLASMIC DYNEIN 2 HEAVY CHAIN 1;                        
2973:  rd1b-A  4.6  9.9   56    97   14   MOLECULE: COILED-COIL DOMAIN-CONTAINING PROTEIN 167;                 
2974:  p6jv-A  4.6 14.6   94  1400    6   MOLECULE: TITIN;                                                     
2975:  u0vx-A  4.6 50.9  205  1400    7   MOLECULE: PROTOCADHERIN-23;                                          
2976:  zjy7-A  4.6 22.0  190  1400   11   MOLECULE: RYANODINE RECEPTOR 3;                                      
2977:  xqi3-A  4.6 14.2  116   452    9   MOLECULE: TRIPARTITE MOTIF-CONTAINING PROTEIN 49D;                   
2978:  c8vi-A  4.6 16.2  147  1400    6   MOLECULE: FIBROCYSTIN;                                               
2979:  kw8r-A  4.6 12.1   88   232    7   MOLECULE: VESICLE TRANSPORT THROUGH INTERACTION WITH T-SNAR          
2980:  jy0o-A  4.6 23.7  166  1179    8   MOLECULE: INTEGRIN ALPHA-E;                                          
2981:  xam3-A  4.6 19.9  121   383    7   MOLECULE: MHC CLASS I POLYPEPTIDE-RELATED SEQUENCE A;                
2982:  c6zd-A  4.6 17.7  137  1400    9   MOLECULE: DNA-DEPENDENT PROTEIN KINASE CATALYTIC SUBUNIT;            
2983:  l3mr-A  4.6 44.0  203  1400    8   MOLECULE: PROTOCADHERIN-23;                                          
2984:  a8yy-A  4.6 14.5  128   609    5   MOLECULE: 2',5'-PHOSPHODIESTERASE 12;                                
2985:  xk8s-A  4.6 41.4  190  2236    7   MOLECULE: AT-RICH INTERACTIVE DOMAIN-CONTAINING PROTEIN 1B;          
2986:  fad0-A  4.6  3.9   81   115    6   MOLECULE: T CELL RECEPTOR BETA VARIABLE 12-3;                        
2987:  fp8u-A  4.6  5.3   87   118    9   MOLECULE: PROBABLE NON-FUNCTIONAL IMMUNOGLOBULIN LAMBDA VAR          
2988:  szq0-A  4.6 10.0  101   360    7   MOLECULE: CYCLIN-D1-BINDING PROTEIN 1;                               
2989:  wmr4-A  4.6 33.9  165   832    8   MOLECULE: CADHERIN-17;                                               
2990:  pmn7-A  4.6 11.7  156  2627    8   MOLECULE: TELOMERASE PROTEIN COMPONENT 1;                            
2991:  fx6p-A  4.6  7.7  102   264   11   MOLECULE: NEUREXOPHILIN-2;                                           
2992:  uz6t-A  4.6 44.2  194  1400    7   MOLECULE: PROTOCADHERIN FAT 3;                                       
2993:  c4hz-A  4.6 29.3  135   410    6   MOLECULE: CHLORIDE INTRACELLULAR CHANNEL PROTEIN 5;                  
2994:  s3va-A  4.6 42.7  156  1400    3   MOLECULE: DYSTONIN;                                                  
2995:  ur0e-A  4.6  8.3  166  2635    8   MOLECULE: PROTEIN UNC-79 HOMOLOG;                                    
2996:  b3vq-A  4.6  8.8  119   263    8   MOLECULE: METAXIN-2;                                                 
2997:  t7nx-A  4.6  4.3   81   115    6   MOLECULE: T CELL RECEPTOR BETA VARIABLE 11-1;                        
2998:  isn3-A  4.6 21.9  170  1400    5   MOLECULE: LIPOPOLYSACCHARIDE-RESPONSIVE AND BEIGE-LIKE ANCH          
2999:  h8iy-A  4.6 13.0   92   276    7   MOLECULE: CYTOCHROME C OXIDASE ASSEMBLY PROTEIN COX11, MITO          
3000:  x1os-A  4.6  8.3   86   115    6   MOLECULE: IMMUNOGLOBULIN LAMBDA VARIABLE 3-22;                       
3001:  ldv9-A  4.6 20.0  135   326    7   MOLECULE: TRANSMEMBRANE PROTEIN PVRIG;                               
3002:  wub5-A  4.6  5.0  111   321    6   MOLECULE: TREM-LIKE TRANSCRIPT 2 PROTEIN;                            
3003:  f4ur-A  4.6 36.5  159  1400    6   MOLECULE: MACROPHAGE-STIMULATING PROTEIN RECEPTOR;                   
3004:  r7gb-A  4.6 20.6  125   212    8   MOLECULE: PLACENTA-SPECIFIC PROTEIN 1;                               
3005:  x6ts-A  4.6 28.3  123   263    7   MOLECULE: HLA CLASS II HISTOCOMPATIBILITY ANTIGEN, DM BETA           
3006:  wt7v-A  4.6 16.0  134   304    9   MOLECULE: KATNB1-LIKE PROTEIN 1;                                     
3007:  zpc2-A  4.6 20.1  110  1400   13   MOLECULE: SUSHI, VON WILLEBRAND FACTOR TYPE A, EGF AND PENT          
3008:  d4ej-A  4.6  4.2   84   114    7   MOLECULE: T CELL RECEPTOR BETA VARIABLE 5-5;                         
3009:  dy9y-A  4.6  7.7   86   113    7   MOLECULE: IMMUNOGLOBULIN LAMBDA VARIABLE 2-23;                       
3010:  q7ap-A  4.6 48.0  204  1400    3   MOLECULE: NIPPED-B-LIKE PROTEIN;                                     
3011:  pfm2-A  4.6 32.1  204  1163    8   MOLECULE: AF4/FMR2 FAMILY MEMBER 4;                                  
3012:  obb5-A  4.6  9.7  139   447    6   MOLECULE: TETRATRICOPEPTIDE REPEAT PROTEIN 23;                       
3013:  qx8h-A  4.6 22.3  144  1270    8   MOLECULE: RYANODINE RECEPTOR 3;                                      
3014:  kg4v-A  4.6 35.1   76  1400    7   MOLECULE: SPECTRIN BETA CHAIN, NON-ERYTHROCYTIC 5;                   
3015:  zy6q-A  4.6  4.3   88   274   20   MOLECULE: COPPER CHAPERONE FOR SUPEROXIDE DISMUTASE;                 
3016:  ub7i-A  4.6  7.1   82   114    4   MOLECULE: T CELL RECEPTOR BETA VARIABLE 25-1;                        
3017:  ifp1-A  4.6  4.6  100  1082    4   MOLECULE: AP-3 COMPLEX SUBUNIT BETA-2;                               
3018:  gwl8-A  4.6 28.0  131  1400    6   MOLECULE: NESPRIN-1;                                                 
3019:  pl8t-A  4.6 30.8  114   383    8   MOLECULE: MHC CLASS I POLYPEPTIDE-RELATED SEQUENCE B;                
3020:  c6cn-A  4.6 39.4  149  1400    5   MOLECULE: PROTOCADHERIN FAT 4;                                       
3021:  zq0d-A  4.6  4.0   88   431    9   MOLECULE: CASPASE RECRUITMENT DOMAIN-CONTAINING PROTEIN 8;           
3022:  u5hk-A  4.6 29.2  125   802    8   MOLECULE: AMILORIDE-SENSITIVE SODIUM CHANNEL SUBUNIT DELTA;          
3023:  ydk7-A  4.6 13.9   97  1287    9   MOLECULE: CUB AND SUSHI DOMAIN-CONTAINING PROTEIN 2;                 
3024:  l1qe-A  4.6 13.7   61   596    5   MOLECULE: NEUROEPITHELIAL CELL-TRANSFORMING GENE 1 PROTEIN;          
3025:  q7wx-A  4.6 21.1  152   797    5   MOLECULE: PLAKOPHILIN-3;                                             
3026:  l4vu-A  4.6 18.3  149  1227    7   MOLECULE: CODANIN-1;                                                 
3027:  aze7-A  4.6 11.5  135   770    5   MOLECULE: SIGNAL TRANSDUCER AND ACTIVATOR OF TRANSCRIPTION           
3028:  xy3x-A  4.6 14.4  113   235    6   MOLECULE: TRANSMEMBRANE EMP24 DOMAIN-CONTAINING PROTEIN 9;           
3029:  v3ic-A  4.6 19.9  140   960    6   MOLECULE: ENDOPLASMIC RETICULUM AMINOPEPTIDASE 2;                    
3030:  it5y-A  4.6 10.6   69   388   12   MOLECULE: P2X PURINOCEPTOR 4;                                        
3031:  rp7w-A  4.6 25.6   92   491    7   MOLECULE: POTASSIUM VOLTAGE-GATED CHANNEL SUBFAMILY S MEMBE          
3032:  dav7-A  4.6  8.5  128  1400    8   MOLECULE: LAMININ SUBUNIT ALPHA-5;                                   
3033:  wug3-A  4.6 21.1  127  2539    6   MOLECULE: ZINC FINGER FYVE DOMAIN-CONTAINING PROTEIN 26;             
3034:  fkc6-A  4.6 16.2   87   441    6   MOLECULE: P2X PURINOCEPTOR 6;                                        
3035:  hp7n-A  4.6 23.3  176  1621    5   MOLECULE: PROBABLE METHYLTRANSFERASE TARBP1;                         
3036:  qbt7-A  4.6 23.3  112   712    7   MOLECULE: CAMP-SPECIFIC 3',5'-CYCLIC PHOSPHODIESTERASE 4C;           
3037:  c4kn-A  4.6 20.4  118   276    4   MOLECULE: NATURAL CYTOTOXICITY TRIGGERING RECEPTOR 2;                
3038:  m5ef-A  4.6 28.8  101   881    2   MOLECULE: RHO GTPASE-ACTIVATING PROTEIN 17;                          
3039:  chy7-A  4.6 20.1  115   905   10   MOLECULE: PROTEIN CIP2A;                                             
3040:  qz5l-A  4.6  5.7  139   782    5   MOLECULE: CLEAVAGE AND POLYADENYLATION SPECIFICITY FACTOR S          
3041:  zv7z-A  4.6  6.9   82   421   13   MOLECULE: UPF0415 PROTEIN C7ORF25;                                   
3042:  c3tu-A  4.6 19.8  197  1081    8   MOLECULE: IMPORTIN-4;                                                
3043:  rmo7-A  4.6 13.3  123   322    4   MOLECULE: CORTICOTROPIN-RELEASING FACTOR-BINDING PROTEIN;            
3044:  za0p-A  4.6 23.3  122  1164    8   MOLECULE: HAMARTIN;                                                  
3045:  u4dl-A  4.6 10.1   71   205    6   MOLECULE: PROTEIN MIS12 HOMOLOG;                                     
3046:  j8mu-A  4.6 28.2  105  1400    9   MOLECULE: TRIPLE FUNCTIONAL DOMAIN PROTEIN;                          
3047:  dse7-A  4.6 27.4  174  1824    8   MOLECULE: AFADIN;                                                    
3048:  c8bf-A  4.6 16.9  181  1400    9   MOLECULE: FIBROCYSTIN-L;                                             
3049:  a3qy-A  4.6 13.5  128   843    7   MOLECULE: TETRATRICOPEPTIDE REPEAT PROTEIN 7B;                       
3050:  vaa5-A  4.6 12.0   75   123    9   MOLECULE: 60S RIBOSOMAL PROTEIN L35;                                 
3051:  ikb6-A  4.6 40.4  127  1323    8   MOLECULE: PH DOMAIN LEUCINE-RICH REPEAT-CONTAINING PROTEIN           
3052:  b7tt-A  4.6 31.4   98  1400   14   MOLECULE: PROTOCADHERIN-23;                                          
3053:  x2ts-A  4.6 14.0  116   697    6   MOLECULE: TRANSMEMBRANE PROTEIN 168;                                 
3054:  hrf1-A  4.6 36.8  165  1400    4   MOLECULE: CADHERIN EGF LAG SEVEN-PASS G-TYPE RECEPTOR 3;             
3055:  vnj6-A  4.6 21.5   81  1400    2   MOLECULE: DYSTROPHIN;                                                
3056:  gz4m-A  4.6 12.2  134   463    7   MOLECULE: 2-OXOGLUTARATE AND IRON-DEPENDENT OXYGENASE JMJD4          
3057:  yur8-A  4.6 11.5   64    95   13   MOLECULE: FXYD DOMAIN-CONTAINING ION TRANSPORT REGULATOR 6;          
3058:  n7sq-A  4.6 32.2  180  1400    8   MOLECULE: ADENOMATOUS POLYPOSIS COLI PROTEIN;                        
3059:  b0ek-A  4.6 20.0  125  1400    7   MOLECULE: PROTEIN FURRY HOMOLOG;                                     
3060:  f5xg-A  4.6 14.1  103  1400   13   MOLECULE: PROTOCADHERIN FAT 4;                                       
3061:  bt6q-A  4.6 22.2  147  1400    5   MOLECULE: RYANODINE RECEPTOR 1;                                      
3062:  rnl3-A  4.6 25.3  149   620    5   MOLECULE: SODIUM-DEPENDENT DOPAMINE TRANSPORTER;                     
3063:  n7td-A  4.6  3.1   86   144    7   MOLECULE: INTRAFLAGELLAR TRANSPORT PROTEIN 25 HOMOLOG;               
3064:  f6cc-A  4.6 17.1   96  1400    9   MOLECULE: DYNEIN HEAVY CHAIN 3, AXONEMAL;                            
3065:  yt9m-A  4.6 16.9  123   413    6   MOLECULE: TRANSMEMBRANE PROTEIN 184A;                                
3066:  z2hj-A  4.6 15.4  137   972    9   MOLECULE: N-ALPHA-ACETYLTRANSFERASE 25, NATB AUXILIARY SUBU          
3067:  g3jf-A  4.6 24.8  126   909    6   MOLECULE: E3 UBIQUITIN-PROTEIN LIGASE HACE1;                         
3068:  t3oe-A  4.6  8.5   53  1816    8   MOLECULE: KINESIN-LIKE PROTEIN KIF1B;                                
3069:  wr6e-A  4.6 19.0  137   575    4   MOLECULE: CYCLIC NUCLEOTIDE-GATED CATION CHANNEL ALPHA-4;            
3070:  ui5s-A  4.6 24.5  134   613    9   MOLECULE: DBH-LIKE MONOOXYGENASE PROTEIN 1;                          
3071:  cy7z-A  4.6 39.8  189  1173    8   MOLECULE: SMC5-SMC6 COMPLEX LOCALIZATION FACTOR PROTEIN 2;           
3072:  lgx9-A  4.6 12.8  182   894    8   MOLECULE: EXOCYST COMPLEX COMPONENT 1;                               
3073:  do8w-A  4.6 32.7  193  1202    6   MOLECULE: CALMODULIN-BINDING TRANSCRIPTION ACTIVATOR 2;              
3074:  gd6o-A  4.5 13.2   86   118    6   MOLECULE: IMMUNOGLOBULIN LAMBDA VARIABLE 1-40;                       
3075:  sct4-A  4.5 42.6  168   602   10   MOLECULE: TRANSCRIPTION FACTOR COE4;                                 
3076:  mv1g-A  4.5  7.0  107   942   12   MOLECULE: SERINE/THREONINE-PROTEIN KINASE N1;                        
3077:  lrr9-A  4.5 13.8  179  1400   10   MOLECULE: CADHERIN EGF LAG SEVEN-PASS G-TYPE RECEPTOR 3;             
3078:  j8iv-A  4.5 37.4  175   686   10   MOLECULE: EOMESODERMIN HOMOLOG;                                      
3079:  c8xs-A  4.5 15.2  204  2542    7   MOLECULE: TALIN-2;                                                   
3080:  b7fp-A  4.5 12.3  106  1400    8   MOLECULE: CADHERIN-23;                                               
3081:  r9by-A  4.5  8.0   73  2419   12   MOLECULE: SPECTRIN ALPHA CHAIN, ERYTHROCYTIC 1;                      
3082:  g6om-A  4.5  5.0  117   522   11   MOLECULE: TNF RECEPTOR-ASSOCIATED FACTOR 6;                          
3083:  tq8h-A  4.5 27.9  172   543    8   MOLECULE: PROTEIN PAT1 HOMOLOG 2;                                    
3084:  hjz3-A  4.5 14.7   75  1400   15   MOLECULE: CADHERIN EGF LAG SEVEN-PASS G-TYPE RECEPTOR 1;             
3085:  jfd7-A  4.5 44.0   93  1400   11   MOLECULE: PROTOCADHERIN FAT 2;                                       
3086:  gym8-A  4.5 15.1   90   283    6   MOLECULE: GAP JUNCTION BETA-1 PROTEIN;                               
3087:  t4ul-A  4.5 20.9   51  1194    2   MOLECULE: METABOTROPIC GLUTAMATE RECEPTOR 1;                         
3088:  poo7-A  4.5 18.2  105   766    6   MOLECULE: SERINE/THREONINE-PROTEIN KINASE B-RAF;                     
3089:  zgp5-A  4.5 20.3  134  1461    8   MOLECULE: REGULATION OF NUCLEAR PRE-MRNA DOMAIN-CONTAINING           
3090:  k8me-A  4.5 40.0   66  1400   11   MOLECULE: DYNEIN HEAVY CHAIN 14, AXONEMAL;                           
3091:  k3st-A  4.5 11.7   56  1400    5   MOLECULE: DYSTONIN;                                                  
3092:  pyn2-A  4.5 15.3   61  1400    5   MOLECULE: DYSTONIN;                                                  
3093:  zy8e-A  4.5 21.4  102   338    6   MOLECULE: HLA CLASS I HISTOCOMPATIBILITY ANTIGEN, ALPHA CHA          
3094:  iwz7-A  4.5 30.7  124   593    5   MOLECULE: LEUCINE-RICH REPEAT AND IMMUNOGLOBULIN-LIKE DOMAI          
3095:  ah7z-A  4.5 29.2  103  1294    9   MOLECULE: VON WILLEBRAND FACTOR A DOMAIN-CONTAINING PROTEIN          
3096:  qni5-A  4.5 17.4  112  1400   16   MOLECULE: DNA-DEPENDENT PROTEIN KINASE CATALYTIC SUBUNIT;            
3097:  n0gy-A  4.5 14.3  152  2102    7   MOLECULE: PHOSPHATIDYLINOSITOL 4-KINASE ALPHA;                       
3098:  aa8t-A  4.5 17.6  104   509    1   MOLECULE: BESTROPHIN-2;                                              
3099:  dv0t-A  4.5 14.3   72  1400    4   MOLECULE: DYNEIN HEAVY CHAIN 5, AXONEMAL;                            
3100:  tq3p-A  4.5 16.3  147   314    9   MOLECULE: REGULATOR OF MICROTUBULE DYNAMICS PROTEIN 1;               
3101:  sic2-A  4.5 17.6   75  1492    8   MOLECULE: ATP-BINDING CASSETTE SUB-FAMILY C MEMBER 10;               
3102:  a1fc-A  4.5 19.0  100  1585    8   MOLECULE: MAESTRO HEAT-LIKE REPEAT-CONTAINING PROTEIN FAMIL          
3103:  ze1y-A  4.5  9.1  107   989    9   MOLECULE: MEDIATOR OF RNA POLYMERASE II TRANSCRIPTION SUBUN          
3104:  d6cg-A  4.5 10.3  137  1400    3   MOLECULE: LAMININ SUBUNIT ALPHA-3;                                   
3105:  c3jq-A  4.5 13.9   65  1400    8   MOLECULE: PLECTIN;                                                   
3106:  shr6-A  4.5 25.2   69   586   10   MOLECULE: EZRIN;                                                     
3107:  d0ax-A  4.5 24.2  160   834    8   MOLECULE: STRIATIN-INTERACTING PROTEIN 2;                            
3108:  evo0-A  4.5  5.1  103  1406    3   MOLECULE: PROTEIN FAM135B;                                           
3109:  k3jl-A  4.5 36.3  161  1493    7   MOLECULE: PROTEIN SHROOM4;                                           
3110:  a4hq-A  4.5  7.3   84   118    6   MOLECULE: PROBABLE NON-FUNCTIONAL IMMUNOGLOBULIN LAMBDA VAR          
3111:  rop9-A  4.5 15.4   96   766   13   MOLECULE: PROTEIN ZER-1 HOMOLOG;                                     
3112:  as1q-A  4.5 23.3   67   566    6   MOLECULE: MUCOLIPIN-2;                                               
3113:  c6jq-A  4.5 18.8  138   475    8   MOLECULE: ADENYLYL CYCLASE-ASSOCIATED PROTEIN 1;                     
3114:  ss7a-A  4.5 21.1  105  1881    6   MOLECULE: ANKYRIN-1;                                                 
3115:  e3ma-A  4.5 10.3  134  1400    7   MOLECULE: WD REPEAT- AND FYVE DOMAIN-CONTAINING PROTEIN 4;           
3116:  qsi1-A  4.5 30.4   66  1400    8   MOLECULE: WD REPEAT- AND FYVE DOMAIN-CONTAINING PROTEIN 4;           
3117:  t2lq-A  4.5 15.0  113   299    7   MOLECULE: CMRF35-LIKE MOLECULE 8;                                    
3118:  sys6-A  4.5 27.7  113   640    8   MOLECULE: LEUCINE-RICH REPEAT-CONTAINING PROTEIN 4C;                 
3119:  or9a-A  4.5  8.3   84  1265   13   MOLECULE: 1-PHOSPHATIDYLINOSITOL 4,5-BISPHOSPHATE PHOSPHODI          
3120:  vjg4-A  4.5  8.9   82   120    6   MOLECULE: PROBABLE NON-FUNCTIONAL IMMUNOGLOBULIN KAPPA VARI          
3121:  yn5l-A  4.5 14.9  101   537   11   MOLECULE: PANCREATIC SECRETORY GRANULE MEMBRANE MAJOR GLYCO          
3122:  ij9m-A  4.5  4.0   80   114    3   MOLECULE: T CELL RECEPTOR BETA VARIABLE 9;                           
3123:  zgv6-A  4.5 17.1   83   114    7   MOLECULE: T CELL RECEPTOR BETA VARIABLE 6-6;                         
3124:  xyr1-A  4.5 19.2  162   569    7   MOLECULE: SPERMATOGENESIS-ASSOCIATED PROTEIN 16;                     
3125:  x5mr-A  4.5 16.4  124   874    8   MOLECULE: COATOMER SUBUNIT GAMMA-1;                                  
3126:  gbe4-A  4.5 25.8  131  1400    5   MOLECULE: E3 UBIQUITIN-PROTEIN LIGASE UBR4;                          
3127:  ol1z-A  4.5  5.1  102   309    8   MOLECULE: MITOCHONDRIAL IMPORT RECEPTOR SUBUNIT TOM34;               
3128:  kbe3-A  4.5 17.7  167  1321    8   MOLECULE: NEUROCAN CORE PROTEIN;                                     
3129:  d1mc-A  4.5 16.0   60  1400   12   MOLECULE: NESPRIN-1;                                                 
3130:  y7sd-A  4.5 23.5  122  1400    8   MOLECULE: PROBABLE E3 UBIQUITIN-PROTEIN LIGASE HECTD4;               
3131:  zni8-A  4.5 16.2  116   427   11   MOLECULE: INWARD RECTIFIER POTASSIUM CHANNEL 2;                      
3132:  cpa1-A  4.5 14.3  105   371    4   MOLECULE: 40-KDA HUNTINGTIN-ASSOCIATED PROTEIN;                      
3133:  mdh8-A  4.5 26.5  172   815    6   MOLECULE: RAB GTPASE-ACTIVATING PROTEIN 1-LIKE;                      
3134:  myn2-A  4.5 11.7   65   650    2   MOLECULE: AMYLOID-LIKE PROTEIN 1;                                    
3135:  fc8p-A  4.5 37.9   97  1357    8   MOLECULE: KINECTIN;                                                  
3136:  za8b-A  4.5  6.3   76   115   12   MOLECULE: T CELL RECEPTOR BETA VARIABLE 7-7;                         
3137:  j8mk-A  4.5 23.5  132  1400    5   MOLECULE: CADHERIN EGF LAG SEVEN-PASS G-TYPE RECEPTOR 3;             
3138:  cr6d-A  4.5 11.4  159   763    8   MOLECULE: AMYLOID-LIKE PROTEIN 2;                                    
3139:  kni9-A  4.5 22.9  128  1400    5   MOLECULE: INOSITOL 1,4,5-TRISPHOSPHATE RECEPTOR TYPE 1;              
3140:  t8dc-A  4.5 27.3   97  1522    5   MOLECULE: RHO GUANINE NUCLEOTIDE EXCHANGE FACTOR 11;                 
3141:  cx6j-A  4.5 31.9  109   333    8   MOLECULE: T-CELL SURFACE GLYCOPROTEIN CD1C;                          
3142:  yqu3-A  4.5 20.2  146  1549    5   MOLECULE: ATP-BINDING CASSETTE SUB-FAMILY C MEMBER 9;                
3143:  e4kz-A  4.5 11.0   81   652   10   MOLECULE: CARBOXYPEPTIDASE Z;                                        
3144:  fh2r-A  4.5 13.5  157  1400    6   MOLECULE: WD REPEAT AND FYVE DOMAIN-CONTAINING PROTEIN 3;            
3145:  r9dd-A  4.5 14.4  171  1400   11   MOLECULE: ZINC FINGER ZZ-TYPE AND EF-HAND DOMAIN-CONTAINING          
3146:  olg8-A  4.5 25.8  112   609    7   MOLECULE: PROBABLE G-PROTEIN COUPLED RECEPTOR 153;                   
3147:  h6pu-A  4.5 18.8   66   578    6   MOLECULE: TRANSMEMBRANE PROTEIN 121B;                                
3148:  qvc3-A  4.5 27.7  129   591    2   MOLECULE: TIGGER TRANSPOSABLE ELEMENT-DERIVED PROTEIN 1;             
3149:  ns8w-A  4.5  9.1  107   216    8   MOLECULE: MALEYLACETOACETATE ISOMERASE;                              
3150:  j7zf-A  4.5  7.3   67   166    9   MOLECULE: TESTIS-EXPRESSED PROTEIN 51;                               
3151:  zw6c-A  4.5  3.1   88   139    8   MOLECULE: NUCLEAR RECEPTOR 2C2-ASSOCIATED PROTEIN;                   
3152:  qiw1-A  4.5  8.8  104   553   13   MOLECULE: COPINE-9;                                                  
3153:  wob8-A  4.5 29.9  132  1187    5   MOLECULE: BAI1-ASSOCIATED PROTEIN 3;                                 
3154:  j2ew-A  4.5 22.0  159  1400    9   MOLECULE: APOLIPOPROTEIN B-100;                                      
3155:  f8qd-A  4.5 10.8   96  1400    6   MOLECULE: REELIN;                                                    
3156:  by8w-A  4.5 19.9  114  1805    7   MOLECULE: KINESIN-LIKE PROTEIN KIF13A;                               
3157:  nmo4-A  4.5 24.6  158  1323   13   MOLECULE: MAESTRO HEAT-LIKE REPEAT-CONTAINING PROTEIN FAMIL          
3158:  x7iw-A  4.5 11.4  129  1209    4   MOLECULE: FIBRILLIN-3;                                               
3159:  u1vi-A  4.5  8.8   62   113    5   MOLECULE: DOLICHYL-DIPHOSPHOOLIGOSACCHARIDE--PROTEIN                 
3160:  xe9q-A  4.5 22.6  103  1290   13   MOLECULE: 1-PHOSPHATIDYLINOSITOL 4,5-BISPHOSPHATE PHOSPHODI          
3161:  ahh2-A  4.5 15.2  129   364    5   MOLECULE: GROWTH/DIFFERENTIATION FACTOR 3;                           
3162:  hy5h-A  4.5 11.3  159   801    9   MOLECULE: CADHERIN-20;                                               
3163:  hmv0-A  4.5 16.9  173   679    6   MOLECULE: E3 UBIQUITIN LIGASE RNF157;                                
3164:  zz6r-A  4.5  7.5   91   524    9   MOLECULE: APOPTOSIS INHIBITOR 5;                                     
3165:  reo3-A  4.5 23.5   68   841    7   MOLECULE: TASTE RECEPTOR TYPE 1 MEMBER 1;                            
3166:  lg6p-A  4.5 11.1  122   359    7   MOLECULE: HSP70-BINDING PROTEIN 1;                                   
3167:  l3df-A  4.5 12.2   75  1400    3   MOLECULE: DYNEIN HEAVY CHAIN DOMAIN-CONTAINING PROTEIN 1;            
3168:  zys8-A  4.5 19.3  108  1400    4   MOLECULE: DYNEIN HEAVY CHAIN 2, AXONEMAL;                            
3169:  ye2i-A  4.5 21.0  123   317    7   MOLECULE: TUMOR NECROSIS FACTOR LIGAND SUPERFAMILY MEMBER 1          
3170:  s4nn-A  4.5  7.5  103  1036    3   MOLECULE: SERINE/THREONINE-PROTEIN KINASE ULK2;                      
3171:  vb3a-A  4.5 22.3  145  1156    6   MOLECULE: NUCLEAR PORE COMPLEX PROTEIN NUP133;                       
3172:  md8w-A  4.5 18.9  153   963    6   MOLECULE: IMPORTIN-13;                                               
3173:  jkg5-A  4.5 23.7  121   452    5   MOLECULE: TRANSCRIPTION FACTOR AP-2-DELTA;                           
3174:  u3dj-A  4.5 18.6   99  1400    2   MOLECULE: CUB AND SUSHI DOMAIN-CONTAINING PROTEIN 1;                 
3175:  zx0k-A  4.5 35.4  159  1400    7   MOLECULE: E1A-BINDING PROTEIN P400;                                  
3176:  yna1-A  4.5 20.1  103   205    6   MOLECULE: EPHRIN-A1;                                                 
3177:  vol3-A  4.5 10.3   53   468    9   MOLECULE: NEURONAL ACETYLCHOLINE RECEPTOR SUBUNIT ALPHA-5;           
3178:  xp6k-A  4.5  6.0  108   690    7   MOLECULE: RAS GUANYL-RELEASING PROTEIN 3;                            
3179:  n5hp-A  4.5 24.4  142   865    7   MOLECULE: XYLOSYLTRANSFERASE 2;                                      
3180:  f0hv-A  4.5 31.8  224  1311    8   MOLECULE: AF4/FMR2 FAMILY MEMBER 2;                                  
3181:  dam5-A  4.5 24.3  119   814    8   MOLECULE: PROBABLE G-PROTEIN COUPLED RECEPTOR 156;                   
3182:  so2z-A  4.5 25.2  122  1400    7   MOLECULE: DNA-DEPENDENT PROTEIN KINASE CATALYTIC SUBUNIT;            
3183:  yd8f-A  4.5 13.2   80  1137    9   MOLECULE: GUANINE NUCLEOTIDE EXCHANGE FACTOR DBS;                    
3184:  zrm4-A  4.5 71.6  129   773    5   MOLECULE: DC-STAMP DOMAIN-CONTAINING PROTEIN 2;                      
3185:  d2vz-A  4.5 10.3   82  1400    4   MOLECULE: CUB AND SUSHI DOMAIN-CONTAINING PROTEIN 2;                 
3186:  hq1b-A  4.5 19.6  157  1330    6   MOLECULE: NEPHROCYSTIN-3;                                            
3187:  a2rc-A  4.5 16.1   87   471   11   MOLECULE: P2X PURINOCEPTOR 2;                                        
3188:  y6wv-A  4.5 42.4  151  1400    8   MOLECULE: E1A-BINDING PROTEIN P400;                                  
3189:  ll8u-A  4.5  8.8   63   476   16   MOLECULE: CARBOXYPEPTIDASE E;                                        
3190:  wgt5-A  4.5 13.0   72   607    8   MOLECULE: DOLICHYL-DIPHOSPHOOLIGOSACCHARIDE--PROTEIN                 
3191:  zue5-A  4.5 24.1  103   483    3   MOLECULE: PROTEIN MROH8;                                             
3192:  bwr7-A  4.5  9.3   90  1400    9   MOLECULE: ZINC FINGER ZZ-TYPE AND EF-HAND DOMAIN-CONTAINING          
3193:  bcu3-A  4.5 16.7  158  1400    8   MOLECULE: TENEURIN-1;                                                
3194:  e1af-A  4.5  6.6   80   136    9   MOLECULE: MITOCHONDRIAL PYRUVATE CARRIER 1-LIKE PROTEIN;             
3195:  mnf4-A  4.5 16.1  147  1258    7   MOLECULE: PROTEIN UNC-80 HOMOLOG;                                    
3196:  ti8o-A  4.4 12.3  182  1690    7   MOLECULE: KINESIN-LIKE PROTEIN KIF1A;                                
3197:  wc9x-A  4.4 13.1  141   750   11   MOLECULE: SIGNAL TRANSDUCER AND ACTIVATOR OF TRANSCRIPTION           
3198:  w4ro-A  4.4 20.0  190   887    7   MOLECULE: PHOSPHATIDYLINOSITOL 3-KINASE CATALYTIC SUBUNIT T          
3199:  dbq5-A  4.4 29.4  176  1302    8   MOLECULE: UBIQUITIN CONJUGATION FACTOR E4 B;                         
3200:  cl2v-A  4.4 14.1   91   364    7   MOLECULE: GDP-FUCOSE TRANSPORTER 1;                                  
3201:  g2zi-A  4.4 22.1  185  1041    5   MOLECULE: IMPORTIN-9;                                                
3202:  ov2w-A  4.4 17.9  130   405    8   MOLECULE: S-ARRESTIN;                                                
3203:  rjt4-A  4.4 11.8   62  1400    8   MOLECULE: NESPRIN-1;                                                 
3204:  mpl3-A  4.4 24.3  159  1077    6   MOLECULE: UBIQUITIN CARBOXYL-TERMINAL HYDROLASE 28;                  
3205:  xcd2-A  4.4 15.5   85  1749    8   MOLECULE: INTRAFLAGELLAR TRANSPORT PROTEIN 172 HOMOLOG;              
3206:  ua8b-A  4.4 18.2  156  1451    9   MOLECULE: FANCONI ANEMIA GROUP D2 PROTEIN;                           
3207:  si4y-A  4.4 15.7  141   680   11   MOLECULE: TUMOR PROTEIN 63;                                          
3208:  ro6i-A  4.4 31.4  193  1474    6   MOLECULE: ADHESION G PROTEIN-COUPLED RECEPTOR L1;                    
3209:  xq9h-A  4.4  5.3   86   114    7   MOLECULE: PROBABLE NON-FUNCTIONAL T CELL RECEPTOR BETA VARI          
3210:  ovr3-A  4.4 30.1  134   255    8   MOLECULE: TRANSMEMBRANE PROTEIN 81;                                  
3211:  kz4n-A  4.4 21.8   67   157    7   MOLECULE: PROTEIN UXT;                                               
3212:  f9kz-A  4.4 34.8  140   964   10   MOLECULE: E3 UBIQUITIN-PROTEIN LIGASE TRIM37;                        
3213:  sz0r-A  4.4 21.4  115   575   11   MOLECULE: TRANSCRIPTION FACTOR COE2;                                 
3214:  q6ye-A  4.4 22.8  116   535    4   MOLECULE: UNCONVENTIONAL PREFOLDIN RPB5 INTERACTOR 1;                
3215:  qxe6-A  4.4 23.6  111  1400    9   MOLECULE: MICROTUBULE-ACTIN CROSS-LINKING FACTOR 1, ISOFORM          
3216:  rk2y-A  4.4 16.9  104   333    6   MOLECULE: EP300-INTERACTING INHIBITOR OF DIFFERENTIATION 3;          
3217:  jws6-A  4.4 26.4  174  1400    5   MOLECULE: NEUROBEACHIN;                                              
3218:  c8os-A  4.4 20.1  157  1400    5   MOLECULE: ANKYRIN-2;                                                 
3219:  ok5w-A  4.4 26.9  153   784    6   MOLECULE: RABENOSYN-5;                                               
3220:  vm0w-A  4.4 22.0  127  1400    6   MOLECULE: SACSIN;                                                    
3221:  ty2b-A  4.4 35.0  152   863   11   MOLECULE: MICAL-LIKE PROTEIN 1;                                      
3222:  vu4u-A  4.4 11.7  104   855    4   MOLECULE: PRE-MRNA-SPLICING FACTOR SYF1;                             
3223:  q7bi-A  4.4 19.6   96   871   10   MOLECULE: COATOMER SUBUNIT GAMMA-2;                                  
3224:  ge3f-A  4.4 32.8  125  2156    6   MOLECULE: OXYGEN-REGULATED PROTEIN 1;                                
3225:  x1vj-A  4.4 15.8  168  1011   10   MOLECULE: RAS PROTEIN ACTIVATOR LIKE-3;                              
3226:  xc8f-A  4.4 13.4  126   387    8   MOLECULE: TETRATRICOPEPTIDE REPEAT PROTEIN 4;                        
3227:  oe3z-A  4.4 19.7  151  1400    5   MOLECULE: PROBABLE E3 UBIQUITIN-PROTEIN LIGASE HECTD4;               
3228:  ev1i-A  4.4 11.3  114   228    6   MOLECULE: EPHRIN-A5;                                                 
3229:  fcy4-A  4.4 20.1  117   515    7   MOLECULE: GAP JUNCTION ALPHA-9 PROTEIN;                              
3230:  yr8l-A  4.4 40.8  131   975    6   MOLECULE: E3 UBIQUITIN-PROTEIN LIGASE NEDD4-LIKE;                    
3231:  yg3o-A  4.4 21.8  196  1400    5   MOLECULE: SERINE/THREONINE-PROTEIN KINASE SMG1;                      
3232:  db7b-A  4.4  9.8  125   481    8   MOLECULE: RAS-GEF DOMAIN-CONTAINING FAMILY MEMBER 1A;                
3233:  k0wd-A  4.4 14.3  169  1400    5   MOLECULE: LIPOPOLYSACCHARIDE-RESPONSIVE AND BEIGE-LIKE ANCH          
3234:  s6xo-A  4.4 39.7  144  1400    7   MOLECULE: NIPPED-B-LIKE PROTEIN;                                     
3235:  vd1q-A  4.4 17.7   66   832   12   MOLECULE: VACUOLAR PROTEIN SORTING-ASSOCIATED PROTEIN 53 HO          
3236:  g3qi-A  4.4 17.9  117   250    7   MOLECULE: TUMOR NECROSIS FACTOR LIGAND SUPERFAMILY MEMBER 1          
3237:  z3yl-A  4.4  8.4   79   117   11   MOLECULE: PROBABLE NON-FUNCTIONAL IMMUNOGLOBULIN KAPPA VARI          
3238:  stj7-A  4.4 14.0   95   282    9   MOLECULE: E3 UBIQUITIN-PROTEIN LIGASE SIAH1;                         
3239:  pl5i-A  4.4 18.4  176   930    3   MOLECULE: A DISINTEGRIN AND METALLOPROTEINASE WITH THROMBOS          
3240:  ud5h-A  4.4 38.6  159   409    8   MOLECULE: MICROFIBRILLAR-ASSOCIATED PROTEIN 3-LIKE;                  
3241:  ggu9-A  4.4 15.0   76   200    9   MOLECULE: COILED-COIL DOMAIN-CONTAINING PROTEIN 28B;                 
3242:  bi1g-A  4.4 15.8  148  1400    4   MOLECULE: ADENOMATOUS POLYPOSIS COLI PROTEIN;                        
3243:  p6ur-A  4.4 20.8  162   727    7   MOLECULE: TELOMERE REPEATS-BINDING BOUQUET FORMATION PROTEI          
3244:  dxy4-A  4.4 17.4  124  1400    7   MOLECULE: E3 UBIQUITIN-PROTEIN LIGASE RNF213;                        
3245:  pxm1-A  4.4 41.1  129   885    7   MOLECULE: CADHERIN-RELATED FAMILY MEMBER 3;                          
3246:  q8po-A  4.4 11.6  156  1400    7   MOLECULE: NESPRIN-2;                                                 
3247:  d3gc-A  4.4 30.1  103   335    9   MOLECULE: ANTIGEN-PRESENTING GLYCOPROTEIN CD1D;                      
3248:  n1at-A  4.4 15.8  145  1236    5   MOLECULE: DMX-LIKE PROTEIN 2;                                        
3249:  hc8x-A  4.4 28.0  168  1285    7   MOLECULE: NESPRIN-2;                                                 
3250:  tth3-A  4.4 33.1   68   631    6   MOLECULE: GOLGIN SUBFAMILY A MEMBER 8A;                              
3251:  wfm2-A  4.4 29.8  120   348    8   MOLECULE: HEREDITARY HEMOCHROMATOSIS PROTEIN;                        
3252:  k8ke-A  4.4 27.2  143  1400    6   MOLECULE: DYSTONIN;                                                  
3253:  xj9m-A  4.4  4.1   72   115    8   MOLECULE: T CELL RECEPTOR BETA VARIABLE 12-4;                        
3254:  gyi1-A  4.4 14.8  134   379    7   MOLECULE: WNT INHIBITORY FACTOR 1;                                   
3255:  xn4z-A  4.4 12.8  112   228    9   MOLECULE: TRANSLIN;                                                  
3256:  pk4a-A  4.4 17.8  112   655   11   MOLECULE: VERY LONG-CHAIN SPECIFIC ACYL-COA DEHYDROGENASE,           
3257:  dvj9-A  4.4 28.1  150  1122    5   MOLECULE: PROTEIN PHOSPHATASE 1 REGULATORY SUBUNIT 3A;               
3258:  qhr1-A  4.4 23.7  123   499    7   MOLECULE: PUTATIVE DBH-LIKE MONOOXYGENASE PROTEIN 2;                 
3259:  mjt6-A  4.4 21.2  142   436    5   MOLECULE: ATP-SENSITIVE INWARD RECTIFIER POTASSIUM CHANNEL           
3260:  uma1-A  4.4 20.2  113  1400    7   MOLECULE: DYNEIN HEAVY CHAIN 5, AXONEMAL;                            
3261:  a8tl-A  4.4 25.3  135   868   12   MOLECULE: CYTOSOLIC PHOSPHOLIPASE A2 EPSILON;                        
3262:  nl3n-A  4.4 34.7   62  1262   10   MOLECULE: DYNEIN HEAVY CHAIN 17, AXONEMAL;                           
3263:  svp9-A  4.4 27.6  149   448    5   MOLECULE: T-BOX TRANSCRIPTION FACTOR TBX19;                          
3264:  r8qe-A  4.4 10.9  134   615    6   MOLECULE: MENIN;                                                     
3265:  wp5k-A  4.4 23.4  103   847    7   MOLECULE: GUANINE NUCLEOTIDE EXCHANGE FACTOR VAV3;                   
3266:  a3vv-A  4.4 27.1  102   508    6   MOLECULE: PROBABLE G-PROTEIN COUPLED RECEPTOR 101;                   
3267:  jco7-A  4.4 20.9   85   325    8   MOLECULE: SYNTAXIN-16;                                               
3268:  bgc4-A  4.4 15.8  136  1401    7   MOLECULE: CONDENSIN COMPLEX SUBUNIT 1;                               
3269:  fp0h-A  4.4 20.8  162  1400    6   MOLECULE: TRANSFORMATION/TRANSCRIPTION DOMAIN-ASSOCIATED PR          
3270:  u0oc-A  4.4 19.5  162  1097    6   MOLECULE: IMPORTIN-5;                                                
3271:  j7gb-A  4.4 23.5  190  1400    4   MOLECULE: PROTOCADHERIN FAT 1;                                       
3272:  p8rj-A  4.4 37.9  167  1437    9   MOLECULE: PROTEIN CC2D2B;                                            
3273:  mgd9-A  4.4 13.0  103   287    7   MOLECULE: COMPLEMENT C1Q-LIKE PROTEIN 2;                             
3274:  a0gd-A  4.4  8.7   84   114    8   MOLECULE: T CELL RECEPTOR ALPHA VARIABLE 3;                          
3275:  vzv1-A  4.4 14.6   82  1400   11   MOLECULE: MICROTUBULE-ACTIN CROSS-LINKING FACTOR 1, ISOFORM          
3276:  jd7f-A  4.4 21.8   94   663    5   MOLECULE: HEPARAN-ALPHA-GLUCOSAMINIDE N-ACETYLTRANSFERASE;           
3277:  jv6n-A  4.4  8.3  104   557    9   MOLECULE: TNF RECEPTOR-ASSOCIATED FACTOR 5;                          
3278:  c3cu-A  4.4 11.9   85  1400   13   MOLECULE: CADHERIN EGF LAG SEVEN-PASS G-TYPE RECEPTOR 1;             
3279:  lam1-A  4.4 22.9  145   833    8   MOLECULE: VENTRICULAR ZONE-EXPRESSED PH DOMAIN-CONTAINING P          
3280:  mpf5-A  4.4 18.3   75   293    1   MOLECULE: SAGA-ASSOCIATED FACTOR 29;                                 
3281:  u4xm-A  4.4 20.2  116   325    7   MOLECULE: PROTEIN TMED8;                                             
3282:  yfc7-A  4.4 23.3  150   877    5   MOLECULE: MEDIATOR OF RNA POLYMERASE II TRANSCRIPTION SUBUN          
3283:  a1ag-A  4.4 38.2  139   423    6   MOLECULE: G PROTEIN-ACTIVATED INWARD RECTIFIER POTASSIUM CH          
3284:  pku8-A  4.4 26.4  150   686    6   MOLECULE: MAM DOMAIN-CONTAINING PROTEIN 2;                           
3285:  w4nk-A  4.4 20.7   85   929    7   MOLECULE: TESTIS-EXPRESSED PROTEIN 10;                               
3286:  zo1a-A  4.4 30.3  107   449    7   MOLECULE: DYNEIN REGULATORY COMPLEX PROTEIN 10;                      
3287:  n6wl-A  4.4 12.0   67   377    4   MOLECULE: ENDOPLASMIC RETICULUM-GOLGI INTERMEDIATE COMPARTM          
3288:  x3nd-A  4.4  4.0   83   115    6   MOLECULE: T CELL RECEPTOR BETA VARIABLE 7-9;                         
3289:  iy2m-A  4.4 18.4  133   998    9   MOLECULE: EPHRIN TYPE-B RECEPTOR 3;                                  
3290:  twe0-A  4.4 27.2  146  1400    8   MOLECULE: NESPRIN-2;                                                 
3291:  sey1-A  4.4 22.0   91   506    4   MOLECULE: CDK5 REGULATORY SUBUNIT-ASSOCIATED PROTEIN 3;              
3292:  j6ej-A  4.4 17.6  135   594    5   MOLECULE: NUCLEOLAR PROTEIN 56;                                      
3293:  vw5i-A  4.4 33.2  135   650    7   MOLECULE: XK-RELATED PROTEIN 4;                                      
3294:  zl8e-A  4.4  5.6   85   182    5   MOLECULE: T-CELL SURFACE GLYCOPROTEIN CD3 GAMMA CHAIN;               
3295:  hp9p-A  4.4 31.8  251  1838    7   MOLECULE: PLEXIN-B2;                                                 
3296:  q1xm-A  4.4  8.1   99   437    5   MOLECULE: VACUOLAR PROTEIN SORTING-ASSOCIATED PROTEIN 4A;            
3297:  ki5n-A  4.4 15.3   98  1400    5   MOLECULE: DYSTROPHIN;                                                
3298:  qx0u-A  4.4 17.8   90  1439   11   MOLECULE: MICROTUBULE ORGANIZATION PROTEIN AKNA;                     
3299:  hyo2-A  4.4 20.4  127   578    6   MOLECULE: GRAM DOMAIN-CONTAINING PROTEIN 4;                          
3300:  dxs9-A  4.4  7.4  105  1096    8   MOLECULE: LYSINE-SPECIFIC DEMETHYLASE 4B;                            
3301:  bry3-A  4.4 11.3  113   551    4   MOLECULE: PUTATIVE TYROSINE-PROTEIN PHOSPHATASE TPTE;                
3302:  k1rh-A  4.4 27.1   90  1543    3   MOLECULE: ATP-BINDING CASSETTE SUB-FAMILY A MEMBER 10;               
3303:  gw0l-A  4.4 14.6   75  2144    5   MOLECULE: HEAT REPEAT-CONTAINING PROTEIN 1;                          
3304:  jyb4-A  4.4 20.7   88   376   13   MOLECULE: ZINC TRANSPORTER 7;                                        
3305:  p0wz-A  4.4 31.2  186  1400    6   MOLECULE: LYSOSOMAL-TRAFFICKING REGULATOR;                           
3306:  tyw3-A  4.4 13.2  112  1724   11   MOLECULE: PROTEIN MONO-ADP-RIBOSYLTRANSFERASE PARP4;                 
3307:  gp0h-A  4.4 13.9   82  1400   15   MOLECULE: FIBROCYSTIN-L;                                             
3308:  k9kb-A  4.4 12.9   72   106    6   MOLECULE: HIG1 DOMAIN FAMILY MEMBER 2A, MITOCHONDRIAL;               
3309:  qb0d-A  4.4  9.8   64  1400    6   MOLECULE: RYANODINE RECEPTOR 1;                                      
3310:  yg8i-A  4.4 18.2  193   671   11   MOLECULE: SIGNAL RECOGNITION PARTICLE SUBUNIT SRP72;                 
3311:  y8em-A  4.4 14.5  106  1043    8   MOLECULE: INTEGRATOR COMPLEX SUBUNIT 3;                              
3312:  jfc2-A  4.4 16.2   74  1400    4   MOLECULE: DYNEIN HEAVY CHAIN 17, AXONEMAL;                           
3313:  s6ty-A  4.4 28.4  147   380    6   MOLECULE: TETRATRICOPEPTIDE REPEAT PROTEIN 19, MITOCHONDRIA          
3314:  j3ya-A  4.4 11.5  155   773    8   MOLECULE: 4'-PHOSPHOPANTETHEINE PHOSPHATASE;                         
3315:  kss7-A  4.4 17.8  124  1400    5   MOLECULE: CYTOPLASMIC DYNEIN 1 HEAVY CHAIN 1;                        
3316:  xzb1-A  4.4 30.4  131  1388    8   MOLECULE: MICROTUBULE-ACTIN CROSS-LINKING FACTOR 1, ISOFORM          
3317:  rg5r-A  4.4 21.6  109   585   10   MOLECULE: EUKARYOTIC TRANSLATION INITIATION FACTOR 2A;               
3318:  aa6n-A  4.4 14.3   97  1400   10   MOLECULE: PROTOCADHERIN FAT 2;                                       
3319:  iw6x-A  4.4 28.1  137   695    9   MOLECULE: ADHESION G PROTEIN-COUPLED RECEPTOR F4;                    
3320:  br7v-A  4.4 10.2  101   300    4   MOLECULE: GTPASE IMAP FAMILY MEMBER 7;                               
3321:  t4dt-A  4.4 13.5  105  1400    6   MOLECULE: ZINC FINGER ZZ-TYPE AND EF-HAND DOMAIN-CONTAINING          
3322:  im6k-A  4.4  6.3   68   383    4   MOLECULE: ENDOPLASMIC RETICULUM-GOLGI INTERMEDIATE COMPARTM          
3323:  vnp4-A  4.4 21.8  108   756    8   MOLECULE: INACTIVE CARBOXYPEPTIDASE-LIKE PROTEIN X2;                 
3324:  c1jc-A  4.4 16.3  163  1400   10   MOLECULE: LAMININ SUBUNIT ALPHA-5;                                   
3325:  pwr7-A  4.4 11.2   83   803    6   MOLECULE: VOLUME-REGULATED ANION CHANNEL SUBUNIT LRRC8C;             
3326:  yh2n-A  4.4 22.7  125  1336    5   MOLECULE: LYSINE-SPECIFIC DEMETHYLASE 2B;                            
3327:  h3aj-A  4.4 42.0   93  2555    8   MOLECULE: PROBABLE UBIQUITIN CARBOXYL-TERMINAL HYDROLASE FA          
3328:  x9ip-A  4.4 18.1  117  1400    7   MOLECULE: HUNTINGTIN;                                                
3329:  y5vc-A  4.4 11.0  133   537   11   MOLECULE: COPINE-1;                                                  
3330:  o9zo-A  4.4 20.8   59   662    5   MOLECULE: A-KINASE ANCHOR PROTEIN 10, MITOCHONDRIAL;                 
3331:  lv5g-A  4.4 22.4  112  1385    7   MOLECULE: PLECKSTRIN HOMOLOGY DOMAIN-CONTAINING FAMILY G ME          
3332:  mag7-A  4.4 18.9   98   230    5   MOLECULE: ARMADILLO-LIKE HELICAL DOMAIN-CONTAINING PROTEIN           
3333:  n5wj-A  4.4 31.9  177  1214    7   MOLECULE: CADHERIN EGF LAG SEVEN-PASS G-TYPE RECEPTOR 1;             
3334:  ozf9-A  4.4 10.5   59   529    5   MOLECULE: ECTONUCLEOSIDE TRIPHOSPHATE DIPHOSPHOHYDROLASE 3;          
3335:  lyc4-A  4.4 12.8  124  1274    6   MOLECULE: FIBROCYSTIN;                                               
3336:  sdx1-A  4.4 27.4  133   501    9   MOLECULE: ARMADILLO REPEAT-CONTAINING PROTEIN 6;                     
3337:  agb5-A  4.3 31.3  168  1400    7   MOLECULE: EXTRACELLULAR MATRIX ORGANIZING PROTEIN FRAS1;             
3338:  e9ia-A  4.3 16.0   88   270    6   MOLECULE: GAP JUNCTION BETA-3 PROTEIN;                               
3339:  wux7-A  4.3 19.2  129  1400    9   MOLECULE: NEUROBEACHIN-LIKE PROTEIN 2;                               
3340:  sr1b-A  4.3  5.7   81   117    6   MOLECULE: IMMUNOGLOBULIN LAMBDA VARIABLE 1-44;                       
3341:  fq8r-A  4.3 13.0   94   351    6   MOLECULE: ROD OUTER SEGMENT MEMBRANE PROTEIN 1;                      
3342:  z5bs-A  4.3 12.6  178  1400    7   MOLECULE: CILIA- AND FLAGELLA-ASSOCIATED PROTEIN 46;                 
3343:  y0el-A  4.3 12.7  111   579    5   MOLECULE: FATTY-ACID AMIDE HYDROLASE 1;                              
3344:  gqn3-A  4.3 23.5   81  1400    5   MOLECULE: NESPRIN-1;                                                 
3345:  ki4f-A  4.3 28.8  146   727    4   MOLECULE: RHO-RELATED BTB DOMAIN-CONTAINING PROTEIN 2;               
3346:  q7oa-A  4.3 21.8  117   720    5   MOLECULE: ENGULFMENT AND CELL MOTILITY PROTEIN 2;                    
3347:  mie3-A  4.3 21.9  123  1400   11   MOLECULE: CUBILIN;                                                   
3348:  ehh7-A  4.3 21.3   81  1400   11   MOLECULE: DYNEIN HEAVY CHAIN 9, AXONEMAL;                            
3349:  dhx1-A  4.3  9.5  136   747    7   MOLECULE: PROTEIN O-MANNOSYL-TRANSFERASE 1;                          
3350:  pf7t-A  4.3 17.2   77  1400    6   MOLECULE: ATP-BINDING CASSETTE SUB-FAMILY A MEMBER 13;               
3351:  oc9i-A  4.3 22.6   64  1400   14   MOLECULE: MICROTUBULE-ACTIN CROSS-LINKING FACTOR 1, ISOFORM          
3352:  fz2y-A  4.3  6.9  226  1400    8   MOLECULE: ZINC FINGER ZZ-TYPE AND EF-HAND DOMAIN-CONTAINING          
3353:  t8ck-A  4.3 14.5   80   316    4   MOLECULE: PROTEIN LIFEGUARD 2;                                       
3354:  m8tu-A  4.3 28.3  101   729    9   MOLECULE: UBIQUITIN CARBOXYL-TERMINAL HYDROLASE BAP1;                
3355:  b0ep-A  4.3 10.8  205  1394    8   MOLECULE: LEUCINE-RICH PPR MOTIF-CONTAINING PROTEIN, MITOCH          
3356:  kt5d-A  4.3 25.8  159  1400    4   MOLECULE: E3 UBIQUITIN-PROTEIN LIGASE MYCBP2;                        
3357:  z2ud-A  4.3 11.2   94   379    4   MOLECULE: ANOMALOUS HOMEOBOX PROTEIN;                                
3358:  bn4p-A  4.3 36.8  130   285    5   MOLECULE: TUMOR NECROSIS FACTOR LIGAND SUPERFAMILY MEMBER 1          
3359:  sfh0-A  4.3  5.2   82   117    9   MOLECULE: IMMUNOGLOBULIN LAMBDA VARIABLE 1-36;                       
3360:  jie7-A  4.3 17.8  125   833   13   MOLECULE: KINESIN-LIKE PROTEIN KIFC3;                                
3361:  zfh3-A  4.3 13.9   84   230   12   MOLECULE: TRIGGERING RECEPTOR EXPRESSED ON MYELOID CELLS 2;          
3362:  l9ie-A  4.3 19.8  151  1400    5   MOLECULE: BACULOVIRAL IAP REPEAT-CONTAINING PROTEIN 6;               
3363:  ihv4-A  4.3 15.6   77  1400    8   MOLECULE: DYNEIN HEAVY CHAIN 11, AXONEMAL;                           
3364:  bzl4-A  4.3 11.9   67   379    9   MOLECULE: PARALEMMIN-2;                                              
3365:  u8vd-A  4.3 24.2  140   919    7   MOLECULE: WD REPEAT-CONTAINING PROTEIN 47;                           
3366:  ty4q-A  4.3  6.0  118   768   11   MOLECULE: ACTIN FILAMENT-ASSOCIATED PROTEIN 1-LIKE 1;                
3367:  pdi8-A  4.3 26.7  145   795   10   MOLECULE: PROTOCADHERIN BETA-4;                                      
3368:  eol9-A  4.3 14.2  163  1400   10   MOLECULE: PROTEIN UNC-80 HOMOLOG;                                    
3369:  gg2u-A  4.3  9.9  188  1253    5   MOLECULE: CYTOPLASMIC FMR1-INTERACTING PROTEIN 1;                    
3370:  x6jp-A  4.3 13.5   80  1400    8   MOLECULE: DESMOPLAKIN;                                               
3371:  jv5v-A  4.3 22.6   81  1400    9   MOLECULE: E3 UBIQUITIN-PROTEIN LIGASE UBR4;                          
3372:  nxp1-A  4.3 13.2  106  1400    8   MOLECULE: NESPRIN-2;                                                 
3373:  hiv4-A  4.3 23.7  130   521    4   MOLECULE: IMPORTIN SUBUNIT ALPHA-3;                                  
3374:  p8nn-A  4.3 25.3  140  1396    6   MOLECULE: MIDASIN;                                                   
3375:  qk2h-A  4.3  7.9   99   501    6   MOLECULE: TNF RECEPTOR-ASSOCIATED FACTOR 2;                          
3376:  j0oe-A  4.3  9.7  100   620    3   MOLECULE: LAMIN-B2;                                                  
3377:  ff9f-A  4.3  5.8  125   813    7   MOLECULE: CALPAIN-7;                                                 
3378:  k5ra-A  4.3 15.4  117   520    7   MOLECULE: SYNEMBRYN-B;                                               
3379:  dr8b-A  4.3  6.4  105   274    5   MOLECULE: TOLL-INTERACTING PROTEIN;                                  
3380:  hwi5-A  4.3 38.7  158   682    8   MOLECULE: T-BOX BRAIN PROTEIN 1;                                     
3381:  od9h-A  4.3 16.9  158   867    8   MOLECULE: ARMADILLO REPEAT-CONTAINING PROTEIN 2;                     
3382:  wgq5-A  4.3 11.6   87   118    7   MOLECULE: IMMUNOGLOBULIN LAMBDA VARIABLE 2-8;                        
3383:  s1eq-A  4.3 23.0  123  1697    5   MOLECULE: INTERSECTIN-2;                                             
3384:  ao7q-A  4.3 21.2   83   410    8   MOLECULE: TESTIS-SPECIFIC PROTEIN TEX28;                             
3385:  wys0-A  4.3 10.1  129   312    9   MOLECULE: METAXIN-3;                                                 
3386:  oqn4-A  4.3 14.5   87   253    5   MOLECULE: TETRASPANIN-3;                                             
3387:  dp9u-A  4.3 11.5   59  1400    3   MOLECULE: DYSTONIN;                                                  
3388:  pi0s-A  4.3 15.4  142   684    6   MOLECULE: CALPAIN-14;                                                
3389:  c1re-A  4.3 23.8   88  1606    3   MOLECULE: PHOSPHATIDYLINOSITOL 3,4,5-TRISPHOSPHATE-DEPENDEN          
3390:  mv1j-A  4.3 20.8  160  1400    8   MOLECULE: RYANODINE RECEPTOR 1;                                      
3391:  jg4w-A  4.3 13.7  128   586    6   MOLECULE: LAMIN-B1;                                                  
3392:  riw4-A  4.3 25.9  106   270   10   MOLECULE: 5'-AMP-ACTIVATED PROTEIN KINASE SUBUNIT BETA-1;            
3393:  i1el-A  4.3 12.5   86  1400    8   MOLECULE: DNA-DEPENDENT PROTEIN KINASE CATALYTIC SUBUNIT;            
3394:  wbz1-A  4.3 30.4   81  1019    6   MOLECULE: SERINE/THREONINE-PROTEIN KINASE 31;                        
3395:  v6pl-A  4.3  6.5   65  1271    8   MOLECULE: PLECKSTRIN HOMOLOGY DOMAIN-CONTAINING FAMILY G ME          
3396:  u5um-A  4.3 21.8  124  1400    5   MOLECULE: FIBROUS SHEATH-INTERACTING PROTEIN 2;                      
3397:  s4ck-A  4.3 12.1   87   119    7   MOLECULE: IMMUNOGLOBULIN LAMBDA VARIABLE 2-11;                       
3398:  xt5e-A  4.3  9.9   82  1400    7   MOLECULE: NESPRIN-1;                                                 
3399:  yem8-A  4.3 11.2   81   119    5   MOLECULE: T CELL RECEPTOR ALPHA VARIABLE 29/DELTA VARIABLE           
3400:  im1z-A  4.3 22.9  120   970   11   MOLECULE: GEM-INTERACTING PROTEIN;                                   
3401:  e1oq-A  4.3 12.8   62   294   10   MOLECULE: UNCHARACTERIZED PROTEIN C8ORF74;                           
3402:  a0xb-A  4.3  9.7  141  1173    9   MOLECULE: WASH COMPLEX SUBUNIT 4;                                    
3403:  li4a-A  4.3 23.3   88  1274   10   MOLECULE: SPECTRIN BETA CHAIN, NON-ERYTHROCYTIC 5;                   
3404:  ad7n-A  4.3 26.0  121   565    2   MOLECULE: BRIDGING INTEGRATOR 2;                                     
3405:  vn2e-A  4.3  3.3   81   115    2   MOLECULE: T CELL RECEPTOR BETA VARIABLE 11-3;                        
3406:  pj1q-A  4.3 25.7  106   757    7   MOLECULE: E3 UBIQUITIN-PROTEIN LIGASE SMURF1;                        
3407:  pf1x-A  4.3 14.3  111   972   13   MOLECULE: RUN DOMAIN BECLIN-1-INTERACTING AND CYSTEINE-RICH          
3408:  hiw2-A  4.3 16.7  107  1400    7   MOLECULE: SERINE/THREONINE-PROTEIN KINASE SMG1;                      
3409:  t5cd-A  4.3 10.0  127  1873    6   MOLECULE: VOLTAGE-DEPENDENT L-TYPE CALCIUM CHANNEL SUBUNIT           
3410:  dsv6-A  4.3  8.0   75   133    7   MOLECULE: P53 AND DNA DAMAGE-REGULATED PROTEIN 1;                    
3411:  qsb9-A  4.3 29.6   78  1400   10   MOLECULE: MICROTUBULE-ACTIN CROSS-LINKING FACTOR 1, ISOFORM          
3412:  y2zz-A  4.3 17.1  111  1400    5   MOLECULE: ZONADHESIN;                                                
3413:  g3ov-A  4.3 11.2   84  1400   11   MOLECULE: DYNEIN HEAVY CHAIN 5, AXONEMAL;                            
3414:  lw5t-A  4.3 17.1   79  1400    9   MOLECULE: DYNEIN HEAVY CHAIN 9, AXONEMAL;                            
3415:  rop0-A  4.3 30.0  121   734    6   MOLECULE: RIBOSOMAL BIOGENESIS PROTEIN LAS1L;                        
3416:  spu7-A  4.3 10.8  178  1159    9   MOLECULE: WASH COMPLEX SUBUNIT 5;                                    
3417:  pcv5-A  4.3 11.1   91   279    5   MOLECULE: SODIUM/POTASSIUM-TRANSPORTING ATPASE SUBUNIT BETA          
3418:  tv2m-A  4.3 19.5   84  1400    4   MOLECULE: NESPRIN-1;                                                 
3419:  z3ag-A  4.3 10.1   85   117    7   MOLECULE: IMMUNOGLOBULIN LAMBDA VARIABLE 1-47;                       
3420:  igz4-A  4.3 12.7   66   929    9   MOLECULE: DUAL SERINE/THREONINE AND TYROSINE PROTEIN KINASE          
3421:  ai9y-A  4.3 24.5   67  1400   12   MOLECULE: MICROTUBULE-ACTIN CROSS-LINKING FACTOR 1, ISOFORM          
3422:  qi5m-A  4.3 10.2   83   117   10   MOLECULE: IMMUNOGLOBULIN LAMBDA VARIABLE 1-51;                       
3423:  z0qz-A  4.3 13.8   67   980   15   MOLECULE: ANKYCORBIN;                                                
3424:  dv9q-A  4.3 23.5  123  1400    5   MOLECULE: DYNEIN HEAVY CHAIN 5, AXONEMAL;                            
3425:  fe3s-A  4.3 18.9  128  1400    6   MOLECULE: PROBABLE E3 UBIQUITIN-PROTEIN LIGASE HERC1;                
3426:  fp7p-A  4.3  7.2   99  1721   11   MOLECULE: INTERSECTIN-1;                                             
3427:  qxo1-A  4.3 31.7  101  2099    4   MOLECULE: DEDICATOR OF CYTOKINESIS PROTEIN 8;                        
3428:  dkh8-A  4.3 22.4  174   818    6   MOLECULE: ACTIN FILAMENT-ASSOCIATED PROTEIN 1-LIKE 2;                
3429:  wnf4-A  4.3 15.2   64  1400    6   MOLECULE: DYSTONIN;                                                  
3430:  m4ot-A  4.3 26.4   95  1280    7   MOLECULE: ATP-DEPENDENT TRANSLOCASE ABCB1;                           
3431:  vr2i-A  4.3 19.3  171  1749    7   MOLECULE: E3 UBIQUITIN-PROTEIN LIGASE UBR1;                          
3432:  zx2h-A  4.3 29.8  167  1137    6   MOLECULE: PROTEIN SMG7;                                              
3433:  xkh5-A  4.3 16.7  136   349    7   MOLECULE: FK506-BINDING PROTEIN-LIKE;                                
3434:  nk2l-A  4.3 10.8  122   227    6   MOLECULE: YEATS DOMAIN-CONTAINING PROTEIN 4;                         
3435:  vu3m-A  4.3 14.0  115   558    6   MOLECULE: MARVEL DOMAIN-CONTAINING PROTEIN 2;                        
3436:  yx7o-A  4.3 14.3   87  1732    8   MOLECULE: POLYCYSTIC KIDNEY DISEASE PROTEIN 1-LIKE 3;                
3437:  fvn7-A  4.3 19.5  174  1400   10   MOLECULE: E3 UBIQUITIN-PROTEIN LIGASE UBR4;                          
3438:  unr8-A  4.3 22.1  119   934    8   MOLECULE: OXYSTEROL-BINDING PROTEIN-RELATED PROTEIN 6;               
3439:  odg5-A  4.3 16.6  153  1400    7   MOLECULE: NEUROFIBROMIN;                                             
3440:  ut2c-A  4.3 16.3  101  1400    6   MOLECULE: SACSIN;                                                    
3441:  v0jt-A  4.3 20.5  182   685    8   MOLECULE: DELTA-LIKE PROTEIN 4;                                      
3442:  n4cv-A  4.3 27.3   96   304    9   MOLECULE: CBY1-INTERACTING BAR DOMAIN-CONTAINING PROTEIN 2;          
3443:  vy4n-A  4.3 25.7  102  2047    5   MOLECULE: DEDICATOR OF CYTOKINESIS PROTEIN 6;                        
3444:  fl1w-A  4.3 15.1  170   536    7   MOLECULE: IMPORTIN SUBUNIT ALPHA-7;                                  
3445:  f2zl-A  4.3 21.5  157   775    8   MOLECULE: SEMAPHORIN-3E;                                             
3446:  sx3g-A  4.3  3.3   72   118   11   MOLECULE: T CELL RECEPTOR GAMMA VARIABLE 8;                          
3447:  x3pi-A  4.3 11.1   92   440    5   MOLECULE: INTEGRAL MEMBRANE PROTEIN GPR180;                          
3448:  qr7a-A  4.3 25.3  111  1400    5   MOLECULE: FIBROUS SHEATH-INTERACTING PROTEIN 2;                      
3449:  pu5l-A  4.3 14.4  102   810    7   MOLECULE: VOLUME-REGULATED ANION CHANNEL SUBUNIT LRRC8A;             
3450:  hm7a-A  4.3 13.6  111   735    4   MOLECULE: RHO GTPASE-ACTIVATING PROTEIN SYDE1;                       
3451:  jjm2-A  4.3 26.2  106   781    7   MOLECULE: CYTOSOLIC PHOSPHOLIPASE A2 BETA;                           
3452:  r3js-A  4.3 20.5  105   483    7   MOLECULE: SWI/SNF-RELATED MATRIX-ASSOCIATED ACTIN-DEPENDENT          
3453:  cm9p-A  4.3 23.3   92  1400    9   MOLECULE: NESPRIN-1;                                                 
3454:  a9wa-A  4.3 25.8  135  1400   10   MOLECULE: PROTEIN FURRY HOMOLOG-LIKE;                                
3455:  gy7x-A  4.3 26.6  171   968    6   MOLECULE: CATENIN DELTA-1;                                           
3456:  yv5m-A  4.3 10.3  108  1400    5   MOLECULE: INOSITOL 1,4,5-TRISPHOSPHATE RECEPTOR TYPE 2;              
3457:  i0me-A  4.3 14.2  103  1298    7   MOLECULE: PROTOCADHERIN-16;                                          
3458:  rcz3-A  4.3 28.6   87  1330    6   MOLECULE: DNA POLYMERASE ZETA CATALYTIC SUBUNIT;                     
3459:  n5vk-A  4.3 12.4   65   115   17   MOLECULE: TRANSMEMBRANE PROTEIN 218;                                 
3460:  ry4d-A  4.3 29.6  155   614    9   MOLECULE: SODIUM- AND CHLORIDE-DEPENDENT BETAINE TRANSPORTE          
3461:  wb1k-A  4.3 14.0   81  1400    2   MOLECULE: DYNEIN HEAVY CHAIN DOMAIN-CONTAINING PROTEIN 1;            
3462:  goq6-A  4.3 20.7  145  1400    6   MOLECULE: SERINE-PROTEIN KINASE ATM;                                 
3463:  mp1q-A  4.3  5.8   98  1047   15   MOLECULE: RAS GTPASE-ACTIVATING PROTEIN 1;                           
3464:  xtu9-A  4.3 21.5  119  1216    8   MOLECULE: 1-PHOSPHATIDYLINOSITOL 4,5-BISPHOSPHATE PHOSPHODI          
3465:  ms8i-A  4.3  8.0  145  1400    8   MOLECULE: NEUROBEACHIN;                                              
3466:  kgg2-A  4.3 33.0  131  1400    7   MOLECULE: MIDASIN;                                                   
3467:  sfw4-A  4.3 22.4  109   560    4   MOLECULE: SOLUTE CARRIER FAMILY 49 MEMBER A3;                        
3468:  i7br-A  4.3 19.3  184   478   10   MOLECULE: INTERFERON-INDUCED PROTEIN WITH TETRATRICOPEPTIDE          
3469:  m6yh-A  4.3 26.1  243  1400    5   MOLECULE: SERINE-PROTEIN KINASE ATM;                                 
3470:  rje8-A  4.3 22.9   66  1220   12   MOLECULE: DIACYLGLYCEROL KINASE ETA;                                 
3471:  sz4u-A  4.3  7.5  104  1400    7   MOLECULE: ATP-BINDING CASSETTE SUB-FAMILY A MEMBER 13;               
3472:  px8d-A  4.3 19.0  140   474   11   MOLECULE: PROTEIN SAAL1;                                             
3473:  ldl7-A  4.3 16.1   97  1009    8   MOLECULE: HELICASE-LIKE TRANSCRIPTION FACTOR;                        
3474:  w7cz-A  4.3 33.2  134  1132    4   MOLECULE: LARGE PROLINE-RICH PROTEIN BAG6;                           
3475:  b9tp-A  4.3 19.0  143   533    8   MOLECULE: KELCH-LIKE PROTEIN 33;                                     
3476:  xdf7-A  4.3 36.2  144   324    8   MOLECULE: SPERM ACROSOME MEMBRANE-ASSOCIATED PROTEIN 6;              
3477:  h5cy-A  4.3 23.6   65   221    9   MOLECULE: VACUOLAR PROTEIN SORTING-ASSOCIATED PROTEIN 28 HO          
3478:  uyr6-A  4.3 35.2  127  1236    6   MOLECULE: CALCIUM-ACTIVATED POTASSIUM CHANNEL SUBUNIT ALPHA          
3479:  xe2c-A  4.3 16.9  124  1400    8   MOLECULE: PROTEIN FURRY HOMOLOG;                                     
3480:  as8u-A  4.3 16.6  115  1192    3   MOLECULE: RETICULON-4;                                               
3481:  a2jy-A  4.3  3.8   84   555    8   MOLECULE: PERFORIN-1;                                                
3482:  bzs6-A  4.3 19.6  143  1581    7   MOLECULE: ATP-BINDING CASSETTE SUB-FAMILY C MEMBER 8;                
3483:  g1ck-A  4.3 22.4  100   384    7   MOLECULE: PROBABLE G-PROTEIN COUPLED RECEPTOR 88;                    
3484:  z6wq-A  4.3 21.6  140   471    6   MOLECULE: F-BOX ONLY PROTEIN 3;                                      
3485:  gkk0-A  4.3 19.7  169  1400    5   MOLECULE: TRANSFORMATION/TRANSCRIPTION DOMAIN-ASSOCIATED PR          
3486:  d5hm-A  4.3 14.7  140   361    9   MOLECULE: CELL CYCLE CONTROL PROTEIN 50A;                            
3487:  uof6-A  4.3 22.8  131   822    9   MOLECULE: FIBROBLAST GROWTH FACTOR RECEPTOR 1;                       
3488:  ll3u-A  4.3 15.4   93   878    6   MOLECULE: AP-5 COMPLEX SUBUNIT BETA-1;                               
3489:  rc9o-A  4.3 13.5   97   520    4   MOLECULE: LYSOPHOSPHOLIPID ACYLTRANSFERASE 2;                        
3490:  zbt8-A  4.3 11.4  140   347    9   MOLECULE: LRP2-BINDING PROTEIN;                                      
3491:  nlh6-A  4.3 28.8  206  1400    6   MOLECULE: TRANSMEMBRANE PROTEIN KIAA1109;                            
3492:  al2c-A  4.3 21.1  117   555    9   MOLECULE: TRANSMEMBRANE PROTEIN 87A;                                 
3493:  x8ix-A  4.3 12.6   95  1400    8   MOLECULE: CUB AND SUSHI DOMAIN-CONTAINING PROTEIN 1;                 
3494:  w2yo-A  4.3 14.8   68   932    7   MOLECULE: POTASSIUM VOLTAGE-GATED CHANNEL SUBFAMILY KQT MEM          
3495:  bau3-A  4.3 19.1  122  1079    9   MOLECULE: DNA ANNEALING HELICASE AND ENDONUCLEASE ZRANB3;            
3496:  x4aa-A  4.3  4.7  158   511   13   MOLECULE: COATOMER SUBUNIT DELTA;                                    
3497:  nh7k-A  4.3  7.9   81   672    5   MOLECULE: DIACYLGLYCEROL LIPASE-BETA;                                
3498:  dl4n-A  4.3  7.8  165  2224    8   MOLECULE: COAGULATION FACTOR V;                                      
3499:  p0be-A  4.3 12.3   94  1400    4   MOLECULE: CUB AND SUSHI DOMAIN-CONTAINING PROTEIN 3;                 
3500:  h6gy-A  4.3 24.1  141   645    5   MOLECULE: SODIUM/HYDROGEN EXCHANGER 9;                               
3501:  ywl1-A  4.3 11.3  125   656    6   MOLECULE: NUCLEAR PORE COMPLEX PROTEIN NUP85;                        
3502:  x7ev-A  4.3 11.7  112  1400    2   MOLECULE: MIDASIN;                                                   
3503:  mp8c-A  4.3 13.2  128   557    8   MOLECULE: COPINE-6;                                                  
3504:  ff5z-A  4.3 15.5  155  1400    6   MOLECULE: PROBABLE E3 UBIQUITIN-PROTEIN LIGASE HERC1;                
3505:  zl1b-A  4.3 28.9  115   961    4   MOLECULE: FYVE, RHOGEF AND PH DOMAIN-CONTAINING PROTEIN 1;           
3506:  llz1-A  4.3 21.1  133   599    8   MOLECULE: INTERLEUKIN-18 RECEPTOR ACCESSORY PROTEIN;                 
3507:  fzi3-A  4.3 33.3  200  1280    6   MOLECULE: ADHESION G-PROTEIN COUPLED RECEPTOR G4;                    
3508:  k7yy-A  4.3  6.9  115  1530    7   MOLECULE: GLUTAMATE-RICH PROTEIN 3;                                  
3509:  a0sx-A  4.3 11.6  134   593    9   MOLECULE: SYNTAXIN-BINDING PROTEIN 2;                                
3510:  vu7t-A  4.3 17.4   76  1238    8   MOLECULE: ERYTHROID DIFFERENTIATION-RELATED FACTOR 1;                
3511:  qnd1-A  4.3  4.1   74   469    9   MOLECULE: PANCREATIC LIPASE-RELATED PROTEIN 2;                       
3512:  yrg7-A  4.3 22.0  100   564    6   MOLECULE: NADPH OXIDASE 1;                                           
3513:  ka2y-A  4.3 31.2  146   906    7   MOLECULE: CADHERIN-2;                                                
3514:  ok5p-A  4.3 26.0  161  1400    4   MOLECULE: LYSOSOMAL-TRAFFICKING REGULATOR;                           
3515:  cgk8-A  4.3 23.4  109  1400    6   MOLECULE: CILIOGENESIS AND PLANAR POLARITY EFFECTOR 1;               
3516:  dx6o-A  4.2 25.4  100  1199    4   MOLECULE: TRANSCRIPTION INITIATION FACTOR TFIID SUBUNIT 2;           
3517:  fb7c-A  4.2 35.0   64  1400    9   MOLECULE: NESPRIN-2;                                                 
3518:  rff6-A  4.2 21.8   75  1017    9   MOLECULE: PHD FINGER PROTEIN 20-LIKE PROTEIN 1;                      
3519:  lfe7-A  4.2 14.6   74   453    8   MOLECULE: TRANSMEMBRANE PROTEIN WITH METALLOPHOSPHOESTERASE          
3520:  nk2j-A  4.2 15.0  111  2120    9   MOLECULE: SEPARIN;                                                   
3521:  vcr6-A  4.2 12.6   88   445    7   MOLECULE: ALKYLGLYCEROL MONOOXYGENASE;                               
3522:  u5mu-A  4.2 47.1  141  1416    9   MOLECULE: 1-PHOSPHATIDYLINOSITOL 4,5-BISPHOSPHATE PHOSPHODI          
3523:  g6ks-A  4.2  7.2  138  1223    7   MOLECULE: A DISINTEGRIN AND METALLOPROTEINASE WITH THROMBOS          
3524:  k1sn-A  4.2 30.4  118   568    6   MOLECULE: TNF RECEPTOR-ASSOCIATED FACTOR 3;                          
3525:  xu6t-A  4.2 15.2  171   822    6   MOLECULE: SUSHI DOMAIN-CONTAINING PROTEIN 2;                         
3526:  hqj9-A  4.2 20.1  171  1400   10   MOLECULE: UBIQUITIN CARBOXYL-TERMINAL HYDROLASE 34;                  
3527:  wnk4-A  4.2 21.5  103   377   12   MOLECULE: PALM2 AND AKAP2 FUSION;                                    
3528:  gg4w-A  4.2 33.0  115   227    3   MOLECULE: TRANSMEMBRANE EMP24 DOMAIN-CONTAINING PROTEIN 4;           
3529:  dss2-A  4.2 22.9  139  1143    8   MOLECULE: FH2 DOMAIN-CONTAINING PROTEIN 1;                           
3530:  ki6z-A  4.2 15.1   83  1400    6   MOLECULE: E3 UBIQUITIN-PROTEIN LIGASE HERC2;                         
3531:  c0ak-A  4.2 23.4   80  1400    4   MOLECULE: KALIRIN;                                                   
3532:  po6d-A  4.2 32.8   95   669    9   MOLECULE: PROTEIN FEM-1 HOMOLOG A;                                   
3533:  gbv6-A  4.2 28.6   82  2024    7   MOLECULE: PERICENTRIOLAR MATERIAL 1 PROTEIN;                         
3534:  t3bm-A  4.2 31.9  119  1400    9   MOLECULE: PROTOCADHERIN-16;                                          
3535:  i8jv-A  4.2 23.5  137   340   11   MOLECULE: ARMADILLO REPEAT-CONTAINING PROTEIN 12;                    
3536:  dmf9-A  4.2 18.6   77  1749   16   MOLECULE: NUCLEOPORIN NUP188;                                        
3537:  pu5f-A  4.2 13.1  120   327    7   MOLECULE: INACTIVE PEPTIDYL-PROLYL CIS-TRANS ISOMERASE FKBP          
3538:  byk5-A  4.2 13.1  117   205    8   MOLECULE: LYMPHOTOXIN-ALPHA;                                         
3539:  l1qy-A  4.2 24.3   76   335   13   MOLECULE: COILED-COIL DOMAIN-CONTAINING PROTEIN 68;                  
3540:  kd7j-A  4.2 27.7  105  2235    8   MOLECULE: PROTEIN KIAA0100;                                          
3541:  h6gt-A  4.2 26.9  136  1218    8   MOLECULE: PROTEIN JAGGED-1;                                          
3542:  fvr4-A  4.2  7.6  116   222   14   MOLECULE: GLUTATHIONE S-TRANSFERASE A2;                              
3543:  axy3-A  4.2 11.1   85  1400   15   MOLECULE: CADHERIN EGF LAG SEVEN-PASS G-TYPE RECEPTOR 2;             
3544:  l0do-A  4.2 21.2   82   631   10   MOLECULE: VPS9 DOMAIN-CONTAINING PROTEIN 1;                          
3545:  xjt1-A  4.2 36.7   94  1072    5   MOLECULE: DYSLEXIA-ASSOCIATED PROTEIN KIAA0319;                      
3546:  g1wb-A  4.2 21.3  114   374    5   MOLECULE: SPECKLE-TYPE POZ PROTEIN;                                  
3547:  d9th-A  4.2 14.0   72   113   10   MOLECULE: T CELL RECEPTOR ALPHA VARIABLE 13-2;                       
3548:  xqh0-A  4.2 36.4  208  1092    7   MOLECULE: PROTEIN WWC3;                                              
3549:  pl9c-A  4.2 19.5  113   327   10   MOLECULE: T-CELL SURFACE GLYCOPROTEIN CD1A;                          
3550:  pw9n-A  4.2 16.3  105  1400    6   MOLECULE: DYNEIN HEAVY CHAIN 1, AXONEMAL;                            
3551:  w6us-A  4.2 25.3  190   504   10   MOLECULE: KINESIN LIGHT CHAIN 3;                                     
3552:  fn9i-A  4.2  5.8  110  1445   10   MOLECULE: TENSIN-3;                                                  
3553:  ccf1-A  4.2 17.0  113   548   11   MOLECULE: GENERAL TRANSCRIPTION FACTOR IIH SUBUNIT 1;                
3554:  s7zy-A  4.2 16.9   73   485    7   MOLECULE: E3 UBIQUITIN-PROTEIN LIGASE TRIM68;                        
3555:  do4z-A  4.2 24.2   99   245    4   MOLECULE: TRANSMEMBRANE PROTEIN 269;                                 
3556:  ptj9-A  4.2  8.3  133   984    8   MOLECULE: SERINE/THREONINE-PROTEIN KINASE N2;                        
3557:  rfv0-A  4.2 31.1   86   289    8   MOLECULE: PROTEIN FAM92A;                                            
3558:  etc4-A  4.2 17.5   91   925    7   MOLECULE: PROTO-ONCOGENE DBL;                                        
3559:  u0li-A  4.2  6.6  126   946    5   MOLECULE: RIPOR FAMILY MEMBER 3;                                     
3560:  cgh9-A  4.2 17.7   79  1391    6   MOLECULE: NUCLEAR PORE COMPLEX PROTEIN NUP155;                       
3561:  ydh0-A  4.2 24.8   93  1400    5   MOLECULE: TRIPLE FUNCTIONAL DOMAIN PROTEIN;                          
3562:  u2ko-A  4.2 15.8  164  1400    5   MOLECULE: MATRIX-REMODELING-ASSOCIATED PROTEIN 5;                    
3563:  c7ns-A  4.2 22.3  131   942   12   MOLECULE: INTER-ALPHA-TRYPSIN INHIBITOR HEAVY CHAIN H5;              
3564:  hx2o-A  4.2 23.4  133  1243    8   MOLECULE: FIBROCYSTIN-L;                                             
3565:  wji9-A  4.2 33.8  138   738    6   MOLECULE: ATP-BINDING CASSETTE SUB-FAMILY B MEMBER 10, MITO          
3566:  ot3o-A  4.2 21.6  147   622    7   MOLECULE: UNCHARACTERIZED PROTEIN C12ORF56;                          
3567:  a2ic-A  4.2 21.8  106   802    6   MOLECULE: THREONINE--TRNA LIGASE 2, CYTOPLASMIC;                     
3568:  p5of-A  4.2 19.9  104   563    6   MOLECULE: RHOTEKIN;                                                  
3569:  zf9o-A  4.2 10.9  109   470    7   MOLECULE: TNF RECEPTOR-ASSOCIATED FACTOR 4;                          
3570:  pk2j-A  4.2 19.0  144  1400    7   MOLECULE: E3 UBIQUITIN-PROTEIN LIGASE UBR4;                          
3571:  s7ua-A  4.2 21.9  208  1223    6   MOLECULE: RHO FAMILY-INTERACTING CELL POLARIZATION REGULATO          
3572:  xp3m-A  4.2 22.7  102  1118    7   MOLECULE: UBIQUITIN CARBOXYL-TERMINAL HYDROLASE 8;                   
3573:  lbd8-A  4.2 18.3  103   352    8   MOLECULE: EUKARYOTIC TRANSLATION INITIATION FACTOR 3 SUBUNI          
3574:  pb6c-A  4.2 29.4  173   950    6   MOLECULE: PROTOCADHERIN ALPHA-9;                                     
3575:  xja7-A  4.2 37.3   72  1400   11   MOLECULE: DYNEIN HEAVY CHAIN 17, AXONEMAL;                           
3576:  qi6q-A  4.2 21.8  126  1400    7   MOLECULE: ZINC FINGER PROTEIN 292;                                   
3577:  o6fx-A  4.2 25.5  146  1691    5   MOLECULE: ADAMTS-LIKE PROTEIN 3;                                     
3578:  dr5y-A  4.2 22.0  132   424    5   MOLECULE: ATP-SENSITIVE INWARD RECTIFIER POTASSIUM CHANNEL           
3579:  nef3-A  4.2  3.6   82   115   10   MOLECULE: T CELL RECEPTOR BETA VARIABLE 18;                          
3580:  mje7-A  4.2 27.7  102   660    9   MOLECULE: ARGININE--TRNA LIGASE, CYTOPLASMIC;                        
3581:  wc6l-A  4.2  8.7  121   233    7   MOLECULE: TUMOR NECROSIS FACTOR;                                     
3582:  rni1-A  4.2 29.6  135  1400    7   MOLECULE: PROTEIN FURRY HOMOLOG-LIKE;                                
3583:  h4xd-A  4.2 23.6   79   852    4   MOLECULE: LYSINE-SPECIFIC HISTONE DEMETHYLASE 1A;                    
3584:  f0qz-A  4.2 25.0  140   213    7   MOLECULE: IMMUNOGLOBULIN LAMBDA-LIKE POLYPEPTIDE 1;                  
3585:  x0ld-A  4.2 30.5   93  1400    3   MOLECULE: E3 UBIQUITIN-PROTEIN LIGASE HERC2;                         
3586:  cj2g-A  4.2 25.8  106   744    8   MOLECULE: PROTEIN ZYG-11 HOMOLOG B;                                  
3587:  iz4l-A  4.2 13.1  115  1400    8   MOLECULE: ATP-BINDING CASSETTE SUB-FAMILY A MEMBER 13;               
3588:  vn2i-A  4.2 15.4   76   118    7   MOLECULE: T CELL RECEPTOR GAMMA VARIABLE 4;                          
3589:  dh8t-A  4.2 14.2   65   129   12   MOLECULE: PREFOLDIN SUBUNIT 6;                                       
3590:  nx7y-A  4.2  5.1   98   435    3   MOLECULE: TRANSCRIPTIONAL ENHANCER FACTOR TEF-5;                     
3591:  clh2-A  4.2 15.6   71  1370    7   MOLECULE: DYSTONIN;                                                  
3592:  mwz6-A  4.2 28.8  147  1400    5   MOLECULE: CADHERIN EGF LAG SEVEN-PASS G-TYPE RECEPTOR 1;             
3593:  la7g-A  4.2  3.9   76   271   11   MOLECULE: NEUREXOPHILIN-1;                                           
3594:  p3az-A  4.2 38.8  176  1620    2   MOLECULE: COILED-COIL AND C2 DOMAIN-CONTAINING PROTEIN 2A;           
3595:  ev8w-A  4.2 15.9  148   613    8   MOLECULE: TETRATRICOPEPTIDE REPEAT PROTEIN 39A;                      
3596:  ai1u-A  4.2 20.0  116  1636   11   MOLECULE: TYROSINE-PROTEIN PHOSPHATASE NON-RECEPTOR TYPE 23          
3597:  vw6h-A  4.2 22.7  183  1400    4   MOLECULE: SACSIN;                                                    
3598:  bb0f-A  4.2 33.2  175   955    7   MOLECULE: CALSYNTENIN-2;                                             
3599:  tg4e-A  4.2 32.3  167  1400    5   MOLECULE: BACULOVIRAL IAP REPEAT-CONTAINING PROTEIN 6;               
3600:  cvo3-A  4.2 20.4  128   445   13   MOLECULE: PHOSPHATIDATE CYTIDYLYLTRANSFERASE 2;                      
3601:  r0zs-A  4.2 13.0   70  1400    9   MOLECULE: DYSTONIN;                                                  
3602:  sc3v-A  4.2 15.5  102   240   11   MOLECULE: EXTRACELLULAR SUPEROXIDE DISMUTASE [CU-ZN];                
3603:  xf1p-A  4.2 30.4   78  1400    6   MOLECULE: DYNEIN HEAVY CHAIN 8, AXONEMAL;                            
3604:  ccf6-A  4.2 17.2  102  1400    7   MOLECULE: MULTIPLE EPIDERMAL GROWTH FACTOR-LIKE DOMAINS PRO          
3605:  t0tu-A  4.2 16.7  126  2177    6   MOLECULE: BREFELDIN A-INHIBITED GUANINE NUCLEOTIDE-EXCHANGE          
3606:  io2t-A  4.2  7.9  119   940   10   MOLECULE: SERINE/THREONINE-PROTEIN PHOSPHATASE 1 REGULATORY          
3607:  ra3l-A  4.2 24.8   87   675    9   MOLECULE: RHO GUANINE NUCLEOTIDE EXCHANGE FACTOR 37;                 
3608:  c2sv-A  4.2 17.4   96  1400    9   MOLECULE: MIDASIN;                                                   
3609:  lmc7-A  4.2 21.1  137   751    7   MOLECULE: SEMAPHORIN-3C;                                             
3610:  bvb0-A  4.2 17.2  120  1230    5   MOLECULE: POTASSIUM CHANNEL SUBFAMILY T MEMBER 1;                    
3611:  s2kl-A  4.2 25.9   85  1400    5   MOLECULE: DYNEIN HEAVY CHAIN 12, AXONEMAL;                           
3612:  qkv8-A  4.2 13.7   84   819   12   MOLECULE: NUCLEAR PORE COMPLEX PROTEIN NUP93;                        
3613:  wz0q-A  4.2 17.6  158   472    9   MOLECULE: INTERFERON-INDUCED PROTEIN WITH TETRATRICOPEPTIDE          
3614:  nw2u-A  4.2 31.4  129   539    6   MOLECULE: PROTEIN FAM189A1;                                          
3615:  cf8s-A  4.2 27.4  158  1400    4   MOLECULE: CHROMODOMAIN-HELICASE-DNA-BINDING PROTEIN 6;               
3616:  o5tc-A  4.2 19.5  129   391    6   MOLECULE: ATP-SENSITIVE INWARD RECTIFIER POTASSIUM CHANNEL           
3617:  dw7j-A  4.2 10.2   68   325    9   MOLECULE: UDP-N-ACETYLGLUCOSAMINE TRANSPORTER;                       
3618:  msk7-A  4.2 10.8  132   567    6   MOLECULE: NUCLEOLUS AND NEURAL PROGENITOR PROTEIN;                   
3619:  kt3h-A  4.2 10.4   70   245   10   MOLECULE: TLC DOMAIN-CONTAINING PROTEIN 5;                           
3620:  on3c-A  4.2 25.7  146  1068    7   MOLECULE: DISHEVELED-ASSOCIATED ACTIVATOR OF MORPHOGENESIS           
3621:  hv2x-A  4.2 19.0  127   797    7   MOLECULE: RAS GUANYL-RELEASING PROTEIN 1;                            
3622:  oxr2-A  4.2 14.1   97  1400    5   MOLECULE: DYNEIN HEAVY CHAIN DOMAIN-CONTAINING PROTEIN 1;            
3623:  w9vy-A  4.2 32.7  157  1400    6   MOLECULE: SACSIN;                                                    
3624:  t5ib-A  4.2 10.7   55   669    2   MOLECULE: CLEFT LIP AND PALATE TRANSMEMBRANE PROTEIN 1;              
3625:  n1qh-A  4.2 27.1  102   511    4   MOLECULE: POTASSIUM VOLTAGE-GATED CHANNEL SUBFAMILY A MEMBE          
3626:  phx6-A  4.2  6.4   92   427    5   MOLECULE: INTERMEDIATE CONDUCTANCE CALCIUM-ACTIVATED POTASS          
3627:  g5nw-A  4.2 25.0  111   725    3   MOLECULE: N-ALPHA-ACETYLTRANSFERASE 35, NATC AUXILIARY SUBU          
3628:  b2dq-A  4.2  4.3  104  1400    8   MOLECULE: ZONADHESIN;                                                
3629:  wbw1-A  4.2 21.4  110   678    9   MOLECULE: PROBABLE ATP-DEPENDENT RNA HELICASE DHX58;                 
3630:  o2qr-A  4.2 34.1  106   647    4   MOLECULE: ACID-SENSING ION CHANNEL 4;                                
3631:  i1vu-A  4.2 13.8  101  1400    5   MOLECULE: CUB AND SUSHI DOMAIN-CONTAINING PROTEIN 1;                 
3632:  k7gj-A  4.2 22.6  169  1400    4   MOLECULE: SACSIN;                                                    
3633:  q0ub-A  4.2 20.7  134   889    5   MOLECULE: SERINE/THREONINE-PROTEIN KINASE N3;                        
3634:  y2qh-A  4.2 27.7   66  1214    8   MOLECULE: DIACYLGLYCEROL KINASE DELTA;                               
3635:  ws6e-A  4.2 26.2   69   502    7   MOLECULE: NEURONAL ACETYLCHOLINE RECEPTOR SUBUNIT ALPHA-7;           
3636:  s1ww-A  4.2 14.5  124   766    8   MOLECULE: ATP-BINDING CASSETTE SUB-FAMILY B MEMBER 9;                
3637:  z2dm-A  4.2 24.0  106   472   10   MOLECULE: SERINE/THREONINE-PROTEIN KINASE ULK3;                      
3638:  qhq5-A  4.2 28.3  109   837    5   MOLECULE: HISTONE ACETYLTRANSFERASE KAT2A;                           
3639:  uie5-A  4.2 19.7  112   875    5   MOLECULE: METAL TRANSPORTER CNNM2;                                   
3640:  ilu5-A  4.2  5.4   77   249    9   MOLECULE: MIT DOMAIN-CONTAINING PROTEIN 1;                           
3641:  i2mz-A  4.2 28.1  115   398    6   MOLECULE: CATION CHANNEL SPERM-ASSOCIATED PROTEIN 3;                 
3642:  b2jy-A  4.2 18.2  116  1400    5   MOLECULE: MICROTUBULE-ACTIN CROSS-LINKING FACTOR 1, ISOFORM          
3643:  ej0f-A  4.2 20.2   84   568    6   MOLECULE: NADPH OXIDASE 3;                                           
3644:  w9rr-A  4.2 19.1  162  1400   10   MOLECULE: CADHERIN EGF LAG SEVEN-PASS G-TYPE RECEPTOR 3;             
3645:  cm8b-A  4.2 22.6   92   622   10   MOLECULE: PALMITOYLTRANSFERASE ZDHHC13;                              
3646:  n4xb-A  4.2 25.5   98  1400    7   MOLECULE: ATP-BINDING CASSETTE SUB-FAMILY A MEMBER 13;               
3647:  szv6-A  4.2  7.2   87   531    7   MOLECULE: STEROL 26-HYDROXYLASE, MITOCHONDRIAL;                      
3648:  r1zm-A  4.2 17.3  150   524    5   MOLECULE: SERINE/THREONINE-PROTEIN PHOSPHATASE 2A 56 KDA RE          
3649:  jrn1-A  4.2 22.4   96   797   10   MOLECULE: PROTOCADHERIN BETA-9;                                      
3650:  k7vo-A  4.2 17.4  108   580    8   MOLECULE: UNCHARACTERIZED AARF DOMAIN-CONTAINING PROTEIN KI          
3651:  mqe6-A  4.2 22.8  121  2156   12   MOLECULE: MAM AND LDL-RECEPTOR CLASS A DOMAIN-CONTAINING PR          
3652:  k9op-A  4.2 14.8  170  1400    8   MOLECULE: CILIA- AND FLAGELLA-ASSOCIATED PROTEIN 46;                 
3653:  fq5o-A  4.2 31.1  143  2351    7   MOLECULE: COAGULATION FACTOR VIII;                                   
3654:  tv6i-A  4.2 12.0   63   963    6   MOLECULE: VPS35 ENDOSOMAL PROTEIN-SORTING FACTOR-LIKE;               
3655:  org4-A  4.2 10.4  133  1028    5   MOLECULE: FORMIN-LIKE PROTEIN 3;                                     
3656:  d4qz-A  4.2 13.3  110   586    5   MOLECULE: MAJOR FACILITATOR SUPERFAMILY DOMAIN-CONTAINING P          
3657:  f8lz-A  4.2 30.6  179  1400    9   MOLECULE: CADHERIN EGF LAG SEVEN-PASS G-TYPE RECEPTOR 3;             
3658:  uut4-A  4.2 16.0  100   334    7   MOLECULE: HEAT SHOCK FACTOR 2-BINDING PROTEIN;                       
3659:  sna6-A  4.2 12.3  114   668    8   MOLECULE: PHOSPHATIDYLINOSITOL 4-PHOSPHATE 5-KINASE TYPE-1           
3660:  kia1-A  4.2 21.8   83   185    6   MOLECULE: PRENYLATED RAB ACCEPTOR PROTEIN 1;                         
3661:  r5st-A  4.2  5.2   52    93    2   MOLECULE: HIG1 DOMAIN FAMILY MEMBER 1A, MITOCHONDRIAL;               
3662:  ltj2-A  4.2 13.7  124  1400    6   MOLECULE: PROTEIN PRUNE HOMOLOG 2;                                   
3663:  am6n-A  4.2 17.0  143   837    5   MOLECULE: TELOMERE LENGTH REGULATION PROTEIN TEL2 HOMOLOG;           
3664:  rp8t-A  4.1  4.9   97   562    7   MOLECULE: SYNAPTOTAGMIN-LIKE PROTEIN 1;                              
3665:  kd5v-A  4.1 27.0  145   540    8   MOLECULE: UPSTREAM-BINDING PROTEIN 1;                                
3666:  f2sd-A  4.1  3.4   68   114    9   MOLECULE: T CELL RECEPTOR ALPHA VARIABLE 12-3;                       
3667:  v9nv-A  4.1  7.2   85   158    8   MOLECULE: OOCYTE-SECRETED PROTEIN 2;                                 
3668:  o9pi-A  4.1 17.6   79   837    8   MOLECULE: V-TYPE PROTON ATPASE 116 KDA SUBUNIT A1;                   
3669:  vdh3-A  4.1 21.8  131   791    5   MOLECULE: IQ AND UBIQUITIN-LIKE DOMAIN-CONTAINING PROTEIN;           
3670:  m7wh-A  4.1 28.0  171   926    8   MOLECULE: SPERM-ASSOCIATED ANTIGEN 1;                                
3671:  qu2j-A  4.1 37.6  162   535    5   MOLECULE: T-BOX TRANSCRIPTION FACTOR TBX21;                          
3672:  h0ui-A  4.1 28.8  123   582    7   MOLECULE: TETRATRICOPEPTIDE REPEAT PROTEIN 24;                       
3673:  c3ir-A  4.1 21.2  134   566    5   MOLECULE: TETRATRICOPEPTIDE REPEAT PROTEIN 34;                       
3674:  wwk9-A  4.1 13.8   56  1400    4   MOLECULE: CYTOPLASMIC DYNEIN 1 HEAVY CHAIN 1;                        
3675:  rl1w-A  4.1 13.4  119   927    8   MOLECULE: PROTOCADHERIN GAMMA-B1;                                    
3676:  kgh1-A  4.1 18.5  167   466    8   MOLECULE: METAXIN-1;                                                 
3677:  x3oe-A  4.1 10.1   90  1400    7   MOLECULE: DYNEIN HEAVY CHAIN 8, AXONEMAL;                            
3678:  ejb9-A  4.1 24.1  126   829    9   MOLECULE: CADHERIN-3;                                                
3679:  bfc0-A  4.1 31.7  130  1288    9   MOLECULE: STRUCTURAL MAINTENANCE OF CHROMOSOMES PROTEIN 4;           
3680:  n1mq-A  4.1  8.9   66   224    8   MOLECULE: CHARGED MULTIVESICULAR BODY PROTEIN 4B;                    
3681:  a5gi-A  4.1 13.8   61  1400   11   MOLECULE: DYNEIN HEAVY CHAIN 3, AXONEMAL;                            
3682:  ex0p-A  4.1 26.7  108   222    8   MOLECULE: TETRATRICOPEPTIDE REPEAT PROTEIN 9A;                       
3683:  fr3p-A  4.1 18.8  100   743    5   MOLECULE: PROTEIN FAM160B2;                                          
3684:  jy9a-A  4.1  8.1   74   205    3   MOLECULE: PUTATIVE GAP JUNCTION EPSILON-1 PROTEIN;                   
3685:  m8hk-A  4.1 37.9   78  1742   13   MOLECULE: UNCONVENTIONAL MYOSIN-VC;                                  
3686:  mw2h-A  4.1 24.1   99   239    4   MOLECULE: TETRATRICOPEPTIDE REPEAT PROTEIN 9B;                       
3687:  ai7l-A  4.1 30.2  102   790    7   MOLECULE: KINESIN-LIKE PROTEIN KIF9;                                 
3688:  i5rt-A  4.1 26.9   66  1783   11   MOLECULE: DOUBLECORTIN DOMAIN-CONTAINING PROTEIN 1;                  
3689:  lg3k-A  4.1 14.4  128   601    5   MOLECULE: CDC42-INTERACTING PROTEIN 4;                               
3690:  k0py-A  4.1 38.9  157  1139    3   MOLECULE: RAS GTPASE-ACTIVATING PROTEIN NGAP;                        
3691:  dx8j-A  4.1 19.3  147  1400    6   MOLECULE: PROBABLE E3 UBIQUITIN-PROTEIN LIGASE HECTD4;               
3692:  tv5y-A  4.1 17.0   81   139    9   MOLECULE: TRANSMEMBRANE PROTEIN 250;                                 
3693:  lqc8-A  4.1 23.0  151  1485    6   MOLECULE: RNA HELICASE AQUARIUS;                                     
3694:  abf5-A  4.1 23.8  118   895    7   MOLECULE: DYSTROGLYCAN;                                              
3695:  p5wp-A  4.1 28.1  109   594    7   MOLECULE: SOLUTE CARRIER FAMILY 22 MEMBER 14;                        
3696:  ryf5-A  4.1 15.0   74   357    7   MOLECULE: ALPHA-2-MACROGLOBULIN RECEPTOR-ASSOCIATED PROTEIN          
3697:  zmf9-A  4.1 15.6  122   938    5   MOLECULE: PROTOCADHERIN GAMMA-C4;                                    
3698:  t8ta-A  4.1  5.7  103   765    8   MOLECULE: PROTEIN TRANSPORT PROTEIN SEC23A;                          
3699:  jv8m-A  4.1 28.8  147  1360    8   MOLECULE: DNA MISMATCH REPAIR PROTEIN MSH6;                          
3700:  uee9-A  4.1  7.9  103   243    5   MOLECULE: GLUTATHIONE S-TRANSFERASE OMEGA-2;                         
3701:  r5rf-A  4.1 12.6   92   279    8   MOLECULE: GAP JUNCTION GAMMA-3 PROTEIN;                              
3702:  z7em-A  4.1 18.9   98   504    6   MOLECULE: ENDOSOMAL/LYSOSOMAL POTASSIUM CHANNEL TMEM175;             
3703:  vs6r-A  4.1  9.0   75   118    8   MOLECULE: T CELL RECEPTOR GAMMA VARIABLE 2;                          
3704:  x2eu-A  4.1 15.7  165   881    7   MOLECULE: SERINE/THREONINE-PROTEIN PHOSPHATASE 6 REGULATORY          
3705:  dbb3-A  4.1 26.5  138   596   11   MOLECULE: TRANSCRIPTION FACTOR COE3;                                 
3706:  g1dj-A  4.1 13.8   64  2567    9   MOLECULE: UNCONVENTIONAL MYOSIN-XVIIIB;                              
3707:  vxr3-A  4.1 25.1  149   689    5   MOLECULE: ARMADILLO-LIKE HELICAL DOMAIN-CONTAINING PROTEIN           
3708:  e5ae-A  4.1 19.7  115  1400   11   MOLECULE: LYSOSOMAL-TRAFFICKING REGULATOR;                           
3709:  gs6q-A  4.1 14.3   64  1400    5   MOLECULE: DYNEIN HEAVY CHAIN 5, AXONEMAL;                            
3710:  jxj3-A  4.1 23.6  134  1400    5   MOLECULE: DNA-DEPENDENT PROTEIN KINASE CATALYTIC SUBUNIT;            
3711:  jk3y-A  4.1  5.9  124   391    9   MOLECULE: PROBABLE ALLANTOICASE;                                     
3712:  d5nb-A  4.1 24.7  119   417    6   MOLECULE: CALRETICULIN;                                              
3713:  nh7o-A  4.1  3.3   79   115   10   MOLECULE: PROBABLE NON-FUNCTIONAL T CELL RECEPTOR BETA VARI          
3714:  d2rn-A  4.1 10.9  114   528    4   MOLECULE: NEGATIVE ELONGATION FACTOR A;                              
3715:  kl3y-A  4.1 11.6  186  1942    6   MOLECULE: PROBABLE HELICASE WITH ZINC FINGER DOMAIN;                 
3716:  az3q-A  4.1 19.9  151  1400   11   MOLECULE: PROBABLE E3 UBIQUITIN-PROTEIN LIGASE HERC1;                
3717:  fbr4-A  4.1 25.8  114   341    7   MOLECULE: MAJOR HISTOCOMPATIBILITY COMPLEX CLASS I-RELATED           
3718:  ri0p-A  4.1 26.1  161  1400    6   MOLECULE: FIBROCYSTIN-L;                                             
3719:  f3vw-A  4.1 43.3  170  1400    7   MOLECULE: TESTIS-EXPRESSED PROTEIN 15;                               
3720:  gcm2-A  4.1 19.1  160  1400    4   MOLECULE: RYANODINE RECEPTOR 3;                                      
3721:  gnp0-A  4.1 36.1  105   324    8   MOLECULE: E3 UBIQUITIN-PROTEIN LIGASE SIAH2;                         
3722:  v6yz-A  4.1  9.5  103  1019   10   MOLECULE: PLECKSTRIN HOMOLOGY DOMAIN-CONTAINING FAMILY M ME          
3723:  pe1r-A  4.1 12.4  104   301   13   MOLECULE: TRANSCRIPTION ELONGATION FACTOR A PROTEIN 1;               
3724:  u7fe-A  4.1 27.4  136  1189    8   MOLECULE: DISABLED HOMOLOG 2-INTERACTING PROTEIN;                    
3725:  kbz2-A  4.1 26.8  115   205    8   MOLECULE: GOLGI APPARATUS MEMBRANE PROTEIN TVP23 HOMOLOG B;          
3726:  l4bm-A  4.1 14.1  150   857   10   MOLECULE: DUAL SPECIFICITY PROTEIN KINASE TTK;                       
3727:  en6b-A  4.1 29.1  113   620    4   MOLECULE: LEUCINE-RICH REPEAT AND IMMUNOGLOBULIN-LIKE DOMAI          
3728:  kd8b-A  4.1 13.7   76  1400    9   MOLECULE: DYNEIN HEAVY CHAIN 1, AXONEMAL;                            
3729:  o2qq-A  4.1 13.8   80   881    8   MOLECULE: FANCONI ANEMIA CORE COMPLEX-ASSOCIATED PROTEIN 10          
3730:  h9qe-A  4.1 20.4   73   758    7   MOLECULE: MICOS COMPLEX SUBUNIT MIC60;                               
3731:  wa3d-A  4.1  3.8   82   983    9   MOLECULE: GPI ETHANOLAMINE PHOSPHATE TRANSFERASE 2;                  
3732:  ec9l-A  4.1 19.4   66   797    3   MOLECULE: N-ACETYLNEURAMINATE 9-O-ACETYLTRANSFERASE;                 
3733:  be7f-A  4.1 16.9  157  1400   10   MOLECULE: RYANODINE RECEPTOR 1;                                      
3734:  ds3t-A  4.1 13.5  166  1400    5   MOLECULE: RYANODINE RECEPTOR 2;                                      
3735:  pxf2-A  4.1 19.4  101  1400    5   MOLECULE: DYNEIN HEAVY CHAIN 10, AXONEMAL;                           
3736:  dg0z-A  4.1 30.9   93   307   10   MOLECULE: VESICLE-TRAFFICKING PROTEIN SEC22A;                        
3737:  ab6y-A  4.1 13.7   94  2671    5   MOLECULE: INOSITOL 1,4,5-TRISPHOSPHATE RECEPTOR TYPE 3;              
3738:  n8yh-A  4.1 11.0   76   551    4   MOLECULE: PALMDELPHIN;                                               
3739:  r0hc-A  4.1 21.7  109  1068    8   MOLECULE: HUNTINGTIN-INTERACTING PROTEIN 1-RELATED PROTEIN;          
3740:  w4hs-A  4.1 41.6   69   814    7   MOLECULE: KINESIN-LIKE PROTEIN KIF6;                                 
3741:  gi8r-A  4.1  9.7  129  1400   11   MOLECULE: LAMININ SUBUNIT ALPHA-5;                                   
3742:  q5rf-A  4.1 31.9  118  1194    5   MOLECULE: RHO GTPASE-ACTIVATING PROTEIN SYDE2;                       
3743:  n5im-A  4.1 23.1  145   644   10   MOLECULE: KELCH-LIKE PROTEIN 34;                                     
3744:  ijg4-A  4.1 21.5  114   311    8   MOLECULE: METEORIN-LIKE PROTEIN;                                     
3745:  e9bu-A  4.1  6.8  120   436    6   MOLECULE: AMSH-LIKE PROTEASE;                                        
3746:  d2hk-A  4.1 28.9   63   494   14   MOLECULE: POTASSIUM VOLTAGE-GATED CHANNEL SUBFAMILY F MEMBE          
3747:  ne2h-A  4.1 34.3  141   581    6   MOLECULE: FRIZZLED-10;                                               
3748:  vkr9-A  4.1 15.1   94  1922    4   MOLECULE: ENDORIBONUCLEASE DICER;                                    
3749:  vdg4-A  4.1  6.6   67   235   10   MOLECULE: IRON-SULFUR CLUSTER CO-CHAPERONE PROTEIN HSCB;             
3750:  crb7-A  4.1 24.4   95   204    9   MOLECULE: PARTNER OF Y14 AND MAGO;                                   
3751:  hu2q-A  4.1 38.0  112  1577   10   MOLECULE: DYNAMIN-BINDING PROTEIN;                                   
3752:  wqz0-A  4.1 24.1  130  1400    8   MOLECULE: CADHERIN EGF LAG SEVEN-PASS G-TYPE RECEPTOR 3;             
3753:  der2-A  4.1 20.5  113   808   12   MOLECULE: ANTIGEN PEPTIDE TRANSPORTER 1;                             
3754:  rxy1-A  4.1  5.8   89   547    6   MOLECULE: MEIOTIC RECOMBINATION PROTEIN REC8 HOMOLOG;                
3755:  d0hi-A  4.1 25.0   72   356   17   MOLECULE: KINETOCHORE-ASSOCIATED PROTEIN DSN1 HOMOLOG;               
3756:  ois5-A  4.1 22.0  115   573    5   MOLECULE: EYES ABSENT HOMOLOG 3;                                     
3757:  c8nz-A  4.1 24.4  138  1544    4   MOLECULE: RHO GUANINE NUCLEOTIDE EXCHANGE FACTOR 12;                 
3758:  p6pj-A  4.1 29.3  116   760    5   MOLECULE: PHOSPHATIDYLINOSITOL N-ACETYLGLUCOSAMINYLTRANSFER          
3759:  vh0x-A  4.1 23.9  155   545    7   MOLECULE: ONCOPROTEIN-INDUCED TRANSCRIPT 3 PROTEIN;                  
3760:  m6mq-A  4.1 15.2   65  1400    6   MOLECULE: DYNEIN HEAVY CHAIN 2, AXONEMAL;                            
3761:  mq6z-A  4.1 17.9  108   782    7   MOLECULE: VACUOLAR PROTEIN SORTING-ASSOCIATED PROTEIN 51 HO          
3762:  y9wb-A  4.1 15.2   92   538    8   MOLECULE: DOLICHOL KINASE;                                           
3763:  fp9k-A  4.1 20.4  176   516    9   MOLECULE: IMPORTIN SUBUNIT ALPHA-8;                                  
3764:  z0tz-A  4.1 11.8  109  1400    8   MOLECULE: DYNEIN HEAVY CHAIN DOMAIN-CONTAINING PROTEIN 1;            
3765:  bp3r-A  4.1 17.2  118   802    8   MOLECULE: ALDEHYDE DEHYDROGENASE FAMILY 16 MEMBER A1;                
3766:  cdp0-A  4.1 42.9  121  1357    7   MOLECULE: PERILIPIN-4;                                               
3767:  e8lg-A  4.1 21.8  100   273    6   MOLECULE: TRANSMEMBRANE EPIDIDYMAL PROTEIN 1;                        
3768:  csg2-A  4.1 14.0  170   412   11   MOLECULE: 43 KDA RECEPTOR-ASSOCIATED PROTEIN OF THE SYNAPSE          
3769:  ik5k-A  4.1 32.8  124  1250    2   MOLECULE: RAS-ASSOCIATED AND PLECKSTRIN HOMOLOGY DOMAINS-CO          
3770:  i6bl-A  4.1 26.9   83  1400    6   MOLECULE: DYNEIN HEAVY CHAIN 2, AXONEMAL;                            
3771:  gb4d-A  4.1 16.1  173   682    9   MOLECULE: TETRATRICOPEPTIDE REPEAT PROTEIN 39B;                      
3772:  zim6-A  4.1 14.0  152  1845    4   MOLECULE: PROTEASOME ADAPTER AND SCAFFOLD PROTEIN ECM29;             
3773:  j2mn-A  4.1 26.0  110   317    5   MOLECULE: ANKYRIN REPEAT DOMAIN-CONTAINING PROTEIN 9;                
3774:  bg8v-A  4.1 17.8   91  1287    7   MOLECULE: DENN DOMAIN-CONTAINING PROTEIN 5A;                         
3775:  il6s-A  4.1 15.9  197  1256    8   MOLECULE: SERINE-PROTEIN KINASE ATM;                                 
3776:  o9cq-A  4.1 14.5  127   913    9   MOLECULE: EPITHELIAL DISCOIDIN DOMAIN-CONTAINING RECEPTOR 1          
3777:  n7ug-A  4.1 13.4  124  1022    3   MOLECULE: PROBABLE E3 UBIQUITIN-PROTEIN LIGASE HERC6;                
3778:  en9p-A  4.1 29.9  154   591    6   MOLECULE: TRANSCRIPTION FACTOR COE1;                                 
3779:  tbv2-A  4.1  7.1  121  1400    8   MOLECULE: LAMININ SUBUNIT ALPHA-5;                                   
3780:  i2oo-A  4.1 22.8  148  1400   14   MOLECULE: WD REPEAT AND FYVE DOMAIN-CONTAINING PROTEIN 3;            
3781:  f5cb-A  4.1 25.4   58  1400    9   MOLECULE: SERINE/ARGININE REPETITIVE MATRIX PROTEIN 2;               
3782:  e5pg-A  4.1 34.4  178  2290    6   MOLECULE: ARMADILLO REPEAT-CONTAINING X-LINKED PROTEIN 4;            
3783:  c7yo-A  4.1 27.2   96   818    5   MOLECULE: CYTOSOLIC PHOSPHOLIPASE A2 DELTA;                          
3784:  c2hu-A  4.1 21.5  160  1026   11   MOLECULE: CADHERIN-LIKE AND PC-ESTERASE DOMAIN-CONTAINING P          
3785:  ohj3-A  4.1 10.0  116   515    8   MOLECULE: PUTATIVE CYTOCHROME P450 2D7;                              
3786:  ygv1-A  4.1 17.8  101   409    7   MOLECULE: PALMITOYLTRANSFERASE ZDHHC23;                              
3787:  d6ko-A  4.1  9.1   73   118    8   MOLECULE: T CELL RECEPTOR GAMMA VARIABLE 3;                          
3788:  i2pk-A  4.1 19.9  128   432    9   MOLECULE: NEURONAL PENTRAXIN-1;                                      
3789:  n3qs-A  4.1  8.6  120   821    9   MOLECULE: BRCA1-ASSOCIATED ATM ACTIVATOR 1;                          
3790:  rrj3-A  4.1 10.5   57  1306    4   MOLECULE: ANGIOTENSIN-CONVERTING ENZYME;                             
3791:  di3d-A  4.1 20.3  122   657    8   MOLECULE: THO COMPLEX SUBUNIT 1;                                     
3792:  wz6g-A  4.1 27.3  134  1400    4   MOLECULE: DYSTONIN;                                                  
3793:  de8l-A  4.1 10.5   72   148    7   MOLECULE: DNA-DIRECTED RNA POLYMERASE III SUBUNIT RPC9;              
3794:  gee0-A  4.1 18.6  167   837    7   MOLECULE: STRIATIN-INTERACTING PROTEIN 1;                            
3795:  n0hb-A  4.1 24.7   98  1870    5   MOLECULE: DEDICATOR OF CYTOKINESIS PROTEIN 5;                        
3796:  nvo8-A  4.1 11.2   81   553    9   MOLECULE: RHODOPSIN KINASE GRK7;                                     
3797:  nk7y-A  4.1 44.6  160  1419    6   MOLECULE: FORMIN-1;                                                  
3798:  ooz4-A  4.1 22.8   72   493   11   MOLECULE: ACETYLCHOLINE RECEPTOR SUBUNIT EPSILON;                    
3799:  a1qg-A  4.1 18.3   75   627    9   MOLECULE: SIGNAL RECOGNITION PARTICLE SUBUNIT SRP68;                 
3800:  e0xr-A  4.1 16.1  106  1385   11   MOLECULE: SMALL SUBUNIT PROCESSOME COMPONENT 20 HOMOLOG;             
3801:  xbh8-A  4.1 20.9  115   550    3   MOLECULE: PARATHYROID HORMONE 2 RECEPTOR;                            
3802:  uy1e-A  4.1 20.9  152   608    6   MOLECULE: MITOCHONDRIAL IMPORT RECEPTOR SUBUNIT TOM70;               
3803:  h6bf-A  4.1 20.1   83   185    8   MOLECULE: BIORIENTATION OF CHROMOSOMES IN CELL DIVISION PRO          
3804:  dfp2-A  4.1 27.5  141  1066    6   MOLECULE: RIBOSOMAL PROTEIN S6 KINASE DELTA-1;                       
3805:  ea4t-A  4.1  4.9   61  2070   10   MOLECULE: MULTIPLE PDZ DOMAIN PROTEIN;                               
3806:  gu5f-A  4.1 15.8  171  1400    8   MOLECULE: PROTOCADHERIN FAT 2;                                       
3807:  h9la-A  4.1 18.4   73   554    5   MOLECULE: GAMMA-AMINOBUTYRIC ACID RECEPTOR SUBUNIT ALPHA-4;          
3808:  ic3m-A  4.1 18.0  144  1400    8   MOLECULE: E1A-BINDING PROTEIN P400;                                  
3809:  ayo1-A  4.0 15.3  127  1400    9   MOLECULE: BASEMENT MEMBRANE-SPECIFIC HEPARAN SULFATE PROTEO          
3810:  eyi5-A  4.0 22.7  129  1013    9   MOLECULE: ENDOSOME/LYSOSOME-ASSOCIATED APOPTOSIS AND AUTOPH          
3811:  xhd2-A  4.0 10.5  113  1400    7   MOLECULE: PROTOCADHERIN FAT 3;                                       
3812:  whg1-A  4.0 21.2  110   663    5   MOLECULE: RING FINGER PROTEIN 145;                                   
3813:  mi0z-A  4.0 16.9   88  2022    7   MOLECULE: TRANSIENT RECEPTOR POTENTIAL CATION CHANNEL SUBFA          
3814:  vwc6-A  4.0 34.4  130  1400    8   MOLECULE: ANKYRIN-3;                                                 
3815:  m8mc-A  4.0 17.3   99   456    8   MOLECULE: PHOSPHOLIPASE A1 MEMBER A;                                 
3816:  ftr4-A  4.0 17.2   88  1400   11   MOLECULE: PROTOCADHERIN FAT 2;                                       
3817:  is2c-A  4.0 32.1  137  1154    8   MOLECULE: COILED-COIL DOMAIN-CONTAINING PROTEIN 136;                 
3818:  p5ho-A  4.0 21.6  166   611    8   MOLECULE: RHO-RELATED BTB DOMAIN-CONTAINING PROTEIN 3;               
3819:  m9ef-A  4.0 20.7  129   316    7   MOLECULE: SORTING NEXIN-20;                                          
3820:  bq7q-A  4.0 36.2  175  1400    8   MOLECULE: FIBROCYSTIN-L;                                             
3821:  zzl2-A  4.0  3.1   81   789    7   MOLECULE: 1-PHOSPHATIDYLINOSITOL 4,5-BISPHOSPHATE PHOSPHODI          
3822:  vte2-A  4.0 21.9  104   506   10   MOLECULE: NOSTRIN;                                                   
3823:  pre3-A  4.0 26.2  115   346    9   MOLECULE: EPHRIN-B1;                                                 
3824:  r9kk-A  4.0 42.0   61  1893    5   MOLECULE: CDK5 REGULATORY SUBUNIT-ASSOCIATED PROTEIN 2;              
3825:  x0na-A  4.0 36.6   84  1943   12   MOLECULE: SICKLE TAIL PROTEIN HOMOLOG;                               
3826:  ixo7-A  4.0 12.6   75  1400    9   MOLECULE: SMALL SUBUNIT PROCESSOME COMPONENT 20 HOMOLOG;             
3827:  sob1-A  4.0 13.2  137  1050    5   MOLECULE: PROBABLE E3 UBIQUITIN-PROTEIN LIGASE HERC3;                
3828:  vab6-A  4.0 21.7  174  1011    9   MOLECULE: RAP GUANINE NUCLEOTIDE EXCHANGE FACTOR 4;                  
3829:  prz2-A  4.0 16.4   78  1400    8   MOLECULE: DYNEIN HEAVY CHAIN 2, AXONEMAL;                            
3830:  ndm6-A  4.0 13.8   96  1135   15   MOLECULE: POTASSIUM CHANNEL SUBFAMILY T MEMBER 2;                    
3831:  am4a-A  4.0 25.1   72  2271    7   MOLECULE: NUCLEOLAR PRE-RIBOSOMAL-ASSOCIATED PROTEIN 1;              
3832:  a8pk-A  4.0 14.6   82  1400    7   MOLECULE: DYNEIN HEAVY CHAIN 9, AXONEMAL;                            
3833:  pv7m-A  4.0 31.6  146   479    8   MOLECULE: POLYADENYLATE-BINDING PROTEIN-INTERACTING PROTEIN          
3834:  g2cl-A  4.0 17.6  142  1516    6   MOLECULE: UDP-GLUCOSE:GLYCOPROTEIN GLUCOSYLTRANSFERASE 2;            
3835:  cg3c-A  4.0 35.8  155  1400   10   MOLECULE: TESTIS-EXPRESSED PROTEIN 15;                               
3836:  t8rl-A  4.0 20.2  154  1400    5   MOLECULE: LIPOPOLYSACCHARIDE-RESPONSIVE AND BEIGE-LIKE ANCH          
3837:  ps2r-A  4.0 16.1   82   620    7   MOLECULE: PROTEIN REGULATOR OF CYTOKINESIS 1;                        
3838:  n4cx-A  4.0  8.1   76   253    3   MOLECULE: TETRASPANIN-11;                                            
3839:  j6jr-A  4.0 27.6   71  1361   11   MOLECULE: RHO GUANINE NUCLEOTIDE EXCHANGE FACTOR 18;                 
3840:  ja9u-A  4.0  8.8  132  1400    7   MOLECULE: LIPOPOLYSACCHARIDE-RESPONSIVE AND BEIGE-LIKE ANCH          
3841:  ig2z-A  4.0 22.2  162   398    7   MOLECULE: T-BOX TRANSCRIPTION FACTOR TBX1;                           
3842:  l4sj-A  4.0  9.6   65   153    9   MOLECULE: PUTATIVE WASP HOMOLOG-ASSOCIATED PROTEIN WITH ACT          
3843:  l7gb-A  4.0 26.2   77   248    9   MOLECULE: CKLF-LIKE MARVEL TRANSMEMBRANE DOMAIN-CONTAINING           
3844:  gs4e-A  4.0 14.6  118   419    5   MOLECULE: G PROTEIN-ACTIVATED INWARD RECTIFIER POTASSIUM CH          
3845:  ht9w-A  4.0 11.4  156   795    6   MOLECULE: PHOSPHOLIPASE A-2-ACTIVATING PROTEIN;                      
3846:  uqs3-A  4.0  4.6   67   245   10   MOLECULE: TETRASPANIN-16;                                            
3847:  o8fr-A  4.0 15.9   79   380    9   MOLECULE: PEPTIDE CHAIN RELEASE FACTOR 1-LIKE, MITOCHONDRIA          
3848:  em4g-A  4.0 35.4  113   346    8   MOLECULE: HLA CLASS I HISTOCOMPATIBILITY ANTIGEN, ALPHA CHA          
3849:  z1rf-A  4.0 10.7   84   702    7   MOLECULE: VERTNIN;                                                   
3850:  uff5-A  4.0 15.4   70  2390    7   MOLECULE: SPECTRIN BETA CHAIN, NON-ERYTHROCYTIC 2;                   
3851:  k1ew-A  4.0  5.7  139   388    8   MOLECULE: PENTATRICOPEPTIDE REPEAT-CONTAINING PROTEIN 2,             
3852:  jed2-A  4.0 34.1  160   703    8   MOLECULE: COLLAGEN ALPHA-2(VIII) CHAIN;                              
3853:  js6o-A  4.0 20.5   76  1400    7   MOLECULE: DYNEIN HEAVY CHAIN 3, AXONEMAL;                            
3854:  yb0n-A  4.0  9.2  102   592    5   MOLECULE: LEUCINE-RICH REPEAT AND IMMUNOGLOBULIN-LIKE DOMAI          
3855:  qh8n-A  4.0 14.8   86  1748   14   MOLECULE: RANBP2-LIKE AND GRIP DOMAIN-CONTAINING PROTEIN 1;          
3856:  wk1x-A  4.0 25.9  113   375    4   MOLECULE: GROWTH/DIFFERENTIATION FACTOR 8;                           
3857:  xs8t-A  4.0 18.5  116   678    3   MOLECULE: ENDOPLASMIC RETICULUM MEMBRANE-ASSOCIATED RNA DEG          
3858:  j4nb-A  4.0 40.6   78  1493    4   MOLECULE: PLECKSTRIN HOMOLOGY DOMAIN-CONTAINING FAMILY H ME          
3859:  f7gh-A  4.0 10.7   65   910   17   MOLECULE: ADHESION G-PROTEIN COUPLED RECEPTOR F1;                    
3860:  z2pd-A  4.0 14.1   73  1400    8   MOLECULE: DYNEIN HEAVY CHAIN 9, AXONEMAL;                            
3861:  uc4i-A  4.0 31.5  155   653    5   MOLECULE: ALPHA-L-IDURONIDASE;                                       
3862:  qfo6-A  4.0 11.2   81   796    7   MOLECULE: VOLUME-REGULATED ANION CHANNEL SUBUNIT LRRC8E;             
3863:  i7bv-A  4.0 10.9   68  1400   10   MOLECULE: SACSIN;                                                    
3864:  j7xr-A  4.0  7.1   88   479    5   MOLECULE: GAMMA-AMINOBUTYRIC ACID RECEPTOR SUBUNIT RHO-1;            
3865:  okx3-A  4.0 12.4   87  1321   13   MOLECULE: BILE SALT EXPORT PUMP;                                     
3866:  qkz5-A  4.0 23.0   97  1071    6   MOLECULE: SLIT-ROBO RHO GTPASE-ACTIVATING PROTEIN 2;                 
3867:  eip1-A  4.0 13.7   84  1564    6   MOLECULE: TETRATRICOPEPTIDE REPEAT PROTEIN 37;                       
3868:  rj4w-A  4.0 23.4   97   568   10   MOLECULE: PROBABLE INACTIVE 1-AMINOCYCLOPROPANE-1-CARBOXYLA          
3869:  u2jz-A  4.0 30.3  167  1069    7   MOLECULE: RAB GTPASE-ACTIVATING PROTEIN 1;                           
3870:  d7xv-A  4.0 13.2   68  1400   12   MOLECULE: DYNEIN HEAVY CHAIN 14, AXONEMAL;                           
3871:  sf8h-A  4.0 50.2  155  1374    8   MOLECULE: XIN ACTIN-BINDING REPEAT-CONTAINING PROTEIN 2;             
3872:  ml6y-A  4.0 11.3  110   323    3   MOLECULE: SPHINGOLIPID DELTA(4)-DESATURASE DES1;                     
3873:  k6br-A  4.0 15.2   82  1758   13   MOLECULE: RANBP2-LIKE AND GRIP DOMAIN-CONTAINING PROTEIN 3;          
3874:  hih9-A  4.0 25.8   82  1401    9   MOLECULE: KINESIN-LIKE PROTEIN KIF27;                                
3875:  y0mk-A  4.0  3.0   79   175    5   MOLECULE: B9 DOMAIN-CONTAINING PROTEIN 2;                            
3876:  fp7r-A  4.0  7.7  140   777    8   MOLECULE: RAL GUANINE NUCLEOTIDE DISSOCIATION STIMULATOR-LI          
3877:  q6tx-A  4.0 26.7  122  1437   10   MOLECULE: MULTIDRUG RESISTANCE-ASSOCIATED PROTEIN 5;                 
3878:  y4oe-A  4.0 25.7  100   521    5   MOLECULE: VANG-LIKE PROTEIN 2;                                       
3879:  dv7b-A  4.0 14.7  105   924   10   MOLECULE: INOSITOL POLYPHOSPHATE 4-PHOSPHATASE TYPE II;              
3880:  gac1-A  4.0 19.2   59   456    5   MOLECULE: POTASSIUM VOLTAGE-GATED CHANNEL SUBFAMILY A MEMBE          
3881:  slo7-A  4.0 10.2   95  1400    9   MOLECULE: CUB AND SUSHI DOMAIN-CONTAINING PROTEIN 2;                 
3882:  oqx9-A  4.0  8.4  173   469    9   MOLECULE: TETRATRICOPEPTIDE REPEAT PROTEIN 38;                       
3883:  k7cw-A  4.0 11.5  124   812   11   MOLECULE: SUN DOMAIN-CONTAINING PROTEIN 1;                           
3884:  oe4u-A  4.0 18.7  113   276    7   MOLECULE: GOLGI APPARATUS MEMBRANE PROTEIN TVP23 HOMOLOG C;          
3885:  r7qy-A  4.0 17.2  107   687   10   MOLECULE: PROTEIN SDA1 HOMOLOG;                                      
3886:  c4sy-A  4.0 20.1  118   504    8   MOLECULE: 26S PROTEASOME NON-ATPASE REGULATORY SUBUNIT 5;            
3887:  kad2-A  4.0 22.5   81   647    7   MOLECULE: POTASSIUM VOLTAGE-GATED CHANNEL SUBFAMILY D MEMBE          
3888:  u2dy-A  4.0 11.8   84  1400   11   MOLECULE: E3 SUMO-PROTEIN LIGASE RANBP2;                             
3889:  yy3h-A  4.0 20.0   85   247    6   MOLECULE: TRANSMEMBRANE PROTEIN 33;                                  
3890:  hbf4-A  4.0 13.4   77   136    9   MOLECULE: KERATINOCYTE-ASSOCIATED PROTEIN 2;                         
3891:  myu5-A  4.0 12.4  150   897    8   MOLECULE: TRANSPORTIN-2;                                             
3892:  zj9u-A  4.0 11.6   54   454    9   MOLECULE: 5-HYDROXYTRYPTAMINE RECEPTOR 3D;                           
3893:  cgd0-A  4.0 24.1  115   632    3   MOLECULE: PALMITOYLTRANSFERASE ZDHHC17;                              
3894:  d0uv-A  4.0 10.9  106   659    3   MOLECULE: SOLUTE CARRIER FAMILY 5 MEMBER 4;                          
3895:  hqi5-A  4.0 17.3  155  1400    8   MOLECULE: MIDASIN;                                                   
3896:  zm9o-A  4.0 23.3  176  1089   10   MOLECULE: TELO2-INTERACTING PROTEIN 1 HOMOLOG;                       
3897:  w9kt-A  4.0 17.7  123  1400    9   MOLECULE: RYANODINE RECEPTOR 2;                                      
3898:  ith1-A  4.0 13.6  178   735    8   MOLECULE: STONIN-1;                                                  
3899:  qv8h-A  4.0 12.9   97   912    9   MOLECULE: RHO GUANINE NUCLEOTIDE EXCHANGE FACTOR 1;                  
3900:  wrr5-A  4.0  6.2  102   633    9   MOLECULE: DNA REPAIR PROTEIN XRCC1;                                  
3901:  gt4q-A  4.0 23.3  149  1059    8   MOLECULE: ACYL-COA DEHYDROGENASE FAMILY MEMBER 10;                   
3902:  i7hu-A  4.0 23.8  162  1068   10   MOLECULE: UBIQUITIN-PROTEIN LIGASE E3B;                              
3903:  n8mx-A  4.0 18.2   83   196    6   MOLECULE: DNA REPLICATION COMPLEX GINS PROTEIN PSF1;                 
3904:  tg9s-A  4.0 22.2   65   450    9   MOLECULE: NEURONAL ACETYLCHOLINE RECEPTOR SUBUNIT ALPHA-10;          
3905:  uu6e-A  4.0  9.4   84  1400    6   MOLECULE: MULTIPLE EPIDERMAL GROWTH FACTOR-LIKE DOMAINS PRO          
3906:  w9wy-A  4.0 23.7  136   506    7   MOLECULE: HIPPOCAMPUS ABUNDANT TRANSCRIPT-LIKE PROTEIN 1;            
3907:  x4op-A  4.0 21.8   98   737    3   MOLECULE: DIPEPTIDYL PEPTIDASE 3;                                    
3908:  bc6v-A  4.0 20.2   93   311    4   MOLECULE: OLFACTORY RECEPTOR;                                        
3909:  d1kc-A  4.0 24.9  117   785    8   MOLECULE: UBIQUITIN CARBOXYL-TERMINAL HYDROLASE 1;                   
3910:  cf3a-A  4.0 25.3  164  1070    9   MOLECULE: PHOSPHATIDYLINOSITOL 4,5-BISPHOSPHATE 3-KINASE CA          
3911:  jih0-A  4.0 17.7   91   299    8   MOLECULE: PEROXISOMAL BIOGENESIS FACTOR 19;                          
3912:  m4me-A  4.0 11.5   99  1158    8   MOLECULE: ADIPOCYTE ENHANCER-BINDING PROTEIN 1;                      
3913:  wml2-A  4.0  4.3   82   510    7   MOLECULE: F-BOX ONLY PROTEIN 15;                                     
3914:  b7hl-A  4.0  7.7   90   196    8   MOLECULE: PROTEIN TEX261;                                            
3915:  zlv9-A  4.0 14.1  132  1400    8   MOLECULE: PROTEIN FURRY HOMOLOG;                                     
3916:  v9mu-A  4.0 40.4  151  1400    7   MOLECULE: DYNEIN HEAVY CHAIN 5, AXONEMAL;                            
3917:  sml8-A  4.0 22.0  116   871    8   MOLECULE: TRANSIENT RECEPTOR POTENTIAL CATION CHANNEL SUBFA          
3918:  f9ka-A  4.0 17.3  137  1306    7   MOLECULE: CONTACTIN-ASSOCIATED PROTEIN-LIKE 5;                       
3919:  t6qt-A  4.0 35.7  140   811    4   MOLECULE: EXOCYST COMPLEX COMPONENT 6B;                              
3920:  hn8g-A  4.0 23.1  114  1400    8   MOLECULE: CYTOPLASMIC DYNEIN 2 HEAVY CHAIN 1;                        
3921:  s2ze-A  4.0  3.6   58   109    7   MOLECULE: MITOCHONDRIAL PYRUVATE CARRIER 1;                          
3922:  x1ni-A  4.0 27.8  111  1400    6   MOLECULE: XIN ACTIN-BINDING REPEAT-CONTAINING PROTEIN 2;             
3923:  ik9i-A  4.0 30.9  142  1400    7   MOLECULE: HISTONE-LYSINE N-METHYLTRANSFERASE 2A;                     
3924:  nk2z-A  4.0 23.6  133  1400    5   MOLECULE: E1A-BINDING PROTEIN P400;                                  
3925:  v3za-A  4.0 26.0   88   535    7   MOLECULE: LARGE NEUTRAL AMINO ACIDS TRANSPORTER SMALL SUBUN          
3926:  lt7x-A  4.0  8.1   64  1400    9   MOLECULE: SACSIN;                                                    
3927:  zuj3-A  4.0 30.7  152   585    8   MOLECULE: SUPPRESSOR OF TUMORIGENICITY 7 PROTEIN;                    
3928:  y7mf-A  4.0 25.4   74  1400    9   MOLECULE: DYNEIN HEAVY CHAIN 12, AXONEMAL;                           
3929:  du2s-A  4.0 21.9   68   425   10   MOLECULE: PUTATIVE E3 UBIQUITIN-PROTEIN LIGASE UBR7;                 
3930:  nk0q-A  4.0 19.0  128  1184    5   MOLECULE: VON WILLEBRAND FACTOR A DOMAIN-CONTAINING PROTEIN          
3931:  t9xl-A  4.0 13.0  130   977    7   MOLECULE: INOSITOL POLYPHOSPHATE-4-PHOSPHATASE TYPE I A;             
3932:  kan2-A  4.0 14.0   58   130    9   MOLECULE: SERUM AMYLOID A-4 PROTEIN;                                 
3933:  ma6i-A  4.0 21.7  160  1400    6   MOLECULE: E3 UBIQUITIN-PROTEIN LIGASE HUWE1;                         
3934:  c0bl-A  4.0 19.9   89   285    7   MOLECULE: PRE-MRNA-SPLICING FACTOR ISY1 HOMOLOG;                     
3935:  e1cv-A  4.0 21.1  132  1169   10   MOLECULE: RABANKYRIN-5;                                              
3936:  u0cz-A  4.0 24.9   81  1094   10   MOLECULE: TRANSPORT AND GOLGI ORGANIZATION PROTEIN 6 HOMOLO          
3937:  p4yq-A  4.0 25.7  162  1436    7   MOLECULE: NUCLEAR PORE COMPLEX PROTEIN NUP160;                       
3938:  cmb1-A  4.0 18.9  128  1400    7   MOLECULE: MIDASIN;                                                   
3939:  uf8x-A  4.0 21.4  121   766    6   MOLECULE: BMP/RETINOIC ACID-INDUCIBLE NEURAL-SPECIFIC PROTE          
3940:  pmu3-A  4.0 29.3  111   959   11   MOLECULE: LON PROTEASE HOMOLOG, MITOCHONDRIAL;                       
3941:  e2yd-A  4.0 12.6  134   833    7   MOLECULE: SEMAPHORIN-4C;                                             
3942:  krp5-A  4.0 17.6  118   292    8   MOLECULE: ZINC FINGERS AND HOMEOBOXES PROTEIN 1, ISOFORM 2;          
3943:  avc0-A  4.0  4.9   80   154    1   MOLECULE: RIBONUCLEASE P PROTEIN SUBUNIT P21;                        
3944:  xy8f-A  4.0 22.6  160  1400    9   MOLECULE: PIEZO-TYPE MECHANOSENSITIVE ION CHANNEL COMPONENT          
3945:  n1vb-A  4.0 13.8  133  1400    8   MOLECULE: WD REPEAT AND FYVE DOMAIN-CONTAINING PROTEIN 3;            
3946:  bgp8-A  4.0 26.3  146  2339    7   MOLECULE: VOLTAGE-DEPENDENT N-TYPE CALCIUM CHANNEL SUBUNIT           
3947:  s5xb-A  4.0 29.4  210  1358    6   MOLECULE: PHOSPHOINOSITIDE 3-KINASE REGULATORY SUBUNIT 4;            
3948:  ub8p-A  4.0 19.9  140  2061    8   MOLECULE: MYOFERLIN;                                                 
3949:  ral1-A  4.0 16.9   72   478    6   MOLECULE: 5-HYDROXYTRYPTAMINE RECEPTOR 3A;                           
3950:  w9id-A  3.9 23.1  118   739   13   MOLECULE: POLYCOMB PROTEIN SUZ12;                                    
3951:  a0zv-A  3.9 30.9  175  1121    9   MOLECULE: PLECKSTRIN HOMOLOGY DOMAIN-CONTAINING FAMILY A ME          
3952:  a1hb-A  3.9 30.0  174  1400    6   MOLECULE: PROTOCADHERIN FAT 1;                                       
3953:  goz4-A  3.9 39.4  205  1849    9   MOLECULE: BREFELDIN A-INHIBITED GUANINE NUCLEOTIDE-EXCHANGE          
3954:  mv3j-A  3.9 12.5  136   738    8   MOLECULE: MULTIFUNCTIONAL PROCOLLAGEN LYSINE HYDROXYLASE AN          
3955:  yp2j-A  3.9 17.6  114   374    6   MOLECULE: EUKARYOTIC TRANSLATION INITIATION FACTOR 3 SUBUNI          
3956:  jn4b-A  3.9 33.4  139  2353    6   MOLECULE: C2 DOMAIN-CONTAINING PROTEIN 3;                            
3957:  dp0m-A  3.9  3.9   91   447    7   MOLECULE: TRANSCRIPTIONAL ENHANCER FACTOR TEF-4;                     
3958:  dsq9-A  3.9  4.6   70   270    4   MOLECULE: TETRASPANIN-14;                                            
3959:  b6lj-A  3.9 16.5  143   854    3   MOLECULE: DISRUPTED IN SCHIZOPHRENIA 1 PROTEIN;                      
3960:  f3kg-A  3.9 16.9  114   617    4   MOLECULE: DOPAMINE BETA-HYDROXYLASE;                                 
3961:  ev9o-A  3.9 11.9   66  1034    6   MOLECULE: FERM DOMAIN-CONTAINING PROTEIN 4B;                         
3962:  uq9f-A  3.9 22.2   91   315    9   MOLECULE: ALPHA- AND GAMMA-ADAPTIN-BINDING PROTEIN P34;              
3963:  gga2-A  3.9 20.0  106   748    5   MOLECULE: E3 UBIQUITIN-PROTEIN LIGASE SMURF2;                        
3964:  uce7-A  3.9 16.0   87   299   13   MOLECULE: TRANSCRIPTION ELONGATION FACTOR A PROTEIN 2;               
3965:  mvs3-A  3.9 26.0  156   607    6   MOLECULE: TYROSINE-PROTEIN KINASE RYK;                               
3966:  jh4f-A  3.9 31.3  186   799    8   MOLECULE: PROTEIN PHOSPHATASE 1 REGULATORY SUBUNIT 3F;               
3967:  afo3-A  3.9 36.7  155  1400    8   MOLECULE: E3 UBIQUITIN-PROTEIN LIGASE HUWE1;                         
3968:  lnb0-A  3.9 26.0   96   413    5   MOLECULE: IG-LIKE V-TYPE DOMAIN-CONTAINING PROTEIN FAM187A;          
3969:  v5ts-A  3.9 15.8   69  1400    7   MOLECULE: DYNEIN HEAVY CHAIN 7, AXONEMAL;                            
3970:  j1yc-A  3.9 17.8   88   627    5   MOLECULE: PROTEIN FEM-1 HOMOLOG B;                                   
3971:  n8pl-A  3.9 28.5  111   477    7   MOLECULE: D(1B) DOPAMINE RECEPTOR;                                   
3972:  put4-A  3.9 33.1  135  1735    8   MOLECULE: TENSIN-1;                                                  
3973:  yta3-A  3.9 23.3   62  1938    5   MOLECULE: AUTOPHAGY-RELATED PROTEIN 2 HOMOLOG A;                     
3974:  j7xb-A  3.9 11.5  140  1480    4   MOLECULE: CYSTIC FIBROSIS TRANSMEMBRANE CONDUCTANCE REGULAT          
3975:  la5m-A  3.9 10.8  112  1980    4   MOLECULE: SODIUM CHANNEL PROTEIN TYPE 8 SUBUNIT ALPHA;               
3976:  jw4d-A  3.9 20.9  116   910    8   MOLECULE: P53-INDUCED DEATH DOMAIN-CONTAINING PROTEIN 1;             
3977:  r5tq-A  3.9  7.6   80   258    5   MOLECULE: UROPLAKIN-1A;                                              
3978:  r6wz-A  3.9 13.6   70   657    4   MOLECULE: CONSERVED OLIGOMERIC GOLGI COMPLEX SUBUNIT 6;              
3979:  yi4g-A  3.9 26.7  131  1400    7   MOLECULE: DNA-DEPENDENT PROTEIN KINASE CATALYTIC SUBUNIT;            
3980:  sm3u-A  3.9 27.6  135  1343   11   MOLECULE: RAS/RAP GTPASE-ACTIVATING PROTEIN SYNGAP;                  
3981:  m0xe-A  3.9 10.6   55  1359    4   MOLECULE: ATP-BINDING CASSETTE SUB-FAMILY C MEMBER 12;               
3982:  yki3-A  3.9 18.4   84   445    8   MOLECULE: PEPTIDE CHAIN RELEASE FACTOR 1, MITOCHONDRIAL;             
3983:  vrx6-A  3.9  8.2   94   204    4   MOLECULE: B9 DOMAIN-CONTAINING PROTEIN 1;                            
3984:  y3pl-A  3.9 13.6   66  1400    3   MOLECULE: CYTOPLASMIC DYNEIN 1 HEAVY CHAIN 1;                        
3985:  m6lg-A  3.9 25.7  115  1124    6   MOLECULE: ANILLIN;                                                   
3986:  rv1p-A  3.9 24.5  163   757   10   MOLECULE: PROTEIN LINES HOMOLOG 1;                                   
3987:  am1b-A  3.9 24.6  136  1400   14   MOLECULE: NESPRIN-1;                                                 
3988:  xo1h-A  3.9 24.1  132  1259    6   MOLECULE: TRANSFORMATION/TRANSCRIPTION DOMAIN-ASSOCIATED PR          
3989:  j3xu-A  3.9 16.2   62   500    2   MOLECULE: CENTROSOMAL PROTEIN OF 57 KDA;                             
3990:  gg8k-A  3.9 41.3  120   460    8   MOLECULE: TRANSCRIPTION FACTOR AP-2-BETA;                            
3991:  nu4o-A  3.9  5.1   74   144    5   MOLECULE: PROTEIN MIX23;                                             
3992:  uwf6-A  3.9  3.7   94   656    7   MOLECULE: LEUCINE-RICH REPEAT-CONTAINING PROTEIN 43;                 
3993:  ww2q-A  3.9 14.5   82   839   12   MOLECULE: CONSERVED OLIGOMERIC GOLGI COMPLEX SUBUNIT 5;              
3994:  kx1b-A  3.9 29.4  132   580    9   MOLECULE: RAP GUANINE NUCLEOTIDE EXCHANGE FACTOR 5;                  
3995:  q9hu-A  3.9 26.2  112  1283    8   MOLECULE: RAB11 FAMILY-INTERACTING PROTEIN 1;                        
3996:  lkj0-A  3.9 18.1  102   525    8   MOLECULE: CHROMAFFIN GRANULE AMINE TRANSPORTER;                      
3997:  m6ce-A  3.9 12.8   70  1400    9   MOLECULE: PROTOCADHERIN-16;                                          
3998:  knx9-A  3.9 18.4  112  1400    4   MOLECULE: NESPRIN-1;                                                 
3999:  k3tf-A  3.9 36.6  194   547    6   MOLECULE: PROTEIN BHLHB9;                                            
4000:  msl2-A  3.9 35.4  129   782    4   MOLECULE: SEMAPHORIN-3G;                                             
4001:  x6ya-A  3.9 19.9  100  1400    9   MOLECULE: DYNEIN HEAVY CHAIN 14, AXONEMAL;                           
4002:  u2mg-A  3.9 20.7  122   894   11   MOLECULE: MICROSOMAL TRIGLYCERIDE TRANSFER PROTEIN LARGE SU          
4003:  uw2o-A  3.9 14.2   63   746   13   MOLECULE: EXOCYST COMPLEX COMPONENT 3-LIKE PROTEIN;                  
4004:  d3ch-A  3.9  5.1   97   227    6   MOLECULE: PHOSPHATIDYLETHANOLAMINE-BINDING PROTEIN 4;                
4005:  m6kd-A  3.9 26.6  131   610    4   MOLECULE: CALMEGIN;                                                  
4006:  w1jz-A  3.9 15.6  125   532    9   MOLECULE: NEUTRAL AMINO ACID TRANSPORTER A;                          
4007:  i6uw-A  3.9  6.4   75   322    4   MOLECULE: SIDEROFLEXIN-2;                                            
4008:  o2gi-A  3.9  8.5  173   597    9   MOLECULE: CELL DIVISION CYCLE PROTEIN 23 HOMOLOG;                    
4009:  iof8-A  3.9 16.6   99   946   11   MOLECULE: RHO GTPASE-ACTIVATING PROTEIN 4;                           
4010:  q0xo-A  3.9 22.6  142  1400   10   MOLECULE: LYSOSOMAL-TRAFFICKING REGULATOR;                           
4011:  j6vj-A  3.9  5.4   90   390    8   MOLECULE: MATRIX METALLOPROTEINASE-23;                               
4012:  fxx1-A  3.9  4.3   73   238    5   MOLECULE: PROTEIN LIFEGUARD 4;                                       
4013:  mxq6-A  3.9  8.7  105   588    7   MOLECULE: PROBABLE G-PROTEIN COUPLED RECEPTOR 162;                   
4014:  jhi2-A  3.9 21.0  162  1755    7   MOLECULE: E3 UBIQUITIN-PROTEIN LIGASE UBR2;                          
4015:  g1ru-A  3.9 15.7  126  1400    7   MOLECULE: NESPRIN-1;                                                 
4016:  oq6l-A  3.9 27.4  141  1756   11   MOLECULE: RANBP2-LIKE AND GRIP DOMAIN-CONTAINING PROTEIN 2;          
4017:  of4e-A  3.9 16.9  129  1078    5   MOLECULE: DISHEVELED-ASSOCIATED ACTIVATOR OF MORPHOGENESIS           
4018:  q1lj-A  3.9 13.9  133   308   16   MOLECULE: COATOMER SUBUNIT EPSILON;                                  
4019:  pg8r-A  3.9 14.3   85   485   11   MOLECULE: TEKTIN-5;                                                  
4020:  wh3g-A  3.9 26.8   65  1233    5   MOLECULE: STRUCTURAL MAINTENANCE OF CHROMOSOMES PROTEIN 1A;          
4021:  rag0-A  3.9 33.0  118  1400    6   MOLECULE: NESPRIN-1;                                                 
4022:  xff5-A  3.9 18.1  109   523    7   MOLECULE: PROTEIN TWEETY HOMOLOG 3;                                  
4023:  wm0s-A  3.9 36.0   77  1316   13   MOLECULE: DYNEIN HEAVY CHAIN 3, AXONEMAL;                            
4024:  mq3v-A  3.9 24.8  172   583    8   MOLECULE: TETRATRICOPEPTIDE REPEAT PROTEIN 39C;                      
4025:  s2rq-A  3.9 11.7   86  1400    6   MOLECULE: SPECTRIN BETA CHAIN, NON-ERYTHROCYTIC 5;                   
4026:  qt4v-A  3.9 19.0   83  1400    6   MOLECULE: CYTOPLASMIC DYNEIN 1 HEAVY CHAIN 1;                        
4027:  pd3y-A  3.9 26.3  105  2140    7   MOLECULE: DEDICATOR OF CYTOKINESIS PROTEIN 7;                        
4028:  f1ob-A  3.9 16.8  119   263    8   MOLECULE: UROPLAKIN-3B-LIKE PROTEIN 1;                               
4029:  wqu5-A  3.9  7.6   71   233    7   MOLECULE: CHARGED MULTIVESICULAR BODY PROTEIN 4C;                    
4030:  gm1h-A  3.9 13.9   66  1400    5   MOLECULE: DYNEIN HEAVY CHAIN 8, AXONEMAL;                            
4031:  df0k-A  3.9 31.9   64  1400    6   MOLECULE: NESPRIN-1;                                                 
4032:  smm5-A  3.9 16.6  140   529    9   MOLECULE: KUNITZ-TYPE PROTEASE INHIBITOR 1;                          
4033:  w3fv-A  3.9 16.1  142   452    5   MOLECULE: GLYCINE RECEPTOR SUBUNIT ALPHA-2;                          
4034:  qr4x-A  3.9  9.9  100   316   12   MOLECULE: TASTE RECEPTOR TYPE 2 MEMBER 3;                            
4035:  yck8-A  3.9 21.6   88   187    2   MOLECULE: CENPB DNA-BINDING DOMAIN-CONTAINING PROTEIN 1;             
4036:  glg7-A  3.9 19.8  102   541    7   MOLECULE: EH DOMAIN-CONTAINING PROTEIN 4;                            
4037:  hza1-A  3.9 21.0  105   783   10   MOLECULE: RAS AND RAB INTERACTOR 1;                                  
4038:  fom5-A  3.9  9.8   74   617    9   MOLECULE: PROTEIN FEM-1 HOMOLOG C;                                   
4039:  t9ro-A  3.9 16.4  156  1046    4   MOLECULE: UDP-N-ACETYLGLUCOSAMINE--PEPTIDE                           
4040:  sq0p-A  3.9 23.9   95   765    4   MOLECULE: PROTEIN FAM160B1;                                          
4041:  sqj2-A  3.9 28.5  148  1601    6   MOLECULE: RAP GUANINE NUCLEOTIDE EXCHANGE FACTOR 6;                  
4042:  jy9x-A  3.9 16.2  141  1337    5   MOLECULE: SISTER CHROMATID COHESION PROTEIN PDS5 HOMOLOG A;          
4043:  ijh3-A  3.9 11.5   94   644    6   MOLECULE: SODIUM/POTASSIUM/CALCIUM EXCHANGER 3;                      
4044:  wq6r-A  3.9 24.2   74  1400    5   MOLECULE: TESTIS-EXPRESSED PROTEIN 15;                               
4045:  h7wi-A  3.9  5.1   78   145    9   MOLECULE: DNAJ HOMOLOG SUBFAMILY B MEMBER 3;                         
4046:  ma0w-A  3.9 16.7   97   472    6   MOLECULE: CATION CHANNEL SPERM-ASSOCIATED PROTEIN 4;                 
4047:  r8aq-A  3.9 11.4  105  1400    7   MOLECULE: DYNEIN HEAVY CHAIN 3, AXONEMAL;                            
4048:  v7jx-A  3.9 11.7  129   461    9   MOLECULE: NUCLEOTIDE EXCHANGE FACTOR SIL1;                           
4049:  wr4d-A  3.9 15.5  102  1080    8   MOLECULE: ADENYLATE CYCLASE TYPE 7;                                  
4050:  tpv1-A  3.9 17.7   90   313   11   MOLECULE: OLFACTORY RECEPTOR 4M2;                                    
4051:  v4ob-A  3.9 19.4  117   599    9   MOLECULE: ANAPHASE-PROMOTING COMPLEX SUBUNIT 7;                      
4052:  w7aj-A  3.9 11.0   89   655   10   MOLECULE: FYVE, RHOGEF AND PH DOMAIN-CONTAINING PROTEIN 2;           
4053:  duk7-A  3.9 40.4  139  1225    9   MOLECULE: COHESIN SUBUNIT SA-3;                                      
4054:  wh6e-A  3.9 22.4  133   486    6   MOLECULE: SERINE/THREONINE-PROTEIN PHOSPHATASE 2A 56 KDA RE          
4055:  dv6t-A  3.9 14.1   88  1400    6   MOLECULE: MULTIPLE EPIDERMAL GROWTH FACTOR-LIKE DOMAINS PRO          
4056:  z8jw-A  3.9 11.9  158  2034    9   MOLECULE: PECANEX-LIKE PROTEIN 3;                                    
4057:  h8es-A  3.9 27.4   59  1196    8   MOLECULE: PROBABLE CATION-TRANSPORTING ATPASE 13A4;                  
4058:  xhi2-A  3.9 11.2   83   858    6   MOLECULE: VOLUME-REGULATED ANION CHANNEL SUBUNIT LRRC8D;             
4059:  haq9-A  3.9 24.5  136   784   10   MOLECULE: TRANSCRIPTION FACTOR E4F1;                                 
4060:  xns7-A  3.9 19.8   76   583    5   MOLECULE: ATLASTIN-2;                                                
4061:  ft0i-A  3.9 34.5  167  1052    5   MOLECULE: SWI/SNF-RELATED MATRIX-ASSOCIATED ACTIN-DEPENDENT          
4062:  npb1-A  3.9 21.5  162  1499    6   MOLECULE: RAP GUANINE NUCLEOTIDE EXCHANGE FACTOR 2;                  
4063:  wli5-A  3.9 10.9  115   540    7   MOLECULE: SOLUTE CARRIER FAMILY 2, FACILITATED GLUCOSE TRAN          
4064:  d0og-A  3.9 14.6   96  1400    7   MOLECULE: CUB AND SUSHI DOMAIN-CONTAINING PROTEIN 1;                 
4065:  bjb4-A  3.9  4.6   62   299   10   MOLECULE: TASTE RECEPTOR TYPE 2 MEMBER 45;                           
4066:  v6jp-A  3.9 26.2  190  1400    7   MOLECULE: DNA-DEPENDENT PROTEIN KINASE CATALYTIC SUBUNIT;            
4067:  zx7v-A  3.9 14.1   90  1400    6   MOLECULE: HELICASE SRCAP;                                            
4068:  nl0k-A  3.9 11.7   67   508    6   MOLECULE: UTP--GLUCOSE-1-PHOSPHATE URIDYLYLTRANSFERASE;              
4069:  ao0i-A  3.9 35.6  131   871    8   MOLECULE: RHO GUANINE NUCLEOTIDE EXCHANGE FACTOR 26;                 
4070:  uhw9-A  3.9 20.6   86   293    6   MOLECULE: DEUBIQUITINASE OTUD6B;                                     
4071:  x8us-A  3.9 26.9  127   686    4   MOLECULE: XK-RELATED PROTEIN 5;                                      
4072:  wf1n-A  3.9 13.6   65  1372    8   MOLECULE: CAPPING PROTEIN, ARP2/3 AND MYOSIN-I LINKER PROTE          
4073:  dv4w-A  3.9 29.2  141  1076   10   MOLECULE: REGULATOR OF G-PROTEIN SIGNALING PROTEIN-LIKE;             
4074:  gkh7-A  3.9 13.6  166   716    8   MOLECULE: PROBABLE C-MANNOSYLTRANSFERASE DPY19L3;                    
4075:  ahc6-A  3.9  9.9   98   523    2   MOLECULE: MONOCARBOXYLATE TRANSPORTER 7;                             
4076:  w7hr-A  3.9 27.7  147  1400   10   MOLECULE: WD REPEAT AND FYVE DOMAIN-CONTAINING PROTEIN 3;            
4077:  zoh9-A  3.9 20.4  105   862    9   MOLECULE: PUTATIVE PIP5K1A AND PSMD4-LIKE PROTEIN;                   
4078:  zqz8-A  3.9 24.6  174  1393    6   MOLECULE: PROTEIN STRAWBERRY NOTCH HOMOLOG 1;                        
4079:  q8ou-A  3.9 13.5  190  1230    9   MOLECULE: CULLIN-ASSOCIATED NEDD8-DISSOCIATED PROTEIN 1;             
4080:  q9lv-A  3.9 15.3  125   635    8   MOLECULE: SODIUM- AND CHLORIDE-DEPENDENT CREATINE TRANSPORT          
4081:  vm8v-A  3.9 13.9   87   307   10   MOLECULE: VACUOLAR PROTEIN SORTING-ASSOCIATED PROTEIN VTA1           
4082:  n7wy-A  3.9 27.9  150  1400    4   MOLECULE: MIDASIN;                                                   
4083:  ls1p-A  3.9 24.3  149   788    8   MOLECULE: NUCLEAR AUTOANTIGENIC SPERM PROTEIN;                       
4084:  ijq5-A  3.9 19.0  106   533   12   MOLECULE: PROTEIN MONO-ADP-RIBOSYLTRANSFERASE PARP3;                 
4085:  u8dm-A  3.9 17.0   74  1400    5   MOLECULE: MICROTUBULE-ACTIN CROSS-LINKING FACTOR 1, ISOFORM          
4086:  pi7s-A  3.9 15.6   96  1400    9   MOLECULE: CUB AND SUSHI DOMAIN-CONTAINING PROTEIN 1;                 
4087:  y1jg-A  3.9 19.3   95   477    5   MOLECULE: BETA-1 ADRENERGIC RECEPTOR;                                
4088:  y9dg-A  3.9 17.3  105   729    7   MOLECULE: TRANSIENT RECEPTOR POTENTIAL CATION CHANNEL SUBFA          
4089:  yzm1-A  3.9  5.0   79   357   10   MOLECULE: VOMERONASAL TYPE-1 RECEPTOR 5;                             
4090:  cu4g-A  3.9  5.0   77   146   14   MOLECULE: HEME TRANSPORTER HRG1;                                     
4091:  yfm2-A  3.9 15.7   94  1593    5   MOLECULE: THO COMPLEX SUBUNIT 2;                                     
4092:  dk3j-A  3.9  4.3   62   501    3   MOLECULE: SPLICING FACTOR 3A SUBUNIT 3;                              
4093:  sn1s-A  3.9 20.9   98   543    4   MOLECULE: PROTEIN GPR108;                                            
4094:  sof5-A  3.9 12.2  167  1400   10   MOLECULE: MIDASIN;                                                   
4095:  yv6h-A  3.9 16.3  151  1307    7   MOLECULE: FIBROUS SHEATH-INTERACTING PROTEIN 2;                      
4096:  yp9c-A  3.9  9.4  128   406    4   MOLECULE: TRYPTOPHAN 2,3-DIOXYGENASE;                                
4097:  s8nb-A  3.9 25.0  102  1400   10   MOLECULE: PROTOCADHERIN FAT 3;                                       
4098:  tu5r-A  3.9 14.2   67   745    7   MOLECULE: EXOCYST COMPLEX COMPONENT 3;                               
4099:  k3ph-A  3.9 41.3  180  1400    5   MOLECULE: PROTEIN UNC-80 HOMOLOG;                                    
4100:  w2td-A  3.9  8.1   69   314    6   MOLECULE: TRANSMEMBRANE PROTEIN 248;                                 
4101:  k1qx-A  3.9 24.0  126  1400    5   MOLECULE: DYNEIN HEAVY CHAIN 17, AXONEMAL;                           
4102:  gcm6-A  3.9 10.3  131   617    4   MOLECULE: E3 UBIQUITIN-PROTEIN LIGASE SYNOVIOLIN;                    
4103:  yh5b-A  3.9 18.9  132  1544    9   MOLECULE: LYSINE-SPECIFIC DEMETHYLASE 5B;                            
4104:  u7ss-A  3.9 26.4   81   477    9   MOLECULE: POTASSIUM VOLTAGE-GATED CHANNEL SUBFAMILY S MEMBE          
4105:  db4e-A  3.9 28.5  144   901   10   MOLECULE: DESMOCOLLIN-2;                                             
4106:  y9mr-A  3.9 20.7  108   436    6   MOLECULE: HOMEOBOX PROTEIN PKNOX1;                                   
4107:  uj1q-A  3.8  3.4   70   124    1   MOLECULE: T CELL RECEPTOR BETA VARIABLE 13;                          
4108:  l7mg-A  3.8 21.6  147   793    7   MOLECULE: SHORT TRANSIENT RECEPTOR POTENTIAL CHANNEL 1;              
4109:  bf7l-A  3.8 33.8   67  1116    7   MOLECULE: ELKS/RAB6-INTERACTING/CAST FAMILY MEMBER 1;                
4110:  f7qw-A  3.8 34.0  136  1024    4   MOLECULE: E3 ISG15--PROTEIN LIGASE HERC5;                            
4111:  pr5r-A  3.8 30.3  171  1400    6   MOLECULE: NEUROBEACHIN;                                              
4112:  ee0f-A  3.8 11.0   82   320    7   MOLECULE: TETRASPANIN-32;                                            
4113:  xnb8-A  3.8 15.2  118   968   11   MOLECULE: ALANINE--TRNA LIGASE, CYTOPLASMIC;                         
4114:  zvf4-A  3.8 10.6  100   369    8   MOLECULE: TRANSLOCATING CHAIN-ASSOCIATED MEMBRANE PROTEIN 1          
4115:  e6ky-A  3.8 28.9   67  1400   10   MOLECULE: DYSTONIN;                                                  
4116:  n7ac-A  3.8 10.6   68   223    3   MOLECULE: 26S PROTEASOME NON-ATPASE REGULATORY SUBUNIT 9;            
4117:  bet3-A  3.8 15.6   99   515    8   MOLECULE: GERM CELL-LESS PROTEIN-LIKE 1;                             
4118:  h9xj-A  3.8 23.0  106   213    4   MOLECULE: GOLGI APPARATUS MEMBRANE PROTEIN TVP23 HOMOLOG A;          
4119:  dzj5-A  3.8 23.9  132   358    8   MOLECULE: GANGLIOSIDE-INDUCED DIFFERENTIATION-ASSOCIATED PR          
4120:  gvf0-A  3.8 22.8  107  1213    7   MOLECULE: A-KINASE ANCHOR PROTEIN 13;                                
4121:  x5cv-A  3.8 23.6  148   477    8   MOLECULE: ADENYLYL CYCLASE-ASSOCIATED PROTEIN 2;                     
4122:  qdi6-A  3.8 26.1  127  1400    7   MOLECULE: WD REPEAT-CONTAINING PROTEIN 87;                           
4123:  y2us-A  3.8 17.8   91   212   13   MOLECULE: CYCLIN-DEPENDENT KINASE 2-INTERACTING PROTEIN;             
4124:  xwp3-A  3.8 23.5  138   651    6   MOLECULE: RNA POLYMERASE I-SPECIFIC TRANSCRIPTION INITIATIO          
4125:  boz3-A  3.8 24.8  125  2302   10   MOLECULE: 1-PHOSPHATIDYLINOSITOL 4,5-BISPHOSPHATE PHOSPHODI          
4126:  bla0-A  3.8  6.0   84   390    4   MOLECULE: HOMEOBOX PROTEIN MEIS1;                                    
4127:  b1eh-A  3.8 30.7  137  1396    9   MOLECULE: PROBABLE E3 UBIQUITIN-PROTEIN LIGASE HECTD4;               
4128:  d1na-A  3.8  3.5   61  1262   18   MOLECULE: ISOLEUCINE--TRNA LIGASE, CYTOPLASMIC;                      
4129:  qqu9-A  3.8 15.1  123   287    9   MOLECULE: UROPLAKIN-3A;                                              
4130:  ut8a-A  3.8 23.0  133  1400    7   MOLECULE: CYTOPLASMIC DYNEIN 1 HEAVY CHAIN 1;                        
4131:  t7dp-A  3.8 20.6  157   740    9   MOLECULE: F-BAR AND DOUBLE SH3 DOMAINS PROTEIN 2;                    
4132:  n8fw-A  3.8 35.5   91  1400    4   MOLECULE: NESPRIN-2;                                                 
4133:  z1em-A  3.8 24.0  131   457    8   MOLECULE: PEPTIDYL-PROLYL CIS-TRANS ISOMERASE FKBP5;                 
4134:  h9kl-A  3.8  3.1   69   193   10   MOLECULE: CD70 ANTIGEN;                                              
4135:  np3c-A  3.8 29.7  173   886    6   MOLECULE: CAMP-SPECIFIC 3',5'-CYCLIC PHOSPHODIESTERASE 4A;           
4136:  fjz8-A  3.8 20.9  106  1238    8   MOLECULE: PROTEIN JAGGED-2;                                          
4137:  vv8g-A  3.8  5.9   91   465    5   MOLECULE: GAMMA-AMINOBUTYRIC ACID RECEPTOR SUBUNIT GAMMA-1;          
4138:  pfl2-A  3.8 12.6  267  2226    6   MOLECULE: ROTATIN;                                                   
4139:  gwy4-A  3.8 23.1  131  1400    6   MOLECULE: TRANSFORMATION/TRANSCRIPTION DOMAIN-ASSOCIATED PR          
4140:  d9lz-A  3.8 13.3   64  1400    5   MOLECULE: DYNEIN HEAVY CHAIN 5, AXONEMAL;                            
4141:  rcy1-A  3.8 22.0   88   485    8   MOLECULE: PROGRAMMED CELL DEATH PROTEIN 7;                           
4142:  lsn8-A  3.8 17.0   96   396    7   MOLECULE: GAP JUNCTION GAMMA-1 PROTEIN;                              
4143:  m8xc-A  3.8 29.5  144   788    4   MOLECULE: INTEGRIN BETA-3;                                           
4144:  xm0n-A  3.8 20.3   76  1400   16   MOLECULE: CYTOPLASMIC DYNEIN 1 HEAVY CHAIN 1;                        
4145:  h9ur-A  3.8  4.4  127  1093    9   MOLECULE: PROTEIN TRANSPORT PROTEIN SEC24A;                          
4146:  n9ha-A  3.8 16.4   98   866    3   MOLECULE: N-ALPHA-ACETYLTRANSFERASE 15, NATA AUXILIARY SUBU          
4147:  cu6q-A  3.8 33.2  135   385   10   MOLECULE: T-BOX TRANSCRIPTION FACTOR TBX10;                          
4148:  x8bt-A  3.8 30.1  129   512    6   MOLECULE: RAB11 FAMILY-INTERACTING PROTEIN 2;                        
4149:  lpp4-A  3.8 14.7   81   151    2   MOLECULE: PUTATIVE OLFACTORY RECEPTOR 13C6;                          
4150:  qmt9-A  3.8 18.4  134   417    6   MOLECULE: GLYCINE RECEPTOR ALPHA 4 (PSEUDOGENE);                     
4151:  no4q-A  3.8 22.7  160   574    4   MOLECULE: EXCITATORY AMINO ACID TRANSPORTER 2;                       
4152:  b3ul-A  3.8 14.5  175  1400    7   MOLECULE: NEUROBEACHIN;                                              
4153:  oz8q-A  3.8 31.2  143   964    4   MOLECULE: SYNDETIN;                                                  
4154:  tfq5-A  3.8 19.9   99   701    9   MOLECULE: MEPRIN A SUBUNIT BETA;                                     
4155:  to3e-A  3.8 12.2  170  1400    7   MOLECULE: SERINE/THREONINE-PROTEIN KINASE SMG1;                      
4156:  und2-A  3.8 25.7  113   937    4   MOLECULE: MORC FAMILY CW-TYPE ZINC FINGER PROTEIN 4;                 
4157:  vp8j-A  3.8 10.9   76  1178    7   MOLECULE: ZINC FINGER CCHC DOMAIN-CONTAINING PROTEIN 2;              
4158:  kn1r-A  3.8 19.5   88  1400    9   MOLECULE: MICROTUBULE-ACTIN CROSS-LINKING FACTOR 1, ISOFORM          
4159:  hqs3-A  3.8 32.5   71  1271   10   MOLECULE: DYNEIN HEAVY CHAIN 10, AXONEMAL;                           
4160:  r2kd-A  3.8  6.4  103   309    9   MOLECULE: TASTE RECEPTOR TYPE 2 MEMBER 20;                           
4161:  pi7r-A  3.8 20.0   63   300   13   MOLECULE: PLECKSTRIN HOMOLOGY DOMAIN-CONTAINING FAMILY A ME          
4162:  qn8p-A  3.8 34.5   74   556    8   MOLECULE: GLYPICAN-4;                                                
4163:  ia7a-A  3.8 19.6   61  1400   10   MOLECULE: A-KINASE ANCHOR PROTEIN 9;                                 
4164:  ctw7-A  3.8 18.4  134   263   10   MOLECULE: UROPLAKIN-3B-LIKE PROTEIN 2;                               
4165:  fx9l-A  3.8 21.3  124   329   11   MOLECULE: BETA-TECTORIN;                                             
4166:  ej9r-A  3.8 16.9   82  1400    6   MOLECULE: LAMININ SUBUNIT ALPHA-2;                                   
4167:  b3su-A  3.8  6.1   80   117    5   MOLECULE: IMMUNOGLOBULIN KAPPA VARIABLE 1-13;                        
4168:  r9ob-A  3.8  2.8   80   193   10   MOLECULE: CILIA- AND FLAGELLA-ASSOCIATED PROTEIN 20;                 
4169:  kp4x-A  3.8 30.6   86   694    5   MOLECULE: PROTEIN SMAUG HOMOLOG 2;                                   
4170:  h8fs-A  3.8  5.2   73   321    3   MOLECULE: SIDEROFLEXIN-3;                                            
4171:  rf2n-A  3.8 25.9  104   771   10   MOLECULE: SEMAPHORIN-3A;                                             
4172:  rn6k-A  3.8 10.1  126  1400    6   MOLECULE: LYSOSOMAL-TRAFFICKING REGULATOR;                           
4173:  c4va-A  3.8  8.2   83   117    5   MOLECULE: IMMUNOGLOBULIN KAPPA VARIABLE 1D-43;                       
4174:  ed8w-A  3.8 26.3  124   384    6   MOLECULE: CALRETICULIN-3;                                            
4175:  r5jz-A  3.8 33.1  138   612   10   MOLECULE: TRANSMEMBRANE PROTEIN 181;                                 
4176:  td2a-A  3.8  5.2   90   358   10   MOLECULE: DNAJ HOMOLOG SUBFAMILY B MEMBER 11;                        
4177:  zrm9-A  3.8 54.8  161   485    6   MOLECULE: E3 UBIQUITIN-PROTEIN LIGASE RNF8;                          
4178:  vlj8-A  3.8 13.0  117   979   11   MOLECULE: MHC CLASS II REGULATORY FACTOR RFX1;                       
4179:  vaw4-A  3.8 22.3   94   175    9   MOLECULE: RECEPTOR ACTIVITY-MODIFYING PROTEIN 2;                     
4180:  v0xn-A  3.8 36.5  188  1400    4   MOLECULE: HELICASE SRCAP;                                            
4181:  wjl2-A  3.8  7.4   65   136    9   MOLECULE: TRANSMEMBRANE PROTEIN 203;                                 
4182:  pix5-A  3.8  9.3   95  1503    8   MOLECULE: ATP-BINDING CASSETTE SUB-FAMILY C MEMBER 6;                
4183:  ky0t-A  3.8  8.3   70   149    7   MOLECULE: DNAJ HOMOLOG SUBFAMILY C MEMBER 24;                        
4184:  qt9p-A  3.8 31.8   81   522   11   MOLECULE: OCCLUDIN;                                                  
4185:  vis4-A  3.8 25.0  135  1400    7   MOLECULE: E3 UBIQUITIN-PROTEIN LIGASE RNF213;                        
4186:  g0cp-A  3.8  5.3  153  1400    7   MOLECULE: SERINE/THREONINE-PROTEIN KINASE SMG1;                      
4187:  l9au-A  3.8 16.5  116   223    7   MOLECULE: DNAJ HOMOLOG SUBFAMILY B MEMBER 9;                         
4188:  dzp4-A  3.8 28.4  152   648   12   MOLECULE: PUMILIO HOMOLOG 3;                                         
4189:  nn9y-A  3.8 20.5   76  1494    5   MOLECULE: RAL GTPASE-ACTIVATING PROTEIN SUBUNIT BETA;                
4190:  lh1n-A  3.8 15.8  127  1400    7   MOLECULE: BACULOVIRAL IAP REPEAT-CONTAINING PROTEIN 6;               
4191:  h2rp-A  3.8 23.6  113   621    8   MOLECULE: MYOTUBULARIN-RELATED PROTEIN 6;                            
4192:  ltc4-A  3.8 15.6   88   319    5   MOLECULE: OLFACTORY RECEPTOR 51F1;                                   
4193:  mui1-A  3.8 16.5   81   704    7   MOLECULE: HEAT SHOCK PROTEIN 75 KDA, MITOCHONDRIAL;                  
4194:  vq7h-A  3.8 32.2  125   429    9   MOLECULE: GROWTH/DIFFERENTIATION FACTOR 2;                           
4195:  tyn1-A  3.8 25.0  115  1400    8   MOLECULE: FIBROUS SHEATH-INTERACTING PROTEIN 2;                      
4196:  aug7-A  3.8  4.8   68   351    4   MOLECULE: TRANSLATION INITIATION FACTOR EIF-2B SUBUNIT BETA          
4197:  j1xg-A  3.8 25.1   71   627   11   MOLECULE: NEURONAL ACETYLCHOLINE RECEPTOR SUBUNIT ALPHA-4;           
4198:  pdz4-A  3.8 13.1  118   538    9   MOLECULE: SOLUTE CARRIER FAMILY 22 MEMBER 17;                        
4199:  lbj3-A  3.8 20.7  175   792    8   MOLECULE: RAD50-INTERACTING PROTEIN 1;                               
4200:  l3vc-A  3.8  8.8   72  1400    8   MOLECULE: MIDASIN;                                                   
4201:  cd4g-A  3.8 14.2   95   458    7   MOLECULE: NUCLEAR TRANSCRIPTION FACTOR Y SUBUNIT GAMMA;              
4202:  w6nu-A  3.8 19.7   96   318    3   MOLECULE: OLFACTORY RECEPTOR 56A1;                                   
4203:  ph5y-A  3.8  4.3  102   323    5   MOLECULE: GALECTIN-4;                                                
4204:  pm0f-A  3.8 32.7  140   858    9   MOLECULE: POTASSIUM VOLTAGE-GATED CHANNEL SUBFAMILY B MEMBE          
4205:  za7j-A  3.8 27.0  176   881   10   MOLECULE: PLAKOPHILIN-2;                                             
4206:  v1kf-A  3.8 36.1   85  1204    5   MOLECULE: INTEGRATOR COMPLEX SUBUNIT 2;                              
4207:  k1et-A  3.8 26.9  177  1400    6   MOLECULE: PIEZO-TYPE MECHANOSENSITIVE ION CHANNEL COMPONENT          
4208:  ycv2-A  3.8 22.4  129  1274    7   MOLECULE: SYMPLEKIN;                                                 
4209:  k7jm-A  3.8 20.3   90   206    7   MOLECULE: CYTOCHROME C OXIDASE ASSEMBLY FACTOR 8;                    
4210:  ql7f-A  3.8  4.7   79   257    9   MOLECULE: TLC DOMAIN-CONTAINING PROTEIN 3A;                          
4211:  z0qn-A  3.8 21.9   69   686    6   MOLECULE: RHOPHILIN-2;                                               
4212:  wi4c-A  3.8 32.5  142   630    9   MOLECULE: POTASSIUM VOLTAGE-GATED CHANNEL SUBFAMILY D MEMBE          
4213:  ew8q-A  3.8 29.0   90   763    7   MOLECULE: TRIFUNCTIONAL ENZYME SUBUNIT ALPHA, MITOCHONDRIAL          
4214:  f3vx-A  3.8 15.1   75   649   11   MOLECULE: AMILORIDE-SENSITIVE SODIUM CHANNEL SUBUNIT GAMMA;          
4215:  wn1t-A  3.8 13.2   64  1400    5   MOLECULE: DYNEIN HEAVY CHAIN 1, AXONEMAL;                            
4216:  a9bs-A  3.8  5.1   89  1117    9   MOLECULE: ENDOGENOUS RETROVIRUS GROUP K MEMBER 9 POL PROTEI          
4217:  k6zk-A  3.8 10.1   95   583    7   MOLECULE: PUTATIVE RHOPHILIN-2-LIKE PROTEIN RHPN2P1;                 
4218:  xep1-A  3.8 28.4  123   730    7   MOLECULE: SODIUM-DEPENDENT NEUTRAL AMINO ACID TRANSPORTER B          
4219:  jwg1-A  3.8 33.2  126   530    7   MOLECULE: ESTROGEN RECEPTOR BETA;                                    
4220:  cvc1-A  3.8 19.8  138  1133    5   MOLECULE: DNA-DIRECTED RNA POLYMERASE III SUBUNIT RPC2;              
4221:  q3sd-A  3.8 17.1  150  1400    5   MOLECULE: POLYCYSTIN-1;                                              
4222:  sy3t-A  3.8 27.0  141  1775    5   MOLECULE: STEREOCILIN;                                               
4223:  yeh6-A  3.8 19.7  181  1105    9   MOLECULE: RAN-BINDING PROTEIN 6;                                     
4224:  hsf9-A  3.8 11.1   90  1400    8   MOLECULE: CUBILIN;                                                   
4225:  kr3s-A  3.8 16.1  145  1333    5   MOLECULE: SON OF SEVENLESS HOMOLOG 1;                                
4226:  ubj6-A  3.8 37.1  137   447    7   MOLECULE: T-BOX TRANSCRIPTION FACTOR TBX20;                          
4227:  rg1u-A  3.8 21.6  103   371    6   MOLECULE: VASOPRESSIN V2 RECEPTOR;                                   
4228:  nte7-A  3.8 22.6  105   813    7   MOLECULE: SORTING NEXIN-29;                                          
4229:  t0no-A  3.8 14.9  163  1801    8   MOLECULE: FOCADHESIN;                                                
4230:  wd2d-A  3.8 27.3  124   450    5   MOLECULE: TRANSCRIPTION FACTOR AP-2 GAMMA;                           
4231:  ud3l-A  3.8 23.1  112   612    6   MOLECULE: T-CELL IMMUNOMODULATORY PROTEIN;                           
4232:  af8h-A  3.8 15.6   93   413    5   MOLECULE: PALMITOYLTRANSFERASE ZDHHC6;                               
4233:  g2fn-A  3.8 30.9   93   991    6   MOLECULE: ATP-DEPENDENT DNA HELICASE Q5;                             
4234:  v5zr-A  3.8 26.4   81   583    7   MOLECULE: STERYL-SULFATASE;                                          
4235:  lb8u-A  3.8 31.4   90   525    8   MOLECULE: MITOCHONDRIAL-PROCESSING PEPTIDASE SUBUNIT ALPHA;          
4236:  l9jw-A  3.8 34.9  129   437    7   MOLECULE: TRANSCRIPTION FACTOR AP-2-ALPHA;                           
4237:  f2pf-A  3.8  9.4   90  1400    9   MOLECULE: DYNEIN HEAVY CHAIN 17, AXONEMAL;                           
4238:  by8p-A  3.8 19.3   92  1400   12   MOLECULE: PROTOCADHERIN FAT 4;                                       
4239:  pd5y-A  3.8 30.9  128  1911    6   MOLECULE: ADENYLATE KINASE 9;                                        
4240:  vru4-A  3.8 16.2   91   309    7   MOLECULE: OLFACTORY RECEPTOR 14A16;                                  
4241:  da8k-A  3.8 12.2  137   380    4   MOLECULE: UNCHARACTERIZED PROTEIN C8ORF76;                           
4242:  h8in-A  3.8  5.0   95   553    8   MOLECULE: SOLUTE CARRIER FAMILY 22 MEMBER 9;                         
4243:  on8a-A  3.8 33.8  144   805    8   MOLECULE: POLYCYSTIC KIDNEY DISEASE 2-LIKE 1 PROTEIN;                
4244:  vbl4-A  3.8 21.4   92   544   11   MOLECULE: ATYPICAL KINASE COQ8B, MITOCHONDRIAL;                      
4245:  w0yx-A  3.8 27.3  120   462    7   MOLECULE: PROBABLE G-PROTEIN COUPLED RECEPTOR 142;                   
4246:  a3rj-A  3.8 16.6  113   465    7   MOLECULE: GAMMA-AMINOBUTYRIC ACID RECEPTOR SUBUNIT RHO-2;            
4247:  ntf4-A  3.8 19.1  107  1400    6   MOLECULE: BACULOVIRAL IAP REPEAT-CONTAINING PROTEIN 6;               
4248:  kr8p-A  3.8 27.8  115   406   10   MOLECULE: NIPA-LIKE PROTEIN 3;                                       
4249:  b9jr-A  3.8 62.3  104  1761    2   MOLECULE: LAMININ SUBUNIT BETA-4;                                    
4250:  ejg8-A  3.8 10.1   56  1035   11   MOLECULE: POTASSIUM-TRANSPORTING ATPASE ALPHA CHAIN 1;               
4251:  l0bf-A  3.8 13.3   69   729    9   MOLECULE: NEUROCHONDRIN;                                             
4252:  v4ev-A  3.8 23.2  107   478    8   MOLECULE: BTB/POZ DOMAIN-CONTAINING PROTEIN 17;                      
4253:  z1bp-A  3.8  7.3  120   600    8   MOLECULE: INTEGRATOR COMPLEX SUBUNIT 11;                             
4254:  a4de-A  3.8 21.3  174   797    9   MOLECULE: SHORT TRANSIENT RECEPTOR POTENTIAL CHANNEL 4-ASSO          
4255:  m0pf-A  3.8 18.1  133   589    4   MOLECULE: TRANSMEMBRANE 9 SUPERFAMILY MEMBER 3;                      
4256:  rex9-A  3.8 22.2  153  1400   10   MOLECULE: WD REPEAT AND FYVE DOMAIN-CONTAINING PROTEIN 3;            
4257:  cnb6-A  3.8  5.8   80   236    6   MOLECULE: ZBED6 C-TERMINAL-LIKE PROTEIN;                             
4258:  l7ei-A  3.8 13.3   62   647    6   MOLECULE: ZINC TRANSPORTER ZIP4;                                     
4259:  npb9-A  3.8  3.1   45  1794    9   MOLECULE: FER-1-LIKE PROTEIN 4;                                      
4260:  gri9-A  3.8 16.3   93  2155    9   MOLECULE: ALPHA-TECTORIN;                                            
4261:  oa5k-A  3.8 10.1  135   351    5   MOLECULE: CELL CYCLE CONTROL PROTEIN 50B;                            
4262:  jip3-A  3.8 33.1  115   661    7   MOLECULE: CARTILAGE ACIDIC PROTEIN 1;                                
4263:  gy2o-A  3.8 26.4  110   782    8   MOLECULE: DNAJ HOMOLOG SUBFAMILY C MEMBER 16;                        
4264:  k6ca-A  3.8 33.8   70   946    9   MOLECULE: INOSITOL-TRISPHOSPHATE 3-KINASE B;                         
4265:  cl2a-A  3.8 23.5  134   597    4   MOLECULE: PROTEIN UNC-93 HOMOLOG B1;                                 
4266:  o0ga-A  3.8  3.5   85   197    4   MOLECULE: SODIUM/POTASSIUM-TRANSPORTING ATPASE SUBUNIT               
4267:  vk8z-A  3.8 21.2  137  1556    9   MOLECULE: CHROMATIN-REMODELING ATPASE INO80;                         
4268:  h2ee-A  3.8 20.6  136   862   12   MOLECULE: SEMAPHORIN-4D;                                             
4269:  dt4q-A  3.8 14.4  161  1104   10   MOLECULE: TRANSIENT RECEPTOR POTENTIAL CATION CHANNEL SUBFA          
4270:  cwe4-A  3.8 14.3  105   394    3   MOLECULE: POTASSIUM CHANNEL SUBFAMILY K MEMBER 3;                    
4271:  ew6k-A  3.8  9.7   98   461    9   MOLECULE: RIBOSOMAL RNA PROCESSING PROTEIN 1 HOMOLOG A;              
4272:  u9wl-A  3.8 17.1  112   507    5   MOLECULE: ZINC TRANSPORTER 1;                                        
4273:  oto2-A  3.8 10.8  119   234    6   MOLECULE: TRIGGERING RECEPTOR EXPRESSED ON MYELOID CELLS 1;          
4274:  m0yq-A  3.8 16.2  122   856    7   MOLECULE: PALADIN;                                                   
4275:  c5xt-A  3.8 12.7   59  1132   10   MOLECULE: TELOMERASE REVERSE TRANSCRIPTASE;                          
4276:  qjq6-A  3.8 23.5  171  1025    5   MOLECULE: INTERFERON-INDUCED HELICASE C DOMAIN-CONTAINING P          
4277:  hzd5-A  3.8 15.8  114   531    4   MOLECULE: DNAJ HOMOLOG SUBFAMILY C MEMBER 21;                        
4278:  rzm3-A  3.8 11.0   61   109   11   MOLECULE: TRANSMEMBRANE PROTEIN 233;                                 
4279:  tqv5-A  3.8 14.0   89   128    4   MOLECULE: KRAB DOMAIN-CONTAINING PROTEIN 1;                          
4280:  jzk3-A  3.8 26.7   95  1400    6   MOLECULE: ATP-BINDING CASSETTE SUB-FAMILY A MEMBER 13;               
4281:  r3ft-A  3.8  8.1   94   322    4   MOLECULE: SIDEROFLEXIN-1;                                            
4282:  mj2v-A  3.8 16.0   97   420    6   MOLECULE: DYNEIN ASSEMBLY FACTOR 4, AXONEMAL;                        
4283:  qof7-A  3.8 15.2   83   458    7   MOLECULE: CARBOXYPEPTIDASE N CATALYTIC CHAIN;                        
4284:  po5p-A  3.8 27.4   81   706    6   MOLECULE: E3 UBIQUITIN-PROTEIN LIGASE DCST1;                         
4285:  mm3s-A  3.8 28.0  118   581    5   MOLECULE: SODIUM/HYDROGEN EXCHANGER 8;                               
4286:  l3wb-A  3.8  5.4   81   100    7   MOLECULE: PUTATIVE PROTEIN BCL8;                                     
4287:  a7vw-A  3.8 22.6  179   529    7   MOLECULE: IMPORTIN SUBUNIT ALPHA-1;                                  
4288:  ysp5-A  3.7 13.8   81   428    6   MOLECULE: IMMUNOGLOBULIN SUPERFAMILY CONTAINING LEUCINE-RIC          
4289:  tuh3-A  3.7 29.2  145  1400    8   MOLECULE: E3 UBIQUITIN-PROTEIN LIGASE RNF213;                        
4290:  ilz1-A  3.7 16.7   97   444    9   MOLECULE: VACUOLAR PROTEIN SORTING-ASSOCIATED PROTEIN 4B;            
4291:  y1xk-A  3.7 20.0  124  1400    6   MOLECULE: DYNEIN HEAVY CHAIN 6, AXONEMAL;                            
4292:  dzk4-A  3.7 21.1   65   390    5   MOLECULE: TUMOR SUSCEPTIBILITY GENE 101 PROTEIN;                     
4293:  lrx0-A  3.7  9.3  120  1384   13   MOLECULE: WD REPEAT- AND FYVE DOMAIN-CONTAINING PROTEIN 4;           
4294:  tys8-A  3.7 10.1   75   283    8   MOLECULE: TETRASPANIN-33;                                            
4295:  y7pi-A  3.7 18.4   65   463    9   MOLECULE: PERILIPIN-5;                                               
4296:  bo1b-A  3.7 13.8  152   977    8   MOLECULE: SHORT TRANSIENT RECEPTOR POTENTIAL CHANNEL 4;              
4297:  jov8-A  3.7  3.0   86   364    9   MOLECULE: C2 CALCIUM-DEPENDENT DOMAIN-CONTAINING PROTEIN 4B          
4298:  cv8b-A  3.7 38.4   64  1217    8   MOLECULE: STRUCTURAL MAINTENANCE OF CHROMOSOMES PROTEIN 3;           
4299:  c4el-A  3.7  4.1   94   426    6   MOLECULE: TRANSCRIPTIONAL ENHANCER FACTOR TEF-1;                     
4300:  e8wi-A  3.7  7.7  105   623    8   MOLECULE: GLYCEROPHOSPHODIESTER PHOSPHODIESTERASE DOMAIN-CO          
4301:  vav1-A  3.7 15.0   69   542    7   MOLECULE: TELOMERIC REPEAT-BINDING FACTOR 2;                         
4302:  xgn2-A  3.7  9.4  106   201   11   MOLECULE: REQUIRED FOR EXCISION 1-B DOMAIN-CONTAINING PROTE          
4303:  jnh0-A  3.7  9.7   86   194   16   MOLECULE: TRANSMEMBRANE PROTEIN 212;                                 
4304:  m4oc-A  3.7 11.9   94   358    3   MOLECULE: GAP JUNCTION ALPHA-5 PROTEIN;                              
4305:  ii0k-A  3.7 14.6  120   381    2   MOLECULE: PENTRAXIN-RELATED PROTEIN PTX3;                            
4306:  rth0-A  3.7 11.2   70  1400   11   MOLECULE: CYTOPLASMIC DYNEIN 2 HEAVY CHAIN 1;                        
4307:  iur5-A  3.7 27.0  145  1400    3   MOLECULE: BACULOVIRAL IAP REPEAT-CONTAINING PROTEIN 6;               
4308:  pfy3-A  3.7 10.1   95   137    8   MOLECULE: CUB DOMAIN-CONTAINING PROTEIN;                             
4309:  n7ns-A  3.7 13.3   77  1332    8   MOLECULE: ELONGATOR COMPLEX PROTEIN 1;                               
4310:  f3tj-A  3.7 10.0  192   886   13   MOLECULE: GENERAL TRANSCRIPTION FACTOR 3C POLYPEPTIDE 3;             
4311:  uet2-A  3.7 30.7   83   901    4   MOLECULE: ALPHA-ACTININ-3;                                           
4312:  l6yv-A  3.7 12.8   59  1400   10   MOLECULE: DYNEIN HEAVY CHAIN 2, AXONEMAL;                            
4313:  gro5-A  3.7 21.7  115  1400    9   MOLECULE: PROTEIN FURRY HOMOLOG;                                     
4314:  v5cc-A  3.7 29.0   75  1318    3   MOLECULE: MAESTRO HEAT-LIKE REPEAT FAMILY MEMBER 5;                  
4315:  k9cv-A  3.7 18.5   96   639    6   MOLECULE: SPLICING FACTOR 1;                                         
4316:  al4t-A  3.7 21.2  137  1130    7   MOLECULE: TYROSINE-PROTEIN KINASE ABL1;                              
4317:  jei3-A  3.7 17.2   58   741    5   MOLECULE: MITOFUSIN-1;                                               
4318:  xw6f-A  3.7 14.7   86   233    3   MOLECULE: LYSOSOMAL-ASSOCIATED TRANSMEMBRANE PROTEIN 4A;             
4319:  uz1x-A  3.7 22.2  100   934    0   MOLECULE: DNA MISMATCH REPAIR PROTEIN MSH2;                          
4320:  e8zg-A  3.7 17.0   79   117    6   MOLECULE: PROBABLE NON-FUNCTIONAL T CELL RECEPTOR GAMMA VAR          
4321:  t4vv-A  3.7  9.4  106   745    6   MOLECULE: CULLIN-2;                                                  
4322:  wk0r-A  3.7 21.4  134   506    4   MOLECULE: INTERFERON-RELATED DEVELOPMENTAL REGULATOR 2;              
4323:  nmf0-A  3.7 30.4  133   804    6   MOLECULE: EXOCYST COMPLEX COMPONENT 6;                               
4324:  px9v-A  3.7  5.4  121  1400   12   MOLECULE: E3 SUMO-PROTEIN LIGASE RANBP2;                             
4325:  anc0-A  3.7  6.2   61  1400   16   MOLECULE: NESPRIN-1;                                                 
4326:  o9ii-A  3.7 10.2  144  1154    5   MOLECULE: PDZ DOMAIN-CONTAINING PROTEIN 8;                           
4327:  vvp5-A  3.7 10.9   95   213    7   MOLECULE: CDP-DIACYLGLYCEROL--INOSITOL 3-PHOSPHATIDYLTRANSF          
4328:  po0x-A  3.7 15.5  132  1400    6   MOLECULE: INOSITOL 1,4,5-TRISPHOSPHATE RECEPTOR TYPE 1;              
4329:  edo9-A  3.7 20.7   94   430    6   MOLECULE: LONG-CHAIN SPECIFIC ACYL-COA DEHYDROGENASE, MITOC          
4330:  flb0-A  3.7 31.4  140   543    6   MOLECULE: SMALL CONDUCTANCE CALCIUM-ACTIVATED POTASSIUM CHA          
4331:  tzw2-A  3.7 25.3   70  1854   10   MOLECULE: CILIA- AND FLAGELLA-ASSOCIATED PROTEIN 44;                 
4332:  g8xw-A  3.7 10.2   54   134   13   MOLECULE: PREFOLDIN SUBUNIT 4;                                       
4333:  xrq9-A  3.7 13.7  109  1400    7   MOLECULE: TRANSFORMATION/TRANSCRIPTION DOMAIN-ASSOCIATED PR          
4334:  e6aw-A  3.7 13.3  162   776    4   MOLECULE: PROBABLE E3 UBIQUITIN-PROTEIN LIGASE HECTD2;               
4335:  y6nc-A  3.7 14.9   99   706    8   MOLECULE: PROTEIN KINASE C THETA TYPE;                               
4336:  y3he-A  3.7 19.2  101   190    7   MOLECULE: HIGH AFFINITY COPPER UPTAKE PROTEIN 1;                     
4337:  dn1h-A  3.7 18.4  105  2620    7   MOLECULE: UBIQUITIN CARBOXYL-TERMINAL HYDROLASE 24;                  
4338:  g7qh-A  3.7 11.0  115   903    8   MOLECULE: PROBABLE LEUCINE--TRNA LIGASE, MITOCHONDRIAL;              
4339:  oc1p-A  3.7 20.6  128  1400    6   MOLECULE: TESTIS-EXPRESSED PROTEIN 15;                               
4340:  ha2u-A  3.7 14.7   67  1146   10   MOLECULE: ANKYRIN REPEAT DOMAIN-CONTAINING PROTEIN 24;               
4341:  rln2-A  3.7 10.1   90   123    4   MOLECULE: PUTATIVE OOCYTE-SECRETED PROTEIN 1 HOMOLOG;                
4342:  ewh6-A  3.7 28.5  149  1400    4   MOLECULE: E3 UBIQUITIN-PROTEIN LIGASE HERC2;                         
4343:  com5-A  3.7 18.2  113   676    5   MOLECULE: PROTEIN KINASE C DELTA TYPE;                               
4344:  vyi4-A  3.7 11.7  135   368    4   MOLECULE: POLYMERASE DELTA-INTERACTING PROTEIN 2;                    
4345:  a2sm-A  3.7 16.7  108   822    5   MOLECULE: DYNEIN REGULATORY COMPLEX PROTEIN 11;                      
4346:  hvt2-A  3.7 18.2  110   526    7   MOLECULE: GERM CELL-LESS PROTEIN-LIKE 2;                             
4347:  ad9q-A  3.7  4.6   64   114    8   MOLECULE: PROBABLE NON-FUNCTIONAL IMMUNOGLOBULIN LAMBDA VAR          
4348:  cf4g-A  3.7 14.7   95  1400   11   MOLECULE: CADHERIN EGF LAG SEVEN-PASS G-TYPE RECEPTOR 2;             
4349:  lte7-A  3.7 10.0   74   465   11   MOLECULE: SORTING NEXIN-8;                                           
4350:  biz6-A  3.7 15.3  117   576    6   MOLECULE: EPSIN-1;                                                   
4351:  vg4s-A  3.7 20.7   87  1584    6   MOLECULE: STERILE ALPHA MOTIF DOMAIN-CONTAINING PROTEIN 9-L          
4352:  i6iv-A  3.7 21.8  141   376    7   MOLECULE: PUTATIVE C-MANNOSYLTRANSFERASE DPY19L2P2;                  
4353:  doa6-A  3.7 19.7  126   973   10   MOLECULE: PEPTIDYL-GLYCINE ALPHA-AMIDATING MONOOXYGENASE;            
4354:  gk0r-A  3.7 17.7  199  1766    8   MOLECULE: E3 UBIQUITIN-PROTEIN LIGASE LISTERIN;                      
4355:  p2ai-A  3.7  5.0  104  1148    4   MOLECULE: SMALL G PROTEIN SIGNALING MODULATOR 1;                     
4356:  ho9i-A  3.7 16.4  111   433    8   MOLECULE: ATP-SENSITIVE INWARD RECTIFIER POTASSIUM CHANNEL           
4357:  zxj6-A  3.7 18.6  129   543    7   MOLECULE: STRESS-INDUCED-PHOSPHOPROTEIN 1;                           
4358:  m6sh-A  3.7 20.7   98  1865    5   MOLECULE: TRANSIENT RECEPTOR POTENTIAL CATION CHANNEL SUBFA          
4359:  m8im-A  3.7 16.6  110  1400   10   MOLECULE: EPIPLAKIN;                                                 
4360:  n3cv-A  3.7 16.0   97  1400    9   MOLECULE: CUB AND SUSHI DOMAIN-CONTAINING PROTEIN 2;                 
4361:  bq3z-A  3.7 24.5   73  1400    7   MOLECULE: DYNEIN HEAVY CHAIN 11, AXONEMAL;                           
4362:  lnl0-A  3.7 25.0  158   854    6   MOLECULE: GAMMA-SECRETASE-ACTIVATING PROTEIN;                        
4363:  qa8t-A  3.7 26.9   78  1400   10   MOLECULE: DYNEIN HEAVY CHAIN 8, AXONEMAL;                            
4364:  e8mf-A  3.7 33.7  212   905    8   MOLECULE: STONIN-2;                                                  
4365:  hw0e-A  3.7  6.6   52   453    2   MOLECULE: CHARGED MULTIVESICULAR BODY PROTEIN 7;                     
4366:  n4go-A  3.7 12.3   81   349    9   MOLECULE: KH DOMAIN-CONTAINING, RNA-BINDING, SIGNAL TRANSDU          
4367:  ea9r-A  3.7 22.6  156  1400   10   MOLECULE: PROTEIN UNC-80 HOMOLOG;                                    
4368:  yc5o-A  3.7 25.6  117  1085    4   MOLECULE: SOLUTE CARRIER FAMILY 12 MEMBER 4;                         
4369:  i7km-A  3.7 19.7  156   506   10   MOLECULE: GAMMA-AMINOBUTYRIC ACID RECEPTOR SUBUNIT EPSILON;          
4370:  bqc4-A  3.7 27.6  111   723    8   MOLECULE: EPIDERMAL GROWTH FACTOR RECEPTOR KINASE SUBSTRATE          
4371:  tyy2-A  3.7 30.3  108   993    5   MOLECULE: SIGNAL PEPTIDE, CUB AND EGF-LIKE DOMAIN-CONTAININ          
4372:  faa1-A  3.7  6.5  125   440    6   MOLECULE: ZINC FINGER MYND DOMAIN-CONTAINING PROTEIN 10;             
4373:  bq8x-A  3.7 31.9   98   444    9   MOLECULE: PROTEIN KINASE C AND CASEIN KINASE SUBSTRATE IN N          
4374:  wl8w-A  3.7 28.3   77   531    4   MOLECULE: TRANSMEMBRANE PROTEIN 266;                                 
4375:  qc5h-A  3.7 13.8  113   570   12   MOLECULE: INTERLEUKIN-1 RECEPTOR ACCESSORY PROTEIN;                  
4376:  vr7l-A  3.7 26.8  134   480    4   MOLECULE: DNAJ HOMOLOG SUBFAMILY A MEMBER 3, MITOCHONDRIAL;          
4377:  c8fy-A  3.7  3.5   74   174    5   MOLECULE: EUKARYOTIC TRANSLATION ELONGATION FACTOR 1 EPSILO          
4378:  t7rz-A  3.7 17.4   97  1400    8   MOLECULE: CUB AND SUSHI DOMAIN-CONTAINING PROTEIN 3;                 
4379:  n8xm-A  3.7  4.8   76   222    5   MOLECULE: CYTOCHROME B561 DOMAIN-CONTAINING PROTEIN 2;               
4380:  k5vo-A  3.7 20.3  105   369    6   MOLECULE: C-C CHEMOKINE RECEPTOR TYPE 9;                             
4381:  kgq7-A  3.7 25.2  153   598    9   MOLECULE: CBP80/20-DEPENDENT TRANSLATION INITIATION FACTOR;          
4382:  isx9-A  3.7 20.5  100  1459   10   MOLECULE: ADHESION G PROTEIN-COUPLED RECEPTOR L2;                    
4383:  i7ei-A  3.7 29.3  190  1400    3   MOLECULE: RYANODINE RECEPTOR 2;                                      
4384:  ock3-A  3.7 24.6   99   549    6   MOLECULE: RIBOSOMAL PROTEIN S6 KINASE-LIKE 1;                        
4385:  gs4n-A  3.7 18.1   85   549    2   MOLECULE: TBC1 DOMAIN FAMILY MEMBER 3C;                              
4386:  xih1-A  3.7 26.8  102  1040    7   MOLECULE: ALPHA-MANNOSIDASE 2C1;                                     
4387:  si8j-A  3.7 20.5  116  1400   11   MOLECULE: E3 UBIQUITIN-PROTEIN LIGASE HERC2;                         
4388:  o1tz-A  3.7 31.1  102   839    3   MOLECULE: TRANSIENT RECEPTOR POTENTIAL CATION CHANNEL SUBFA          
4389:  tx9m-A  3.7 25.8  100   342    5   MOLECULE: SORTING NEXIN-15;                                          
4390:  zrg8-A  3.7 23.2  134  1400    7   MOLECULE: E3 UBIQUITIN-PROTEIN LIGASE RNF213;                        
4391:  cdq9-A  3.7 17.2  103   329    4   MOLECULE: GTPASE IMAP FAMILY MEMBER 4;                               
4392:  uex4-A  3.7 43.2  175   713   13   MOLECULE: CADHERIN-13;                                               
4393:  r7nd-A  3.7 25.8  202   491    5   MOLECULE: COP9 SIGNALOSOME COMPLEX SUBUNIT 1;                        
4394:  fc9a-A  3.7  9.1  107   340    7   MOLECULE: SIDEROFLEXIN-5;                                            
4395:  ov1u-A  3.7 13.3  140  1244    6   MOLECULE: ALPHA-PROTEIN KINASE 1;                                    
4396:  v6ts-A  3.7 12.0  110   360    9   MOLECULE: INWARD RECTIFIER POTASSIUM CHANNEL 13;                     
4397:  sp7q-A  3.7 13.6  129   475    9   MOLECULE: TETRATRICOPEPTIDE REPEAT PROTEIN 29;                       
4398:  vb2d-A  3.7 27.8  107   295    3   MOLECULE: PROTEIN ORAI-3;                                            
4399:  u7yn-A  3.7 15.5   79  1251    9   MOLECULE: CYCLIC NUCLEOTIDE-GATED CATION CHANNEL BETA-1;             
4400:  e3ly-A  3.7 15.0  126  1400    4   MOLECULE: FIBROCYSTIN;                                               
4401:  b2mr-A  3.7 18.4  107   376    7   MOLECULE: TRANSCRIPTION INITIATION FACTOR IIA SUBUNIT 1;             
4402:  ibr8-A  3.7 41.5  161  1430    6   MOLECULE: FYVE, RHOGEF AND PH DOMAIN-CONTAINING PROTEIN 6;           
4403:  g0go-A  3.7 31.5  169   756    7   MOLECULE: CENTROMERE PROTEIN I;                                      
4404:  z3ef-A  3.7 29.8  114  1400    7   MOLECULE: TRANSMEMBRANE PROTEIN KIAA1109;                            
4405:  sei5-A  3.7 23.7  126   664    9   MOLECULE: PRELAMIN-A/C;                                              
4406:  kh3v-A  3.7 14.9   81  1114    7   MOLECULE: PROBABLE GUANINE NUCLEOTIDE EXCHANGE FACTOR MCF2L          
4407:  pr2a-A  3.7 29.2  157  1400    5   MOLECULE: CHROMODOMAIN-HELICASE-DNA-BINDING PROTEIN 9;               
4408:  iab4-A  3.7 14.6  131  1400    5   MOLECULE: SERINE-PROTEIN KINASE ATM;                                 
4409:  g2vd-A  3.7 33.1   90   726    3   MOLECULE: BETA-ADDUCIN;                                              
4410:  taf1-A  3.7 14.3  118  1400    6   MOLECULE: MIDASIN;                                                   
4411:  lh6u-A  3.7 18.3   81   257    7   MOLECULE: RECEPTOR EXPRESSION-ENHANCING PROTEIN 4;                   
4412:  pvp9-A  3.7 22.3  123  1528    8   MOLECULE: RHO GTPASE-ACTIVATING PROTEIN 7;                           
4413:  dns9-A  3.7  5.7  130   222    7   MOLECULE: MIF4G DOMAIN-CONTAINING PROTEIN;                           
4414:  eu6q-A  3.7  9.5  109   486    6   MOLECULE: HEXOSAMINIDASE D;                                          
4415:  edj0-A  3.7 22.4  131  1400    7   MOLECULE: E1A-BINDING PROTEIN P400;                                  
4416:  vdq0-A  3.7 13.1   80  1865    9   MOLECULE: DEDICATOR OF CYTOKINESIS PROTEIN 1;                        
4417:  xy6w-A  3.7 28.6  116   946    4   MOLECULE: CALCIUM-TRANSPORTING ATPASE TYPE 2C MEMBER 2;              
4418:  y0ju-A  3.7 16.4  110   525    4   MOLECULE: TIGGER TRANSPOSABLE ELEMENT-DERIVED PROTEIN 2;             
4419:  p5bn-A  3.7 38.4   90  1255    2   MOLECULE: PERIOD CIRCADIAN PROTEIN HOMOLOG 2;                        
4420:  ef9w-A  3.7 24.1   96  1400    6   MOLECULE: WD REPEAT- AND FYVE DOMAIN-CONTAINING PROTEIN 4;           
4421:  odc7-A  3.7 29.1  133  1400    5   MOLECULE: HELICASE SRCAP;                                            
4422:  f6re-A  3.7 18.0  112   605   11   MOLECULE: GLYCEROPHOSPHODIESTER PHOSPHODIESTERASE DOMAIN-CO          
4423:  ln9c-A  3.7 56.1   90  1400    4   MOLECULE: PERICENTRIN;                                               
4424:  bqz4-A  3.7 13.3  104   337    3   MOLECULE: UDP-N-ACETYLGLUCOSAMINE/UDP-GLUCOSE/GDP-MANNOSE            
4425:  szl9-A  3.7  9.5  105  1172   10   MOLECULE: PECANEX-LIKE PROTEIN 4;                                    
4426:  n8ng-A  3.7 29.1  175  1400    9   MOLECULE: VACUOLAR PROTEIN SORTING-ASSOCIATED PROTEIN 13D;           
4427:  ryt5-A  3.7 31.1   66   673    8   MOLECULE: ATP-BINDING CASSETTE SUB-FAMILY G MEMBER 8;                
4428:  th0b-A  3.7 10.3   73   203    8   MOLECULE: ADP-RIBOSYLATION FACTOR-LIKE PROTEIN 6-INTERACTIN          
4429:  uaq5-A  3.7 31.5  178  1400    8   MOLECULE: FIBROUS SHEATH-INTERACTING PROTEIN 2;                      
4430:  zw6d-A  3.7 20.4  133  1400    9   MOLECULE: CILIA- AND FLAGELLA-ASSOCIATED PROTEIN 54;                 
4431:  zc5o-A  3.7  9.3  132   819    8   MOLECULE: CADHERIN-24;                                               
4432:  emr7-A  3.7 32.8   76  1400    4   MOLECULE: TPR AND ANKYRIN REPEAT-CONTAINING PROTEIN 1;               
4433:  xwp6-A  3.7  4.8   59    81    3   MOLECULE: V-TYPE PROTON ATPASE SUBUNIT E 1;                          
4434:  h3ab-A  3.7 22.6  134  1400    6   MOLECULE: CILIA- AND FLAGELLA-ASSOCIATED PROTEIN 54;                 
4435:  mv8r-A  3.7  9.4   56  1400   13   MOLECULE: NESPRIN-2;                                                 
4436:  qe7j-A  3.7 10.9  136   327   10   MOLECULE: GOLGI TO ER TRAFFIC PROTEIN 4 HOMOLOG;                     
4437:  zgb5-A  3.7 17.2   83   132    8   MOLECULE: TRANSMEMBRANE PROTEIN 170B;                                
4438:  mtp5-A  3.7 26.2   75   498    7   MOLECULE: NEURONAL ACETYLCHOLINE RECEPTOR SUBUNIT BETA-4;            
4439:  zu4n-A  3.7 20.3  121   665    2   MOLECULE: RNA POLYMERASE II-ASSOCIATED PROTEIN 3;                    
4440:  cho6-A  3.7 20.2  124   324   10   MOLECULE: CYFIP-RELATED RAC1 INTERACTOR B;                           
4441:  yxc8-A  3.7  9.1  129   509   10   MOLECULE: DNA PRIMASE LARGE SUBUNIT;                                 
4442:  uc5u-A  3.7 12.9  148  1100    9   MOLECULE: CONTACTIN-5;                                               
4443:  r6nm-A  3.7 26.3   98   979    3   MOLECULE: RECEPTOR-TYPE TYROSINE-PROTEIN PHOSPHATASE-LIKE N          
4444:  u1mh-A  3.7 27.4  123  1352    9   MOLECULE: PIEZO-TYPE MECHANOSENSITIVE ION CHANNEL COMPONENT          
4445:  zk1z-A  3.7 25.0   66   849   11   MOLECULE: SERINE/THREONINE-PROTEIN PHOSPHATASE 4 REGULATORY          
4446:  yu3v-A  3.7 26.1  104   346    9   MOLECULE: ENKURIN DOMAIN-CONTAINING PROTEIN 1;                       
4447:  j7ye-A  3.7 28.2  103   613    7   MOLECULE: POTASSIUM VOLTAGE-GATED CHANNEL SUBFAMILY A MEMBE          
4448:  kaa6-A  3.7 19.1   86   512    9   MOLECULE: SOLUTE CARRIER FAMILY 2, FACILITATED GLUCOSE TRAN          
4449:  qny6-A  3.7  5.1   96   711    4   MOLECULE: HYDROPEROXIDE ISOMERASE ALOXE3;                            
4450:  mas0-A  3.7 29.0  124   383    9   MOLECULE: NIPA-LIKE PROTEIN 2;                                       
4451:  cwr4-A  3.7  5.0   96   241   14   MOLECULE: MEGAKARYOCYTE AND PLATELET INHIBITORY RECEPTOR G6          
4452:  d3cx-A  3.7 17.8   76   240    7   MOLECULE: MEMBRANE-SPANNING 4-DOMAINS SUBFAMILY A MEMBER 15          
4453:  ifj4-A  3.6 31.8  198   790    7   MOLECULE: CADHERIN-18;                                               
4454:  m0gb-A  3.6 12.0  191  2012    5   MOLECULE: NUCLEAR PORE COMPLEX PROTEIN NUP205;                       
4455:  i6ob-A  3.6  3.2   89   251    4   MOLECULE: PROTEIN UNC-119 HOMOLOG B;                                 
4456:  gp1z-A  3.6 13.9  153   793   12   MOLECULE: PROTOCADHERIN BETA-7;                                      
4457:  lwi9-A  3.6 19.3  123   756    6   MOLECULE: LYSYL OXIDASE HOMOLOG 4;                                   
4458:  wmd2-A  3.6  4.4   84   200    8   MOLECULE: CYSTEINE DIOXYGENASE TYPE 1;                               
4459:  tj6b-A  3.6 14.6   83  1323    6   MOLECULE: CADHERIN EGF LAG SEVEN-PASS G-TYPE RECEPTOR 2;             
4460:  b0fq-A  3.6 23.3  152   812    5   MOLECULE: SYNAPTONEMAL COMPLEX PROTEIN 2-LIKE;                       
4461:  ss1q-A  3.6 24.1  166  1400    7   MOLECULE: E3 UBIQUITIN-PROTEIN LIGASE UBR4;                          
4462:  r2ba-A  3.6 19.0  127   388    3   MOLECULE: LAMIN TAIL DOMAIN-CONTAINING PROTEIN 1;                    
4463:  noy6-A  3.6 17.7   64  1400    9   MOLECULE: DYNEIN HEAVY CHAIN 8, AXONEMAL;                            
4464:  zwr9-A  3.6 19.9  100  1400    5   MOLECULE: NEUROFIBROMIN;                                             
4465:  xst3-A  3.6 11.6   75   239    7   MOLECULE: MEMBRANE-SPANNING 4-DOMAINS SUBFAMILY A MEMBER 4A          
4466:  lem2-A  3.6 10.6  134  1315    7   MOLECULE: PROTEIN FANTOM;                                            
4467:  v5yk-A  3.6 23.8  106   396   12   MOLECULE: BONE MORPHOGENETIC PROTEIN 2;                              
4468:  lx0h-A  3.6 12.9   99  1400    6   MOLECULE: TRIPLE FUNCTIONAL DOMAIN PROTEIN;                          
4469:  k3of-A  3.6 14.4   88  1400   10   MOLECULE: PROTEIN UNC-80 HOMOLOG;                                    
4470:  r4cy-A  3.6 17.9   72   672    4   MOLECULE: OUTER DYNEIN ARM-DOCKING COMPLEX SUBUNIT 4;                
4471:  cdq4-A  3.6  2.9   73  1312    4   MOLECULE: FIBRILLIN-2;                                               
4472:  sgp4-A  3.6 11.8   55   519    9   MOLECULE: PLECKSTRIN HOMOLOGY DOMAIN-CONTAINING FAMILY A ME          
4473:  m2et-A  3.6 13.2  104   338    5   MOLECULE: ZONA PELLUCIDA-BINDING PROTEIN 2;                          
4474:  pz9x-A  3.6 46.1  126  1012    7   MOLECULE: PHD FINGER PROTEIN 20;                                     
4475:  yti8-A  3.6 17.8   91   214   13   MOLECULE: IMMUNOGLOBULIN LAMBDA-LIKE POLYPEPTIDE 5;                  
4476:  pvd8-A  3.6  9.3  131  1400    8   MOLECULE: E3 UBIQUITIN-PROTEIN LIGASE HUWE1;                         
4477:  y7el-A  3.6 13.5   59  1235    2   MOLECULE: STRUCTURAL MAINTENANCE OF CHROMOSOMES PROTEIN 1B;          
4478:  lxk2-A  3.6 16.9  172  1400    6   MOLECULE: ATP-BINDING CASSETTE SUB-FAMILY A MEMBER 13;               
4479:  n7by-A  3.6 19.5  137  1400    9   MOLECULE: DNA-DEPENDENT PROTEIN KINASE CATALYTIC SUBUNIT;            
4480:  wzh5-A  3.6 27.0  156  1527    6   MOLECULE: ATP-BINDING CASSETTE SUB-FAMILY C MEMBER 3;                
4481:  fpi4-A  3.6 14.8  142  1077    6   MOLECULE: RAP GUANINE NUCLEOTIDE EXCHANGE FACTOR 1;                  
4482:  o0te-A  3.6 11.6   82   555   12   MOLECULE: CONNECTOR ENHANCER OF KINASE SUPPRESSOR OF RAS 3;          
4483:  yej2-A  3.6 23.8  135  1328    7   MOLECULE: MYB-BINDING PROTEIN 1A;                                    
4484:  ql6d-A  3.6 26.7   99  1400    5   MOLECULE: PLECTIN;                                                   
4485:  k3yz-A  3.6 30.6  153  1257    8   MOLECULE: PROTEIN BROAD-MINDED;                                      
4486:  w2bl-A  3.6 15.0   65  1530    9   MOLECULE: UNCONVENTIONAL MYOSIN-XVB;                                 
4487:  gek5-A  3.6 15.6   99   269    7   MOLECULE: REGULATING SYNAPTIC MEMBRANE EXOCYTOSIS PROTEIN 4          
4488:  o9gh-A  3.6 21.1   72  2033    1   MOLECULE: ENVOPLAKIN;                                                
4489:  w2zy-A  3.6 21.3  133   718    9   MOLECULE: UNCHARACTERIZED PROTEIN KIAA1841;                          
4490:  vgs8-A  3.6 17.8  116   832    3   MOLECULE: PROTEIN PPP4R3C;                                           
4491:  qbk8-A  3.6 19.3  114   720    6   MOLECULE: ENGULFMENT AND CELL MOTILITY PROTEIN 3;                    
4492:  tyz0-A  3.6 17.8  122   661    4   MOLECULE: SODIUM/POTASSIUM/CALCIUM EXCHANGER 2;                      
4493:  mg7i-A  3.6 16.5   94  1531    4   MOLECULE: MULTIDRUG RESISTANCE-ASSOCIATED PROTEIN 1;                 
4494:  vm4y-A  3.6 30.4  106   957    7   MOLECULE: ERC PROTEIN 2;                                             
4495:  gkh2-A  3.6  8.3   79   253    1   MOLECULE: CD151 ANTIGEN;                                             
4496:  etc7-A  3.6 27.5   62  1609    6   MOLECULE: LAMININ SUBUNIT GAMMA-1;                                   
4497:  g7lh-A  3.6 13.6  138   904    4   MOLECULE: ENDOPLASMIC RETICULUM METALLOPEPTIDASE 1;                  
4498:  hn9w-A  3.6 20.0  132  1498   11   MOLECULE: CONDENSIN-2 COMPLEX SUBUNIT D3;                            
4499:  ti5m-A  3.6 18.5  119   431    5   MOLECULE: BONE MORPHOGENETIC PROTEIN 7;                              
4500:  ct8g-A  3.6 24.0   66   362    5   MOLECULE: N-ALPHA-ACETYLTRANSFERASE 30;                              
4501:  eas3-A  3.6  7.3  136  1400    5   MOLECULE: LYSOSOMAL-TRAFFICKING REGULATOR;                           
4502:  gkj0-A  3.6 18.8  129  1400    9   MOLECULE: LAMININ SUBUNIT ALPHA-5;                                   
4503:  bnh7-A  3.6 14.6  178   860    6   MOLECULE: TETRATRICOPEPTIDE REPEAT PROTEIN 13;                       
4504:  ahj2-A  3.6 12.0  112   417    4   MOLECULE: SQUALENE SYNTHASE;                                         
4505:  vr5m-A  3.6 14.6   79  1400    6   MOLECULE: DYNEIN HEAVY CHAIN 1, AXONEMAL;                            
4506:  pei0-A  3.6 44.6   79  1400   10   MOLECULE: XIN ACTIN-BINDING REPEAT-CONTAINING PROTEIN 2;             
4507:  jyh8-A  3.6 23.9  190  1400    8   MOLECULE: HUNTINGTIN;                                                
4508:  zd0e-A  3.6 11.4   61   667    8   MOLECULE: GAMMA-TUBULIN COMPLEX COMPONENT 4;                         
4509:  ios1-A  3.6 18.3   81   189    7   MOLECULE: UNCHARACTERIZED PROTEIN C20ORF204;                         
4510:  y8kf-A  3.6 23.7  111   941    9   MOLECULE: CILIA- AND FLAGELLA-ASSOCIATED PROTEIN 69;                 
4511:  y0yf-A  3.6  6.1  120   424    3   MOLECULE: STAM-BINDING PROTEIN;                                      
4512:  ky9o-A  3.6 22.0  129  2209    9   MOLECULE: KINETOCHORE-ASSOCIATED PROTEIN 1;                          
4513:  q1bd-A  3.6 17.9  139  1400    8   MOLECULE: APOLIPOPROTEIN B-100;                                      
4514:  lk2o-A  3.6 40.8  111   782    5   MOLECULE: CALCIUM-INDEPENDENT PHOSPHOLIPASE A2-GAMMA;                
4515:  tva7-A  3.6 49.4   73   893    4   MOLECULE: PROTEIN FAM186B;                                           
4516:  hnh8-A  3.6 32.8   96  1400    5   MOLECULE: PROTOCADHERIN FAT 3;                                       
4517:  zhi1-A  3.6 16.8   92   811    2   MOLECULE: TRANSMEMBRANE PROTEASE SERINE 6;                           
4518:  f3bm-A  3.6 15.3  101   654    9   MOLECULE: PEPTIDE-N(4)-(N-ACETYL-BETA-GLUCOSAMINYL)ASPARAGI          
4519:  zck5-A  3.6  5.6   80   501    6   MOLECULE: SOLUTE CARRIER FAMILY 2, FACILITATED GLUCOSE TRAN          
4520:  ybf4-A  3.6 24.3  129  1400    8   MOLECULE: FIBROUS SHEATH-INTERACTING PROTEIN 2;                      
4521:  jwu0-A  3.6 17.7  136   957    9   MOLECULE: GLUTAMYL AMINOPEPTIDASE;                                   
4522:  sqk9-A  3.6 14.7  130  1400    9   MOLECULE: DMX-LIKE PROTEIN 1;                                        
4523:  x5nk-A  3.6  3.8   72  2067    7   MOLECULE: LIPOXYGENASE HOMOLOGY DOMAIN-CONTAINING PROTEIN 1          
4524:  qsp3-A  3.6 20.6  119   521    7   MOLECULE: PROACTIVATOR POLYPEPTIDE-LIKE 1;                           
4525:  i1fw-A  3.6 27.2  123   752    6   MOLECULE: TWO PORE CALCIUM CHANNEL PROTEIN 2;                        
4526:  aa8p-A  3.6 22.9   55   256    7   MOLECULE: ENKURIN;                                                   
4527:  p2ya-A  3.6 18.7  136   631    4   MOLECULE: HEPATOCYTE NUCLEAR FACTOR 1-ALPHA;                         
4528:  g8cm-A  3.6 27.2  140  1200   11   MOLECULE: NACHT, LRR AND PYD DOMAINS-CONTAINING PROTEIN 5;           
4529:  x4pa-A  3.6 19.6  107   458    4   MOLECULE: 5-HYDROXYTRYPTAMINE RECEPTOR 2C;                           
4530:  xgi0-A  3.6 22.1  202   951    8   MOLECULE: METAL TRANSPORTER CNNM1;                                   
4531:  a8pv-A  3.6 10.2   77   201    6   MOLECULE: RECEPTOR EXPRESSION-ENHANCING PROTEIN 1;                   
4532:  de3a-A  3.6 13.4   91   671    3   MOLECULE: RECEPTOR-INTERACTING SERINE/THREONINE-PROTEIN KIN          
4533:  hk7t-A  3.6 22.1  111  1115    7   MOLECULE: GLUTAMATE RECEPTOR IONOTROPIC, NMDA 3A;                    
4534:  dmy6-A  3.6 12.5   87  1400    8   MOLECULE: CUB AND SUSHI DOMAIN-CONTAINING PROTEIN 3;                 
4535:  ni9z-A  3.6 24.2  179   782    6   MOLECULE: ANOCTAMIN-9;                                               
4536:  wze3-A  3.6 12.5  214  1335    9   MOLECULE: REGULATORY-ASSOCIATED PROTEIN OF MTOR;                     
4537:  x8lf-A  3.6 31.3  124   436    7   MOLECULE: T-BOX TRANSCRIPTION FACTOR TBX6;                           
4538:  mw1a-A  3.6 13.7  119  1400    8   MOLECULE: RYANODINE RECEPTOR 3;                                      
4539:  h6sn-A  3.6 15.1   86   291    7   MOLECULE: POPEYE DOMAIN-CONTAINING PROTEIN 3;                        
4540:  v2mr-A  3.6 17.6  115   888    5   MOLECULE: PATCHED DOMAIN-CONTAINING PROTEIN 1;                       
4541:  b1zj-A  3.6 31.1  123   572    6   MOLECULE: ALPHA-1D ADRENERGIC RECEPTOR;                              
4542:  o4ip-A  3.6  9.4  124   367    6   MOLECULE: GANGLIOSIDE-INDUCED DIFFERENTIATION-ASSOCIATED PR          
4543:  oi5r-A  3.6 24.4  129   450    7   MOLECULE: TATA BOX-BINDING PROTEIN-ASSOCIATED FACTOR RNA PO          
4544:  c0rw-A  3.6 22.1   56  2335    4   MOLECULE: PRE-MRNA-PROCESSING-SPLICING FACTOR 8;                     
4545:  i6nv-A  3.6 32.9  146  1843    7   MOLECULE: PROTEASOME ACTIVATOR COMPLEX SUBUNIT 4;                    
4546:  i8ga-A  3.6 21.4   83  1400   10   MOLECULE: NESPRIN-1;                                                 
4547:  ia1k-A  3.6 14.0   81   734    7   MOLECULE: PROBABLE CARBOXYPEPTIDASE X1;                              
4548:  ri0q-A  3.6 15.1  101   493    6   MOLECULE: TRANSMEMBRANE PROTEIN 145;                                 
4549:  rh8n-A  3.6 30.8  198  1225    7   MOLECULE: CATENIN DELTA-2;                                           
4550:  hwp2-A  3.6 20.9   77   529   10   MOLECULE: [PYRUVATE DEHYDROGENASE [ACETYL-TRANSFERRING]]-PH          
4551:  lt6b-A  3.6 25.0   64  1400    6   MOLECULE: DYNEIN HEAVY CHAIN 2, AXONEMAL;                            
4552:  c5of-A  3.6 17.1  107   364    7   MOLECULE: HEPATITIS A VIRUS CELLULAR RECEPTOR 1;                     
4553:  p5aq-A  3.6  9.6   60   803    5   MOLECULE: RHO GUANINE NUCLEOTIDE EXCHANGE FACTOR 7;                  
4554:  l4kp-A  3.6 11.7   56   994    7   MOLECULE: POTASSIUM VOLTAGE-GATED CHANNEL SUBFAMILY H MEMBE          
4555:  zc9v-A  3.6 23.0  124  1374    3   MOLECULE: RIBONUCLEASE 3;                                            
4556:  pir7-A  3.6 19.0  126  1400    5   MOLECULE: DYNEIN HEAVY CHAIN 8, AXONEMAL;                            
4557:  lx9g-A  3.6 18.3   91   311    9   MOLECULE: MEDIATOR OF RNA POLYMERASE II TRANSCRIPTION SUBUN          
4558:  afs1-A  3.6 25.8  117   822   10   MOLECULE: TYROSINE-PROTEIN KINASE FES/FPS;                           
4559:  s1ay-A  3.6 25.3   84  1400    7   MOLECULE: NESPRIN-1;                                                 
4560:  bnw2-A  3.6 13.3   64    92   11   MOLECULE: PROGONADOLIBERIN-1;                                        
4561:  zc1n-A  3.6 16.4   59   482   12   MOLECULE: ACETYLCHOLINE RECEPTOR SUBUNIT ALPHA;                      
4562:  m8nj-A  3.6 19.5   79   172    8   MOLECULE: BIORIENTATION OF CHROMOSOMES IN CELL DIVISION PRO          
4563:  oa4a-A  3.6 19.2   96   350    5   MOLECULE: SOLUTE CARRIER FAMILY 35 MEMBER E4;                        
4564:  pe5e-A  3.6 14.4  125   174    5   MOLECULE: UPF0687 PROTEIN C20ORF27;                                  
4565:  ryq6-A  3.6 15.4   86  1400    9   MOLECULE: CUB AND SUSHI DOMAIN-CONTAINING PROTEIN 2;                 
4566:  isw3-A  3.6 22.4  133  1539   10   MOLECULE: LYSINE-SPECIFIC DEMETHYLASE 5D;                            
4567:  os3e-A  3.6  6.8  115   330    8   MOLECULE: AH RECEPTOR-INTERACTING PROTEIN;                           
4568:  uea3-A  3.6 27.2   87   165    7   MOLECULE: NEURITIN-LIKE PROTEIN;                                     
4569:  mt2h-A  3.6 26.6  174  1037    6   MOLECULE: IMPORTIN-8;                                                
4570:  s2fc-A  3.6 12.5   57   490    7   MOLECULE: CYTOCHROME P450 2W1;                                       
4571:  ldk3-A  3.6 39.5  130  1043    5   MOLECULE: ZINC FINGER AND SCAN DOMAIN-CONTAINING PROTEIN 20          
4572:  a0uy-A  3.6  6.7  162   343   10   MOLECULE: ARMADILLO REPEAT-CONTAINING PROTEIN 10;                    
4573:  scx0-A  3.6 26.7  113   523    4   MOLECULE: UDP-GLUCURONOSYLTRANSFERASE 3A2;                           
4574:  n9ae-A  3.6  2.9   92   259   11   MOLECULE: PEROXISOMAL MEMBRANE PROTEIN 11B;                          
4575:  f5zd-A  3.6 29.3  171  1400    6   MOLECULE: SERINE-PROTEIN KINASE ATM;                                 
4576:  kk6m-A  3.6 25.3  121   818    7   MOLECULE: H(+)/CL(-) EXCHANGE TRANSPORTER 3;                         
4577:  wra5-A  3.6 21.3   66   257    3   MOLECULE: 28S RIBOSOMAL PROTEIN S15, MITOCHONDRIAL;                  
4578:  l3ap-A  3.6 31.5  115   583    7   MOLECULE: POLY [ADP-RIBOSE] POLYMERASE 2;                            
4579:  z1am-A  3.6 16.4   67  1400    7   MOLECULE: DYNEIN HEAVY CHAIN 5, AXONEMAL;                            
4580:  r5ok-A  3.6 32.1  141  1591   10   MOLECULE: PROTEIN UNC-13 HOMOLOG B;                                  
4581:  geq3-A  3.6 14.7   76  1281    5   MOLECULE: TUBULIN POLYGLUTAMYLASE TTLL5;                             
4582:  fbl7-A  3.6 16.7   84   549    6   MOLECULE: TBC1 DOMAIN FAMILY MEMBER 3B;                              
4583:  ypf6-A  3.6 33.4  129   556    4   MOLECULE: B-LYMPHOCYTE ANTIGEN CD19;                                 
4584:  w0kj-A  3.6 21.5  126   555    4   MOLECULE: FELINE LEUKEMIA VIRUS SUBGROUP C RECEPTOR-RELATED          
4585:  js2f-A  3.6 20.0  106   662   12   MOLECULE: RAP GUANINE NUCLEOTIDE EXCHANGE FACTOR-LIKE 1;             
4586:  sah2-A  3.6  6.3  132  1538    5   MOLECULE: CLIP-ASSOCIATING PROTEIN 1;                                
4587:  lhd3-A  3.6  7.6  103   514    8   MOLECULE: CYTIDINE AND DCMP DEAMINASE DOMAIN-CONTAINING PRO          
4588:  wp2s-A  3.6 16.0   90  1555   11   MOLECULE: PRE-MRNA CLEAVAGE COMPLEX 2 PROTEIN PCF11;                 
4589:  jr0g-A  3.6 20.6   55   829    5   MOLECULE: HIGH AFFINITY CAMP-SPECIFIC AND IBMX-INSENSITIVE           
4590:  ns7w-A  3.6 21.3  143   545    5   MOLECULE: T-BOX TRANSCRIPTION FACTOR TBX4;                           
4591:  b2yy-A  3.6 18.1   86   556    9   MOLECULE: JERKY PROTEIN HOMOLOG;                                     
4592:  hqo1-A  3.6 22.8  135   709    6   MOLECULE: RHO GUANINE NUCLEOTIDE EXCHANGE FACTOR 16;                 
4593:  m5cu-A  3.6 27.1   70   301    6   MOLECULE: CALCIUM RELEASE-ACTIVATED CALCIUM CHANNEL PROTEIN          
4594:  we9g-A  3.6 23.3  212   833    5   MOLECULE: SERINE/THREONINE-PROTEIN PHOSPHATASE 4 REGULATORY          
4595:  qrx3-A  3.6 19.4  100   327    7   MOLECULE: OLFACTORY RECEPTOR 52E5;                                   
4596:  vd0f-A  3.6 21.5  135   684    9   MOLECULE: G-PROTEIN-SIGNALING MODULATOR 2;                           
4597:  ked4-A  3.6 15.9  213   613    9   MOLECULE: MAU2 CHROMATID COHESION FACTOR HOMOLOG;                    
4598:  kpo5-A  3.6 31.8  193  1400    7   MOLECULE: E3 UBIQUITIN-PROTEIN LIGASE UBR5;                          
4599:  p2sw-A  3.6 16.8  144  1032    6   MOLECULE: ATPASE MORC2;                                              
4600:  wsq5-A  3.6  6.4   72   318   11   MOLECULE: TASTE RECEPTOR TYPE 2 MEMBER 7;                            
4601:  h5sl-A  3.6  3.6   79   514    5   MOLECULE: PROTEIN PHOSPHATASE 1H;                                    
4602:  bw4u-A  3.6 15.4   60  1275    3   MOLECULE: LINE-1 RETROTRANSPOSABLE ELEMENT ORF2 PROTEIN;             
4603:  ar0p-A  3.6  8.8   97   433    9   MOLECULE: APOLIPOPROTEIN L5;                                         
4604:  bhk8-A  3.6 26.2  104   750    8   MOLECULE: PROTEIN O-MANNOSYL-TRANSFERASE 2;                          
4605:  zya0-A  3.5 11.2   93  1364    5   MOLECULE: CUB AND SUSHI DOMAIN-CONTAINING PROTEIN 1;                 
4606:  qot4-A  3.5 10.9  166  1102    7   MOLECULE: PHOSPHATIDYLINOSITOL 4,5-BISPHOSPHATE 3-KINASE CA          
4607:  q9me-A  3.5 21.2  114   916    9   MOLECULE: DNA REPAIR ENDONUCLEASE XPF;                               
4608:  u3pi-A  3.5 14.5   74  1400   14   MOLECULE: NESPRIN-1;                                                 
4609:  nrk6-A  3.5 17.3  133   875    8   MOLECULE: UBIQUITIN-PROTEIN LIGASE E3A;                              
4610:  tq0b-A  3.5 13.0   80   798   11   MOLECULE: PROTOCADHERIN BETA-2;                                      
4611:  tj4x-A  3.5 26.9   92  1400    5   MOLECULE: DNA-DEPENDENT PROTEIN KINASE CATALYTIC SUBUNIT;            
4612:  yf5s-A  3.5 20.6   96   700    7   MOLECULE: HERMANSKY-PUDLAK SYNDROME 1 PROTEIN;                       
4613:  t3ly-A  3.5 12.9  119   229    8   MOLECULE: COILED-COIL DOMAIN-CONTAINING PROTEIN 134;                 
4614:  lf4i-A  3.5 12.3  146   664    5   MOLECULE: E3 UBIQUITIN-PROTEIN LIGASE RNF139;                        
4615:  f4ah-A  3.5 18.0   68  1369    9   MOLECULE: ATP-DEPENDENT RNA HELICASE DHX29;                          
4616:  ns1z-A  3.5 10.7   71   716    6   MOLECULE: DYNEIN INTERMEDIATE CHAIN CFAP94, AXONEMAL;                
4617:  wk8v-A  3.5  3.4   77   505    6   MOLECULE: PROTEIN PHOSPHATASE 1J;                                    
4618:  q1kf-A  3.5 23.7  103   533    4   MOLECULE: GLUCOSE-6-PHOSPHATE EXCHANGER SLC37A1;                     
4619:  l6uu-A  3.5 15.4   65  2032   11   MOLECULE: CYTOSKELETON-ASSOCIATED PROTEIN 5;                         
4620:  nxe9-A  3.5 26.0  145  1400    7   MOLECULE: PROTOCADHERIN FAT 4;                                       
4621:  bd6g-A  3.5 13.2  144  2644    6   MOLECULE: SERINE/THREONINE-PROTEIN KINASE ATR;                       
4622:  l6vk-A  3.5 22.4   80  1400    6   MOLECULE: PROBABLE E3 UBIQUITIN-PROTEIN LIGASE HECTD4;               
4623:  urn0-A  3.5 21.1   98   197    9   MOLECULE: PROTEIN HIKESHI;                                           
4624:  stt0-A  3.5 11.4   79  1400    5   MOLECULE: NEUROFIBROMIN;                                             
4625:  b4gf-A  3.5 24.5  139  1400    6   MOLECULE: BACULOVIRAL IAP REPEAT-CONTAINING PROTEIN 6;               
4626:  zif7-A  3.5 25.2  105   972    2   MOLECULE: FTS AND HOOK-INTERACTING PROTEIN;                          
4627:  f2rb-A  3.5 12.7  166   664    7   MOLECULE: SUCCINATE DEHYDROGENASE [UBIQUINONE] FLAVOPROTEIN          
4628:  iro0-A  3.5 25.5  187   963    6   MOLECULE: RAS-INTERACTING PROTEIN 1;                                 
4629:  n6hj-A  3.5 16.1  123   369    8   MOLECULE: PROTEIN FAM187B;                                           
4630:  n5oc-A  3.5 21.3  161   665    6   MOLECULE: COILED-COIL DOMAIN-CONTAINING PROTEIN 138;                 
4631:  o5hx-A  3.5 16.5   78   530    9   MOLECULE: CATION CHANNEL SPERM-ASSOCIATED PROTEIN 2;                 
4632:  de2n-A  3.5  6.0   81   160   14   MOLECULE: OOCYTE-SECRETED PROTEIN 4B;                                
4633:  c3hy-A  3.5 21.5   76  1400   16   MOLECULE: CYTOPLASMIC DYNEIN 2 HEAVY CHAIN 1;                        
4634:  oo4z-A  3.5 12.6   82   915    5   MOLECULE: PROTEIN O-MANNOSYL-TRANSFERASE TMTC3;                      
4635:  p7lt-A  3.5 33.4  114   340   10   MOLECULE: EPHRIN-B3;                                                 
4636:  u9jv-A  3.5  9.2  158  1055    4   MOLECULE: UBIQUITIN CARBOXYL-TERMINAL HYDROLASE 25;                  
4637:  f7lo-A  3.5  6.2  110   490    6   MOLECULE: LIMB REGION 1 PROTEIN HOMOLOG;                             
4638:  opj2-A  3.5 30.2  155  1812    6   MOLECULE: PROTEIN VIRILIZER HOMOLOG;                                 
4639:  aa8v-A  3.5 43.1   71  1400   10   MOLECULE: A-KINASE ANCHOR PROTEIN 9;                                 
4640:  zy2m-A  3.5 31.6  128   412    7   MOLECULE: PEPTIDYL-PROLYL CIS-TRANS ISOMERASE FKBP8;                 
4641:  re2v-A  3.5 29.0  106   719    7   MOLECULE: CHOLINE TRANSPORTER-LIKE PROTEIN 5;                        
4642:  t7ci-A  3.5 12.8  111   434    7   MOLECULE: TRANSCRIPTIONAL ENHANCER FACTOR TEF-3;                     
4643:  cv7v-A  3.5 26.0  122   439    7   MOLECULE: GAP JUNCTION GAMMA-2 PROTEIN;                              
4644:  i6tn-A  3.5 21.9  160  1693    7   MOLECULE: 1-PHOSPHATIDYLINOSITOL 4,5-BISPHOSPHATE PHOSPHODI          
4645:  l3tm-A  3.5  6.9   99   309    8   MOLECULE: PUTATIVE TASTE RECEPTOR TYPE 2 MEMBER 36;                  
4646:  gwp1-A  3.5  9.1   82   226    2   MOLECULE: GAP JUNCTION BETA-2 PROTEIN;                               
4647:  aor9-A  3.5 36.0  164   779    8   MOLECULE: PLECKSTRIN HOMOLOGY DOMAIN-CONTAINING FAMILY A ME          
4648:  p0lw-A  3.5 32.7  146  1198   11   MOLECULE: REGULATOR OF G-PROTEIN SIGNALING 3;                        
4649:  n7zq-A  3.5 28.2  166  1400    8   MOLECULE: PROTEIN UNC-80 HOMOLOG;                                    
4650:  cu2t-A  3.5 28.8  129   842    7   MOLECULE: OXYSTEROL-BINDING PROTEIN-RELATED PROTEIN 7;               
4651:  h5bg-A  3.5 12.3   77   118    6   MOLECULE: T CELL RECEPTOR GAMMA VARIABLE 5;                          
4652:  iy6s-A  3.5  3.8   89   163   10   MOLECULE: OLFACTORY MARKER PROTEIN;                                  
4653:  rn0w-A  3.5  2.8   60   139    8   MOLECULE: PROTEIN CORNICHON HOMOLOG 4;                               
4654:  qnh7-A  3.5 25.6  151   799    3   MOLECULE: INTEGRIN BETA-5;                                           
4655:  m4vg-A  3.5 14.6   99  1400    6   MOLECULE: INOSITOL 1,4,5-TRISPHOSPHATE RECEPTOR TYPE 2;              
4656:  v3tz-A  3.5 16.6  190  1400    7   MOLECULE: E3 UBIQUITIN-PROTEIN LIGASE HUWE1;                         
4657:  ch8r-A  3.5 15.0   94   516   12   MOLECULE: NUCLEOLAR COMPLEX PROTEIN 4 HOMOLOG;                       
4658:  sr1w-A  3.5 24.4  163  1322    5   MOLECULE: WD REPEAT-CONTAINING PROTEIN 17;                           
4659:  sn5a-A  3.5 20.2  170  1400   11   MOLECULE: WD REPEAT AND FYVE DOMAIN-CONTAINING PROTEIN 3;            
4660:  cp1o-A  3.5  6.9   81   117    7   MOLECULE: IMMUNOGLOBULIN KAPPA VARIABLE 1-5;                         
4661:  io8y-A  3.5 36.2   63  1400   17   MOLECULE: DYNEIN HEAVY CHAIN 9, AXONEMAL;                            
4662:  mgv2-A  3.5 13.6   70  1584    9   MOLECULE: ADHESION G PROTEIN-COUPLED RECEPTOR B1;                    
4663:  ys2d-A  3.5 23.3  138  1018   12   MOLECULE: UBIQUITIN CARBOXYL-TERMINAL HYDROLASE 35;                  
4664:  j3yp-A  3.5 11.3  133   402    7   MOLECULE: BONE MORPHOGENETIC PROTEIN 8B;                             
4665:  n5sf-A  3.5 28.6  189  1400    5   MOLECULE: BACULOVIRAL IAP REPEAT-CONTAINING PROTEIN 6;               
4666:  op9t-A  3.5 15.3   93   994   10   MOLECULE: SEIZURE PROTEIN 6 HOMOLOG;                                 
4667:  ffb4-A  3.5 44.1   71  1400    8   MOLECULE: CENTROMERE-ASSOCIATED PROTEIN E;                           
4668:  lm8p-A  3.5  6.7   84   117    5   MOLECULE: IMMUNOGLOBULIN KAPPA VARIABLE 1-16;                        
4669:  f6nf-A  3.5 30.2   80  1785    9   MOLECULE: BREFELDIN A-INHIBITED GUANINE NUCLEOTIDE-EXCHANGE          
4670:  bt8t-A  3.5 21.0   80   148    6   MOLECULE: RECEPTOR ACTIVITY-MODIFYING PROTEIN 1;                     
4671:  vr9p-A  3.5 33.6  136  1400    8   MOLECULE: SACSIN;                                                    
4672:  h7lb-A  3.5  8.9   86   507    9   MOLECULE: DOLICHYL PYROPHOSPHATE MAN9GLCNAC2                         
4673:  aw7n-A  3.5  7.2   75   516    8   MOLECULE: RHO GUANINE NUCLEOTIDE EXCHANGE FACTOR 9;                  
4674:  u9wm-A  3.5 37.9  150  1400    5   MOLECULE: BACULOVIRAL IAP REPEAT-CONTAINING PROTEIN 6;               
4675:  qi1a-A  3.5 16.9   72   360    6   MOLECULE: LETM1 DOMAIN-CONTAINING PROTEIN 1;                         
4676:  wb8j-A  3.5  4.7  168   536    7   MOLECULE: IMPORTIN SUBUNIT ALPHA-6;                                  
4677:  djb6-A  3.5 33.4  199   968    5   MOLECULE: POLYCYSTIN-2;                                              
4678:  hro9-A  3.5 11.6  110   775    7   MOLECULE: METAL TRANSPORTER CNNM4;                                   
4679:  pwf0-A  3.5 14.6   69  1400    7   MOLECULE: DYNEIN HEAVY CHAIN 17, AXONEMAL;                           
4680:  w0cs-A  3.5 21.0   63   672    8   MOLECULE: SHC SH2 DOMAIN-BINDING PROTEIN 1;                          
4681:  ncf4-A  3.5 23.6  127   597    6   MOLECULE: GIGAXONIN;                                                 
4682:  n6zf-A  3.5 19.4   93   319    8   MOLECULE: UNCHARACTERIZED PROTEIN CXORF38;                           
4683:  o8mn-A  3.5 23.4  106  1042    2   MOLECULE: DIACYLGLYCEROL LIPASE-ALPHA;                               
4684:  hqm7-A  3.5 17.6   80   317    9   MOLECULE: RETINOL DEHYDROGENASE 16;                                  
4685:  v2ki-A  3.5 15.2   76   189    4   MOLECULE: TUMOR PROTEIN P53-INDUCIBLE PROTEIN 11;                    
4686:  em1r-A  3.5 27.0   90   522    9   MOLECULE: STEROL O-ACYLTRANSFERASE 2;                                
4687:  pb6x-A  3.5 30.4  107   988    5   MOLECULE: SIGNAL PEPTIDE, CUB AND EGF-LIKE DOMAIN-CONTAININ          
4688:  zv0g-A  3.5 13.5  133   765    5   MOLECULE: ANKYRIN REPEAT AND PROTEIN KINASE DOMAIN-CONTAINI          
4689:  akl6-A  3.5 20.5   93   343    8   MOLECULE: OLFACTORY RECEPTOR 1E3;                                    
4690:  w4vb-A  3.5 15.7   86  1400    9   MOLECULE: CUB AND SUSHI DOMAIN-CONTAINING PROTEIN 2;                 
4691:  d0ll-A  3.5 14.7   59   116    7   MOLECULE: MITOCHONDRIAL IMPORT INNER MEMBRANE TRANSLOCASE S          
4692:  qz6l-A  3.5  5.3   57   113    9   MOLECULE: TRANSMEMBRANE PROTEIN 256;                                 
4693:  t0yb-A  3.5  2.7   51   210   10   MOLECULE: CALCIUM-ACTIVATED POTASSIUM CHANNEL SUBUNIT BETA-          
4694:  ysd4-A  3.5 22.2  112   576    3   MOLECULE: G PROTEIN-COUPLED RECEPTOR KINASE 6;                       
4695:  hgo1-A  3.5 18.3  101   273    8   MOLECULE: DNAJ HOMOLOG SUBFAMILY C MEMBER 27;                        
4696:  ron0-A  3.5 10.3  119   514   10   MOLECULE: SYNAPTIC VESICULAR AMINE TRANSPORTER;                      
4697:  u2ti-A  3.5 13.8   67   557   16   MOLECULE: E3 UBIQUITIN-PROTEIN LIGASE ARIH1;                         
4698:  n0pd-A  3.5 19.9  138   715    5   MOLECULE: EPIDERMAL GROWTH FACTOR RECEPTOR KINASE SUBSTRATE          
4699:  f5mz-A  3.5 12.2   84   465    5   MOLECULE: SERINE/THREONINE-PROTEIN KINASE 38;                        
4700:  h1ns-A  3.5 18.7  128   613    3   MOLECULE: PROSAPOSIN RECEPTOR GPR37;                                 
4701:  t2or-A  3.5 30.6  126   629    5   MOLECULE: EF-HAND CALCIUM-BINDING DOMAIN-CONTAINING PROTEIN          
4702:  e9hy-A  3.5 21.1  113  1400    6   MOLECULE: TESTIS-EXPRESSED PROTEIN 15;                               
4703:  fq0u-A  3.5 16.9  136  1239    4   MOLECULE: DNA POLYMERASE SUBUNIT GAMMA-1;                            
4704:  tgw6-A  3.5 13.4  123   666    5   MOLECULE: FRIZZLED-3;                                                
4705:  k9jb-A  3.5 27.0  124   296    6   MOLECULE: CALCIUM SIGNAL-MODULATING CYCLOPHILIN LIGAND;              
4706:  dtl2-A  3.5 13.7   64  1400    9   MOLECULE: DYNEIN HEAVY CHAIN 1, AXONEMAL;                            
4707:  s9oj-A  3.5 18.9  143   482    6   MOLECULE: BTB/POZ DOMAIN-CONTAINING PROTEIN 1;                       
4708:  u2kl-A  3.5 24.2  111   407    6   MOLECULE: GROWTH/DIFFERENTIATION FACTOR 11;                          
4709:  onf3-A  3.5 14.7  114   816    8   MOLECULE: TWO PORE CALCIUM CHANNEL PROTEIN 1;                        
4710:  tno1-A  3.5 35.0  178  1400    8   MOLECULE: ZINC FINGER ZZ-TYPE AND EF-HAND DOMAIN-CONTAINING          
4711:  lhl9-A  3.5 21.1  117   832    6   MOLECULE: HISTONE ACETYLTRANSFERASE KAT2B;                           
4712:  krk9-A  3.5 29.5  130   391    9   MOLECULE: E3 UBIQUITIN-PROTEIN TRANSFERASE RMND5A;                   
4713:  rn9o-A  3.5 24.3  155   770    7   MOLECULE: TETRATRICOPEPTIDE REPEAT PROTEIN 14;                       
4714:  h6uo-A  3.5  8.0   90   275    6   MOLECULE: TRANSMEMBRANE PROTEIN 45B;                                 
4715:  n6ak-A  3.5 15.4  167   509    8   MOLECULE: SPERM-ASSOCIATED ANTIGEN 6;                                
4716:  ql1g-A  3.5 20.8  104   848    6   MOLECULE: SOLUTE CARRIER ORGANIC ANION TRANSPORTER FAMILY M          
4717:  qko3-A  3.5 26.8  215  1342    9   MOLECULE: HUNTINGTIN;                                                
4718:  arj4-A  3.5 18.8   82   540    6   MOLECULE: MAGUK P55 SUBFAMILY MEMBER 6;                              
4719:  ysk5-A  3.5 20.9   54  2223    0   MOLECULE: VOLTAGE-DEPENDENT T-TYPE CALCIUM CHANNEL SUBUNIT           
4720:  j4dj-A  3.5 17.0   86   303    7   MOLECULE: OLFACTORY RECEPTOR 4X2;                                    
4721:  wra1-A  3.5 10.1   97   553    5   MOLECULE: SOLUTE CARRIER FAMILY 45 MEMBER 3;                         
4722:  hxb4-A  3.5 26.2   59   133    2   MOLECULE: INTERFERON-INDUCED TRANSMEMBRANE PROTEIN 3;                
4723:  wm5i-A  3.5  5.3   58   676    5   MOLECULE: POTASSIUM VOLTAGE-GATED CHANNEL SUBFAMILY KQT MEM          
4724:  d8za-A  3.5 11.5   83   585   11   MOLECULE: MAGUK P55 SUBFAMILY MEMBER 3;                              
4725:  wmy6-A  3.5 26.6  114  1946    5   MOLECULE: MYOSIN-15;                                                 
4726:  c1xd-A  3.5  5.1   60   178   12   MOLECULE: PRA1 FAMILY PROTEIN 2;                                     
4727:  qdv5-A  3.5 26.9  100   405    6   MOLECULE: S-ADENOSYLMETHIONINE SENSOR UPSTREAM OF MTORC1;            
4728:  hyl7-A  3.5 29.7  127  2261    8   MOLECULE: PHOSPHOLIPID-TRANSPORTING ATPASE ABCA1;                    
4729:  su4n-A  3.5 20.9  135   723   10   MOLECULE: DELTA-LIKE PROTEIN 1;                                      
4730:  zag1-A  3.5 17.3  107   625    6   MOLECULE: TRNA (URACIL-5-)-METHYLTRANSFERASE HOMOLOG A;              
4731:  yzo1-A  3.5 11.1  101  1400    7   MOLECULE: CUB AND SUSHI DOMAIN-CONTAINING PROTEIN 3;                 
4732:  r5kx-A  3.5 34.5  176  1496    8   MOLECULE: DENN DOMAIN-CONTAINING PROTEIN 4B;                         
4733:  q8gi-A  3.5 15.5   98  1132   11   MOLECULE: PHOSPHOLIPID-TRANSPORTING ATPASE IG;                       
4734:  gnq7-A  3.5 21.8   75   456    3   MOLECULE: GAMMA-AMINOBUTYRIC ACID RECEPTOR SUBUNIT ALPHA-1;          
4735:  kwj3-A  3.5 30.9   67   779    7   MOLECULE: CAMP AND CAMP-INHIBITED CGMP 3',5'-CYCLIC PHOSPHO          
4736:  vgd3-A  3.5 23.6   93   343    8   MOLECULE: DUAL OXIDASE MATURATION FACTOR 1;                          
4737:  f0yw-A  3.5 21.1   99   363    1   MOLECULE: G-PROTEIN COUPLED RECEPTOR 78;                             
4738:  jc3t-A  3.5 27.8  120   628    5   MOLECULE: F-BOX ONLY PROTEIN 21;                                     
4739:  hdj8-A  3.5 31.2  155   885    5   MOLECULE: HIGH AFFINITY CAMP-SPECIFIC AND IBMX-INSENSITIVE           
4740:  xb3n-A  3.5 24.6   93   364   10   MOLECULE: POPEYE DOMAIN-CONTAINING PROTEIN 2;                        
4741:  ev8k-A  3.5 31.1  113   715    4   MOLECULE: INTERFERON-INDUCED GTP-BINDING PROTEIN MX2;                
4742:  mae4-A  3.5 10.7  204   808    6   MOLECULE: N-TERMINAL KINASE-LIKE PROTEIN;                            
4743:  rn2f-A  3.5 23.6   71  1400   13   MOLECULE: MIDASIN;                                                   
4744:  qcd3-A  3.5 11.5   90   576    8   MOLECULE: MAGUK P55 SUBFAMILY MEMBER 2;                              
4745:  w6yt-A  3.5 20.5   82  1380   12   MOLECULE: CARBOXYPEPTIDASE D;                                        
4746:  oj2x-A  3.5 30.3  132   575    8   MOLECULE: POTASSIUM VOLTAGE-GATED CHANNEL SUBFAMILY A MEMBE          
4747:  ks6u-A  3.5 21.3  167   541   14   MOLECULE: TETRATRICOPEPTIDE REPEAT PROTEIN 8;                        
4748:  duo9-A  3.5 38.8  119   894    6   MOLECULE: CWF19-LIKE PROTEIN 2;                                      
4749:  hn3v-A  3.5 16.8   99   322   11   MOLECULE: MYELOID-ASSOCIATED DIFFERENTIATION MARKER;                 
4750:  g9nn-A  3.5  9.0  127  1120    7   MOLECULE: ELONGATION FACTOR-LIKE GTPASE 1;                           
4751:  ul2x-A  3.5  9.5   91   262   10   MOLECULE: LYSOSOMAL-ASSOCIATED TRANSMEMBRANE PROTEIN 5;              
4752:  ujw7-A  3.5 11.9   86   595    6   MOLECULE: P2X PURINOCEPTOR 7;                                        
4753:  dl2p-A  3.5 11.8  153   773   11   MOLECULE: ATP-DEPENDENT ZINC METALLOPROTEASE YME1L1;                 
4754:  vd3m-A  3.5  7.4   75   931   13   MOLECULE: GPI ETHANOLAMINE PHOSPHATE TRANSFERASE 1;                  
4755:  o8so-A  3.5 14.5  106   747    3   MOLECULE: ZINC FINGER AND BTB DOMAIN-CONTAINING PROTEIN 47;          
4756:  kdl5-A  3.5 19.8   92   657    8   MOLECULE: HISTIDINE AMMONIA-LYASE;                                   
4757:  pzm2-A  3.5 32.9  149  1400    9   MOLECULE: DYNEIN HEAVY CHAIN 6, AXONEMAL;                            
4758:  xz9c-A  3.5 13.4   76   607   11   MOLECULE: ACTIN-RELATED PROTEIN 5;                                   
4759:  x1aa-A  3.5 15.7   86  1400    1   MOLECULE: UNCHARACTERIZED PROTEIN;                                   
4760:  g3ir-A  3.4  3.3   66   119   12   MOLECULE: IMMUNOGLOBULIN HEAVY VARIABLE 3-73;                        
4761:  vjy6-A  3.4  9.5  173  1044    7   MOLECULE: PHOSPHATIDYLINOSITOL 4,5-BISPHOSPHATE 3-KINASE CA          
4762:  w3ui-A  3.4 20.3   75  1400    9   MOLECULE: DYNEIN HEAVY CHAIN 10, AXONEMAL;                           
4763:  bf6h-A  3.4 13.4   80  1400   13   MOLECULE: SPECTRIN BETA CHAIN, NON-ERYTHROCYTIC 5;                   
4764:  cmh3-A  3.4 11.0   97   489    6   MOLECULE: PROTEIN LMBR1L;                                            
4765:  abd1-A  3.4 25.6  106  1400    6   MOLECULE: NESPRIN-1;                                                 
4766:  zh2f-A  3.4 16.8   91   409    8   MOLECULE: UNCHARACTERIZED PROTEIN CFAP92;                            
4767:  zk7j-A  3.4 24.2   79   154    8   MOLECULE: PREFOLDIN SUBUNIT 2;                                       
4768:  czi6-A  3.4 14.2  103   274    7   MOLECULE: CERAMIDE SYNTHASE;                                         
4769:  hkv0-A  3.4 16.5  100   247    7   MOLECULE: E3 SUMO-PROTEIN LIGASE NSE2;                               
4770:  ig1d-A  3.4 11.8  149  1038    7   MOLECULE: IMPORTIN-7;                                                
4771:  nsr2-A  3.4 12.8  135  2413   12   MOLECULE: DELETED IN MALIGNANT BRAIN TUMORS 1 PROTEIN;               
4772:  hnx4-A  3.4 12.0   95   540    7   MOLECULE: ZONA PELLUCIDA SPERM-BINDING PROTEIN 4;                    
4773:  ewh8-A  3.4 25.3  156   854    6   MOLECULE: ROD CGMP-SPECIFIC 3',5'-CYCLIC PHOSPHODIESTERASE           
4774:  gro0-A  3.4 20.2  188  1422    9   MOLECULE: YEATS DOMAIN-CONTAINING PROTEIN 2;                         
4775:  ogg0-A  3.4 17.8   63   504   14   MOLECULE: MYOCILIN;                                                  
4776:  k9sa-A  3.4 12.2  122   552    6   MOLECULE: STEROID TRANSMEMBRANE TRANSPORTER SLC22A24;                
4777:  pno0-A  3.4  5.9  117   452    3   MOLECULE: GAMMA-AMINOBUTYRIC ACID RECEPTOR SUBUNIT DELTA;            
4778:  p5jx-A  3.4 12.5  116   727   11   MOLECULE: ENGULFMENT AND CELL MOTILITY PROTEIN 1;                    
4779:  vx5t-A  3.4 14.7   74  1400   11   MOLECULE: PROTEIN UNC-80 HOMOLOG;                                    
4780:  ly1n-A  3.4 17.8  120   849    3   MOLECULE: CYTOSOLIC PHOSPHOLIPASE A2 ZETA;                           
4781:  q3tl-A  3.4 19.5  101  1400    4   MOLECULE: DYNEIN HEAVY CHAIN 6, AXONEMAL;                            
4782:  a5va-A  3.4 20.2   70  1400    7   MOLECULE: DYSTONIN;                                                  
4783:  nzd8-A  3.4  4.2   79   252    5   MOLECULE: NEUREXOPHILIN-3;                                           
4784:  sq2m-A  3.4 17.3   77  1400    6   MOLECULE: PROTOCADHERIN FAT 2;                                       
4785:  h5ze-A  3.4 27.2   84  1400    5   MOLECULE: E3 UBIQUITIN-PROTEIN LIGASE MYCBP2;                        
4786:  xod9-A  3.4 16.8   99   240    6   MOLECULE: PROTEIN UNC-119 HOMOLOG A;                                 
4787:  i2rb-A  3.4 26.3   78   579    5   MOLECULE: GLYPICAN-2;                                                
4788:  b6qp-A  3.4 16.8  140  1400    9   MOLECULE: E3 UBIQUITIN-PROTEIN LIGASE MYCBP2;                        
4789:  avf6-A  3.4 15.9  123  1006    9   MOLECULE: SMALL G PROTEIN SIGNALING MODULATOR 2;                     
4790:  o3bk-A  3.4 14.2   71  1400    4   MOLECULE: RYANODINE RECEPTOR 1;                                      
4791:  f1yx-A  3.4 13.0   98   338    5   MOLECULE: PHYTANOYL-COA DIOXYGENASE, PEROXISOMAL;                    
4792:  d8rf-A  3.4 19.3  127   462    7   MOLECULE: TRANSCRIPTION INITIATION FACTOR TFIID SUBUNIT 7-L          
4793:  bm7q-A  3.4  6.3   75   116    7   MOLECULE: IMMUNOGLOBULIN HEAVY VARIABLE 3/OR16-8 (NON-FUNCT          
4794:  t8ff-A  3.4 17.1   89   234    4   MOLECULE: SYNAPTOGYRIN-4;                                            
4795:  jsv9-A  3.4 14.3   68   491   10   MOLECULE: ZINC FINGER PROTEIN 655;                                   
4796:  u5cs-A  3.4 20.5  112   252    7   MOLECULE: COMPLEMENT C1Q TUMOR NECROSIS FACTOR-RELATED PROT          
4797:  vk7g-A  3.4 41.3  129  1056    5   MOLECULE: PH AND SEC7 DOMAIN-CONTAINING PROTEIN 4;                   
4798:  jpo4-A  3.4  3.4   80   187    9   MOLECULE: PHOSPHATIDYLETHANOLAMINE-BINDING PROTEIN 1;                
4799:  f2si-A  3.4 18.2  115   822    5   MOLECULE: TYROSINE-PROTEIN KINASE FER;                               
4800:  pud8-A  3.4 24.5  109   527    5   MOLECULE: ENDOGENOUS RETROVIRUS GROUP FC1 MEMBER 1 ENV POLY          
4801:  db3h-A  3.4 16.7   98  1447    7   MOLECULE: SISTER CHROMATID COHESION PROTEIN PDS5 HOMOLOG B;          
4802:  co8i-A  3.4 24.3   97   805    6   MOLECULE: ANGIOTENSIN-CONVERTING ENZYME 2;                           
4803:  le5h-A  3.4 19.9   78  1400    9   MOLECULE: SPECTRIN BETA CHAIN, NON-ERYTHROCYTIC 5;                   
4804:  vr5v-A  3.4 14.7  121   505    5   MOLECULE: PROTEIN FAM114A2;                                          
4805:  b8pc-A  3.4 23.3  104   825    9   MOLECULE: BREAST CANCER ANTI-ESTROGEN RESISTANCE PROTEIN 3;          
4806:  vp6y-A  3.4  5.2   97   179    6   MOLECULE: INTERFERON LAMBDA-4;                                       
4807:  m6sm-A  3.4 20.5   91  1400    7   MOLECULE: DYNEIN HEAVY CHAIN 1, AXONEMAL;                            
4808:  t8kn-A  3.4 18.3  167  2677    5   MOLECULE: PROBABLE HELICASE SENATAXIN;                               
4809:  pu8u-A  3.4 25.2  130   640    5   MOLECULE: PLECKSTRIN HOMOLOGY-LIKE DOMAIN FAMILY B MEMBER 3          
4810:  ok1f-A  3.4 17.2  155  1204    7   MOLECULE: EXPORTIN-5;                                                
4811:  ah8i-A  3.4 20.4  168  1400    6   MOLECULE: BACULOVIRAL IAP REPEAT-CONTAINING PROTEIN 6;               
4812:  fbk1-A  3.4  7.5  104   576   12   MOLECULE: SH2 DOMAIN-CONTAINING PROTEIN 3A;                          
4813:  zfc6-A  3.4 11.7  110   224    9   MOLECULE: CEREBELLIN-2;                                              
4814:  km2f-A  3.4 13.6   87   803    6   MOLECULE: VOLUME-REGULATED ANION CHANNEL SUBUNIT LRRC8B;             
4815:  frt9-A  3.4 36.7   67  1400    7   MOLECULE: DYNEIN HEAVY CHAIN 11, AXONEMAL;                           
4816:  qpl7-A  3.4 27.3  140   941    6   MOLECULE: ENDOPLASMIC RETICULUM AMINOPEPTIDASE 1;                    
4817:  f7nc-A  3.4 36.1   79  1227    4   MOLECULE: DYNEIN HEAVY CHAIN 2, AXONEMAL;                            
4818:  sa0v-A  3.4 19.9  108   253    6   MOLECULE: CHLORIDE INTRACELLULAR CHANNEL PROTEIN 4;                  
4819:  b4al-A  3.4 19.8  131  1400    8   MOLECULE: RYANODINE RECEPTOR 3;                                      
4820:  keg6-A  3.4  8.9  151   422    6   MOLECULE: 26S PROTEASOME NON-ATPASE REGULATORY SUBUNIT 11;           
4821:  t3va-A  3.4 24.3  134  1684    9   MOLECULE: INACTIVE UBIQUITIN CARBOXYL-TERMINAL HYDROLASE 54          
4822:  ba2y-A  3.4 11.0  117   935    8   MOLECULE: ARMADILLO REPEAT-CONTAINING PROTEIN 5;                     
4823:  i2hn-A  3.4 19.3  147   913    7   MOLECULE: ANOCTAMIN-5;                                               
4824:  fu2t-A  3.4  9.3  125   440   10   MOLECULE: ARMADILLO-LIKE HELICAL DOMAIN CONTAINING PROTEIN           
4825:  l3pu-A  3.4 12.6   81   709   15   MOLECULE: UV-STIMULATED SCAFFOLD PROTEIN A;                          
4826:  bxb9-A  3.4 32.2  187  1857    5   MOLECULE: FER-1-LIKE PROTEIN 6;                                      
4827:  phj8-A  3.4 17.3   90   321   10   MOLECULE: GAP JUNCTION DELTA-2 PROTEIN;                              
4828:  tka6-A  3.4 21.2   82   596    9   MOLECULE: PROTON CHANNEL OTOP3;                                      
4829:  s4ea-A  3.4 15.8  148  1400    7   MOLECULE: SERINE-PROTEIN KINASE ATM;                                 
4830:  w0jm-A  3.4  9.2   72  1192    4   MOLECULE: PROBABLE PHOSPHOLIPID-TRANSPORTING ATPASE IM;              
4831:  waq8-A  3.4  6.9   59   530   10   MOLECULE: T-COMPLEX PROTEIN 1 SUBUNIT ZETA-2;                        
4832:  us1c-A  3.4 29.2  125   495    7   MOLECULE: ZINC FINGER AND SCAN DOMAIN-CONTAINING PROTEIN 5B          
4833:  fi1l-A  3.4 32.1   71  1045    3   MOLECULE: FERM, ARHGEF AND PLECKSTRIN DOMAIN-CONTAINING PRO          
4834:  gr0b-A  3.4  8.3   85   490    5   MOLECULE: HISTONE-LYSINE N-METHYLTRANSFERASE SMYD1;                  
4835:  hqj8-A  3.4 29.5  120   504    7   MOLECULE: DNAJ HOMOLOG SUBFAMILY C MEMBER 3;                         
4836:  kmw6-A  3.4  9.2   88   340    5   MOLECULE: ORGANIC SOLUTE TRANSPORTER SUBUNIT ALPHA;                  
4837:  eo9u-A  3.4 10.9   54   902    4   MOLECULE: CYTOSOLIC 10-FORMYLTETRAHYDROFOLATE DEHYDROGENASE          
4838:  d8rr-A  3.4 10.1  104   609   10   MOLECULE: ALPHA-FETOPROTEIN;                                         
4839:  d0jk-A  3.4 22.6   64   183    3   MOLECULE: ER MEMBRANE PROTEIN COMPLEX SUBUNIT 4;                     
4840:  wqi7-A  3.4  9.1  176   639    7   MOLECULE: PEROXISOMAL TARGETING SIGNAL 1 RECEPTOR;                   
4841:  z7qh-A  3.4 19.8  100  1191    9   MOLECULE: ZINC FINGER PROTEIN 91;                                    
4842:  vi5t-A  3.4 30.1  108   340    8   MOLECULE: ETOPOSIDE-INDUCED PROTEIN 2.4 HOMOLOG;                     
4843:  ne3c-A  3.4 40.3   69  1717    6   MOLECULE: PROTEIN MON2 HOMOLOG;                                      
4844:  z7sr-A  3.4 23.6  204   758    8   MOLECULE: ASPARTYL/ASPARAGINYL BETA-HYDROXYLASE;                     
4845:  e2kt-A  3.4 11.7  152   521    8   MOLECULE: IMPORTIN SUBUNIT ALPHA-4;                                  
4846:  cm4n-A  3.4  8.4  106  1400    8   MOLECULE: PIEZO-TYPE MECHANOSENSITIVE ION CHANNEL COMPONENT          
4847:  k1gu-A  3.4  7.3  111   524    5   MOLECULE: SOLUTE CARRIER FAMILY 2, FACILITATED GLUCOSE TRAN          
4848:  rge7-A  3.4 15.5  119  1250    8   MOLECULE: DNA EXCISION REPAIR PROTEIN ERCC-6-LIKE;                   
4849:  v2yu-A  3.4 45.1  131  1400    8   MOLECULE: E3 UBIQUITIN-PROTEIN LIGASE RNF213;                        
4850:  kl8h-A  3.4 12.8   63   995    8   MOLECULE: INTEGRATOR COMPLEX SUBUNIT 8;                              
4851:  zus6-A  3.4 23.8   93  1267   11   MOLECULE: NODAL MODULATOR 2;                                         
4852:  j4ir-A  3.4 21.1   91   303    5   MOLECULE: VESICLE-TRAFFICKING PROTEIN SEC22C;                        
4853:  mf5y-A  3.4 10.7  107   504    8   MOLECULE: MAJOR FACILITATOR SUPERFAMILY DOMAIN-CONTAINING P          
4854:  ri4a-A  3.4 35.7  145   872    6   MOLECULE: POTASSIUM VOLTAGE-GATED CHANNEL SUBFAMILY KQT MEM          
4855:  yz5t-A  3.4  5.3   43   101    7   MOLECULE: TRANSCRIPTION AND MRNA EXPORT FACTOR ENY2;                 
4856:  xc6z-A  3.4 11.5  112   501    4   MOLECULE: GROWTH/DIFFERENTIATION FACTOR 5;                           
4857:  br1w-A  3.4 32.4  140   547    8   MOLECULE: INOSITOL 1,4,5-TRISPHOSPHATE RECEPTOR-INTERACTING          
4858:  q2tr-A  3.4  4.6   95   189    6   MOLECULE: INTERFERON ALPHA-5;                                        
4859:  v0jm-A  3.4 24.3  193  1400    8   MOLECULE: E3 UBIQUITIN-PROTEIN LIGASE UBR4;                          
4860:  fi6b-A  3.4 12.1   89   307    8   MOLECULE: TASTE RECEPTOR TYPE 2 MEMBER 41;                           
4861:  zw9k-A  3.4 23.3  192  1024    8   MOLECULE: NLR FAMILY CARD DOMAIN-CONTAINING PROTEIN 4;               
4862:  c6tn-A  3.4 23.9   98   846    4   MOLECULE: DISKS LARGE-ASSOCIATED PROTEIN 5;                          
4863:  z5eg-A  3.4  7.8   89   512    8   MOLECULE: ALDEHYDE DEHYDROGENASE FAMILY 1 MEMBER A3;                 
4864:  dyj1-A  3.4  8.7   65    98    6   MOLECULE: NADH-UBIQUINONE OXIDOREDUCTASE CHAIN 4L;                   
4865:  j3qd-A  3.4 15.9   56   779    9   MOLECULE: CENTROMERE/KINETOCHORE PROTEIN ZW10 HOMOLOG;               
4866:  gy3g-A  3.4 14.9   93   794    6   MOLECULE: FURIN;                                                     
4867:  qj5r-A  3.4 20.2  102   336    4   MOLECULE: PEROXISOMAL MEMBRANE PROTEIN PEX16;                        
4868:  lph1-A  3.4  5.9   80   314    5   MOLECULE: OLFACTORY RECEPTOR 14A2;                                   
4869:  oet1-A  3.4 25.2  120  1400    5   MOLECULE: NEUROBEACHIN-LIKE PROTEIN 2;                               
4870:  cxz2-A  3.4 22.3  107  1400    7   MOLECULE: RYANODINE RECEPTOR 2;                                      
4871:  na5a-A  3.4 13.0   99  1400    6   MOLECULE: PROTEIN FURRY HOMOLOG;                                     
4872:  ll9f-A  3.4 52.2  123  1400    8   MOLECULE: UNCONVENTIONAL MYOSIN-XV;                                  
4873:  ni8m-A  3.4 13.5  103  1393    7   MOLECULE: RAB3 GTPASE-ACTIVATING PROTEIN NON-CATALYTIC SUBU          
4874:  dxf6-A  3.4 28.2   90   172    4   MOLECULE: CALCIUM CHANNEL FLOWER HOMOLOG;                            
4875:  t1il-A  3.4 10.4   61   764    8   MOLECULE: THYROTROPIN RECEPTOR;                                      
4876:  tje3-A  3.4 21.5  119   240    8   MOLECULE: PUTATIVE PROTEIN FAM10A4;                                  
4877:  d9rq-A  3.4 23.2  162  2025    8   MOLECULE: E3 UBIQUITIN-PROTEIN LIGASE TTC3;                          
4878:  q3os-A  3.4 33.1  237   889    8   MOLECULE: F-BAR DOMAIN ONLY PROTEIN 1;                               
4879:  zs1p-A  3.4 14.8  140   711    5   MOLECULE: ORIGIN RECOGNITION COMPLEX SUBUNIT 3;                      
4880:  d1lx-A  3.4  6.0   92   174    7   MOLECULE: NADH-UBIQUINONE OXIDOREDUCTASE CHAIN 6;                    
4881:  t3xj-A  3.4 20.8   79  1400    8   MOLECULE: CUBILIN;                                                   
4882:  f2sm-A  3.4 28.0  126  1400    5   MOLECULE: BACULOVIRAL IAP REPEAT-CONTAINING PROTEIN 6;               
4883:  g5kc-A  3.4 13.7   89  1400    8   MOLECULE: TPR AND ANKYRIN REPEAT-CONTAINING PROTEIN 1;               
4884:  cwh6-A  3.4 17.2  101   284   11   MOLECULE: PROBABLE PALMITOYLTRANSFERASE ZDHHC24;                     
4885:  qnv3-A  3.4 16.0   88  1400    6   MOLECULE: FIBROCYSTIN;                                               
4886:  k2rb-A  3.4 21.2  109   504    6   MOLECULE: PHOSPHATIDYLINOSITOL-GLYCAN BIOSYNTHESIS CLASS W           
4887:  d1xl-A  3.4 21.0  108   903    9   MOLECULE: E3 UBIQUITIN-PROTEIN LIGASE ITCHY HOMOLOG;                 
4888:  mfj8-A  3.4 18.6   68  1400   13   MOLECULE: LYSOSOMAL-TRAFFICKING REGULATOR;                           
4889:  js8z-A  3.4 26.7  137   608    4   MOLECULE: KELCH-LIKE PROTEIN 10;                                     
4890:  w3zq-A  3.4  9.9  185   680    8   MOLECULE: ANOSMIN-1;                                                 
4891:  vc4t-A  3.4  4.1   58    81    0   MOLECULE: V-TYPE PROTON ATPASE SUBUNIT E 2;                          
4892:  s5wi-A  3.4 15.6   98  1400    8   MOLECULE: MULTIPLE EPIDERMAL GROWTH FACTOR-LIKE DOMAINS PRO          
4893:  sj6l-A  3.4 26.9   99   525    8   MOLECULE: VESICULAR INHIBITORY AMINO ACID TRANSPORTER;               
4894:  zg5f-A  3.4 20.1   89   509    6   MOLECULE: CYTOCHROME P450 4X1;                                       
4895:  aia9-A  3.4 25.7   56  1400    4   MOLECULE: DYNEIN HEAVY CHAIN 5, AXONEMAL;                            
4896:  xsi9-A  3.4  4.4   94   920   12   MOLECULE: ANDROGEN RECEPTOR;                                         
4897:  j6wo-A  3.4 15.0  118  1164    5   MOLECULE: PHOSPHOLIPID-TRANSPORTING ATPASE IA;                       
4898:  ont3-A  3.4  7.9   57   102    9   MOLECULE: PUTATIVE UNCHARACTERIZED PROTEIN C6ORF50;                  
4899:  ze5p-A  3.4  3.2   60   144    5   MOLECULE: PROTEIN CORNICHON HOMOLOG 1;                               
4900:  ngf3-A  3.4 13.4   68  1400    7   MOLECULE: TRANSFORMATION/TRANSCRIPTION DOMAIN-ASSOCIATED PR          
4901:  g4bd-A  3.4 19.4  130   632    8   MOLECULE: MITOGUARDIN 1;                                             
4902:  qhn1-A  3.4 19.9  141   793    6   MOLECULE: DNAJ HOMOLOG SUBFAMILY C MEMBER 10;                        
4903:  l6do-A  3.4 14.4   96   796    5   MOLECULE: NUCLEAR GTPASE SLIP-GC;                                    
4904:  fe6p-A  3.4 14.6   68   118    4   MOLECULE: TRANSMEMBRANE PROTEIN 243;                                 
4905:  ut5b-A  3.4 25.5  118  1015    7   MOLECULE: RECEPTOR-TYPE TYROSINE-PROTEIN PHOSPHATASE N2;             
4906:  s5uj-A  3.4 22.8  124   571    7   MOLECULE: KELCH-LIKE PROTEIN 28;                                     
4907:  pce2-A  3.4 25.1  101   854    7   MOLECULE: A-KINASE ANCHOR PROTEIN 4;                                 
4908:  l3yw-A  3.4 11.8  101   505    6   MOLECULE: MONOCARBOXYLATE TRANSPORTER 6;                             
4909:  fsa1-A  3.4  6.2   99   189    6   MOLECULE: INTERFERON ALPHA-14;                                       
4910:  k0lk-A  3.4 18.0   88   157    8   MOLECULE: TRANSMEMBRANE PROTEIN 50A;                                 
4911:  i6ed-A  3.4 30.5  145  1258    4   MOLECULE: PHOSPHATIDYLINOSITOL 3,4,5-TRISPHOSPHATE 5-PHOSPH          
4912:  x7hj-A  3.3  3.2   65   117    5   MOLECULE: IMMUNOGLOBULIN KAPPA VARIABLE 1D-39;                       
4913:  wxn7-A  3.3 12.8  148  1086    5   MOLECULE: FORMIN-LIKE PROTEIN 2;                                     
4914:  hb7w-A  3.3 40.5   82  1400    9   MOLECULE: A-KINASE ANCHOR PROTEIN 13;                                
4915:  k0uo-A  3.3 16.1  146   973    9   MOLECULE: SHORT TRANSIENT RECEPTOR POTENTIAL CHANNEL 5;              
4916:  kvp1-A  3.3  7.4   79   443    8   MOLECULE: EGF-CONTAINING FIBULIN-LIKE EXTRACELLULAR MATRIX           
4917:  o3yk-A  3.3 27.4  154   851   14   MOLECULE: KN MOTIF AND ANKYRIN REPEAT DOMAIN-CONTAINING PRO          
4918:  afe7-A  3.3 12.1  114   541   11   MOLECULE: SOLUTE CARRIER FAMILY 22 MEMBER 10;                        
4919:  rb1o-A  3.3 43.7  164   639    9   MOLECULE: CREB3 REGULATORY FACTOR;                                   
4920:  rc6s-A  3.3 20.4   84  1400   11   MOLECULE: DYSTONIN;                                                  
4921:  qc1t-A  3.3  3.2   66   585    3   MOLECULE: GALECTIN-3-BINDING PROTEIN;                                
4922:  g2rn-A  3.3  2.9   59   160    7   MOLECULE: PROTEIN CORNICHON HOMOLOG 2;                               
4923:  uya5-A  3.3 17.5   86  1400    9   MOLECULE: KALIRIN;                                                   
4924:  o3hg-A  3.3 20.5  109  1400    7   MOLECULE: DNA-DEPENDENT PROTEIN KINASE CATALYTIC SUBUNIT;            
4925:  v7wy-A  3.3 12.0   68  1153    7   MOLECULE: OTOANCORIN;                                                
4926:  ola6-A  3.3  3.4   68  1400    7   MOLECULE: PIEZO-TYPE MECHANOSENSITIVE ION CHANNEL COMPONENT          
4927:  kv6j-A  3.3 19.6   91  1980    3   MOLECULE: GERMINAL-CENTER ASSOCIATED NUCLEAR PROTEIN;                
4928:  y1li-A  3.3 22.0  121  1400    6   MOLECULE: PROTOCADHERIN-16;                                          
4929:  o5nn-A  3.3 23.7   71   434   11   MOLECULE: PERILIPIN-3;                                               
4930:  ax0x-A  3.3  5.3  134   389   11   MOLECULE: PROTEIN OSCP1;                                             
4931:  vt7h-A  3.3 30.0  121  1099    7   MOLECULE: SODIUM/POTASSIUM/CALCIUM EXCHANGER 1;                      
4932:  do3y-A  3.3 12.9   59  1400    8   MOLECULE: SPECTRIN BETA CHAIN, NON-ERYTHROCYTIC 5;                   
4933:  z4sa-A  3.3 14.9   92   387    5   MOLECULE: PROBABLE E3 UBIQUITIN-PROTEIN LIGASE TRIML2;               
4934:  ni2o-A  3.3 14.5   75  1085    7   MOLECULE: SLIT-ROBO RHO GTPASE-ACTIVATING PROTEIN 1;                 
4935:  ol0n-A  3.3  9.0   92   543   12   MOLECULE: DALR ANTICODON-BINDING DOMAIN-CONTAINING PROTEIN           
4936:  nbe8-A  3.3 20.3  107   419    6   MOLECULE: FARNESYL PYROPHOSPHATE SYNTHASE;                           
4937:  im3u-A  3.3 13.8  125   393    6   MOLECULE: G PROTEIN-ACTIVATED INWARD RECTIFIER POTASSIUM CH          
4938:  cst1-A  3.3 27.6  127  2115    9   MOLECULE: NUCLEAR MITOTIC APPARATUS PROTEIN 1;                       
4939:  n2qs-A  3.3  8.9   91   221    4   MOLECULE: ALPHA-KETOGLUTARATE-DEPENDENT DIOXYGENASE ALKB HO          
4940:  qhl7-A  3.3 19.2   93   344    9   MOLECULE: DOMON DOMAIN-CONTAINING PROTEIN FRRS1L;                    
4941:  e4tl-A  3.3 26.8  138  1400    9   MOLECULE: E3 UBIQUITIN-PROTEIN LIGASE HUWE1;                         
4942:  zx0x-A  3.3 12.7  109   182    6   MOLECULE: CKLF-LIKE MARVEL TRANSMEMBRANE DOMAIN-CONTAINING           
4943:  v9vm-A  3.3 30.2   65  1400    5   MOLECULE: LYSOSOMAL-TRAFFICKING REGULATOR;                           
4944:  j5pj-A  3.3 23.4  123   328    2   MOLECULE: RING FINGER PROTEIN 175;                                   
4945:  w3nc-A  3.3 29.4  146  1208    7   MOLECULE: E3 UBIQUITIN-PROTEIN LIGASE DZIP3;                         
4946:  xmc1-A  3.3 31.2  141   746   12   MOLECULE: WD REPEAT-CONTAINING AND PLANAR CELL POLARITY EFF          
4947:  ph8r-A  3.3 11.1   65   183    8   MOLECULE: PROTEIN JAGUNAL HOMOLOG 1;                                 
4948:  am9f-A  3.3 24.0   94   454    7   MOLECULE: NOELIN-2;                                                  
4949:  ep2t-A  3.3 20.5   89   243    6   MOLECULE: INTERLEUKIN-27 SUBUNIT ALPHA;                              
4950:  zfu5-A  3.3 25.6  184   958    9   MOLECULE: COILED-COIL DOMAIN-CONTAINING PROTEIN 33;                  
4951:  n9pe-A  3.3 31.3  177  1400    5   MOLECULE: DYNEIN HEAVY CHAIN 7, AXONEMAL;                            
4952:  iei8-A  3.3  8.7   95   571    6   MOLECULE: RUN AND FYVE DOMAIN-CONTAINING PROTEIN 4;                  
4953:  bc5s-A  3.3 16.9  101   838    4   MOLECULE: SEMAPHORIN-4G;                                             
4954:  lwb0-A  3.3 14.3   94   790   11   MOLECULE: CADHERIN-6;                                                
4955:  g9is-A  3.3 20.3   73   239    8   MOLECULE: DIABLO HOMOLOG, MITOCHONDRIAL;                             
4956:  ix1r-A  3.3  9.0   89   774    4   MOLECULE: LYSYL OXIDASE HOMOLOG 2;                                   
4957:  rq9d-A  3.3 14.4   89   266    6   MOLECULE: GAP JUNCTION BETA-4 PROTEIN;                               
4958:  tor0-A  3.3  2.9   60   160    5   MOLECULE: PROTEIN CORNICHON HOMOLOG 3;                               
4959:  h7sb-A  3.3 21.8   84  1603    5   MOLECULE: TRANSIENT RECEPTOR POTENTIAL CATION CHANNEL SUBFA          
4960:  r0po-A  3.3  9.6  141   563    4   MOLECULE: PROTEIN NOXP20;                                            
4961:  zot6-A  3.3 23.0  134   561    4   MOLECULE: SODIUM-COUPLED NEUTRAL AMINO ACID TRANSPORTER 9;           
4962:  ya3f-A  3.3 22.9  170  1400    5   MOLECULE: ATP-BINDING CASSETTE SUB-FAMILY A MEMBER 13;               
4963:  dh8f-A  3.3 10.3   73  1400    7   MOLECULE: DYNEIN HEAVY CHAIN 9, AXONEMAL;                            
4964:  gp3q-A  3.3 40.8  183   902    6   MOLECULE: RUN AND SH3 DOMAIN-CONTAINING PROTEIN 1;                   
4965:  up2y-A  3.3 36.4  134  1185    6   MOLECULE: ZINC FINGER SWIM DOMAIN-CONTAINING PROTEIN 5;              
4966:  ft5d-A  3.3 21.8  139  1400    5   MOLECULE: PROTEIN FURRY HOMOLOG-LIKE;                                
4967:  r9bl-A  3.3  3.1   79   270   15   MOLECULE: 2-AMINOETHANETHIOL DIOXYGENASE;                            
4968:  ff3v-A  3.3 36.1  117  1400    9   MOLECULE: TRIPLE FUNCTIONAL DOMAIN PROTEIN;                          
4969:  ke5f-A  3.3 23.8  141   507   11   MOLECULE: SOLUTE CARRIER FAMILY 41 MEMBER 3;                         
4970:  b8du-A  3.3 35.6   82  1400    4   MOLECULE: DYNEIN HEAVY CHAIN 1, AXONEMAL;                            
4971:  k7ut-A  3.3  5.8  102   239    2   MOLECULE: PROLYL HYDROXYLASE EGLN3;                                  
4972:  ar9r-A  3.3 22.1   81  2221    6   MOLECULE: VOLTAGE-DEPENDENT L-TYPE CALCIUM CHANNEL SUBUNIT           
4973:  jwb4-A  3.3 13.7   92   410    9   MOLECULE: SOLUTE CARRIER FAMILY 35 MEMBER E1;                        
4974:  i4rr-A  3.3 15.9  146  1400    8   MOLECULE: PROTEIN FURRY HOMOLOG-LIKE;                                
4975:  fy3g-A  3.3 33.8  155   900    5   MOLECULE: TRANSCRIPTIONAL PROTEIN SWT1;                              
4976:  cmw7-A  3.3 22.7   95   449   12   MOLECULE: CLUSTERIN;                                                 
4977:  ty4y-A  3.3 23.1  181  1490    5   MOLECULE: WD REPEAT-CONTAINING PROTEIN 7;                            
4978:  d7or-A  3.3  8.6   92  1400    9   MOLECULE: VACUOLAR PROTEIN SORTING-ASSOCIATED PROTEIN 13C;           
4979:  hm9f-A  3.3 23.0  130   924    8   MOLECULE: TBC1 DOMAIN FAMILY MEMBER 30;                              
4980:  ht1k-A  3.3 26.2  125   281    8   MOLECULE: COMPLEMENT C1Q TUMOR NECROSIS FACTOR-RELATED PROT          
4981:  u9vh-A  3.3 33.8  141   695    5   MOLECULE: MICAL C-TERMINAL-LIKE PROTEIN;                             
4982:  e9ld-A  3.3 16.3  118  1032   10   MOLECULE: PROTEIN TRANSPORT PROTEIN SEC24D;                          
4983:  i7yb-A  3.3 19.9   68   593    9   MOLECULE: EPIDERMAL GROWTH FACTOR RECEPTOR KINASE SUBSTRATE          
4984:  qx0m-A  3.3 19.4  104   718    5   MOLECULE: KELCH-LIKE PROTEIN 4;                                      
4985:  w9zm-A  3.3  3.0   51   104    8   MOLECULE: INTERFERON ALPHA-INDUCIBLE PROTEIN 27-LIKE PROTEI          
4986:  p2ls-A  3.3 19.5  115   501    6   MOLECULE: GLUCOSE-6-PHOSPHATE EXCHANGER SLC37A2;                     
4987:  kyk8-A  3.3 21.9   62   146    8   MOLECULE: MEDIATOR OF RNA POLYMERASE II TRANSCRIPTION SUBUN          
4988:  hsb2-A  3.3 14.7  141  1400    8   MOLECULE: UNCHARACTERIZED PROTEIN;                                   
4989:  il7o-A  3.3  7.3   59   206    7   MOLECULE: N-ACETYLTRANSFERASE 14;                                    
4990:  knw0-A  3.3 19.4   92   400    4   MOLECULE: D(3) DOPAMINE RECEPTOR;                                    
4991:  mav0-A  3.3 16.4   62   608    5   MOLECULE: PROTEIN DENND6A;                                           
4992:  e0xu-A  3.3 12.8  129   298    5   MOLECULE: BETA-SOLUBLE NSF ATTACHMENT PROTEIN;                       
4993:  hvs6-A  3.3 11.4   85   235    7   MOLECULE: TRANSMEMBRANE PROTEIN 215;                                 
4994:  uex8-A  3.3 27.7   81  1025    7   MOLECULE: LEUCYL-CYSTINYL AMINOPEPTIDASE;                            
4995:  j0qj-A  3.3 13.2   67  1400    9   MOLECULE: TRANSFORMATION/TRANSCRIPTION DOMAIN-ASSOCIATED PR          
4996:  l3pk-A  3.3 25.8   90  1499    8   MOLECULE: PHOSPHOLIPID-TRANSPORTING ATPASE VA;                       
4997:  a6cm-A  3.3  6.3  112   408    4   MOLECULE: BONE MORPHOGENETIC PROTEIN 4;                              
4998:  di6f-A  3.3  7.9   83   505    8   MOLECULE: RNA-SPLICING LIGASE RTCB HOMOLOG;                          
4999:  gm8h-A  3.3  6.1  100   350    4   MOLECULE: V-TYPE PROTON ATPASE SUBUNIT D 2;                          
5000:  eo4w-A  3.3 28.0  181   806    9   MOLECULE: 85/88 KDA CALCIUM-INDEPENDENT PHOSPHOLIPASE A2;            
5001:  u3kg-A  3.3 27.0   99  1400    9   MOLECULE: PROTEIN UNC-80 HOMOLOG;                                    
5002:  dtc8-A  3.3 19.5  100   550    9   MOLECULE: STEROL O-ACYLTRANSFERASE 1;                                
5003:  q2eh-A  3.3 26.6  119  1400    8   MOLECULE: BACULOVIRAL IAP REPEAT-CONTAINING PROTEIN 6;               
5004:  vfg1-A  3.3 28.8  130   712    4   MOLECULE: TRANSMEMBRANE CHANNEL-LIKE PROTEIN 4;                      
5005:  rr3s-A  3.3 14.0   69   980    9   MOLECULE: CONSERVED OLIGOMERIC GOLGI COMPLEX SUBUNIT 1;              
5006:  b9fb-A  3.3 24.8  144  1107    5   MOLECULE: DNA POLYMERASE DELTA CATALYTIC SUBUNIT;                    
5007:  ieb8-A  3.3 24.2  135   589    6   MOLECULE: KELCH-LIKE PROTEIN 25;                                     
5008:  i1ri-A  3.3 19.9  101   491    5   MOLECULE: LETM1 DOMAIN-CONTAINING PROTEIN LETM2, MITOCHONDR          
5009:  pck5-A  3.3 24.8  131   461    6   MOLECULE: PHOSPHATIDATE CYTIDYLYLTRANSFERASE 1;                      
5010:  m6iq-A  3.3 16.0  149   579    6   MOLECULE: PCNA-INTERACTING PARTNER;                                  
5011:  a2mu-A  3.3  9.7  126   416    8   MOLECULE: BIFUNCTIONAL PEPTIDASE AND ARGINYL-HYDROXYLASE JM          
5012:  k4jz-A  3.3 25.7   66   519    8   MOLECULE: SERINE/THREONINE-PROTEIN KINASE RIO3;                      
5013:  b2rr-A  3.3  7.1  124  1400    8   MOLECULE: E3 UBIQUITIN-PROTEIN LIGASE HUWE1;                         
5014:  r3qs-A  3.3 21.6   91   873    2   MOLECULE: TETRATRICOPEPTIDE REPEAT PROTEIN 16;                       
5015:  n7ij-A  3.3 20.2  114   585    6   MOLECULE: FRIZZLED-5;                                                
5016:  zr9n-A  3.3 13.5   71  1772    8   MOLECULE: PUTATIVE STEREOCILIN-LIKE PROTEIN;                         
5017:  ssq5-A  3.3 19.5   77  1400   14   MOLECULE: MICROTUBULE-ACTIN CROSS-LINKING FACTOR 1, ISOFORM          
5018:  a0tn-A  3.3 13.5   77  1400    8   MOLECULE: CUBILIN;                                                   
5019:  wj4a-A  3.3  5.9   72   548    7   MOLECULE: T-COMPLEX PROTEIN 1 SUBUNIT THETA;                         
5020:  pn6n-A  3.3 26.7  132   388    4   MOLECULE: DNAJ HOMOLOG SUBFAMILY C MEMBER 28;                        
5021:  mra4-A  3.3 14.3  112  1014    5   MOLECULE: POLY [ADP-RIBOSE] POLYMERASE 1;                            
5022:  wbx6-A  3.3 27.8   97   695    6   MOLECULE: POTASSIUM VOLTAGE-GATED CHANNEL SUBFAMILY KQT MEM          
5023:  f6du-A  3.3 22.7  130   579    7   MOLECULE: SOLUTE CARRIER FAMILY 15 MEMBER 5;                         
5024:  jn2a-A  3.3 17.7  184  1165    7   MOLECULE: TRANSIENT RECEPTOR POTENTIAL CATION CHANNEL SUBFA          
5025:  r1iw-A  3.3 14.5   70   352   13   MOLECULE: ENDOPHILIN-A1;                                             
5026:  qva6-A  3.3 22.7  100   645    7   MOLECULE: SERINE/THREONINE-PROTEIN KINASE NEK11;                     
5027:  liq9-A  3.3 23.4  145   844    3   MOLECULE: RHO GUANINE NUCLEOTIDE EXCHANGE FACTOR 33;                 
5028:  md6s-A  3.3 17.3   72  1400    8   MOLECULE: ATP-BINDING CASSETTE SUB-FAMILY A MEMBER 13;               
5029:  faq3-A  3.3 17.8  160   451   10   MOLECULE: OPIOID GROWTH FACTOR RECEPTOR-LIKE PROTEIN 1;              
5030:  xtz2-A  3.3 20.9   60   479    3   MOLECULE: NEURONAL ACETYLCHOLINE RECEPTOR SUBUNIT ALPHA-9;           
5031:  dx0w-A  3.3 18.8  117   295    6   MOLECULE: ALPHA-SOLUBLE NSF ATTACHMENT PROTEIN;                      
5032:  qdg0-A  3.3  4.9   95   183    5   MOLECULE: PROTEIN FAM180B;                                           
5033:  ww5w-A  3.3 21.9  112  1346   10   MOLECULE: UBIQUITIN CARBOXYL-TERMINAL HYDROLASE 34;                  
5034:  al0j-A  3.3  8.4   97   785    7   MOLECULE: PROTEIN PHTF2;                                             
5035:  p2od-A  3.3  5.3   99   189    4   MOLECULE: INTERFERON ALPHA-21;                                       
5036:  tqh8-A  3.3 14.3  135  1328    4   MOLECULE: DNA-DEPENDENT PROTEIN KINASE CATALYTIC SUBUNIT;            
5037:  iz9a-A  3.3 18.0  161   780    9   MOLECULE: CULLIN-5;                                                  
5038:  dlq7-A  3.3 13.2   94  1400    7   MOLECULE: ZINC FINGER PROTEIN 292;                                   
5039:  n4zi-A  3.3 26.2  155  1000    8   MOLECULE: C2 DOMAIN-CONTAINING PROTEIN 5;                            
5040:  ugr0-A  3.3 10.8   62   986    8   MOLECULE: RHO GUANINE NUCLEOTIDE EXCHANGE FACTOR 2;                  
5041:  nec0-A  3.3 14.9  115   450    9   MOLECULE: GROWTH/DIFFERENTIATION FACTOR 7;                           
5042:  x1ms-A  3.3 19.6   65   266    5   MOLECULE: ANKYRIN REPEAT DOMAIN-CONTAINING PROTEIN 45;               
5043:  qpu6-A  3.3 17.8  113   369    2   MOLECULE: PUTATIVE PROTEIN FAM10A5;                                  
5044:  z6me-A  3.3  9.2   94   713    7   MOLECULE: ZINC FINGER AND BTB DOMAIN-CONTAINING PROTEIN 1;           
5045:  i4sv-A  3.3 27.3  104   643    5   MOLECULE: SODIUM/IODIDE COTRANSPORTER;                               
5046:  y3dp-A  3.3  6.9   85   693    8   MOLECULE: ZINC FINGER BED DOMAIN-CONTAINING PROTEIN 5;               
5047:  u1ma-A  3.3 12.2   69   309    4   MOLECULE: TASTE RECEPTOR TYPE 2 MEMBER 43;                           
5048:  ncy3-A  3.3 32.5  201  1192    9   MOLECULE: PLAKOPHILIN-4;                                             
5049:  fm4f-A  3.3 17.5  108   485   10   MOLECULE: BCL-2-LIKE PROTEIN 13;                                     
5050:  jt7i-A  3.3 13.9   74   623    7   MOLECULE: TRANSKETOLASE;                                             
5051:  c0iy-A  3.3 13.4   78   320    6   MOLECULE: AMINOACYL TRNA SYNTHASE COMPLEX-INTERACTING MULTI          
5052:  gi5j-A  3.3 29.0  150   923    5   MOLECULE: RAP GUANINE NUCLEOTIDE EXCHANGE FACTOR 3;                  
5053:  ivs4-A  3.3 10.5   82   252    6   MOLECULE: RECEPTOR EXPRESSION-ENHANCING PROTEIN 2;                   
5054:  kg0u-A  3.3 21.3  152  1467    7   MOLECULE: HELICASE ARIP4;                                            
5055:  n0fg-A  3.3 16.8  135   539    6   MOLECULE: GLYCEROPHOSPHOINOSITOL INOSITOLPHOSPHODIESTERASE           
5056:  u0kq-A  3.3 25.9   69   875    3   MOLECULE: CGMP-SPECIFIC 3',5'-CYCLIC PHOSPHODIESTERASE;              
5057:  vai0-A  3.3  4.5   73   467   11   MOLECULE: INACTIVE PANCREATIC LIPASE-RELATED PROTEIN 1;              
5058:  v8dm-A  3.3 16.2  106   623    6   MOLECULE: KELCH REPEAT AND BTB DOMAIN-CONTAINING PROTEIN 11          
5059:  erh3-A  3.3 20.4  102   208   13   MOLECULE: TRANSCRIPTION ELONGATION FACTOR A N-TERMINAL AND           
5060:  z3gn-A  3.3 10.4  125   410    9   MOLECULE: CYTOCHROME C OXIDASE ASSEMBLY PROTEIN COX15 HOMOL          
5061:  fa5i-A  3.3 14.4  109   534    6   MOLECULE: EH DOMAIN-CONTAINING PROTEIN 1;                            
5062:  xv4d-A  3.3  9.3  113   406   11   MOLECULE: CHOLINEPHOSPHOTRANSFERASE 1;                               
5063:  kr1q-A  3.3 33.3  136   841    7   MOLECULE: RHO GUANINE NUCLEOTIDE EXCHANGE FACTOR 15;                 
5064:  lur4-A  3.3 27.5   98   253    3   MOLECULE: DNAJ HOMOLOG SUBFAMILY C MEMBER 8;                         
5065:  xsx0-A  3.3 24.8  118   668    3   MOLECULE: BESTROPHIN-3;                                              
5066:  kgt0-A  3.3 15.6  106   591    8   MOLECULE: REDUCED FOLATE TRANSPORTER;                                
5067:  l7si-A  3.3 22.5  150   568    9   MOLECULE: KELCH-LIKE PROTEIN 12;                                     
5068:  hd4v-A  3.3 20.0  127  2048    6   MOLECULE: FANCONI ANEMIA GROUP M PROTEIN;                            
5069:  w5ht-A  3.3 21.9  135   518   10   MOLECULE: KELCH REPEAT AND BTB DOMAIN-CONTAINING PROTEIN 4;          
5070:  lb2v-A  3.3 11.5   68   150    6   MOLECULE: DNAJ HOMOLOG SUBFAMILY C MEMBER 15;                        
5071:  k7ga-A  3.3 21.4   74   659    5   MOLECULE: ATP-BINDING CASSETTE SUB-FAMILY D MEMBER 3;                
5072:  lox3-A  3.3 20.3   88   691   10   MOLECULE: SOLUTE CARRIER ORGANIC ANION TRANSPORTER FAMILY M          
5073:  n2zm-A  3.3 28.2   75   679   12   MOLECULE: STRESS-70 PROTEIN, MITOCHONDRIAL;                          
5074:  gv4y-A  3.3 13.1  105   367    6   MOLECULE: F-BOX ONLY PROTEIN 25;                                     
5075:  dta3-A  3.3 22.7  126  2040    5   MOLECULE: HEAT REPEAT-CONTAINING PROTEIN 5A;                         
5076:  zjq9-A  3.3  9.3   79   346    6   MOLECULE: CALCIUM HOMEOSTASIS MODULATOR PROTEIN 1;                   
5077:  kcv3-A  3.3  8.7  123  1400    4   MOLECULE: LAMININ SUBUNIT ALPHA-2;                                   
5078:  jtr3-A  3.3 36.2  137  1400    7   MOLECULE: MIDASIN;                                                   
5079:  sny0-A  3.3 14.9  123   577    8   MOLECULE: SOLUTE CARRIER FAMILY 22 MEMBER 16;                        
5080:  eu4h-A  3.3 19.2  142   483   10   MOLECULE: V-TYPE PROTON ATPASE SUBUNIT H;                            
5081:  bxe5-A  3.3 44.2  117   981    9   MOLECULE: PROLINE-RICH TRANSMEMBRANE PROTEIN 3;                      
5082:  lhr0-A  3.3 21.5  150  1400    7   MOLECULE: ADHESION G-PROTEIN COUPLED RECEPTOR G4;                    
5083:  e3lr-A  3.3 31.2  150  1400    6   MOLECULE: CADHERIN EGF LAG SEVEN-PASS G-TYPE RECEPTOR 2;             
5084:  a7vl-A  3.2 16.8   84   217    5   MOLECULE: TRANSMEMBRANE PROTEIN 253;                                 
5085:  yiy5-A  3.2  8.1   76   267    4   MOLECULE: CD82 ANTIGEN;                                              
5086:  rsc3-A  3.2 23.8  127  1400    6   MOLECULE: PROTEIN FURRY HOMOLOG;                                     
5087:  qz1y-A  3.2 21.9  132  2273    7   MOLECULE: RETINAL-SPECIFIC PHOSPHOLIPID-TRANSPORTING ATPASE          
5088:  p2kt-A  3.2 10.1   93   171    8   MOLECULE: TETRATRICOPEPTIDE REPEAT PROTEIN 9C;                       
5089:  ls6n-A  3.2  2.9   74   308    9   MOLECULE: NEUREXOPHILIN-4;                                           
5090:  m7cr-A  3.2 26.3  168  1332    8   MOLECULE: SON OF SEVENLESS HOMOLOG 2;                                
5091:  rit9-A  3.2 20.9  113   493    7   MOLECULE: EGF-CONTAINING FIBULIN-LIKE EXTRACELLULAR MATRIX           
5092:  x9hy-A  3.2 15.3  126  1019    8   MOLECULE: INTEGRATOR COMPLEX SUBUNIT 5;                              
5093:  hp3b-A  3.2 24.1  177   931    8   MOLECULE: PROTEIN UNC-45 HOMOLOG B;                                  
5094:  ewz6-A  3.2 15.8  140   916    9   MOLECULE: CALCIUM HOMEOSTASIS ENDOPLASMIC RETICULUM PROTEIN          
5095:  zy5g-A  3.2 19.9   88  1400    9   MOLECULE: DYNEIN HEAVY CHAIN 10, AXONEMAL;                           
5096:  se4b-A  3.2 18.8  117  1400    9   MOLECULE: VACUOLAR PROTEIN SORTING-ASSOCIATED PROTEIN 13C;           
5097:  gua7-A  3.2  7.2  108   195    4   MOLECULE: INTERFERON OMEGA-1;                                        
5098:  csn4-A  3.2 19.7  184  1068    6   MOLECULE: PHOSPHATIDYLINOSITOL 4,5-BISPHOSPHATE 3-KINASE CA          
5099:  z1rr-A  3.2 28.8  118  1400    7   MOLECULE: STAR-RELATED LIPID TRANSFER PROTEIN 9;                     
5100:  lqm7-A  3.2 24.7   74  1400   11   MOLECULE: PROTEIN FURRY HOMOLOG-LIKE;                                
5101:  df7u-A  3.2 19.3  136  1399    7   MOLECULE: E3 UBIQUITIN-PROTEIN LIGASE UBR5;                          
5102:  jcx1-A  3.2 18.7   93  1400    8   MOLECULE: VACUOLAR PROTEIN SORTING-ASSOCIATED PROTEIN 13C;           
5103:  b2hr-A  3.2 19.5  111   753    5   MOLECULE: LYSYL OXIDASE HOMOLOG 3;                                   
5104:  j3pg-A  3.2 34.2  143  1343    5   MOLECULE: KINESIN-LIKE PROTEIN KIF7;                                 
5105:  pi3p-A  3.2 25.9   89   510    7   MOLECULE: PROTEIN ERGIC-53;                                          
5106:  myh7-A  3.2 21.9  134   292    4   MOLECULE: MALECTIN;                                                  
5107:  fyu9-A  3.2  6.8  100   189    7   MOLECULE: INTERFERON ALPHA-8;                                        
5108:  xf2t-A  3.2 11.2   63   178    5   MOLECULE: TRANSMEMBRANE PROTEIN 196;                                 
5109:  jn4c-A  3.2 19.8  169  1400    6   MOLECULE: TRIPLE FUNCTIONAL DOMAIN PROTEIN;                          
5110:  nyf6-A  3.2 13.6   88   506    9   MOLECULE: BTB/POZ DOMAIN-CONTAINING PROTEIN 16;                      
5111:  ccz8-A  3.2 13.0   99   832    9   MOLECULE: CADHERIN-LIKE PROTEIN 26;                                  
5112:  qe7w-A  3.2  7.8  112   758    7   MOLECULE: RIBOSOMAL RNA PROCESSING PROTEIN 1 HOMOLOG B;              
5113:  jn8d-A  3.2 24.3  134  1050    6   MOLECULE: MITOTIC CHECKPOINT SERINE/THREONINE-PROTEIN KINAS          
5114:  se9x-A  3.2  2.2   54   180    9   MOLECULE: COILED-COIL DOMAIN-CONTAINING PROTEIN 115;                 
5115:  lt2t-A  3.2  5.5   88   312    8   MOLECULE: REGULATION OF NUCLEAR PRE-MRNA DOMAIN-CONTAINING           
5116:  pc5d-A  3.2  4.0   63   183    5   MOLECULE: TUMOR NECROSIS FACTOR LIGAND SUPERFAMILY MEMBER 4          
5117:  b8mb-A  3.2 31.0  112   499    5   MOLECULE: U4/U6 SMALL NUCLEAR RIBONUCLEOPROTEIN PRP31;               
5118:  vsw1-A  3.2 13.5   70   925    9   MOLECULE: NUCLEAR PORE COMPLEX PROTEIN NUP107;                       
5119:  u5ay-A  3.2 29.2   97  1400    7   MOLECULE: LIPOPOLYSACCHARIDE-RESPONSIVE AND BEIGE-LIKE ANCH          
5120:  yjs0-A  3.2 12.3   96   622    7   MOLECULE: SODIUM/POTASSIUM/CALCIUM EXCHANGER 4;                      
5121:  qj6x-A  3.2  7.7   68   175   10   MOLECULE: FERRITIN LIGHT CHAIN;                                      
5122:  rr6g-A  3.2 22.0  111   540    6   MOLECULE: PROBABLE G-PROTEIN COUPLED RECEPTOR 75;                    
5123:  xz3a-A  3.2 11.0   74   528    9   MOLECULE: ADHESION G-PROTEIN COUPLED RECEPTOR G5;                    
5124:  cwn6-A  3.2 21.7  118   776    6   MOLECULE: CULLIN-1;                                                  
5125:  q6yq-A  3.2 14.3   88   261    2   MOLECULE: GAP JUNCTION BETA-6 PROTEIN;                               
5126:  gk4c-A  3.2 16.3  113   513    5   MOLECULE: BONE MORPHOGENETIC PROTEIN 6;                              
5127:  pl1n-A  3.2 19.8   96  1113    3   MOLECULE: PROTEIN KIBRA;                                             
5128:  uk5g-A  3.2 13.1   88  1400   10   MOLECULE: CYTOPLASMIC DYNEIN 1 HEAVY CHAIN 1;                        
5129:  ka6w-A  3.2 14.1  115   432   10   MOLECULE: SHORT/BRANCHED CHAIN SPECIFIC ACYL-COA DEHYDROGEN          
5130:  p6fg-A  3.2  9.1   78   167    5   MOLECULE: MODULATOR OF SMOOTHENED PROTEIN;                           
5131:  sae3-A  3.2 10.4  106   200    8   MOLECULE: TREM-LIKE TRANSCRIPT 4 PROTEIN;                            
5132:  g2io-A  3.2  9.0  103  1400    9   MOLECULE: UNCONVENTIONAL MYOSIN-XV;                                  
5133:  t5mm-A  3.2 20.7   64   418    9   MOLECULE: TEKTIN-1;                                                  
5134:  awq1-A  3.2  7.6   58   455    5   MOLECULE: GOLGI PH REGULATOR A;                                      
5135:  gb5h-A  3.2  5.1   96   455    4   MOLECULE: GOLGI PH REGULATOR B;                                      
5136:  m0ni-A  3.2 18.4  154  2341    5   MOLECULE: PECANEX-LIKE PROTEIN 1;                                    
5137:  p0li-A  3.2 37.6   77  1400    8   MOLECULE: DYNEIN HEAVY CHAIN 2, AXONEMAL;                            
5138:  p3zi-A  3.2 17.0   91   280    4   MOLECULE: GEM-ASSOCIATED PROTEIN 2;                                  
5139:  hyu3-A  3.2 20.5  151   898    6   MOLECULE: TRANSPORTIN-1;                                             
5140:  nt2i-A  3.2 21.1   85   307    9   MOLECULE: MYELOID-ASSOCIATED DIFFERENTIATION MARKER-LIKE PR          
5141:  wfe9-A  3.2 29.4  165  1888    5   MOLECULE: E3 UBIQUITIN-PROTEIN LIGASE UBR3;                          
5142:  sf7j-A  3.2 17.9  140   416    9   MOLECULE: CHOLINE/ETHANOLAMINEPHOSPHOTRANSFERASE 1;                  
5143:  qca5-A  3.2 17.5  112   425    4   MOLECULE: ZINC FINGER PROTEIN 789;                                   
5144:  bfs0-A  3.2 12.4   78   162    9   MOLECULE: TRANSMEMBRANE PROTEIN 138;                                 
5145:  eo0r-A  3.2 17.1   82  1400    7   MOLECULE: BACULOVIRAL IAP REPEAT-CONTAINING PROTEIN 6;               
5146:  uqb9-A  3.2  3.5   68   382    4   MOLECULE: V-TYPE PROTON ATPASE SUBUNIT C 1;                          
5147:  lx9z-A  3.2 17.7  123   257    7   MOLECULE: REGULATOR OF G-PROTEIN SIGNALING 7-BINDING PROTEI          
5148:  vq7i-A  3.2  7.8   85   140   11   MOLECULE: ERGOSTEROL BIOSYNTHETIC PROTEIN 28 HOMOLOG;                
5149:  dt0n-A  3.2  5.1  105   541    6   MOLECULE: FORMIMIDOYLTRANSFERASE-CYCLODEAMINASE;                     
5150:  oe9t-A  3.2 19.7   92  1214    4   MOLECULE: TRANSIENT RECEPTOR POTENTIAL CATION CHANNEL SUBFA          
5151:  nc5y-A  3.2 12.7  113   193    6   MOLECULE: CEREBELLIN-1;                                              
5152:  wmw9-A  3.2 29.8   89  1400    7   MOLECULE: NEUROBEACHIN;                                              
5153:  ek8x-A  3.2 23.1   63   829   19   MOLECULE: COLORECTAL MUTANT CANCER PROTEIN;                          
5154:  oq6p-A  3.2 13.0  107   184    7   MOLECULE: OOCYTE-SECRETED PROTEIN 4A;                                
5155:  m9cn-A  3.2 31.3   71  1400    3   MOLECULE: DYNEIN HEAVY CHAIN 1, AXONEMAL;                            
5156:  xwp0-A  3.2 36.4   65  1400    6   MOLECULE: DYNEIN HEAVY CHAIN 10, AXONEMAL;                           
5157:  fg3n-A  3.2 20.9   90   499    7   MOLECULE: COILED-COIL DOMAIN-CONTAINING PROTEIN 105;                 
5158:  w4qn-A  3.2 18.6   74   364   11   MOLECULE: IST1 HOMOLOG;                                              
5159:  st7r-A  3.2 40.6   84  1400    5   MOLECULE: CENTROMERE-ASSOCIATED PROTEIN E;                           
5160:  p7oj-A  3.2  3.6   91   188    4   MOLECULE: INTERFERON ALPHA-2;                                        
5161:  p4nd-A  3.2 18.9   98   617    6   MOLECULE: SOLUTE CARRIER FAMILY 2, FACILITATED GLUCOSE TRAN          
5162:  nro7-A  3.2  3.8   95   189    6   MOLECULE: INTERFERON ALPHA-4;                                        
5163:  lw3f-A  3.2 18.7  127   925    6   MOLECULE: ANTIVIRAL INNATE IMMUNE RESPONSE RECEPTOR RIG-I;           
5164:  xma0-A  3.2 22.2  129   599    6   MOLECULE: SODIUM-DEPENDENT PHOSPHATE TRANSPORT PROTEIN 2C;           
5165:  c3ya-A  3.2  9.7   86   136    7   MOLECULE: CYTOKINE-LIKE PROTEIN 1;                                   
5166:  hiw1-A  3.2 23.4  101   494    8   MOLECULE: DNAJ HOMOLOG SUBFAMILY C MEMBER 7;                         
5167:  svm3-A  3.2 20.9   98   322    2   MOLECULE: TRANSCRIPTIONAL ACTIVATOR PROTEIN PUR-ALPHA;               
5168:  l0cb-A  3.2 21.2   84   281    7   MOLECULE: KINETOCHORE-ASSOCIATED PROTEIN NSL1 HOMOLOG;               
5169:  ien0-A  3.2 21.9  185  1400   10   MOLECULE: TRANSFORMATION/TRANSCRIPTION DOMAIN-ASSOCIATED PR          
5170:  q0gc-A  3.2  3.9   92   189    5   MOLECULE: INTERFERON ALPHA-10;                                       
5171:  d6po-A  3.2 30.0   66   524    6   MOLECULE: CYTOCHROME P450 4F12;                                      
5172:  pab5-A  3.2 37.4  134  1400    8   MOLECULE: CUB AND SUSHI DOMAIN-CONTAINING PROTEIN 3;                 
5173:  li5y-A  3.2 15.8   99  1400    7   MOLECULE: UBIQUITIN CARBOXYL-TERMINAL HYDROLASE 34;                  
5174:  mxp1-A  3.2 23.5   54   381   11   MOLECULE: NF-KAPPA-B INHIBITOR-LIKE PROTEIN 1;                       
5175:  ryv9-A  3.2 18.1  139  2435    7   MOLECULE: ATP-BINDING CASSETTE SUB-FAMILY A MEMBER 2;                
5176:  f8xu-A  3.2  8.3  135   620    7   MOLECULE: CELL DIVISION CYCLE PROTEIN 16 HOMOLOG;                    
5177:  pr7p-A  3.2 24.7  106   553    7   MOLECULE: PUTATIVE OXIDOREDUCTASE GLYR1;                             
5178:  lk9v-A  3.2 10.6   84   667   12   MOLECULE: FERMITIN FAMILY HOMOLOG 3;                                 
5179:  nh4d-A  3.2 23.9  111   348    8   MOLECULE: DNAJ HOMOLOG SUBFAMILY B MEMBER 5;                         
5180:  vep8-A  3.2  5.4   89   581   10   MOLECULE: SOLUTE CARRIER FAMILY 15 MEMBER 3;                         
5181:  qkm9-A  3.2 19.8   69   501   12   MOLECULE: ACETYLCHOLINE RECEPTOR SUBUNIT BETA;                       
5182:  jyt6-A  3.2 20.8   99   570    8   MOLECULE: CYTOCHROME B-245 HEAVY CHAIN;                              
5183:  qbj7-A  3.2 22.6  118  1271    8   MOLECULE: SR-RELATED AND CTD-ASSOCIATED FACTOR 8;                    
5184:  j6hx-A  3.2 13.5   59   466    7   MOLECULE: POTASSIUM VOLTAGE-GATED CHANNEL SUBFAMILY G MEMBE          
5185:  r3te-A  3.2 18.6  130   845    8   MOLECULE: PROTEIN ARGININE N-METHYLTRANSFERASE 9;                    
5186:  rz8g-A  3.2 14.1  156   675    8   MOLECULE: PROBABLE C-MANNOSYLTRANSFERASE DPY19L1;                    
5187:  tqw5-A  3.2 35.1  172   906    8   MOLECULE: TRANSMEMBRANE CHANNEL-LIKE PROTEIN 2;                      
5188:  n4uz-A  3.2 42.3  156  1717    5   MOLECULE: PH DOMAIN LEUCINE-RICH REPEAT-CONTAINING PROTEIN           
5189:  u7ug-A  3.2 12.4   89   158    8   MOLECULE: TRANSMEMBRANE PROTEIN 50B;                                 
5190:  q5nt-A  3.2 15.9  115   292    8   MOLECULE: TETRATRICOPEPTIDE REPEAT PROTEIN 1;                        
5191:  gp7m-A  3.2 23.3   60   566    7   MOLECULE: RAS AND RAB INTERACTOR-LIKE PROTEIN;                       
5192:  ru6s-A  3.2  6.5   97   899    6   MOLECULE: CNK3/IPCEF1 FUSION PROTEIN;                                
5193:  yd2q-A  3.2  8.8  151   379    6   MOLECULE: ARMADILLO REPEAT-CONTAINING X-LINKED PROTEIN 3;            
5194:  sv4p-A  3.2 17.3   79  1052    3   MOLECULE: F-BOX/WD REPEAT-CONTAINING PROTEIN 10;                     
5195:  qnc5-A  3.2  6.9   76   260    8   MOLECULE: UROPLAKIN-1B;                                              
5196:  d0hy-A  3.2 12.1   85   311    5   MOLECULE: SOLUTE CARRIER FAMILY 25 MEMBER 36;                        
5197:  m3cv-A  3.2 17.7  177  1400    6   MOLECULE: HUNTINGTIN;                                                
5198:  f5wi-A  3.2  5.8   99   189    4   MOLECULE: INTERFERON ALPHA-1/13;                                     
5199:  m5bp-A  3.2 25.7   62   974    6   MOLECULE: EXOCYST COMPLEX COMPONENT 4;                               
5200:  hr3n-A  3.2 15.2  210  2303    4   MOLECULE: ADENOMATOUS POLYPOSIS COLI PROTEIN 2;                      
5201:  x6sk-A  3.2 21.2  164  1863    9   MOLECULE: C-MYC PROMOTER-BINDING PROTEIN;                            
5202:  n3bz-A  3.2 13.4   80  1019    5   MOLECULE: ENTEROPEPTIDASE;                                           
5203:  nz7k-A  3.2 13.7  105  1032    3   MOLECULE: UNCONVENTIONAL MYOSIN-IH;                                  
5204:  eeg9-A  3.2 15.8   99   228    8   MOLECULE: GLUCOSE-INDUCED DEGRADATION PROTEIN 8 HOMOLOG;             
5205:  pz5n-A  3.2 20.4  121   472    6   MOLECULE: HOMEOBOX PROTEIN PKNOX2;                                   
5206:  ib8n-A  3.2 10.6   95   508    9   MOLECULE: GASDERMIN-C;                                               
5207:  btp1-A  3.2 22.9  131   589    5   MOLECULE: SERINE/THREONINE-PROTEIN PHOSPHATASE 2A 65 KDA RE          
5208:  o3xa-A  3.2  4.5   97   189    4   MOLECULE: INTERFERON ALPHA-7;                                        
5209:  xk9j-A  3.2  5.8  102   189    6   MOLECULE: INTERFERON ALPHA-17;                                       
5210:  c8cm-A  3.2 18.3  137   248    7   MOLECULE: PROTEIN MAESTRO;                                           
5211:  xv1y-A  3.2 21.3  118   862    6   MOLECULE: TRANSCRIPTION INITIATION FACTOR TFIID SUBUNIT 4B;          
5212:  xd4a-A  3.2 33.8  139  1400    9   MOLECULE: LYSOSOMAL-TRAFFICKING REGULATOR;                           
5213:  jc4k-A  3.2 35.9  159   928    5   MOLECULE: RETINOBLASTOMA-ASSOCIATED PROTEIN;                         
5214:  hs0e-A  3.2 18.2   59  1369    5   MOLECULE: RHO GUANINE NUCLEOTIDE EXCHANGE FACTOR 10;                 
5215:  qpg0-A  3.2  7.4   97   596    8   MOLECULE: SODIUM/GLUCOSE COTRANSPORTER 5;                            
5216:  j9sr-A  3.2 17.8  111   609    7   MOLECULE: ALBUMIN;                                                   
5217:  c0dm-A  3.2 22.3  123   624    8   MOLECULE: POLYCYSTIC KIDNEY DISEASE 2-LIKE 2 PROTEIN;                
5218:  ili9-A  3.2 30.1   93  1029    8   MOLECULE: ZINC FINGER PROTEIN 197;                                   
5219:  jwx0-A  3.2 17.7  127  1112    6   MOLECULE: CYTOSOLIC CARBOXYPEPTIDASE 4;                              
5220:  ope1-A  3.2 32.1  127   385    7   MOLECULE: NON-STRUCTURAL MAINTENANCE OF CHROMOSOMES ELEMENT          
5221:  ei6v-A  3.2 31.6  129   744    9   MOLECULE: ZINC FINGER PROTEIN 483;                                   
5222:  v2xr-A  3.2 17.4  127   592    7   MOLECULE: SYNTAXIN-BINDING PROTEIN 3;                                
5223:  giq7-A  3.2 24.3   70   397    4   MOLECULE: DNAJ HOMOLOG SUBFAMILY A MEMBER 4;                         
5224:  u1dl-A  3.2 11.3  121   337   10   MOLECULE: CALCIUM-BINDING PROTEIN 39-LIKE;                           
5225:  tfy0-A  3.2 12.2  102  1400    6   MOLECULE: E3 UBIQUITIN-PROTEIN LIGASE HERC2;                         
5226:  gqp5-A  3.2 37.6  194  1512    5   MOLECULE: MITOGEN-ACTIVATED PROTEIN KINASE KINASE KINASE 1;          
5227:  nsu8-A  3.2 14.1   88   788    9   MOLECULE: CADHERIN-10;                                               
5228:  kp7m-A  3.2 20.7  122  1374   12   MOLECULE: VACUOLAR PROTEIN SORTING-ASSOCIATED PROTEIN 13A;           
5229:  av9s-A  3.2 27.7  160   765    4   MOLECULE: NADPH OXIDASE 5;                                           
5230:  ky5c-A  3.2 20.4  119   398    4   MOLECULE: SEIPIN;                                                    
5231:  f0ss-A  3.2  8.6   96   189    6   MOLECULE: INTERFERON ALPHA-6;                                        
5232:  vqe3-A  3.2 20.9   61   914    5   MOLECULE: PROTEIN ECT2;                                              
5233:  be4o-A  3.2 11.5   85   445    6   MOLECULE: TUBULIN BETA-2B CHAIN;                                     
5234:  t7kp-A  3.2 18.6  120   373    9   MOLECULE: SORTING NEXIN-21;                                          
5235:  ykk4-A  3.2 18.2  158   928    5   MOLECULE: DNA-BINDING PROTEIN RFX6;                                  
5236:  k4ds-A  3.2 28.2  101  1801    6   MOLECULE: INAD-LIKE PROTEIN;                                         
5237:  gnb7-A  3.2 16.1  110   506    3   MOLECULE: HISTIDINE--TRNA LIGASE, MITOCHONDRIAL;                     
5238:  sdh4-A  3.2 21.7  106   355    8   MOLECULE: GUANINE NUCLEOTIDE-BINDING PROTEIN G(Z) SUBUNIT A          
5239:  k0bc-A  3.2 24.2  109   570    5   MOLECULE: MULTIDRUG AND TOXIN EXTRUSION PROTEIN 1;                   
5240:  ng6y-A  3.1 15.3  132  1400    5   MOLECULE: PROBABLE E3 UBIQUITIN-PROTEIN LIGASE HERC1;                
5241:  vsz0-A  3.1 20.7  108   333    6   MOLECULE: GAP JUNCTION ALPHA-4 PROTEIN;                              
5242:  nnx8-A  3.1 22.8  100  1748    9   MOLECULE: WD REPEAT-CONTAINING PROTEIN 90;                           
5243:  zfu4-A  3.1 21.3   98   426    4   MOLECULE: ISOVALERYL-COA DEHYDROGENASE, MITOCHONDRIAL;               
5244:  cm1r-A  3.1 22.5  120   530    6   MOLECULE: PROTEIN FAM126B;                                           
5245:  rcl2-A  3.1 29.0   97   183    8   MOLECULE: CKLF-LIKE MARVEL TRANSMEMBRANE DOMAIN-CONTAINING           
5246:  z0rk-A  3.1 15.2   86   488    8   MOLECULE: SPERMATOGENESIS-ASSOCIATED PROTEIN 6;                      
5247:  x1jh-A  3.1 10.4  118   560    8   MOLECULE: EXCITATORY AMINO ACID TRANSPORTER 5;                       
5248:  vpf8-A  3.1 19.6  120   589   10   MOLECULE: TAF5-LIKE RNA POLYMERASE II P300/CBP-ASSOCIATED F          
5249:  rx9v-A  3.1 14.1  107  2223    7   MOLECULE: SPERM-ASSOCIATED ANTIGEN 17;                               
5250:  hfs9-A  3.1 15.5   87   265    8   MOLECULE: SYNAPTOPORIN;                                              
5251:  gnt3-A  3.1 24.4   82   317   10   MOLECULE: APOLIPOPROTEIN E;                                          
5252:  deq4-A  3.1  7.2   87  1400   10   MOLECULE: DYNEIN HEAVY CHAIN 17, AXONEMAL;                           
5253:  h1kx-A  3.1 13.8   68  1400   13   MOLECULE: PLECTIN;                                                   
5254:  mf8p-A  3.1 34.6   55  1364    4   MOLECULE: PLECKSTRIN HOMOLOGY DOMAIN-CONTAINING FAMILY H ME          
5255:  gg7h-A  3.1 17.0  118   538    3   MOLECULE: IMPORTIN SUBUNIT ALPHA-5;                                  
5256:  wqe2-A  3.1 23.6  108   299   12   MOLECULE: CCR4-NOT TRANSCRIPTION COMPLEX SUBUNIT 9;                  
5257:  shs0-A  3.1 17.6   93   222    5   MOLECULE: TRANSMEMBRANE PROTEIN 54;                                  
5258:  fa4m-A  3.1 10.1   98   448    8   MOLECULE: SOLUTE CARRIER FAMILY 52, RIBOFLAVIN TRANSPORTER,          
5259:  j6xo-A  3.1  3.7   73   153    7   MOLECULE: MAL-LIKE PROTEIN;                                          
5260:  frp9-A  3.1  8.9   93   193   10   MOLECULE: ERYTHROPOIETIN;                                            
5261:  gzi3-A  3.1 11.8  113   637    9   MOLECULE: PROBABLE POLYPEPTIDE N-ACETYLGALACTOSAMINYLTRANSF          
5262:  fb2w-A  3.1  8.7   77   998    6   MOLECULE: KINESIN-LIKE PROTEIN KIF19;                                
5263:  cp5w-A  3.1 11.8  109  1353    7   MOLECULE: VACUOLAR PROTEIN SORTING-ASSOCIATED PROTEIN 13C;           
5264:  ckq2-A  3.1 20.5   82  1400    4   MOLECULE: DNA-DEPENDENT PROTEIN KINASE CATALYTIC SUBUNIT;            
5265:  kg7u-A  3.1 14.2   53  1400    4   MOLECULE: DYNEIN HEAVY CHAIN 10, AXONEMAL;                           
5266:  cwr0-A  3.1 15.7  109   205    5   MOLECULE: CEREBELLIN-3;                                              
5267:  nlc5-A  3.1 17.4  150  1273    7   MOLECULE: RAS-SPECIFIC GUANINE NUCLEOTIDE-RELEASING FACTOR           
5268:  bbp7-A  3.1 24.8  159   782    9   MOLECULE: PROTEIN VAC14 HOMOLOG;                                     
5269:  sv4b-A  3.1 22.0  111  1400    6   MOLECULE: VACUOLAR PROTEIN SORTING-ASSOCIATED PROTEIN 13C;           
5270:  rk2g-A  3.1  5.5   77   239    8   MOLECULE: TETRASPANIN-9;                                             
5271:  rs5c-A  3.1 12.2   62   226   10   MOLECULE: PROTEIN YAE1 HOMOLOG;                                      
5272:  p4ji-A  3.1 32.3  150  1400    5   MOLECULE: PROBABLE E3 UBIQUITIN-PROTEIN LIGASE HERC1;                
5273:  vi4m-A  3.1 18.3   65   785   11   MOLECULE: CONSERVED OLIGOMERIC GOLGI COMPLEX SUBUNIT 4;              
5274:  nkm1-A  3.1 23.5   88   176    1   MOLECULE: PROTEIN MAL2;                                              
5275:  z0mm-A  3.1  5.4   95   187    3   MOLECULE: INTERFERON BETA;                                           
5276:  so8x-A  3.1 17.0   81   287    9   MOLECULE: PROTEIN ROGDI HOMOLOG;                                     
5277:  xaa5-A  3.1 15.3   71   673    7   MOLECULE: VASORIN;                                                   
5278:  ng4t-A  3.1 16.4   91  1325   15   MOLECULE: TPR AND ANKYRIN REPEAT-CONTAINING PROTEIN 1;               
5279:  i2pa-A  3.1 24.3  144   710    7   MOLECULE: INTEGRATOR COMPLEX SUBUNIT 10;                             
5280:  qrz5-A  3.1 20.7   88   187    3   MOLECULE: TRANSMEMBRANE PROTEIN 272;                                 
5281:  p6sk-A  3.1  7.9  116  1400    4   MOLECULE: CILIOGENESIS AND PLANAR POLARITY EFFECTOR 1;               
5282:  aqh9-A  3.1 18.8  160  1272    8   MOLECULE: PROTEIN DIAPHANOUS HOMOLOG 1;                              
5283:  as4g-A  3.1  7.4   74   139    7   MOLECULE: VON HIPPEL-LINDAU-LIKE PROTEIN;                            
5284:  d7ne-A  3.1 21.1   78   402    9   MOLECULE: APOLIPOPROTEIN L3;                                         
5285:  l7xy-A  3.1  4.7  103  1400    7   MOLECULE: LAMININ SUBUNIT ALPHA-2;                                   
5286:  yh1y-A  3.1 31.3  140  1400    9   MOLECULE: PROTOCADHERIN FAT 4;                                       
5287:  edm3-A  3.1 14.5   87   855    5   MOLECULE: SUPPRESSOR OF TUMORIGENICITY 14 PROTEIN;                   
5288:  ixr4-A  3.1 23.1  128   488    7   MOLECULE: PROSTAGLANDIN E2 RECEPTOR EP4 SUBTYPE;                     
5289:  b7fu-A  3.1 25.7   75   632    7   MOLECULE: PUTATIVE GOLGIN SUBFAMILY A MEMBER 8I;                     
5290:  up0o-A  3.1  3.2   71   537    4   MOLECULE: [PYRUVATE DEHYDROGENASE [ACETYL-TRANSFERRING]]-PH          
5291:  twj9-A  3.1 36.6  123   894   11   MOLECULE: DESMOCOLLIN-1;                                             
5292:  kcq9-A  3.1 33.7   77  1400    9   MOLECULE: DYNEIN HEAVY CHAIN 3, AXONEMAL;                            
5293:  j0bs-A  3.1 31.7  141  1400    7   MOLECULE: LAMININ SUBUNIT ALPHA-2;                                   
5294:  wpo8-A  3.1  7.7  111  1400   10   MOLECULE: LYSOSOMAL-TRAFFICKING REGULATOR;                           
5295:  zmh4-A  3.1 13.4   84   193    8   MOLECULE: GANGLIOSIDE GM2 ACTIVATOR;                                 
5296:  po3d-A  3.1 20.8  115   672    8   MOLECULE: GLYCEROPHOSPHOCHOLINE PHOSPHODIESTERASE GPCPD1;            
5297:  l9so-A  3.1 11.5  149   873   10   MOLECULE: SERINE/THREONINE-PROTEIN PHOSPHATASE 6 REGULATORY          
5298:  mu9u-A  3.1 26.1  102   581   10   MOLECULE: ACTIVATING SIGNAL COINTEGRATOR 1;                          
5299:  ss0c-A  3.1  8.0  138   198   12   MOLECULE: ARMADILLO REPEAT-CONTAINING PROTEIN 7;                     
5300:  fds7-A  3.1 11.4   81   982    9   MOLECULE: E3 UBIQUITIN-PROTEIN LIGASE CBL-B;                         
5301:  oat7-A  3.1 25.6  125  1400    9   MOLECULE: IGGFC-BINDING PROTEIN;                                     
5302:  tli9-A  3.1  5.9  110   302   10   MOLECULE: DEOXYHYPUSINE HYDROXYLASE;                                 
5303:  yfd0-A  3.1 15.8   92  1400   13   MOLECULE: PROTOCADHERIN FAT 4;                                       
5304:  oe0z-A  3.1 13.7   91   207    8   MOLECULE: GRANULOCYTE COLONY-STIMULATING FACTOR;                     
5305:  o0sh-A  3.1 29.9  116   334    4   MOLECULE: G-PROTEIN COUPLED RECEPTOR 12;                             
5306:  ghj6-A  3.1 17.4   78  1400   10   MOLECULE: DMX-LIKE PROTEIN 1;                                        
5307:  sbd0-A  3.1 28.6  163  1400    4   MOLECULE: UBIQUITIN CARBOXYL-TERMINAL HYDROLASE 34;                  
5308:  vy5x-A  3.1 17.7   72    94    7   MOLECULE: PUTATIVE FXYD DOMAIN-CONTAINING ION TRANSPORT REG          
5309:  zc9f-A  3.1 28.0  121   679    7   MOLECULE: MEMBRANE-SPANNING 4-DOMAINS SUBFAMILY A MEMBER 14          
5310:  mz7w-A  3.1 20.6   92   995    5   MOLECULE: MECKELIN;                                                  
5311:  bp5k-A  3.1 22.9   78  1400    5   MOLECULE: CHROMODOMAIN-HELICASE-DNA-BINDING PROTEIN 6;               
5312:  m1nn-A  3.1 13.5  130  1260    2   MOLECULE: REELIN;                                                    
5313:  ktu4-A  3.1 22.2  122   464    9   MOLECULE: GDNF FAMILY RECEPTOR ALPHA-2;                              
5314:  z5ny-A  3.1 17.1   83   423    2   MOLECULE: COP9 SIGNALOSOME COMPLEX SUBUNIT 3;                        
5315:  sz3z-A  3.1 25.2  104  1400    6   MOLECULE: LAMININ SUBUNIT ALPHA-2;                                   
5316:  kfb5-A  3.1 15.7   96  1400   11   MOLECULE: NEUROBEACHIN-LIKE PROTEIN 2;                               
5317:  t7xd-A  3.1 21.4  139  1017    8   MOLECULE: POTASSIUM VOLTAGE-GATED CHANNEL SUBFAMILY H MEMBE          
5318:  t3bk-A  3.1 18.6  116   609    3   MOLECULE: RAS GUANYL-RELEASING PROTEIN 2;                            
5319:  du6n-A  3.1 20.5   65  1353    9   MOLECULE: CALCIUM-DEPENDENT SECRETION ACTIVATOR 1;                   
5320:  xy4k-A  3.1 16.8  103   535   10   MOLECULE: EH DOMAIN-CONTAINING PROTEIN 3;                            
5321:  sdm5-A  3.1 13.7   65   755    6   MOLECULE: ANAPHASE-PROMOTING COMPLEX SUBUNIT 5;                      
5322:  w8lm-A  3.1 23.6  165   861    7   MOLECULE: INTEGRATOR COMPLEX SUBUNIT 6-LIKE;                         
5323:  pl1v-A  3.1 10.9   61   113    2   MOLECULE: PROTEIN FMC1 HOMOLOG;                                      
5324:  s4dr-A  3.1 24.8   74  2346   11   MOLECULE: ACETYL-COA CARBOXYLASE 1;                                  
5325:  tw0w-A  3.1  6.0  132  1017    8   MOLECULE: PROTEIN HIRA;                                              
5326:  d1sm-A  3.1 24.9  138   729   11   MOLECULE: RHO GTPASE-ACTIVATING PROTEIN 28;                          
5327:  l5xh-A  3.1 24.9   64  2458    6   MOLECULE: ACETYL-COA CARBOXYLASE 2;                                  
5328:  bs3u-A  3.1 20.2   97   781    6   MOLECULE: CATENIN BETA-1;                                            
5329:  oet0-A  3.1 13.5  111   205   11   MOLECULE: PUTATIVE STAG3-LIKE PROTEIN 1;                             
5330:  rs6x-A  3.1 28.6  112   333    6   MOLECULE: EPHRIN-B2;                                                 
5331:  m6tj-A  3.1 21.3   75  1400   11   MOLECULE: ATP-BINDING CASSETTE SUB-FAMILY A MEMBER 13;               
5332:  i4kn-A  3.1 12.3  114   431    5   MOLECULE: EVOLUTIONARILY CONSERVED SIGNALING INTERMEDIATE I          
5333:  xm7l-A  3.1 20.2  137   855    7   MOLECULE: DISCOIDIN DOMAIN-CONTAINING RECEPTOR 2;                    
5334:  py2c-A  3.1 32.1  145  1325    4   MOLECULE: ZINC FINGER MYM-TYPE PROTEIN 6;                            
5335:  rr3l-A  3.1 24.5   88   725   11   MOLECULE: FYVE, RHOGEF AND PH DOMAIN-CONTAINING PROTEIN 3;           
5336:  xs3x-A  3.1 11.2  102   578    8   MOLECULE: G PROTEIN-COUPLED RECEPTOR KINASE 4;                       
5337:  y4ac-A  3.1 12.0  136   626   10   MOLECULE: PEX5-RELATED PROTEIN;                                      
5338:  sm5l-A  3.1 13.0   91   638    7   MOLECULE: GUANYLATE-BINDING PROTEIN 7;                               
5339:  y6bo-A  3.1 18.8  178  1401    6   MOLECULE: LYSINE-SPECIFIC DEMETHYLASE 6A;                            
5340:  dd0o-A  3.1 11.9  101   515    8   MOLECULE: FATTY ACYL-COA REDUCTASE 2;                                
5341:  rn8v-A  3.1 11.9   74   519    5   MOLECULE: GOLGI-ASSOCIATED KINASE 1B;                                
5342:  ok6r-A  3.1 19.1  101  1261    3   MOLECULE: ADENYLATE CYCLASE TYPE 5;                                  
5343:  uw9w-A  3.1  9.4  119   551    8   MOLECULE: SOLUTE CARRIER FAMILY 22 MEMBER 4;                         
5344:  tcx7-A  3.1 21.1  144   587    8   MOLECULE: KELCH-LIKE PROTEIN 3;                                      
5345:  h5be-A  3.1 17.7   68   246    4   MOLECULE: PHOSDUCIN;                                                 
5346:  ac5m-A  3.1 23.8   62   474    6   MOLECULE: GAMMA-AMINOBUTYRIC ACID RECEPTOR SUBUNIT BETA-1;           
5347:  aj6d-A  3.1 22.0  121   760    7   MOLECULE: TRANSFERRIN RECEPTOR PROTEIN 1;                            
5348:  sud6-A  3.1 21.6  218  1400    5   MOLECULE: E3 UBIQUITIN-PROTEIN LIGASE MYCBP2;                        
5349:  e2vk-A  3.1 18.8  136   242   10   MOLECULE: ER MEMBRANE PROTEIN COMPLEX SUBUNIT 7;                     
5350:  rhk5-A  3.1 20.4  110   593    5   MOLECULE: METHIONINE--TRNA LIGASE, MITOCHONDRIAL;                    
5351:  zjw9-A  3.1 29.5  105   486    8   MOLECULE: PROTEIN KINASE C AND CASEIN KINASE SUBSTRATE IN N          
5352:  vd7f-A  3.1 22.4   87   365    2   MOLECULE: 5-HYDROXYTRYPTAMINE RECEPTOR 1E;                           
5353:  ob4z-A  3.1 12.7  164   519    4   MOLECULE: TETRATRICOPEPTIDE REPEAT PROTEIN 31;                       
5354:  m1hj-A  3.1 17.0   77   892    4   MOLECULE: ALPHA-ACTININ-1;                                           
5355:  r9vu-A  3.1 24.4   98   541    7   MOLECULE: NUCLEAR RECEPTOR SUBFAMILY 5 GROUP A MEMBER 2;             
5356:  t3gq-A  3.1 18.9  123   866   11   MOLECULE: SPHINGOMYELIN PHOSPHODIESTERASE 4;                         
5357:  i5fu-A  3.1 26.7   82  1029    7   MOLECULE: SODIUM/POTASSIUM-TRANSPORTING ATPASE SUBUNIT ALPH          
5358:  i6zc-A  3.1 15.9  117   302    4   MOLECULE: KRUEPPEL-LIKE FACTOR 7;                                    
5359:  tto0-A  3.1 12.7  196   453    8   MOLECULE: ARMADILLO REPEAT-CONTAINING X-LINKED PROTEIN 1;            
5360:  hbj1-A  3.1 14.8   99   463    7   MOLECULE: ZINC FINGER PROTEIN 486;                                   
5361:  p1re-A  3.1 17.2   63  1389   10   MOLECULE: TESTIS-EXPRESSED PROTEIN 15;                               
5362:  mb7k-A  3.1 14.4  116  1400   11   MOLECULE: MIDASIN;                                                   
5363:  lqv4-A  3.1 11.6  138   573    9   MOLECULE: KINESIN LIGHT CHAIN 1;                                     
5364:  p8cb-A  3.1  9.1   53    86    8   MOLECULE: SPLICING FACTOR 3B SUBUNIT 5;                              
5365:  xqq0-A  3.1 10.3   68   153    7   MOLECULE: MYELIN AND LYMPHOCYTE PROTEIN;                             
5366:  q4uq-A  3.1 28.1  130  1368    8   MOLECULE: KINESIN-LIKE PROTEIN KIF24;                                
5367:  la8y-A  3.1 29.7   89   534    8   MOLECULE: PROTEIN TWEETY HOMOLOG 2;                                  
5368:  j1ku-A  3.1 13.1  102   438    4   MOLECULE: TRANSMEMBRANE PROTEIN 184C;                                
5369:  ake2-A  3.1 24.4  113   649    5   MOLECULE: UBIQUITIN-ASSOCIATED AND SH3 DOMAIN-CONTAINING PR          
5370:  t3xz-A  3.1  9.7   86   904    8   MOLECULE: DISKS LARGE HOMOLOG 1;                                     
5371:  iii7-A  3.1 27.3   62   743    5   MOLECULE: ALPHA-N-ACETYLGLUCOSAMINIDASE;                             
5372:  u5mw-A  3.1 12.5  125  2485    6   MOLECULE: TYROSINE-PROTEIN PHOSPHATASE NON-RECEPTOR TYPE 13          
5373:  b3ga-A  3.1 19.2   82  1261    9   MOLECULE: RHO GTPASE-ACTIVATING PROTEIN 29;                          
5374:  of8v-A  3.1 16.6   63  1294    5   MOLECULE: UNCONVENTIONAL MYOSIN-VI;                                  
5375:  v9mw-A  3.1 22.0   87   699    1   MOLECULE: PGAP2-INTERACTING PROTEIN;                                 
5376:  c8ip-A  3.1 15.0   76  1400   11   MOLECULE: CADHERIN EGF LAG SEVEN-PASS G-TYPE RECEPTOR 1;             
5377:  owl4-A  3.1 17.5  140  1180    9   MOLECULE: POLYAMINE-TRANSPORTING ATPASE 13A2;                        
5378:  u4qj-A  3.1 26.4  130   558    7   MOLECULE: KELCH-LIKE PROTEIN 23;                                     
5379:  vs5j-A  3.1 18.5  148  1830    8   MOLECULE: DEDICATOR OF CYTOKINESIS PROTEIN 2;                        
5380:  bnt9-A  3.0  2.5   67   439    4   MOLECULE: FIBULIN-7;                                                 
5381:  h0pf-A  3.0 20.6  229  1078    8   MOLECULE: TRANSMEMBRANE PROTEIN 132B;                                
5382:  ai1b-A  3.0 26.0  135  1400    8   MOLECULE: A-KINASE ANCHOR PROTEIN 13;                                
5383:  u4sx-A  3.0 11.3  125   461    3   MOLECULE: PHOSPHATIDYLINOSITOL 3-KINASE REGULATORY SUBUNIT           
5384:  lp0x-A  3.0 13.3   79  1623    8   MOLECULE: RING FINGER PROTEIN 17;                                    
5385:  ah1d-A  3.0  8.8   77   153    4   MOLECULE: ORM1-LIKE PROTEIN 1;                                       
5386:  tgb2-A  3.0 31.3   81  1312    6   MOLECULE: DNA REPAIR PROTEIN RAD50;                                  
5387:  v7lb-A  3.0 29.6   76  1194    8   MOLECULE: LIPRIN-ALPHA-3;                                            
5388:  nwt5-A  3.0 25.2  141   458    8   MOLECULE: NEURONAL ACETYLCHOLINE RECEPTOR SUBUNIT BETA-3;            
5389:  d1ly-A  3.0 22.5  135   743    8   MOLECULE: T-BOX TRANSCRIPTION FACTOR TBX3;                           
5390:  as1n-A  3.0 18.0   71  1400    1   MOLECULE: MICROTUBULE-ACTIN CROSS-LINKING FACTOR 1, ISOFORM          
5391:  e1je-A  3.0 20.9  125   412    6   MOLECULE: [3-METHYL-2-OXOBUTANOATE DEHYDROGENASE [LIPOAMIDE          
5392:  dmb4-A  3.0  5.0   99  1400    4   MOLECULE: LIPOPOLYSACCHARIDE-RESPONSIVE AND BEIGE-LIKE ANCH          
5393:  hs3g-A  3.0 19.1   88   240    8   MOLECULE: MEMBRANE-SPANNING 4-DOMAINS SUBFAMILY A MEMBER 7;          
5394:  w9na-A  3.0 20.6  123  1006    5   MOLECULE: TRANSMEMBRANE CHANNEL-LIKE PROTEIN 5;                      
5395:  n7vg-A  3.0 12.4   57  1848   16   MOLECULE: UNCONVENTIONAL MYOSIN-VB;                                  
5396:  aam8-A  3.0 10.3   81   279   10   MOLECULE: APOLIPOPROTEIN L DOMAIN-CONTAINING PROTEIN 1;              
5397:  bmu5-A  3.0 12.7  133   702    8   MOLECULE: 1,4-ALPHA-GLUCAN-BRANCHING ENZYME;                         
5398:  nq3t-A  3.0 14.8  126   456    9   MOLECULE: EQUILIBRATIVE NUCLEOSIDE TRANSPORTER 2;                    
5399:  tks7-A  3.0 21.4  104   967   10   MOLECULE: KINESIN-LIKE PROTEIN KIF28P;                               
5400:  g1bz-A  3.0 14.5   83  1211    6   MOLECULE: DELPHILIN;                                                 
5401:  h5bq-A  3.0 21.7  155   819    6   MOLECULE: PROTEIN IWS1 HOMOLOG;                                      
5402:  rq9f-A  3.0 19.6  101   235    6   MOLECULE: TRANSMEMBRANE PROTEIN 176A;                                
5403:  nje7-A  3.0 14.9  145  1400    7   MOLECULE: PROBABLE E3 UBIQUITIN-PROTEIN LIGASE HERC1;                
5404:  u6dt-A  3.0 18.7  127  1400    7   MOLECULE: LAMININ SUBUNIT ALPHA-3;                                   
5405:  nun4-A  3.0 19.6  118   521    8   MOLECULE: HYCCIN;                                                    
5406:  ln5v-A  3.0 14.8   95   159   14   MOLECULE: TRANSMEMBRANE PROTEIN 42;                                  
5407:  z9cr-A  3.0  5.2   93   151   10   MOLECULE: TETRATRICOPEPTIDE REPEAT PROTEIN 32;                       
5408:  f0pt-A  3.0  6.8   96   312    7   MOLECULE: TASTE RECEPTOR TYPE 2 MEMBER 9;                            
5409:  fwr4-A  3.0  5.7   87   261    6   MOLECULE: CYTOCHROME C OXIDASE SUBUNIT 3;                            
5410:  sx9j-A  3.0 24.7   99  1400    9   MOLECULE: A-KINASE ANCHOR PROTEIN 9;                                 
5411:  x6qs-A  3.0 17.4   73  1849   15   MOLECULE: TATA-BINDING PROTEIN-ASSOCIATED FACTOR 172;                
5412:  r8yp-A  3.0 23.1  130   668    7   MOLECULE: PROTEIN FAM189B;                                           
5413:  sw1u-A  3.0 13.4   72  2069    6   MOLECULE: DEDICATOR OF CYTOKINESIS PROTEIN 9;                        
5414:  od7r-A  3.0 44.2  173  1050   10   MOLECULE: SERINE/THREONINE-PROTEIN KINASE ULK1;                      
5415:  mw9h-A  3.0 14.5   60  1392    5   MOLECULE: ANKYRIN REPEAT DOMAIN-CONTAINING PROTEIN 30B;              
5416:  q1ys-A  3.0 20.2   85   244    7   MOLECULE: HIGH AFFINITY IMMUNOGLOBULIN EPSILON RECEPTOR SUB          
5417:  dxf8-A  3.0 15.1   87  1037   10   MOLECULE: EPHRIN TYPE-A RECEPTOR 5;                                  
5418:  zar0-A  3.0 20.7   81   549    7   MOLECULE: ACETYL-COENZYME A TRANSPORTER 1;                           
5419:  qut9-A  3.0 20.9  137   450    8   MOLECULE: CAMP-SPECIFIC 3',5'-CYCLIC PHOSPHODIESTERASE 7B;           
5420:  lqh6-A  3.0 16.0   99  1382    7   MOLECULE: ATP-BINDING CASSETTE SUB-FAMILY C MEMBER 11;               
5421:  ls2a-A  3.0 12.2   81  1665   12   MOLECULE: CILIA- AND FLAGELLA-ASSOCIATED PROTEIN 43;                 
5422:  jw7w-A  3.0 17.8  129   285    8   MOLECULE: COMPLEMENT C1Q TUMOR NECROSIS FACTOR-RELATED PROT          
5423:  vwn7-A  3.0 19.7  115  1400    5   MOLECULE: DYNEIN HEAVY CHAIN 17, AXONEMAL;                           
5424:  pk6f-A  3.0 20.3   65   719   12   MOLECULE: MAESTRO HEAT-LIKE REPEAT-CONTAINING PROTEIN FAMIL          
5425:  rn6b-A  3.0 17.5   84  1400   11   MOLECULE: PROTOCADHERIN FAT 2;                                       
5426:  yhi7-A  3.0  3.2   73   154    7   MOLECULE: SUPEROXIDE DISMUTASE [CU-ZN];                              
5427:  v8ke-A  3.0 12.5  119   547   12   MOLECULE: SOLUTE CARRIER FAMILY 22 MEMBER 25;                        
5428:  dlq1-A  3.0  8.6   75   185    8   MOLECULE: TRANSMEMBRANE PROTEIN 140;                                 
5429:  wu9t-A  3.0 18.2  111  1400    8   MOLECULE: LAMININ SUBUNIT ALPHA-2;                                   
5430:  bt0a-A  3.0 25.7  120   354    8   MOLECULE: UBIQUITIN-CONJUGATING ENZYME E2 Z;                         
5431:  hx1u-A  3.0 16.5  107   233   15   MOLECULE: TRANSMEMBRANE PROTEIN 179;                                 
5432:  py6l-A  3.0 37.0  187  1400    6   MOLECULE: E3 UBIQUITIN-PROTEIN LIGASE HUWE1;                         
5433:  ayu2-A  3.0 15.5  115   466    3   MOLECULE: CLUSTERIN-LIKE PROTEIN 1;                                  
5434:  t0pn-A  3.0 19.3  181   800    8   MOLECULE: NUCLEOLAR COMPLEX PROTEIN 3 HOMOLOG;                       
5435:  r5fm-A  3.0  8.8   74   153    5   MOLECULE: ORM1-LIKE PROTEIN 3;                                       
5436:  cos3-A  3.0 29.1   82   782    9   MOLECULE: PROTON-ASSOCIATED SUGAR TRANSPORTER A;                     
5437:  mme9-A  3.0 31.4  103   630    6   MOLECULE: 4F2 CELL-SURFACE ANTIGEN HEAVY CHAIN;                      
5438:  qa3j-A  3.0  9.7   75   153    5   MOLECULE: ORM1-LIKE PROTEIN 2;                                       
5439:  t5si-A  3.0  7.2  102   233    5   MOLECULE: MODULATOR OF MACROAUTOPHAGY TMEM150B;                      
5440:  ag2p-A  3.0 15.8   64  1416    6   MOLECULE: UVEAL AUTOANTIGEN WITH COILED-COIL DOMAINS AND AN          
5441:  g1sn-A  3.0 16.5   71  1400    6   MOLECULE: DYNEIN HEAVY CHAIN 6, AXONEMAL;                            
5442:  y5yi-A  3.0 20.3  170   684    5   MOLECULE: KELCH REPEAT AND BTB DOMAIN-CONTAINING PROTEIN 7;          
5443:  jv0t-A  3.0 12.2   99   655   10   MOLECULE: SRSF PROTEIN KINASE 1;                                     
5444:  fs0x-A  3.0 24.2  141  2610    6   MOLECULE: E3 UBIQUITIN-PROTEIN LIGASE HECTD1;                        
5445:  f5ix-A  3.0  4.6   71   131    7   MOLECULE: LEPTIN RECEPTOR OVERLAPPING TRANSCRIPT-LIKE 1;             
5446:  iq1m-A  3.0  2.8   71   240    3   MOLECULE: TUMOR NECROSIS FACTOR LIGAND SUPERFAMILY MEMBER 1          
5447:  t2vc-A  3.0 21.6  125   623    3   MOLECULE: C2 CALCIUM-DEPENDENT DOMAIN-CONTAINING PROTEIN 6;          
5448:  trv9-A  3.0 29.6  128   871    5   MOLECULE: ZINC FINGER AND BTB DOMAIN-CONTAINING PROTEIN 10;          
5449:  tvb5-A  3.0  7.7   52  1086    6   MOLECULE: NAD(P) TRANSHYDROGENASE, MITOCHONDRIAL;                    
5450:  pof0-A  3.0 13.9  103   595    6   MOLECULE: SORTING NEXIN-9;                                           
5451:  o8zv-A  3.0 16.7   62   667   11   MOLECULE: RECEPTOR FOR RETINOL UPTAKE STRA6;                         
5452:  me8w-A  3.0  8.3   86  1426    8   MOLECULE: PHOSPHOLIPID-TRANSPORTING ATPASE VD;                       
5453:  nvx5-A  3.0 24.6  185   601    8   MOLECULE: SERINE/THREONINE-PROTEIN PHOSPHATASE 2A 65 KDA RE          
5454:  i9yw-A  3.0 16.6  107   712    9   MOLECULE: TIR DOMAIN-CONTAINING ADAPTER MOLECULE 1;                  
5455:  lwu2-A  3.0 21.5   94   309    7   MOLECULE: POTASSIUM CHANNEL SUBFAMILY K MEMBER 16;                   
5456:  nea3-A  3.0 16.6   93   981    6   MOLECULE: RAB3 GTPASE-ACTIVATING PROTEIN CATALYTIC SUBUNIT;          
5457:  kd8p-A  3.0 21.0  143   422    7   MOLECULE: 5-HYDROXYTRYPTAMINE RECEPTOR 1A;                           
5458:  pym5-A  3.0 15.2   83  1379    6   MOLECULE: ATTRACTIN-LIKE PROTEIN 1;                                  
5459:  o4jw-A  3.0 15.0  105  1400    9   MOLECULE: CUBILIN;                                                   
5460:  ow8i-A  3.0 27.4  142  1196    5   MOLECULE: POTASSIUM VOLTAGE-GATED CHANNEL SUBFAMILY H MEMBE          
5461:  s8jc-A  3.0  5.5   69   212    9   MOLECULE: PROGRAMMED CELL DEATH PROTEIN 10;                          
5462:  z9fi-A  3.0  4.7  141  1400   13   MOLECULE: RYANODINE RECEPTOR 2;                                      
5463:  r3uc-A  3.0 26.6   96   858    4   MOLECULE: COILED-COIL AND C2 DOMAIN-CONTAINING PROTEIN 1B;           
5464:  jj8c-A  3.0 24.2  134   870    9   MOLECULE: DYNAMIN-2;                                                 
5465:  uhm9-A  3.0 21.0  163   754    4   MOLECULE: LON PEPTIDASE N-TERMINAL DOMAIN AND RING FINGER P          
5466:  km0n-A  3.0 25.3   86   142    8   MOLECULE: NINJURIN-2;                                                
5467:  agc8-A  3.0 22.1   83  1400   10   MOLECULE: PROTEIN FURRY HOMOLOG-LIKE;                                
5468:  l3wg-A  3.0 36.8  136   691    6   MOLECULE: SOLUTE CARRIER FAMILY 28 MEMBER 3;                         
5469:  ei9c-A  3.0 15.8   90   304    4   MOLECULE: MITOCHONDRIAL GLYCINE TRANSPORTER;                         
5470:  p5et-A  3.0 23.9  102   655    7   MOLECULE: KATANIN P80 WD40 REPEAT-CONTAINING SUBUNIT B1;             
5471:  eb8i-A  3.0 15.8  127   514    6   MOLECULE: PIRNA BIOGENESIS PROTEIN EXD1;                             
5472:  bo0y-A  3.0 23.7   87   606    9   MOLECULE: SODIUM-INDEPENDENT SULFATE ANION TRANSPORTER;              
5473:  sv0d-A  3.0 29.3  149   519    9   MOLECULE: BARDET-BIEDL SYNDROME 4 PROTEIN;                           
5474:  kw4t-A  3.0 21.4   85   412    7   MOLECULE: DNAJ HOMOLOG SUBFAMILY A MEMBER 2;                         
5475:  kq5k-A  3.0 15.3  113   441    5   MOLECULE: 5-HYDROXYTRYPTAMINE RECEPTOR 3B;                           
5476:  e9gj-A  3.0 15.2   82   504    2   MOLECULE: SODIUM-COUPLED NEUTRAL AMINO ACID TRANSPORTER 3;           
5477:  ici9-A  3.0 26.1  110   549    5   MOLECULE: TBC1 DOMAIN FAMILY MEMBER 3L;                              
5478:  jc7v-A  3.0 22.5  161   868    8   MOLECULE: PROGRAMMED CELL DEATH 6-INTERACTING PROTEIN;               
5479:  t4cl-A  3.0 31.0  172  1044   11   MOLECULE: OUTER DYNEIN ARM-DOCKING COMPLEX SUBUNIT 2;                
5480:  cry1-A  3.0 12.3   57   933   12   MOLECULE: DUAL 3',5'-CYCLIC-AMP AND -GMP PHOSPHODIESTERASE           
5481:  h9sn-A  3.0 25.2  133  1400   10   MOLECULE: VACUOLAR PROTEIN SORTING-ASSOCIATED PROTEIN 13A;           
5482:  kyq1-A  3.0 29.2  113   499    4   MOLECULE: POTASSIUM CHANNEL SUBFAMILY K MEMBER 5;                    
5483:  t6ez-A  3.0 10.8  109   642    5   MOLECULE: TRANSMEMBRANE 9 SUPERFAMILY MEMBER 4;                      
5484:  zow8-A  3.0 18.4  135  1682    4   MOLECULE: SODIUM CHANNEL PROTEIN TYPE 7 SUBUNIT ALPHA;               
5485:  dji7-A  3.0 13.5   99   720   10   MOLECULE: CONNECTOR ENHANCER OF KINASE SUPPRESSOR OF RAS 1;          
5486:  w4bz-A  3.0  4.2  129   189    7   MOLECULE: TETRATRICOPEPTIDE REPEAT PROTEIN 36;                       
5487:  up3r-A  3.0  3.2   68   261    9   MOLECULE: CD40 LIGAND;                                               
5488:  e0ia-A  3.0  8.0   56   396    4   MOLECULE: DDB1- AND CUL4-ASSOCIATED FACTOR 4-LIKE PROTEIN 1          
5489:  m7ik-A  3.0 27.0  124   506    7   MOLECULE: CYTOCHROME P450 7B1;                                       
5490:  s2hv-A  3.0 26.2  121   304    4   MOLECULE: SMALL GLUTAMINE-RICH TETRATRICOPEPTIDE REPEAT-CON          
5491:  x9ih-A  3.0 19.9   84   154   10   MOLECULE: OCIA DOMAIN-CONTAINING PROTEIN 2;                          
5492:  p4jd-A  3.0 22.4   98   549    6   MOLECULE: TBC1 DOMAIN FAMILY MEMBER 3H;                              
5493:  rxv5-A  3.0 12.7   93  1400    6   MOLECULE: CUB AND SUSHI DOMAIN-CONTAINING PROTEIN 3;                 
5494:  so0m-A  3.0 34.7  216  1164    5   MOLECULE: NUCLEAR EXOSOME REGULATOR NRDE2;                           
5495:  uh8c-A  3.0 14.3   97  1400   11   MOLECULE: VACUOLAR PROTEIN SORTING-ASSOCIATED PROTEIN 13A;           
5496:  qu0s-A  3.0 26.0  122   763    7   MOLECULE: 2-LYSOPHOSPHATIDATE PHOSPHATASE PLPPR4;                    
5497:  qta0-A  3.0 14.0   80   528    8   MOLECULE: GOLGI RESIDENT PROTEIN GCP60;                              
5498:  bz6o-A  3.0 20.8  125   586    6   MOLECULE: DNA-BINDING PROTEIN RFX8;                                  
5499:  m8sc-A  3.0  8.5   82  1400    6   MOLECULE: VACUOLAR PROTEIN SORTING-ASSOCIATED PROTEIN 13A;           
5500:  m7oj-A  3.0 30.2   71   555   11   MOLECULE: GPI TRANSAMIDASE COMPONENT PIG-S;                          
5501:  cy8n-A  3.0 38.9  221  2186    4   MOLECULE: DEDICATOR OF CYTOKINESIS PROTEIN 10;                       
5502:  y6cf-A  3.0 12.5   87  1400    5   MOLECULE: DYSTONIN;                                                  
5503:  t0yr-A  3.0 20.4   54  1400    9   MOLECULE: E3 UBIQUITIN-PROTEIN LIGASE RNF213;                        
5504:  kgl6-A  3.0 11.4   58   277   12   MOLECULE: F-ACTIN-CAPPING PROTEIN SUBUNIT BETA;                      
5505:  b6ok-A  3.0 14.7   73   894    5   MOLECULE: ALPHA-ACTININ-2;                                           
5506:  dce4-A  3.0 17.9  109   458   13   MOLECULE: KELCH REPEAT AND BTB DOMAIN-CONTAINING PROTEIN 13          
5507:  i4yc-A  3.0 15.8   82   183    9   MOLECULE: PROTON-TRANSPORTING V-TYPE ATPASE COMPLEX ASSEMBL          
5508:  va8r-A  3.0 20.3   89  1216   10   MOLECULE: APICAL ENDOSOMAL GLYCOPROTEIN;                             
5509:  inh8-A  3.0 21.0   99   932   10   MOLECULE: PROTOCADHERIN GAMMA-A7;                                    
5510:  nio5-A  3.0 28.6  129  2015    5   MOLECULE: LEUCINE-RICH REPEAT SERINE/THREONINE-PROTEIN KINA          
5511:  el2b-A  3.0 16.3   61  2286    8   MOLECULE: DNA POLYMERASE EPSILON CATALYTIC SUBUNIT A;                
5512:  z9nn-A  3.0 16.1   97   218    9   MOLECULE: EUKARYOTIC TRANSLATION INITIATION FACTOR 3 SUBUNI          
5513:  z7kt-A  3.0 17.5  134   804   13   MOLECULE: SET AND MYND DOMAIN-CONTAINING PROTEIN 4;                  
5514:  auu6-A  3.0 14.2  108   685    5   MOLECULE: E3 UBIQUITIN-PROTEIN LIGASE RNF103;                        
5515:  kj6r-A  3.0 13.1  137   497    7   MOLECULE: SERINE/THREONINE-PROTEIN PHOSPHATASE 2A 56 KDA RE          
5516:  lu5d-A  3.0 25.5   75   471    9   MOLECULE: CLEAVAGE AND POLYADENYLATION SPECIFICITY FACTOR S          
5517:  z7ol-A  3.0 23.3  126   407    7   MOLECULE: ZINC FINGER PROTEIN 174;                                   
5518:  kpw8-A  3.0 25.2  101  1400    7   MOLECULE: E3 SUMO-PROTEIN LIGASE RANBP2;                             
5519:  y4vj-A  3.0 15.1   85   332   12   MOLECULE: GRAVES DISEASE CARRIER PROTEIN;                            
5520:  rhm8-A  2.9 22.1   87   690   13   MOLECULE: ADHESION G PROTEIN-COUPLED RECEPTOR L4;                    
5521:  s9po-A  2.9 17.3   81   828    5   MOLECULE: CONSERVED OLIGOMERIC GOLGI COMPLEX SUBUNIT 3;              
5522:  ex0z-A  2.9 23.7  106   435    5   MOLECULE: GAP JUNCTION ALPHA-3 PROTEIN;                              
5523:  eri8-A  2.9 25.7   98   238    5   MOLECULE: TRANSMEMBRANE PROTEIN 127;                                 
5524:  aie1-A  2.9  7.4  138   583    7   MOLECULE: MITOCHONDRIAL RIBONUCLEASE P CATALYTIC SUBUNIT;            
5525:  rgt0-A  2.9 13.4   84   223    1   MOLECULE: GAP JUNCTION BETA-7 PROTEIN;                               
5526:  phu2-A  2.9 10.5   64   247    5   MOLECULE: V-TYPE PROTON ATPASE SUBUNIT D;                            
5527:  j5bh-A  2.9 17.6   80  1400    6   MOLECULE: TRIPLE FUNCTIONAL DOMAIN PROTEIN;                          
5528:  j7di-A  2.9 18.3  125   535    8   MOLECULE: PROLYL 4-HYDROXYLASE SUBUNIT ALPHA-2;                      
5529:  a3pj-A  2.9 14.1  100  1400    8   MOLECULE: UNCONVENTIONAL MYOSIN-XV;                                  
5530:  dfg5-A  2.9 12.1  105   264    8   MOLECULE: TLC DOMAIN-CONTAINING PROTEIN 2;                           
5531:  sb6c-A  2.9  8.3   92   559   11   MOLECULE: MECKEL SYNDROME TYPE 1 PROTEIN;                            
5532:  w3gm-A  2.9 25.0  134  1400    4   MOLECULE: DYNEIN HEAVY CHAIN 9, AXONEMAL;                            
5533:  h4zc-A  2.9 17.7   90  1400   12   MOLECULE: DYNEIN HEAVY CHAIN 17, AXONEMAL;                           
5534:  wb3j-A  2.9 18.7  123   607    8   MOLECULE: ENTH DOMAIN-CONTAINING PROTEIN 1;                          
5535:  fpf8-A  2.9 14.3  130  1400    8   MOLECULE: E3 UBIQUITIN-PROTEIN LIGASE HUWE1;                         
5536:  cz7y-A  2.9 20.2   82  1400    6   MOLECULE: CYTOPLASMIC DYNEIN 2 HEAVY CHAIN 1;                        
5537:  cwk3-A  2.9  8.2  145   705    3   MOLECULE: DOLICHYL-DIPHOSPHOOLIGOSACCHARIDE--PROTEIN                 
5538:  ogf6-A  2.9 23.0  119   737    6   MOLECULE: DELTA AND NOTCH-LIKE EPIDERMAL GROWTH FACTOR-RELA          
5539:  sbq7-A  2.9 13.4  141   531   10   MOLECULE: HERV-H LTR-ASSOCIATING PROTEIN 1;                          
5540:  scy8-A  2.9 12.8   73  1400   14   MOLECULE: CADHERIN EGF LAG SEVEN-PASS G-TYPE RECEPTOR 1;             
5541:  nd8f-A  2.9  5.8   99   350    5   MOLECULE: 2-OXOGLUTARATE AND IRON-DEPENDENT OXYGENASE DOMAI          
5542:  x1tz-A  2.9 23.1   74  1400    9   MOLECULE: SPECTRIN BETA CHAIN, NON-ERYTHROCYTIC 5;                   
5543:  ijf3-A  2.9 12.5   79  1320   14   MOLECULE: TETRATRICOPEPTIDE REPEAT PROTEIN 21A;                      
5544:  byh2-A  2.9 12.5   81   270    5   MOLECULE: TRANSMEMBRANE PROTEIN 176B;                                
5545:  e9mm-A  2.9 27.5  110  1112    5   MOLECULE: CGMP-INHIBITED 3',5'-CYCLIC PHOSPHODIESTERASE B;           
5546:  w6xo-A  2.9 51.0  173  2090    6   MOLECULE: NINEIN;                                                    
5547:  ef7l-A  2.9  6.7   76   249    9   MOLECULE: TETRASPANIN-7;                                             
5548:  h7pf-A  2.9 17.2   96   269    8   MOLECULE: SEVEN IN ABSENTIA HOMOLOG 3;                               
5549:  qne2-A  2.9 27.7   69  1091   16   MOLECULE: STRUCTURAL MAINTENANCE OF CHROMOSOMES PROTEIN 6;           
5550:  g0cv-A  2.9 16.9  134   449    8   MOLECULE: UNCHARACTERIZED PROTEIN C7ORF26;                           
5551:  a3os-A  2.9 24.5   91   549    7   MOLECULE: ADHESION G PROTEIN-COUPLED RECEPTOR G3;                    
5552:  y9lt-A  2.9 20.6   75   214   12   MOLECULE: MEMBRANE-SPANNING 4-DOMAINS SUBFAMILY A MEMBER 3;          
5553:  zt8b-A  2.9  6.3   74   179   12   MOLECULE: GUANOSINE-3',5'-BIS(DIPHOSPHATE) 3'-PYROPHOSPHOHY          
5554:  v1cl-A  2.9  7.9   76   245    5   MOLECULE: TETRASPANIN-6;                                             
5555:  u8rq-A  2.9 15.1   67  1400    6   MOLECULE: LAMININ SUBUNIT ALPHA-1;                                   
5556:  ib5n-A  2.9 28.2  127   730    9   MOLECULE: ACTIN FILAMENT-ASSOCIATED PROTEIN 1;                       
5557:  ckd2-A  2.9 27.2  112   317    9   MOLECULE: LYSOSOMAL-ASSOCIATED TRANSMEMBRANE PROTEIN 4B;             
5558:  ub4n-A  2.9 12.6   84  1400    6   MOLECULE: BACULOVIRAL IAP REPEAT-CONTAINING PROTEIN 6;               
5559:  n4oq-A  2.9 26.4  154   914    5   MOLECULE: RAL GUANINE NUCLEOTIDE DISSOCIATION STIMULATOR;            
5560:  mc3v-A  2.9 19.1  102   456    3   MOLECULE: 26S PROTEASOME NON-ATPASE REGULATORY SUBUNIT 12;           
5561:  dk0m-A  2.9 36.2   86  1401    6   MOLECULE: ENHANCER OF MRNA-DECAPPING PROTEIN 4;                      
5562:  sd4y-A  2.9 12.8   79  1129    8   MOLECULE: HERMANSKY-PUDLAK SYNDROME 5 PROTEIN;                       
5563:  zzl1-A  2.9 19.3  143  1234    6   MOLECULE: 1-PHOSPHATIDYLINOSITOL 4,5-BISPHOSPHATE PHOSPHODI          
5564:  yt4w-A  2.9 20.0  137   508   11   MOLECULE: PROTEIN FAM227B;                                           
5565:  t5ns-A  2.9  5.8   78   228    8   MOLECULE: CD9 ANTIGEN;                                               
5566:  nzs2-A  2.9 21.8  134  1400    8   MOLECULE: E3 UBIQUITIN-PROTEIN LIGASE HERC2;                         
5567:  qm3y-A  2.9 11.8  116   456    7   MOLECULE: EQUILIBRATIVE NUCLEOSIDE TRANSPORTER 1;                    
5568:  wfl4-A  2.9 11.5   63  1400    8   MOLECULE: DYNEIN HEAVY CHAIN 8, AXONEMAL;                            
5569:  lrz1-A  2.9 16.3  128  1232    7   MOLECULE: CHROMOSOME-ASSOCIATED KINESIN KIF4A;                       
5570:  z9cx-A  2.9 23.5   80   440    8   MOLECULE: SET DOMAIN-CONTAINING PROTEIN 4;                           
5571:  pe6j-A  2.9 13.6   80  1400   13   MOLECULE: PROTOCADHERIN FAT 4;                                       
5572:  me8z-A  2.9 15.8   91   512    7   MOLECULE: GAMMA-AMINOBUTYRIC ACID RECEPTOR SUBUNIT BETA-2;           
5573:  zbx4-A  2.9 17.3  149   724    6   MOLECULE: SOLUTE CARRIER ORGANIC ANION TRANSPORTER FAMILY M          
5574:  t7vn-A  2.9 23.9  142   719    5   MOLECULE: SOLUTE CARRIER ORGANIC ANION TRANSPORTER FAMILY M          
5575:  mhz1-A  2.9 21.1   81   173    6   MOLECULE: MARVEL DOMAIN-CONTAINING PROTEIN 1;                        
5576:  nk3m-A  2.9 29.0  153   671    5   MOLECULE: HEPATOMA-DERIVED GROWTH FACTOR-RELATED PROTEIN 2;          
5577:  zdb2-A  2.9 12.5  104   538    8   MOLECULE: CLEFT LIP AND PALATE TRANSMEMBRANE PROTEIN 1-LIKE          
5578:  fkn8-A  2.9 20.3  135  1006    7   MOLECULE: PLECKSTRIN HOMOLOGY DOMAIN-CONTAINING FAMILY G ME          
5579:  cak9-A  2.9 23.3  133  1400   10   MOLECULE: PROTOCADHERIN-16;                                          
5580:  se8k-A  2.9 19.6  110   347    2   MOLECULE: PROBABLE G-PROTEIN COUPLED RECEPTOR 148;                   
5581:  lwr0-A  2.9 12.3   90   497    7   MOLECULE: THIAMINE TRANSPORTER 1;                                    
5582:  gnu2-A  2.9 28.5  171   758   11   MOLECULE: PROBABLE C-MANNOSYLTRANSFERASE DPY19L2;                    
5583:  mp3i-A  2.9 13.9   82   726    5   MOLECULE: NHL REPEAT-CONTAINING PROTEIN 2;                           
5584:  q5vv-A  2.9 16.8   73   222    5   MOLECULE: CHARGED MULTIVESICULAR BODY PROTEIN 3;                     
5585:  r1ql-A  2.9  7.8   96   309   13   MOLECULE: TASTE RECEPTOR TYPE 2 MEMBER 46;                           
5586:  whi9-A  2.9 34.8  155   561    7   MOLECULE: ZINC FINGER PROTEIN 394;                                   
5587:  mtt7-A  2.9 16.9   94   637   10   MOLECULE: MAGUK P55 SUBFAMILY MEMBER 4;                              
5588:  f4ec-A  2.9 17.0  152  1083    5   MOLECULE: UBIQUITIN-PROTEIN LIGASE E3C;                              
5589:  i3gu-A  2.9 18.3  100   548   13   MOLECULE: SYNAPTIC VESICLE 2-RELATED PROTEIN;                        
5590:  tfr6-A  2.9 18.2   92  1400   12   MOLECULE: MIDASIN;                                                   
5591:  fy1w-A  2.9 17.6  162   674    4   MOLECULE: KELCH REPEAT AND BTB DOMAIN-CONTAINING PROTEIN 6;          
5592:  d1xu-A  2.9 30.6  134   801    4   MOLECULE: BROMODOMAIN-CONTAINING PROTEIN 2;                          
5593:  xvy3-A  2.9 20.7  129   525    9   MOLECULE: SIGNAL TRANSDUCING ADAPTER MOLECULE 2;                     
5594:  tlh6-A  2.9  3.6   91   712    3   MOLECULE: T-BOX TRANSCRIPTION FACTOR TBX2;                           
5595:  w9ja-A  2.9 14.4   76  1400    7   MOLECULE: CUB AND SUSHI DOMAIN-CONTAINING PROTEIN 2;                 
5596:  r7jq-A  2.9 10.4   90   477    2   MOLECULE: HOMEOBOX PROTEIN MEIS2;                                    
5597:  b3mg-A  2.9 26.2  175   669    9   MOLECULE: PRE-MRNA-PROCESSING FACTOR 39;                             
5598:  ok1g-A  2.9 20.5   96   316    8   MOLECULE: OLFACTORY RECEPTOR 5AP2;                                   
5599:  jxx9-A  2.9 17.9  128  1400    5   MOLECULE: XIN ACTIN-BINDING REPEAT-CONTAINING PROTEIN 2;             
5600:  v9es-A  2.9 25.2  111   708    7   MOLECULE: RETROTRANSPOSON-DERIVED PROTEIN PEG10;                     
5601:  uw4w-A  2.9 30.3   94  1400   10   MOLECULE: DYNEIN HEAVY CHAIN 12, AXONEMAL;                           
5602:  p8gw-A  2.9 23.0  105   328    5   MOLECULE: POU DOMAIN, CLASS 5, TRANSCRIPTION FACTOR 2;               
5603:  z4ti-A  2.9 21.0  154   588    8   MOLECULE: CALICIN;                                                   
5604:  u6to-A  2.9 10.3  113   351    4   MOLECULE: TRANSMEMBRANE PROTEIN 236;                                 
5605:  nta0-A  2.9 25.0  124   647    6   MOLECULE: FRIZZLED-1;                                                
5606:  e2pj-A  2.9 17.4   97   177    5   MOLECULE: CENTROMERE PROTEIN R;                                      
5607:  st9k-A  2.9 25.6  100  1159    8   MOLECULE: FERROXIDASE HEPHL1;                                        
5608:  xfy6-A  2.9 12.2  102   303    5   MOLECULE: E3 UBIQUITIN-PROTEIN LIGASE CHIP;                          
5609:  y1xs-A  2.9 21.0  189  1400    8   MOLECULE: NEUROFIBROMIN;                                             
5610:  qa6a-A  2.9 17.7   87   777   10   MOLECULE: BRCA1-ASSOCIATED RING DOMAIN PROTEIN 1;                    
5611:  ins7-A  2.9 33.9  107   511    8   MOLECULE: ZINC FINGER AND BTB DOMAIN-CONTAINING PROTEIN 45;          
5612:  fq5z-A  2.9 13.4   76   202    7   MOLECULE: PUTATIVE UNCHARACTERIZED PROTEIN C6ORF99;                  
5613:  kmd4-A  2.9 10.9   78   426    6   MOLECULE: PANNEXIN-1;                                                
5614:  phy1-A  2.9 24.1  154   873    8   MOLECULE: SERINE/THREONINE-PROTEIN PHOSPHATASE 4 REGULATORY          
5615:  dzh8-A  2.9  8.8   59  1400    3   MOLECULE: SACSIN;                                                    
5616:  afb1-A  2.9 12.4  106   870    3   MOLECULE: INTEGRAL MEMBRANE PROTEIN GPR155;                          
5617:  gai1-A  2.9 21.8   59   911    7   MOLECULE: POTASSIUM VOLTAGE-GATED CHANNEL SUBFAMILY B MEMBE          
5618:  ys1i-A  2.9 18.0  145   985    3   MOLECULE: ALANINE--TRNA LIGASE, MITOCHONDRIAL;                       
5619:  kvx0-A  2.9 37.6   63   910    5   MOLECULE: DNA REPAIR AND RECOMBINATION PROTEIN RAD54B;               
5620:  n5rl-A  2.9 24.2  126   417   10   MOLECULE: ZINC FINGER PROTEIN 232;                                   
5621:  fi8b-A  2.9 23.7   92   652    9   MOLECULE: ADHESION G PROTEIN-COUPLED RECEPTOR E3;                    
5622:  g9qi-A  2.9 19.3  124   944    8   MOLECULE: PROTEIN UNC-45 HOMOLOG A;                                  
5623:  fk4i-A  2.9 35.9  158   510    9   MOLECULE: CCR4-NOT TRANSCRIPTION COMPLEX SUBUNIT 11;                 
5624:  wy6d-A  2.9 29.7  120   616    5   MOLECULE: KELCH-LIKE PROTEIN 36;                                     
5625:  fft9-A  2.9 14.6  125   690    7   MOLECULE: F-BAR AND DOUBLE SH3 DOMAINS PROTEIN 1;                    
5626:  u4ja-A  2.9 10.8   95   202   11   MOLECULE: LEUKEMIA INHIBITORY FACTOR;                                
5627:  z6zd-A  2.9 22.7   96   584    8   MOLECULE: MITOCHONDRIAL SODIUM/CALCIUM EXCHANGER PROTEIN;            
5628:  q4yv-A  2.9 18.6  147  1054    6   MOLECULE: FERM, ARHGEF AND PLECKSTRIN DOMAIN-CONTAINING PRO          
5629:  u5xx-A  2.9 14.5  100   741   15   MOLECULE: PROTEIN O-MANNOSYL-TRANSFERASE TMTC4;                      
5630:  bjz8-A  2.9 22.5   96   512    4   MOLECULE: PROTEIN SPINSTER HOMOLOG 3;                                
5631:  na2l-A  2.9  8.5   57  1400    5   MOLECULE: FIBROUS SHEATH-INTERACTING PROTEIN 2;                      
5632:  kii9-A  2.9  4.3  103   208    7   MOLECULE: INTERFERON EPSILON;                                        
5633:  mjo1-A  2.9  6.5   99   519   10   MOLECULE: MEMBRANE-BOUND TRANSCRIPTION FACTOR SITE-2 PROTEA          
5634:  jld5-A  2.9 16.2   70  1400    7   MOLECULE: MICROTUBULE-ACTIN CROSS-LINKING FACTOR 1, ISOFORM          
5635:  ivh6-A  2.9 15.0   80  1400    6   MOLECULE: MULTIPLE EPIDERMAL GROWTH FACTOR-LIKE DOMAINS PRO          
5636:  tj6q-A  2.9 23.8  215  1871    5   MOLECULE: PROTEIN RRP5 HOMOLOG;                                      
5637:  dwl5-A  2.9 27.5  107  1551    6   MOLECULE: DUAL OXIDASE 1;                                            
5638:  kmx6-A  2.9 35.0  103   695   15   MOLECULE: FOLLICLE-STIMULATING HORMONE RECEPTOR;                     
5639:  ont6-A  2.9 17.4   83   739    8   MOLECULE: GLYCINE--TRNA LIGASE;                                      
5640:  v1li-A  2.9 33.2  168   579    8   MOLECULE: PROTEIN INSCUTEABLE HOMOLOG;                               
5641:  j1bs-A  2.9  9.6   92   200    7   MOLECULE: CILIARY NEUROTROPHIC FACTOR;                               
5642:  oa5l-A  2.9 26.2  122   340    4   MOLECULE: PUTATIVE RRN3-LIKE PROTEIN RRN3P2;                         
5643:  pn8s-A  2.9 21.7  162   669   11   MOLECULE: CALPAIN-13;                                                
5644:  siv5-A  2.9  4.1   63   140    3   MOLECULE: PUTATIVE INACTIVE BETA-GLUCURONIDASE-LIKE PROTEIN          
5645:  rua2-A  2.9 21.9  149   415    5   MOLECULE: PUTATIVE SERINE/THREONINE-PROTEIN PHOSPHATASE 4 R          
5646:  uj3d-A  2.9 23.8   76   189    3   MOLECULE: CANCER/TESTIS ANTIGEN FAMILY 45 MEMBER A2;                 
5647:  mk4q-A  2.9 20.6   91  2116    9   MOLECULE: UNCONVENTIONAL MYOSIN-VIIB;                                
5648:  rmj0-A  2.9 11.9   73   458    7   MOLECULE: PROTEIN ADENYLYLTRANSFERASE FICD;                          
5649:  vws2-A  2.9 16.3  163   824    7   MOLECULE: INTRAFLAGELLAR TRANSPORT PROTEIN 88 HOMOLOG;               
5650:  rs2b-A  2.9  5.2  122  1863    6   MOLECULE: BREAST CANCER TYPE 1 SUSCEPTIBILITY PROTEIN;               
5651:  i3vk-A  2.9 19.5  105   426    5   MOLECULE: HEMOJUVELIN;                                               
5652:  re1n-A  2.9 16.5   82   709    5   MOLECULE: DCC-INTERACTING PROTEIN 13-ALPHA;                          
5653:  rmd7-A  2.9 14.8   85   910    4   MOLECULE: E3 UBIQUITIN-PROTEIN LIGASE MARCHF6;                       
5654:  hb6v-A  2.9 38.4  136  1400    5   MOLECULE: E1A-BINDING PROTEIN P400;                                  
5655:  n6lj-A  2.9 28.0  125   394    3   MOLECULE: ZINC FINGER AND SCAN DOMAIN-CONTAINING PROTEIN 9;          
5656:  ql7l-A  2.9 22.8  118   329    5   MOLECULE: BTB/POZ DOMAIN-CONTAINING ADAPTER FOR CUL3-MEDIAT          
5657:  w0qa-A  2.9 17.2   83   450   10   MOLECULE: PROTEIN TWEETY HOMOLOG 1;                                  
5658:  xcw3-A  2.9 10.3  172   975    6   MOLECULE: NLR FAMILY MEMBER X1;                                      
5659:  vi4h-A  2.9 18.3  113   527    7   MOLECULE: CATALASE;                                                  
5660:  fp5q-A  2.9 18.1  104   234    4   MOLECULE: BTB/POZ DOMAIN-CONTAINING PROTEIN KCTD5;                   
5661:  cde6-A  2.9 13.3  129   724   13   MOLECULE: NAD(+) HYDROLASE SARM1;                                    
5662:  x8qw-A  2.9 27.8  123   764    6   MOLECULE: TRANSIENT RECEPTOR POTENTIAL CATION CHANNEL SUBFA          
5663:  jre6-A  2.9 13.6   82  1400    6   MOLECULE: CUBILIN;                                                   
5664:  g8us-A  2.9 19.7   71  1400    8   MOLECULE: DYSTONIN;                                                  
5665:  koc8-A  2.9  5.2  106  1265    8   MOLECULE: PROTEIN FAM193A;                                           
5666:  r4al-A  2.9 17.7   74   676    5   MOLECULE: POLYUNSATURATED FATTY ACID LIPOXYGENASE ALOX15B;           
5667:  kyk9-A  2.9 38.4  129  1503    5   MOLECULE: EF-HAND CALCIUM-BINDING DOMAIN-CONTAINING PROTEIN          
5668:  zw3k-A  2.9 41.0  132   663    7   MOLECULE: RHO GTPASE-ACTIVATING PROTEIN 18;                          
5669:  h3jc-A  2.9 12.8  131  1147    8   MOLECULE: SR-RELATED AND CTD-ASSOCIATED FACTOR 4;                    
5670:  ozd9-A  2.9  8.4   90   780    7   MOLECULE: CATION CHANNEL SPERM-ASSOCIATED PROTEIN 1;                 
5671:  gg7r-A  2.9  4.5   73   503    7   MOLECULE: INTERFERON REGULATORY FACTOR 7;                            
5672:  x7jo-A  2.9 13.8   93   399   10   MOLECULE: ALL TRANS-POLYPRENYL-DIPHOSPHATE SYNTHASE PDSS2;           
5673:  nqr2-A  2.9 10.4   81   543    6   MOLECULE: EH DOMAIN-CONTAINING PROTEIN 2;                            
5674:  nar7-A  2.9  7.6  123   435    7   MOLECULE: E3 UBIQUITIN-PROTEIN LIGASE RNFT1;                         
5675:  y6zo-A  2.8 43.3  107  1400    6   MOLECULE: NEBULIN;                                                   
5676:  ba9z-A  2.8  9.3  140  1277    6   MOLECULE: ABNORMAL SPINDLE-LIKE MICROCEPHALY-ASSOCIATED PRO          
5677:  dx4h-A  2.8  4.7   92   202   12   MOLECULE: SOLUTE CARRIER FAMILY 66 MEMBER 3;                         
5678:  dav8-A  2.8  4.3   84   184    6   MOLECULE: PUTATIVE UNCHARACTERIZED PROTEIN CELF2-AS1;                
5679:  gmp9-A  2.8 16.8  115   683    3   MOLECULE: SYNAPTIC VESICLE GLYCOPROTEIN 2B;                          
5680:  drf3-A  2.8 21.4  119   409    8   MOLECULE: EXOCYST COMPLEX COMPONENT 3-LIKE PROTEIN 2;                
5681:  ei6w-A  2.8  8.1  132   650    9   MOLECULE: AMINOPEPTIDASE B;                                          
5682:  ir6d-A  2.8  7.5   62  1030    8   MOLECULE: MMS19 NUCLEOTIDE EXCISION REPAIR PROTEIN HOMOLOG;          
5683:  t1km-A  2.8 15.0  140  1618    5   MOLECULE: KATANIN-INTERACTING PROTEIN;                               
5684:  ugh0-A  2.8 31.6   82   708   13   MOLECULE: EXOCYST COMPLEX COMPONENT 5;                               
5685:  egp4-A  2.8  9.9   80  1519    8   MOLECULE: RHO GUANINE NUCLEOTIDE EXCHANGE FACTOR 40;                 
5686:  j8fm-A  2.8 18.5   95   167    4   MOLECULE: TRANSMEMBRANE PROTEIN 35A;                                 
5687:  g6kc-A  2.8 12.6   67   170   10   MOLECULE: TRANSLOCATOR PROTEIN 2;                                    
5688:  jh4p-A  2.8 14.5   93  1400   14   MOLECULE: PROTOCADHERIN FAT 1;                                       
5689:  ph7j-A  2.8 24.3   84  1400    6   MOLECULE: DYNEIN HEAVY CHAIN 9, AXONEMAL;                            
5690:  rpp5-A  2.8 12.9  108   261    6   MOLECULE: PROTEIN FAM78B;                                            
5691:  adi9-A  2.8  8.9   98   818    7   MOLECULE: IQ AND AAA DOMAIN-CONTAINING PROTEIN 1-LIKE;               
5692:  z2iq-A  2.8 34.2   59  1423    8   MOLECULE: PROTEIN SOGA1;                                             
5693:  dva8-A  2.8 21.2  117   702    9   MOLECULE: SOLUTE CARRIER ORGANIC ANION TRANSPORTER FAMILY M          
5694:  hj0k-A  2.8  7.8   79   271    3   MOLECULE: AQUAPORIN-11;                                              
5695:  nzb1-A  2.8 14.4   91  1400   10   MOLECULE: TPR AND ANKYRIN REPEAT-CONTAINING PROTEIN 1;               
5696:  lt9a-A  2.8 47.8  109  2146    5   MOLECULE: YLP MOTIF-CONTAINING PROTEIN 1;                            
5697:  vc6x-A  2.8 28.7  114   473    9   MOLECULE: RUN DOMAIN-CONTAINING PROTEIN 3B;                          
5698:  dy4j-A  2.8 22.0  149   649    6   MOLECULE: LIPOLYSIS-STIMULATED LIPOPROTEIN RECEPTOR;                 
5699:  o0ph-A  2.8 17.5  122   446   10   MOLECULE: RUN DOMAIN-CONTAINING PROTEIN 3A;                          
5700:  qj5j-A  2.8 12.7  100   349    6   MOLECULE: HYPOXIA-INDUCIBLE FACTOR 1-ALPHA INHIBITOR;                
5701:  csd8-A  2.8 30.6   64  1294    6   MOLECULE: CLIP-ASSOCIATING PROTEIN 2;                                
5702:  oe5l-A  2.8 16.7   68   215    7   MOLECULE: VESICLE TRANSPORT PROTEIN SFT2C;                           
5703:  lrk6-A  2.8 28.8  116   437   10   MOLECULE: PERILIPIN-2;                                               
5704:  vhw0-A  2.8 12.4   90   247    6   MOLECULE: TLC DOMAIN-CONTAINING PROTEIN 1;                           
5705:  n3td-A  2.8 13.3   92   219   10   MOLECULE: TRANSMEMBRANE PROTEIN 179B;                                
5706:  kr6i-A  2.8 19.4  102   485   13   MOLECULE: PALMITOYLTRANSFERASE ZDHHC1;                               
5707:  vq0g-A  2.8 22.6  145  1213    6   MOLECULE: PROTEIN FURRY HOMOLOG;                                     
5708:  kcv2-A  2.8 21.7   62  1438   10   MOLECULE: CAP-GLY DOMAIN-CONTAINING LINKER PROTEIN 1;                
5709:  z4uu-A  2.8 10.8   96   306    5   MOLECULE: AXIN INTERACTOR, DORSALIZATION-ASSOCIATED PROTEIN          
5710:  gt6l-A  2.8 13.0  101  1340   12   MOLECULE: PROTOCADHERIN-11 Y-LINKED;                                 
5711:  qmi6-A  2.8 15.4   95  1325    4   MOLECULE: ATP-BINDING CASSETTE SUB-FAMILY C MEMBER 4;                
5712:  fz5n-A  2.8 14.0   79   319    6   MOLECULE: TRANSMEMBRANE PROTEIN 121;                                 
5713:  a2ib-A  2.8 16.4   62   351    5   MOLECULE: APOLIPOPROTEIN L4;                                         
5714:  il7i-A  2.8 20.4   74   412    7   MOLECULE: CHRNA7-FAM7A FUSION PROTEIN;                               
5715:  xh6r-A  2.8 32.3  116   686    4   MOLECULE: SOLUTE CARRIER FAMILY 22 MEMBER 23;                        
5716:  d5gz-A  2.8 11.5  118   384    8   MOLECULE: PROTEIN FAM102A;                                           
5717:  lyh7-A  2.8 10.5   82   232    9   MOLECULE: CLARIN-1;                                                  
5718:  nh7t-A  2.8  7.3  147  1409    5   MOLECULE: TENSIN-2;                                                  
5719:  e6pq-A  2.8  7.2  177   747    6   MOLECULE: PLAKOPHILIN-1;                                             
5720:  gb5o-A  2.8 15.4   72  1453   14   MOLECULE: LEUCINE-RICH REPEAT-CONTAINING PROTEIN 9;                  
5721:  yl7u-A  2.8 30.7   68  1400    9   MOLECULE: DYNEIN HEAVY CHAIN 12, AXONEMAL;                           
5722:  rxb0-A  2.8 21.0  131   483    3   MOLECULE: PROTON-COUPLED AMINO ACID TRANSPORTER 2;                   
5723:  w8vo-A  2.8 12.1  125   547    6   MOLECULE: SOLUTE CARRIER FAMILY 22 MEMBER 15;                        
5724:  fa6t-A  2.8 25.8  144   544    6   MOLECULE: NXPE FAMILY MEMBER 4;                                      
5725:  h4he-A  2.8 15.7   72  1039    7   MOLECULE: FERM DOMAIN-CONTAINING PROTEIN 4A;                         
5726:  d4bc-A  2.8 12.5   83   181    5   MOLECULE: TRANSMEMBRANE PROTEIN 47;                                  
5727:  o9je-A  2.8 34.8  159   766    6   MOLECULE: FYVE, RHOGEF AND PH DOMAIN-CONTAINING PROTEIN 4;           
5728:  fcv9-A  2.8 22.8  163   814    6   MOLECULE: RHO GTPASE-ACTIVATING PROTEIN 26;                          
5729:  of1q-A  2.8 11.8   98   271    4   MOLECULE: TRANSMEMBRANE PROTEIN 150A;                                
5730:  dm7p-A  2.8 10.7  122   550    6   MOLECULE: SOLUTE CARRIER FAMILY 22 MEMBER 11;                        
5731:  uug8-A  2.8 21.8  134   518    3   MOLECULE: MAJOR FACILITATOR SUPERFAMILY DOMAIN-CONTAINING P          
5732:  q1bc-A  2.8 21.8  151   551    9   MOLECULE: RCC1 AND BTB DOMAIN-CONTAINING PROTEIN 2;                  
5733:  daf3-A  2.8 16.7   73   907    7   MOLECULE: GAMMA-TUBULIN COMPLEX COMPONENT 3;                         
5734:  yfh3-A  2.8 20.2   96  1400    6   MOLECULE: FIBROUS SHEATH-INTERACTING PROTEIN 2;                      
5735:  l3nu-A  2.8 21.1  146   529    5   MOLECULE: NEURONAL ACETYLCHOLINE RECEPTOR SUBUNIT ALPHA-2;           
5736:  ja1s-A  2.8  5.0   76   219    9   MOLECULE: LEUKOCYTE SURFACE ANTIGEN CD53;                            
5737:  vuh2-A  2.8 25.8  111  1400    5   MOLECULE: LAMININ SUBUNIT ALPHA-2;                                   
5738:  yt3o-A  2.8  9.5   95   845   15   MOLECULE: CADHERIN-RELATED FAMILY MEMBER 5;                          
5739:  y9gj-A  2.8 11.9  122   465    5   MOLECULE: RIBOSOMAL OXYGENASE 2;                                     
5740:  h6yc-A  2.8  5.2   81   238    5   MOLECULE: DNA DAMAGE-REGULATED AUTOPHAGY MODULATOR PROTEIN           
5741:  qw6d-A  2.8 20.2  167   802    8   MOLECULE: OLIGOPHRENIN-1;                                            
5742:  gl1j-A  2.8  7.3   94   249   10   MOLECULE: TRANSMEMBRANE PROTEIN 150C;                                
5743:  dep6-A  2.8 11.0   61   556   15   MOLECULE: INTERLEUKIN-1 RECEPTOR-LIKE 1;                             
5744:  fb7l-A  2.8 21.1  128  1400    9   MOLECULE: PROTEIN FURRY HOMOLOG;                                     
5745:  d6oi-A  2.8  6.1   75   238    8   MOLECULE: TETRASPANIN-4;                                             
5746:  by1i-A  2.8 46.4   83  1395    7   MOLECULE: G-PROTEIN COUPLED RECEPTOR-ASSOCIATED SORTING PRO          
5747:  f0za-A  2.8 22.6  126  1400    5   MOLECULE: PROBABLE E3 UBIQUITIN-PROTEIN LIGASE HERC1;                
5748:  uwr3-A  2.8 25.6  174   788    9   MOLECULE: PROTEIN HID1;                                              
5749:  eph2-A  2.8 19.9   96   245    8   MOLECULE: COMPLEMENT C1Q SUBCOMPONENT SUBUNIT A;                     
5750:  k1gs-A  2.8 16.9  103   319    8   MOLECULE: 2-OXOGLUTARATE AND IRON-DEPENDENT OXYGENASE DOMAI          
5751:  t4jm-A  2.8 35.5   77  1400    6   MOLECULE: NESPRIN-1;                                                 
5752:  x5hr-A  2.8 39.3   76  1400    9   MOLECULE: DYNEIN HEAVY CHAIN 11, AXONEMAL;                           
5753:  cf5e-A  2.8 20.3  103   388    4   MOLECULE: 5-HYDROXYTRYPTAMINE RECEPTOR 4;                            
5754:  hb5h-A  2.8 19.0   78   541    8   MOLECULE: PROTEIN WNTLESS HOMOLOG;                                   
5755:  np3p-A  2.8 22.1  127  1400    5   MOLECULE: LAMININ SUBUNIT ALPHA-2;                                   
5756:  mu4v-A  2.8 21.3  108   272    8   MOLECULE: LOW-DENSITY LIPOPROTEIN RECEPTOR CLASS A DOMAIN-C          
5757:  qs1j-A  2.8 14.1   87   526    9   MOLECULE: FELINE LEUKEMIA VIRUS SUBGROUP C RECEPTOR-RELATED          
5758:  mv4j-A  2.8 26.7  125   748    9   MOLECULE: SIGNAL TRANSDUCER AND ACTIVATOR OF TRANSCRIPTION           
5759:  sgy5-A  2.8 20.4  106   326    9   MOLECULE: TRANSMEMBRANE PROTEIN 255B;                                
5760:  g1qr-A  2.8 24.1  111   429    5   MOLECULE: INTEGRAL MEMBRANE PROTEIN GPR137C;                         
5761:  rnl9-A  2.8 11.6   66  1215    6   MOLECULE: ZINC FINGER SWIM DOMAIN-CONTAINING PROTEIN 6;              
5762:  hum6-A  2.8 14.7   58   790    9   MOLECULE: TRANSIENT RECEPTOR POTENTIAL CATION CHANNEL SUBFA          
5763:  pv9d-A  2.8 15.3   82   300    5   MOLECULE: PROTEIN MAK16 HOMOLOG;                                     
5764:  ldr6-A  2.8 51.3  117  1278    6   MOLECULE: DYNACTIN SUBUNIT 1;                                        
5765:  w2hy-A  2.8 26.9  122   534    8   MOLECULE: ZINC FINGER PROTEIN 397;                                   
5766:  w3ks-A  2.8  7.6   81   585   11   MOLECULE: ZINC FINGER PROTEIN 732;                                   
5767:  ydv3-A  2.8 23.1  165   696    4   MOLECULE: RHO-RELATED BTB DOMAIN-CONTAINING PROTEIN 1;               
5768:  mza6-A  2.8 30.3  128  1400    8   MOLECULE: XIN ACTIN-BINDING REPEAT-CONTAINING PROTEIN 2;             
5769:  jkq4-A  2.8 18.7  136   564   10   MOLECULE: EXCITATORY AMINO ACID TRANSPORTER 4;                       
5770:  qr9y-A  2.8 17.6  126   407    8   MOLECULE: TRANSMEMBRANE PROTEIN 184B;                                
5771:  qjy4-A  2.8 22.4  125   491    3   MOLECULE: RAB5 GDP/GTP EXCHANGE FACTOR;                              
5772:  n0ji-A  2.8 23.1  128   798    8   MOLECULE: SODIUM/HYDROGEN EXCHANGER 4;                               
5773:  ypc3-A  2.8  7.9   74   144    5   MOLECULE: PHOSPHOLIPASE A2, MEMBRANE ASSOCIATED;                     
5774:  clm9-A  2.8 14.5   75  1400    8   MOLECULE: TRANSFORMATION/TRANSCRIPTION DOMAIN-ASSOCIATED PR          
5775:  qq7x-A  2.8 38.4  200   632    6   MOLECULE: ARMADILLO REPEAT-CONTAINING X-LINKED PROTEIN 2;            
5776:  p4og-A  2.8 15.9   89   268    8   MOLECULE: ACYL-COA-BINDING DOMAIN-CONTAINING PROTEIN 4;              
5777:  dgl9-A  2.8 19.8  147   989    9   MOLECULE: POTASSIUM VOLTAGE-GATED CHANNEL SUBFAMILY H MEMBE          
5778:  hjj4-A  2.8 11.9   60   140   10   MOLECULE: MYELODYSPLASTIC SYNDROME 2 TRANSLOCATION-ASSOCIAT          
5779:  yi6b-A  2.8 24.3  102   211    7   MOLECULE: BAG FAMILY MOLECULAR CHAPERONE REGULATOR 2;                
5780:  oth4-A  2.8 21.9  106  1063    7   MOLECULE: UNCONVENTIONAL MYOSIN-IC;                                  
5781:  d1jv-A  2.8 23.2  158   696    6   MOLECULE: C2 DOMAIN-CONTAINING PROTEIN 2;                            
5782:  zf7x-A  2.8 26.9  114   739    8   MOLECULE: HOMEOBOX PROTEIN SIX5;                                     
5783:  r7wu-A  2.8 13.2  112  1659    3   MOLECULE: PHOSPHATIDYLINOSITOL 3,4,5-TRISPHOSPHATE-DEPENDEN          
5784:  rl9n-A  2.8 24.9  110   635    8   MOLECULE: POTASSIUM VOLTAGE-GATED CHANNEL SUBFAMILY C MEMBE          
5785:  hl2z-A  2.8 24.2   78   189    3   MOLECULE: CANCER/TESTIS ANTIGEN FAMILY 45 MEMBER A6;                 
5786:  zpt5-A  2.8 26.2   70   736    7   MOLECULE: DYNAMIN-1-LIKE PROTEIN;                                    
5787:  v7df-A  2.8 14.1   64  1400    8   MOLECULE: MICROTUBULE-ACTIN CROSS-LINKING FACTOR 1, ISOFORM          
5788:  wyo2-A  2.8  8.3  151   759    5   MOLECULE: LON PEPTIDASE N-TERMINAL DOMAIN AND RING FINGER P          
5789:  qe0h-A  2.8 23.9  133   313    5   MOLECULE: SMALL GLUTAMINE-RICH TETRATRICOPEPTIDE REPEAT-CON          
5790:  nnn9-A  2.8 23.8   98  1400    8   MOLECULE: XIN ACTIN-BINDING REPEAT-CONTAINING PROTEIN 2;             
5791:  w8mm-A  2.8  5.4   63   304    8   MOLECULE: DNAJ HOMOLOG SUBFAMILY C MEMBER 17;                        
5792:  yk2l-A  2.8 15.6  102   338    5   MOLECULE: PROBABLE G-PROTEIN COUPLED RECEPTOR 160;                   
5793:  v4da-A  2.8 21.4   98   514    4   MOLECULE: 1,25-DIHYDROXYVITAMIN D(3) 24-HYDROXYLASE, MITOCH          
5794:  s1te-A  2.8 10.9  116   512    8   MOLECULE: CYTOCHROME P450 1A1;                                       
5795:  go6j-A  2.8 17.0  136   598    5   MOLECULE: NUCLEAR RECEPTOR SUBFAMILY 4 GROUP A MEMBER 1;             
5796:  i2ah-A  2.8 12.6  104   604    5   MOLECULE: ZINC FINGER AND SCAN DOMAIN-CONTAINING PROTEIN 12          
5797:  bh0a-A  2.8 19.3   56   399    5   MOLECULE: C-TYPE LECTIN DOMAIN FAMILY 4 MEMBER M;                    
5798:  ask9-A  2.8  9.4   69  1159    3   MOLECULE: POTASSIUM VOLTAGE-GATED CHANNEL SUBFAMILY H MEMBE          
5799:  c9zz-A  2.8  7.6  119   683    8   MOLECULE: CYTOSKELETON-ASSOCIATED PROTEIN 2;                         
5800:  pu7l-A  2.8 13.4   71  2243   17   MOLECULE: DNAJ HOMOLOG SUBFAMILY C MEMBER 13;                        
5801:  sd1p-A  2.8 23.5   77   445    5   MOLECULE: DDB1- AND CUL4-ASSOCIATED FACTOR 13;                       
5802:  w1vf-A  2.8 21.4   59  1058   12   MOLECULE: BROMODOMAIN-CONTAINING PROTEIN 1;                          
5803:  p5hd-A  2.8 10.0   86   515    8   MOLECULE: FATTY ACYL-COA REDUCTASE 1;                                
5804:  h1dr-A  2.8 17.3   66   462    3   MOLECULE: GAMMA-AMINOBUTYRIC ACID RECEPTOR SUBUNIT ALPHA-5;          
5805:  y6cc-A  2.8 13.0   55  1177    4   MOLECULE: PHOSPHOLIPID-TRANSPORTING ATPASE IF;                       
5806:  p7ws-A  2.8 13.2  111   618    7   MOLECULE: DELTA-LIKE PROTEIN 3;                                      
5807:  acm8-A  2.8 13.3  184   826    5   MOLECULE: DOLICHYL-DIPHOSPHOOLIGOSACCHARIDE--PROTEIN                 
5808:  o4sz-A  2.8 26.6  113  1031    6   MOLECULE: ZINC FINGER PROTEIN 445;                                   
5809:  d1rg-A  2.8 17.6   89   330    6   MOLECULE: OLFACTORY RECEPTOR 1P1;                                    
5810:  a3wn-A  2.8 13.8   60  1015   10   MOLECULE: CONDENSIN COMPLEX SUBUNIT 3;                               
5811:  ti9l-A  2.8 16.3   66   453    9   MOLECULE: GAMMA-AMINOBUTYRIC ACID RECEPTOR SUBUNIT ALPHA-6;          
5812:  ivn0-A  2.8 19.7   70   407    3   MOLECULE: ARYLACETAMIDE DEACETYLASE-LIKE 3;                          
5813:  sz2g-A  2.8 22.6   88  1400    6   MOLECULE: DYNEIN HEAVY CHAIN 10, AXONEMAL;                           
5814:  hib6-A  2.8 18.2   50  1239   12   MOLECULE: ZINC FINGER AND BTB DOMAIN-CONTAINING PROTEIN 40;          
5815:  il5x-A  2.8 14.1  100  1087    4   MOLECULE: 2'-5'-OLIGOADENYLATE SYNTHASE 3;                           
5816:  ou1q-A  2.8 12.4  114   583    4   MOLECULE: ADENOSINE DEAMINASE DOMAIN-CONTAINING PROTEIN 2;           
5817:  rqm5-A  2.8 16.6  115   370    3   MOLECULE: PEPTIDYL-PROLYL CIS-TRANS ISOMERASE D;                     
5818:  y2ac-A  2.8  8.2   91  1400   10   MOLECULE: FIBROUS SHEATH-INTERACTING PROTEIN 2;                      
5819:  m9up-A  2.8 13.9  130   365    7   MOLECULE: PROTEIN SGT1 HOMOLOG;                                      
5820:  i3op-A  2.8  6.2   90   134    7   MOLECULE: INTERLEUKIN-5;                                             
5821:  m4cc-A  2.8 15.7  126   348   10   MOLECULE: RADIAL SPOKE HEAD 14 HOMOLOG;                              
5822:  f8ez-A  2.8 14.0  114   209    6   MOLECULE: COP9 SIGNALOSOME COMPLEX SUBUNIT 8;                        
5823:  m8zq-A  2.8 10.0  178   688   10   MOLECULE: PROTEIN SEL-1 HOMOLOG 2;                                   
5824:  g0zt-A  2.8 34.3  132  1184    6   MOLECULE: FIBULIN-2;                                                 
5825:  hbu7-A  2.8  3.8   51    74    8   MOLECULE: PROTEIN KISH-B;                                            
5826:  zw8r-A  2.8 33.9   80  1400    8   MOLECULE: HISTONE-LYSINE N-METHYLTRANSFERASE 2A;                     
5827:  kd2u-A  2.8 18.4   87   106    7   MOLECULE: PAT COMPLEX SUBUNIT ASTERIX;                               
5828:  vhu0-A  2.8  9.2   54   709    7   MOLECULE: CALCIUM/CALMODULIN-DEPENDENT 3',5'-CYCLIC NUCLEOT          
5829:  i7px-A  2.8 26.2  154   601    5   MOLECULE: KELCH REPEAT AND BTB DOMAIN-CONTAINING PROTEIN 8;          
5830:  or1t-A  2.8  5.7   97   415    5   MOLECULE: ALL TRANS-POLYPRENYL-DIPHOSPHATE SYNTHASE PDSS1;           
5831:  zvy3-A  2.8 14.0   54   904    7   MOLECULE: EPITHELIAL CELL-TRANSFORMING SEQUENCE 2 ONCOGENE-          
5832:  q6au-A  2.8 20.7  140   581    6   MOLECULE: KELCH-LIKE PROTEIN 38;                                     
5833:  eos6-A  2.8 28.2  103   675    8   MOLECULE: TRANSMEMBRANE PROTEIN C17ORF113;                           
5834:  tg7x-A  2.8  5.0   75   282    8   MOLECULE: PROTEIN LIMB EXPRESSION 1 HOMOLOG;                         
5835:  nd9s-A  2.8 13.8   71   772    1   MOLECULE: CARNITINE O-PALMITOYLTRANSFERASE 1, MUSCLE ISOFOR          
5836:  s2ga-A  2.8 29.0  199  2564    5   MOLECULE: HISTONE-LYSINE N-METHYLTRANSFERASE SETD2;                  
5837:  ww6r-A  2.7 11.2   81  1400   11   MOLECULE: CUB AND SUSHI DOMAIN-CONTAINING PROTEIN 3;                 
5838:  y7gy-A  2.7 29.9  236  2549    8   MOLECULE: SERINE/THREONINE-PROTEIN KINASE MTOR;                      
5839:  ff8y-A  2.7 24.9  175  1374    9   MOLECULE: E3 UBIQUITIN-PROTEIN LIGASE HUWE1;                         
5840:  qa8p-A  2.7 10.5  103   292   11   MOLECULE: FAT STORAGE-INDUCING TRANSMEMBRANE PROTEIN 1;              
5841:  j1sr-A  2.7  7.6  118   851    9   MOLECULE: PHOSPHATIDATE PHOSPHATASE LPIN3;                           
5842:  a3ou-A  2.7  4.5   95   238    5   MOLECULE: ALPHA-KETOGLUTARATE-DEPENDENT DIOXYGENASE ALKB HO          
5843:  b5mk-A  2.7 27.6  184  1701    7   MOLECULE: T-LYMPHOMA INVASION AND METASTASIS-INDUCING PROTE          
5844:  xs7l-A  2.7 11.2   87   337    7   MOLECULE: APOLIPOPROTEIN L2;                                         
5845:  i8xd-A  2.7 15.4   62   494   13   MOLECULE: NEURONAL ACETYLCHOLINE RECEPTOR SUBUNIT ALPHA-6;           
5846:  gi6y-A  2.7 23.7   90   267   13   MOLECULE: MEMBRANE-SPANNING 4-DOMAINS SUBFAMILY A MEMBER 10          
5847:  v7an-A  2.7 14.2   46  1043   11   MOLECULE: F-BOX DNA HELICASE 1;                                      
5848:  kbm7-A  2.7  9.5  151   705    8   MOLECULE: TETRATRICOPEPTIDE REPEAT PROTEIN 12;                       
5849:  yf3b-A  2.7 24.5  100  1400   15   MOLECULE: PROTOCADHERIN FAT 3;                                       
5850:  r4zf-A  2.7 12.9   58  1400    7   MOLECULE: DYNEIN HEAVY CHAIN 17, AXONEMAL;                           
5851:  c2io-A  2.7 24.1  148  1400   11   MOLECULE: BACULOVIRAL IAP REPEAT-CONTAINING PROTEIN 6;               
5852:  b8rw-A  2.7 22.3  104   577    4   MOLECULE: SOLUTE CARRIER FAMILY 15 MEMBER 4;                         
5853:  jg4c-A  2.7 29.0  159  1024    4   MOLECULE: THYROTROPIN-RELEASING HORMONE-DEGRADING ECTOENZYM          
5854:  h1yk-A  2.7 12.4   67   467    7   MOLECULE: GAMMA-AMINOBUTYRIC ACID RECEPTOR SUBUNIT RHO-3;            
5855:  fe3j-A  2.7 33.0  105  1791    7   MOLECULE: SODIUM CHANNEL PROTEIN TYPE 11 SUBUNIT ALPHA;              
5856:  keo7-A  2.7 27.0  124   655    6   MOLECULE: POTASSIUM VOLTAGE-GATED CHANNEL SUBFAMILY D MEMBE          
5857:  p4wc-A  2.7 21.8  125   532   10   MOLECULE: VESICULAR ACETYLCHOLINE TRANSPORTER;                       
5858:  img5-A  2.7 28.3   96   504    8   MOLECULE: TGF-BETA-ACTIVATED KINASE 1 AND MAP3K7-BINDING PR          
5859:  yp8j-A  2.7 36.0  138  1196    2   MOLECULE: JOUBERIN;                                                  
5860:  gfo0-A  2.7 25.0   60   506    7   MOLECULE: PLECKSTRIN HOMOLOGY DOMAIN-CONTAINING FAMILY D ME          
5861:  i5kf-A  2.7  8.0   80   204    8   MOLECULE: TETRASPANIN-13;                                            
5862:  dn2a-A  2.7 17.6  118   710    6   MOLECULE: BARDET-BIEDL SYNDROME 12 PROTEIN;                          
5863:  dp4m-A  2.7 38.6  162  1462   11   MOLECULE: FYVE, RHOGEF AND PH DOMAIN-CONTAINING PROTEIN 5;           
5864:  s8is-A  2.7 39.4  103  1060    7   MOLECULE: PROTEIN TRANSPORT PROTEIN SEC16B;                          
5865:  vk3b-A  2.7 14.0  104   360    6   MOLECULE: MAGNESIUM TRANSPORTER NIPA2;                               
5866:  byu7-A  2.7 14.4   65  1101    6   MOLECULE: STRUCTURAL MAINTENANCE OF CHROMOSOMES PROTEIN 5;           
5867:  o3aw-A  2.7 27.8  110  1400    5   MOLECULE: NEUROBEACHIN;                                              
5868:  wy4n-A  2.7 13.2   82  1400   10   MOLECULE: FIBROCYSTIN;                                               
5869:  j2zi-A  2.7 31.3  112   358    7   MOLECULE: STARCH-BINDING DOMAIN-CONTAINING PROTEIN 1;                
5870:  v5hn-A  2.7 30.8  142   547    9   MOLECULE: NXPE FAMILY MEMBER 1;                                      
5871:  e7jk-A  2.7 15.8  133  2694    8   MOLECULE: NEUROBEACHIN-LIKE PROTEIN 1;                               
5872:  erj2-A  2.7 27.4   80   173    8   MOLECULE: CKLF-LIKE MARVEL TRANSMEMBRANE DOMAIN-CONTAINING           
5873:  qcj4-A  2.7  7.2  103   319   11   MOLECULE: TASTE RECEPTOR TYPE 2 MEMBER 30;                           
5874:  n9zp-A  2.7  3.8   96   819    6   MOLECULE: AMINOPEPTIDASE O;                                          
5875:  hef0-A  2.7 15.8   83   621    7   MOLECULE: E3 SUMO-PROTEIN LIGASE PIAS2;                              
5876:  w1vs-A  2.7  8.2   89   269    8   MOLECULE: SURFEIT LOCUS PROTEIN 4;                                   
5877:  ily3-A  2.7 12.8   88  1400    9   MOLECULE: PROTOCADHERIN FAT 4;                                       
5878:  ub8l-A  2.7 22.3   66   470    8   MOLECULE: ANGIOPOIETIN-RELATED PROTEIN 6;                            
5879:  nr6w-A  2.7 18.2  114   429    7   MOLECULE: GLUCOSE-6-PHOSPHATE EXCHANGER SLC37A4;                     
5880:  lqr6-A  2.7 23.5  193  1400    9   MOLECULE: DMX-LIKE PROTEIN 2;                                        
5881:  u3sz-A  2.7 12.1   85   354    9   MOLECULE: ERYTHROFERRONE;                                            
5882:  hrc8-A  2.7 24.4   67  1400    6   MOLECULE: DYNEIN HEAVY CHAIN 2, AXONEMAL;                            
5883:  kbq1-A  2.7 24.9  154   656    5   MOLECULE: CXXC-TYPE ZINC FINGER PROTEIN 1;                           
5884:  z5hl-A  2.7 21.0   84   297    7   MOLECULE: B-LYMPHOCYTE ANTIGEN CD20;                                 
5885:  qzb4-A  2.7 32.8  136  2215    4   MOLECULE: UNCONVENTIONAL MYOSIN-VIIA;                                
5886:  d1hw-A  2.7 11.4  119   554    5   MOLECULE: SOLUTE CARRIER FAMILY 22 MEMBER 1;                         
5887:  mpe8-A  2.7 19.8  171   932    6   MOLECULE: PROTOCADHERIN GAMMA-A2;                                    
5888:  m9er-A  2.7 19.3  107   286   12   MOLECULE: PROTEIN CLN8;                                              
5889:  zq6n-A  2.7  6.3  143   526    5   MOLECULE: NEUTROPHIL CYTOSOL FACTOR 2;                               
5890:  d4ae-A  2.7 20.9  120   247    4   MOLECULE: TRANSMEMBRANE PROTEIN 69;                                  
5891:  j8tz-A  2.7 14.8   74  1347   12   MOLECULE: PROTOCADHERIN-11 X-LINKED;                                 
5892:  pe7t-A  2.7 20.8  164   593    5   MOLECULE: HIGH AFFINITY CGMP-SPECIFIC 3',5'-CYCLIC PHOSPHOD          
5893:  rar4-A  2.7 17.2   62   895    6   MOLECULE: CATENIN ALPHA-3;                                           
5894:  e8ii-A  2.7 27.4  174  1316    3   MOLECULE: TETRATRICOPEPTIDE REPEAT PROTEIN 21B;                      
5895:  obu9-A  2.7  6.6  101   299    9   MOLECULE: TASTE RECEPTOR TYPE 2 MEMBER 19;                           
5896:  tw5v-A  2.7 21.8  139   406    4   MOLECULE: COP9 SIGNALOSOME COMPLEX SUBUNIT 4;                        
5897:  pi4y-A  2.7  6.7  105   585    2   MOLECULE: BESTROPHIN-1;                                              
5898:  wop2-A  2.7 22.8   84  1141    2   MOLECULE: CGMP-INHIBITED 3',5'-CYCLIC PHOSPHODIESTERASE A;           
5899:  v7ga-A  2.7  3.6   73  1478    8   MOLECULE: FYVE AND COILED-COIL DOMAIN-CONTAINING PROTEIN 1;          
5900:  ow0u-A  2.7 16.7  119   487    7   MOLECULE: MONOCARBOXYLATE TRANSPORTER 5;                             
5901:  yeo6-A  2.7 34.5  105   205    9   MOLECULE: CD83 ANTIGEN;                                              
5902:  m3vy-A  2.7 38.2   69  1400    4   MOLECULE: DYNEIN HEAVY CHAIN 10, AXONEMAL;                           
5903:  i3lw-A  2.7  4.1   90   283    8   MOLECULE: PROTEIN FAM78A;                                            
5904:  pyv4-A  2.7 13.5  101   263    6   MOLECULE: TLC DOMAIN-CONTAINING PROTEIN 4;                           
5905:  hs2e-A  2.7 11.6  108  1970   10   MOLECULE: DNA-DIRECTED RNA POLYMERASE II SUBUNIT RPB1;               
5906:  ba9l-A  2.7 13.9   62  1711    8   MOLECULE: SERINE/THREONINE-PROTEIN KINASE MRCK BETA;                 
5907:  xh6t-A  2.7 17.8  102   745    3   MOLECULE: ZONA PELLUCIDA SPERM-BINDING PROTEIN 2;                    
5908:  mk1m-A  2.7 20.5   99   503    6   MOLECULE: PUTATIVE ZINC FINGER PROTEIN 730;                          
5909:  ey8o-A  2.7 11.2   99   214    9   MOLECULE: SINGLE-PASS MEMBRANE AND COILED-COIL DOMAIN-CONTA          
5910:  j6kk-A  2.7 11.3   92   824   11   MOLECULE: CELL DIVISION CYCLE PROTEIN 27 HOMOLOG;                    
5911:  at9w-A  2.7 24.4   84   207   10   MOLECULE: T-CELL SURFACE GLYCOPROTEIN CD3 EPSILON CHAIN;             
5912:  od7g-A  2.7  7.5  139   297    9   MOLECULE: ER MEMBRANE PROTEIN COMPLEX SUBUNIT 2;                     
5913:  x9ye-A  2.7 20.5  119   544    9   MOLECULE: PROLYL 4-HYDROXYLASE SUBUNIT ALPHA-3;                      
5914:  x4pn-A  2.7 24.9   80  1400    6   MOLECULE: VACUOLAR PROTEIN SORTING-ASSOCIATED PROTEIN 13D;           
5915:  vm9w-A  2.7 15.3   88   448    9   MOLECULE: FIBULIN-5;                                                 
5916:  zlf1-A  2.7 24.8  123   913   11   MOLECULE: CULLIN-4B;                                                 
5917:  qy0m-A  2.7 16.9   91   350    5   MOLECULE: TRANSMEMBRANE PROTEIN 185A;                                
5918:  oz0x-A  2.7 21.2  122  1400    9   MOLECULE: VACUOLAR PROTEIN SORTING-ASSOCIATED PROTEIN 13A;           
5919:  t5rl-A  2.7 23.3  132   534    9   MOLECULE: PROLYL 4-HYDROXYLASE SUBUNIT ALPHA-1;                      
5920:  ns1d-A  2.7  6.5   58   207   10   MOLECULE: PROTEIN LIN-7 HOMOLOG B;                                   
5921:  vr1s-A  2.7 12.3  112  1085    7   MOLECULE: MITOTIC CHECKPOINT SERINE/THREONINE-PROTEIN KINAS          
5922:  ido0-A  2.7  5.9   85  1288   12   MOLECULE: MITOGEN-ACTIVATED PROTEIN KINASE KINASE KINASE 6;          
5923:  dp9b-A  2.7 15.8   80   312   10   MOLECULE: T-COMPLEX PROTEIN 11 X-LINKED PROTEIN 1;                   
5924:  i7ux-A  2.7 11.0  121   891    4   MOLECULE: SCHLAFEN FAMILY MEMBER 5;                                  
5925:  ub3l-A  2.7 23.0   92  1204    7   MOLECULE: ENDOPLASMIC RETICULUM TRANSMEMBRANE HELIX TRANSLO          
5926:  xmb7-A  2.7 17.9   89   399    6   MOLECULE: SPHINGOSINE-1-PHOSPHATE PHOSPHATASE 2;                     
5927:  fd1o-A  2.7 24.5  161   589    4   MOLECULE: ECTODERM-NEURAL CORTEX PROTEIN 1;                          
5928:  yzp2-A  2.7 23.2   81   558    7   MOLECULE: GLYPICAN-1;                                                
5929:  gyx3-A  2.7  7.0   83   348    5   MOLECULE: ZINC FINGER AND SCAN DOMAIN-CONTAINING PROTEIN 16          
5930:  fyy6-A  2.7 13.7   65    88    5   MOLECULE: LYR MOTIF-CONTAINING PROTEIN 2;                            
5931:  ux5d-A  2.7 38.4   68   886   10   MOLECULE: ADHESION G PROTEIN-COUPLED RECEPTOR E1;                    
5932:  d8mb-A  2.7 25.7   97   310    5   MOLECULE: 26S PROTEASOME NON-ATPASE REGULATORY SUBUNIT 14;           
5933:  ma5m-A  2.7 25.2  101  1093    6   MOLECULE: ELECTRONEUTRAL SODIUM BICARBONATE EXCHANGER 1;             
5934:  ll3q-A  2.7 22.5  136   492    8   MOLECULE: METAL CATION SYMPORTER ZIP14;                              
5935:  qq0a-A  2.7 31.9  147   677   10   MOLECULE: WD REPEAT-CONTAINING PROTEIN 43;                           
5936:  zmx1-A  2.7 28.7  141   766    6   MOLECULE: SERINE/THREONINE-PROTEIN KINASE DCLK2;                     
5937:  v5mw-A  2.7 22.7   72  1309   11   MOLECULE: CLUSTERED MITOCHONDRIA PROTEIN HOMOLOG;                    
5938:  swj1-A  2.7 18.2   89   188    2   MOLECULE: PRA1 FAMILY PROTEIN 3;                                     
5939:  jay5-A  2.7 16.9   72  1690   14   MOLECULE: LYSINE-SPECIFIC DEMETHYLASE 5A;                            
5940:  bbn9-A  2.7 27.0  127   622    6   MOLECULE: RHO GTPASE-ACTIVATING PROTEIN 40;                          
5941:  xqe5-A  2.7  6.5  120   577    8   MOLECULE: CLEAVAGE STIMULATION FACTOR SUBUNIT 2;                     
5942:  r2fq-A  2.7 11.1   81   177    5   MOLECULE: INTERLEUKIN-19;                                            
5943:  uwx4-A  2.7 21.6   81   636    6   MOLECULE: BETA-GALACTOSIDASE-1-LIKE PROTEIN 2;                       
5944:  djg0-A  2.7 26.7  128   459    9   MOLECULE: ZINC FINGER PROTEIN 213;                                   
5945:  z4ht-A  2.7 11.7  104   514   10   MOLECULE: TRANSMEMBRANE PROTEIN 117;                                 
5946:  wxi5-A  2.7 12.9   95   793    9   MOLECULE: KINESIN-LIKE PROTEIN KIF3C;                                
5947:  o2gb-A  2.7 27.6  136  1201    4   MOLECULE: LYSOSOMAL-TRAFFICKING REGULATOR;                           
5948:  huc6-A  2.7 41.2   84  1859   11   MOLECULE: GOLGI-SPECIFIC BREFELDIN A-RESISTANCE GUANINE NUC          
5949:  h0gh-A  2.7 18.0   99   475   11   MOLECULE: LIPOPROTEIN LIPASE;                                        
5950:  e0hb-A  2.7 19.9   92   148    7   MOLECULE: RECEPTOR ACTIVITY-MODIFYING PROTEIN 3;                     
5951:  e6sp-A  2.7 24.1  128   563    9   MOLECULE: ZINC FINGER PROTEIN WITH KRAB AND SCAN DOMAINS 1;          
5952:  fu0r-A  2.7 20.7   86   836    8   MOLECULE: CUB DOMAIN-CONTAINING PROTEIN 1;                           
5953:  vw9u-A  2.7 38.3  164  1249    7   MOLECULE: POLYCYSTIC KIDNEY DISEASE PROTEIN 1-LIKE 1;                
5954:  v0lm-A  2.7 13.2   81  1237    6   MOLECULE: RAS-SPECIFIC GUANINE NUCLEOTIDE-RELEASING FACTOR           
5955:  y3dd-A  2.7 12.0   81   337    4   MOLECULE: G-PROTEIN COUPLED RECEPTOR 26;                             
5956:  rgm9-A  2.7 21.1  154   476    8   MOLECULE: NADPH OXIDASE ACTIVATOR 1;                                 
5957:  ayr4-A  2.7 23.6  111   754    8   MOLECULE: ZINC FINGER PROTEIN WITH KRAB AND SCAN DOMAINS 7;          
5958:  n0fk-A  2.7 14.2   60   822    7   MOLECULE: GENERAL TRANSCRIPTION FACTOR 3C POLYPEPTIDE 4;             
5959:  gli8-A  2.7 20.9   89   511    9   MOLECULE: DEP DOMAIN-CONTAINING PROTEIN 7;                           
5960:  jqo7-A  2.7 17.7   88   507    6   MOLECULE: SOLUTE CARRIER FAMILY 2, FACILITATED GLUCOSE TRAN          
5961:  kkh7-A  2.7 23.8   85   992    8   MOLECULE: DISKS LARGE-ASSOCIATED PROTEIN 4;                          
5962:  f0mi-A  2.7 19.9  114   544    6   MOLECULE: ZINC FINGER AND SCAN DOMAIN-CONTAINING PROTEIN 25          
5963:  zdg3-A  2.7 25.0  110   297    5   MOLECULE: TRANSLATIONAL ACTIVATOR OF CYTOCHROME C OXIDASE 1          
5964:  j9tu-A  2.7 24.4   99   791    8   MOLECULE: MAJOR FACILITATOR SUPERFAMILY DOMAIN-CONTAINING P          
5965:  fsh3-A  2.7 28.5  106  2161    8   MOLECULE: VOLTAGE-DEPENDENT L-TYPE CALCIUM CHANNEL SUBUNIT           
5966:  zkj9-A  2.7  4.9  155   389    4   MOLECULE: 26S PROTEASOME NON-ATPASE REGULATORY SUBUNIT 6;            
5967:  qst2-A  2.7 18.2   67  1039   10   MOLECULE: POTASSIUM-TRANSPORTING ATPASE ALPHA CHAIN 2;               
5968:  kus8-A  2.7  5.9  135   735    7   MOLECULE: TRAFFICKING PROTEIN PARTICLE COMPLEX SUBUNIT 12;           
5969:  j2up-A  2.7 17.7   92   341    7   MOLECULE: CD2 ANTIGEN CYTOPLASMIC TAIL-BINDING PROTEIN 2;            
5970:  ive0-A  2.7 25.1  103  1400    3   MOLECULE: IGGFC-BINDING PROTEIN;                                     
5971:  w6yb-A  2.7 21.1  141   518    7   MOLECULE: NUCLEAR RECEPTOR ROR-GAMMA;                                
5972:  hes1-A  2.7 16.9   73   967    8   MOLECULE: AMINOPEPTIDASE N;                                          
5973:  mwt9-A  2.7 26.3  183  1353    7   MOLECULE: INHIBITOR OF BRUTON TYROSINE KINASE;                       
5974:  t9dc-A  2.7 19.4  155   790    5   MOLECULE: GATOR COMPLEX PROTEIN WDR24;                               
5975:  kuc7-A  2.7 27.6   55  1560   11   MOLECULE: LYSINE-SPECIFIC DEMETHYLASE 5C;                            
5976:  bu1q-A  2.7  7.8  159   428    8   MOLECULE: HISTONE-LYSINE N-METHYLTRANSFERASE SMYD3;                  
5977:  uq2r-A  2.7  6.5   75   142    5   MOLECULE: GROUP IIE SECRETORY PHOSPHOLIPASE A2;                      
5978:  wg5p-A  2.7 10.7   83  1400    5   MOLECULE: FIBROUS SHEATH-INTERACTING PROTEIN 2;                      
5979:  yex0-A  2.7 17.2  164  1158    9   MOLECULE: HEPHAESTIN;                                                
5980:  uqg9-A  2.7 28.2  141   834    3   MOLECULE: SODIUM/HYDROGEN EXCHANGER 3;                               
5981:  lln7-A  2.7 20.2  101  1009    7   MOLECULE: DENN DOMAIN-CONTAINING PROTEIN 1A;                         
5982:  ayq6-A  2.7  8.3  109   718    7   MOLECULE: PHOSPHOLIPID PHOSPHATASE-RELATED PROTEIN TYPE 3;           
5983:  rtj0-A  2.7 16.2   88   476    1   MOLECULE: PROTEIN TRANSPORT PROTEIN SEC61 SUBUNIT ALPHA ISO          
5984:  i3ot-A  2.6 11.7   93   684    9   MOLECULE: SIGNAL PEPTIDE PEPTIDASE-LIKE 2C;                          
5985:  fpa5-A  2.6 12.9  100  1188    8   MOLECULE: INTEGRIN ALPHA-11;                                         
5986:  oi7p-A  2.6 16.8   91   409    8   MOLECULE: FAILED AXON CONNECTIONS HOMOLOG;                           
5987:  ma9y-A  2.6 15.9   75  1400    8   MOLECULE: E3 UBIQUITIN-PROTEIN LIGASE UBR4;                          
5988:  kr0j-A  2.6 13.3   57  1400    5   MOLECULE: DYNEIN HEAVY CHAIN 6, AXONEMAL;                            
5989:  kgy6-A  2.6 15.1   96   708    2   MOLECULE: SOLUTE CARRIER FAMILY 15 MEMBER 1;                         
5990:  zh9k-A  2.6 17.5  122   514    9   MOLECULE: MAJOR FACILITATOR SUPERFAMILY DOMAIN-CONTAINING P          
5991:  rli5-A  2.6 22.6  111   445    5   MOLECULE: SOLUTE CARRIER FAMILY 52, RIBOFLAVIN TRANSPORTER,          
5992:  b1ll-A  2.6 19.2  154   872    6   MOLECULE: SUMO-INTERACTING MOTIF-CONTAINING PROTEIN 1;               
5993:  d3jh-A  2.6 17.5   60  1056    8   MOLECULE: KINESIN-LIKE PROTEIN KIF11;                                
5994:  fzv1-A  2.6  6.8   82   199    7   MOLECULE: PHOSPHATIDYLETHANOLAMINE N-METHYLTRANSFERASE;              
5995:  paz5-A  2.6 12.7  103   523   12   MOLECULE: SOLUTE CARRIER FAMILY 35 MEMBER F5;                        
5996:  t0in-A  2.6 28.3  202  1400    3   MOLECULE: DMX-LIKE PROTEIN 1;                                        
5997:  we5u-A  2.6 24.3  120   421    3   MOLECULE: MEDIUM-CHAIN SPECIFIC ACYL-COA DEHYDROGENASE,              
5998:  zv3f-A  2.6 10.4   67   169    3   MOLECULE: TRANSLOCATOR PROTEIN;                                      
5999:  fox8-A  2.6 12.2  101  1400    7   MOLECULE: CYTOPLASMIC DYNEIN 2 HEAVY CHAIN 1;                        
6000:  ty6c-A  2.6  7.5  103   309   10   MOLECULE: PUTATIVE TASTE RECEPTOR TYPE 2 MEMBER 33;                  
6001:  e3ck-A  2.6 21.0  157  1400    5   MOLECULE: PROBABLE E3 UBIQUITIN-PROTEIN LIGASE HERC1;                
6002:  rq8f-A  2.6 23.1   68  1400   19   MOLECULE: CYTOPLASMIC DYNEIN 2 HEAVY CHAIN 1;                        
6003:  g2bg-A  2.6 22.3  112   699    6   MOLECULE: UV RADIATION RESISTANCE-ASSOCIATED GENE PROTEIN;           
6004:  gid2-A  2.6 14.0   79  1042   13   MOLECULE: UBIQUITIN CARBOXYL-TERMINAL HYDROLASE 38;                  
6005:  k3iy-A  2.6 17.0   71  1400    6   MOLECULE: RYANODINE RECEPTOR 1;                                      
6006:  gb2x-A  2.6 14.0   84   710    7   MOLECULE: SOLUTE CARRIER ORGANIC ANION TRANSPORTER FAMILY M          
6007:  m6zv-A  2.6 19.4   89  1503    9   MOLECULE: TRANSIENT RECEPTOR POTENTIAL CATION CHANNEL SUBFA          
6008:  k3eg-A  2.6 23.8   63  1990    8   MOLECULE: PROTEIN TANC2;                                             
6009:  pfi5-A  2.6 25.0   80  1400   15   MOLECULE: WD REPEAT- AND FYVE DOMAIN-CONTAINING PROTEIN 4;           
6010:  nfn8-A  2.6 33.6  163   825    5   MOLECULE: HETEROGENEOUS NUCLEAR RIBONUCLEOPROTEIN U;                 
6011:  j0uc-A  2.6  3.2   70   244    6   MOLECULE: LYMPHOTOXIN-BETA;                                          
6012:  v4tn-A  2.6 11.6  134   355    6   MOLECULE: F-BOX ONLY PROTEIN 32;                                     
6013:  yu1u-A  2.6 13.8   65  1197    6   MOLECULE: STRUCTURAL MAINTENANCE OF CHROMOSOMES PROTEIN 2;           
6014:  g4sa-A  2.6 14.0   73   290    4   MOLECULE: TRANSLIN-ASSOCIATED PROTEIN X;                             
6015:  hme7-A  2.6 13.9  132   542    8   MOLECULE: EXCITATORY AMINO ACID TRANSPORTER 1;                       
6016:  iuw3-A  2.6 31.2  104   553    5   MOLECULE: EPIDERMAL GROWTH FACTOR-LIKE PROTEIN 6;                    
6017:  vg0i-A  2.6 12.0  103   273    8   MOLECULE: SPRY DOMAIN-CONTAINING SOCS BOX PROTEIN 1;                 
6018:  rml7-A  2.6 19.2   86   326    8   MOLECULE: REGULATION OF NUCLEAR PRE-MRNA DOMAIN-CONTAINING           
6019:  edj5-A  2.6 17.5  100   526    9   MOLECULE: PROBABLE DOLICHYL PYROPHOSPHATE GLC1MAN9GLCNAC2            
6020:  hty1-A  2.6 16.7   82   590    9   MOLECULE: NEGATIVE ELONGATION FACTOR C/D;                            
6021:  liq3-A  2.6 19.4  125   358   10   MOLECULE: UPF0575 PROTEIN C19ORF67;                                  
6022:  hnb4-A  2.6 21.4   71   450   14   MOLECULE: SORTING NEXIN-4;                                           
6023:  ar0x-A  2.6 46.2  190  1044    7   MOLECULE: PROTEIN ITPRID1;                                           
6024:  iv5s-A  2.6 25.2  129   494    6   MOLECULE: RHO GTPASE-ACTIVATING PROTEIN 19;                          
6025:  ea4l-A  2.6 16.5   93   358    6   MOLECULE: PROSTAGLANDIN E2 RECEPTOR EP2 SUBTYPE;                     
6026:  ske9-A  2.6 11.8  124   953    5   MOLECULE: ALS2 C-TERMINAL-LIKE PROTEIN;                              
6027:  rn7v-A  2.6 20.2   73   856   12   MOLECULE: V-TYPE PROTON ATPASE 116 KDA SUBUNIT A2;                   
6028:  ibe6-A  2.6 13.3  150   611    5   MOLECULE: LEUKOTRIENE A-4 HYDROLASE;                                 
6029:  bp2n-A  2.6 11.2   71  1400   13   MOLECULE: RYANODINE RECEPTOR 1;                                      
6030:  fqg3-A  2.6 13.7  119   266    8   MOLECULE: DNA DAMAGE-REGULATED AUTOPHAGY MODULATOR PROTEIN           
6031:  ro8y-A  2.6 26.1   98   313    6   MOLECULE: SYNAPTOPHYSIN;                                             
6032:  cm6d-A  2.6  8.4   91   290    5   MOLECULE: ENDOPLASMIC RETICULUM-GOLGI INTERMEDIATE COMPARTM          
6033:  z0vn-A  2.6 12.6   61  1400    3   MOLECULE: LAMININ SUBUNIT ALPHA-1;                                   
6034:  w2wa-A  2.6 28.2   75  1379    5   MOLECULE: SACSIN;                                                    
6035:  nm6e-A  2.6 20.3   95   604    7   MOLECULE: ENDOGENOUS RETROVIRUS GROUP 3 MEMBER 1 ENV POLYPR          
6036:  knj2-A  2.6 23.3  164   786    4   MOLECULE: RHO GTPASE-ACTIVATING PROTEIN 10;                          
6037:  n3bo-A  2.6 13.7   75  1400    9   MOLECULE: DYNEIN HEAVY CHAIN 2, AXONEMAL;                            
6038:  fj9l-A  2.6 17.8   74  1400    8   MOLECULE: DYNEIN HEAVY CHAIN 10, AXONEMAL;                           
6039:  vqs9-A  2.6 13.9  128   401    4   MOLECULE: CARTILAGE-ASSOCIATED PROTEIN;                              
6040:  p4qr-A  2.6 18.4  123   329    7   MOLECULE: COMPLEMENT C1Q TUMOR NECROSIS FACTOR-RELATED PROT          
6041:  yto4-A  2.6 29.6  194  1400    5   MOLECULE: E3 UBIQUITIN-PROTEIN LIGASE MYCBP2;                        
6042:  zw0u-A  2.6  7.0   82   164   10   MOLECULE: TRANSMEMBRANE PROTEIN 234;                                 
6043:  wkb2-A  2.6 12.8   81   294   10   MOLECULE: TETRASPANIN-15;                                            
6044:  ywk3-A  2.6 17.3  135  1232    8   MOLECULE: ANOCTAMIN-8;                                               
6045:  ao7n-A  2.6 12.5   64   823    3   MOLECULE: ADHESION G PROTEIN-COUPLED RECEPTOR E2;                    
6046:  civ0-A  2.6  8.8  114  1001   11   MOLECULE: ANKYRIN REPEAT DOMAIN-CONTAINING PROTEIN 35;               
6047:  cup8-A  2.6 14.2   85  1400    6   MOLECULE: SPECTRIN BETA CHAIN, NON-ERYTHROCYTIC 5;                   
6048:  z2de-A  2.6 25.2  111   466    5   MOLECULE: MAGNESIUM TRANSPORTER NIPA4;                               
6049:  ucl7-A  2.6 14.6  108  1359   11   MOLECULE: NPC1-LIKE INTRACELLULAR CHOLESTEROL TRANSPORTER 1          
6050:  lhq5-A  2.6  5.4   58   309    5   MOLECULE: CALCIUM HOMEOSTASIS MODULATOR PROTEIN 5;                   
6051:  wwn2-A  2.6 15.1   71   874    8   MOLECULE: ADHESION G-PROTEIN COUPLED RECEPTOR D1;                    
6052:  gz9c-A  2.6 38.4  149  1710    4   MOLECULE: CHROMODOMAIN-HELICASE-DNA-BINDING PROTEIN 1;               
6053:  y0vf-A  2.6 24.2  201  2472    6   MOLECULE: TELOMERE-ASSOCIATED PROTEIN RIF1;                          
6054:  b2tj-A  2.6  8.4   73   106    5   MOLECULE: PUTATIVE HIG1 DOMAIN FAMILY MEMBER 2B;                     
6055:  jq8t-A  2.6 29.4   77  1400   13   MOLECULE: PROTEIN FURRY HOMOLOG;                                     
6056:  pto1-A  2.6 24.5   81   747    9   MOLECULE: MYOTUBULARIN-RELATED PROTEIN 12;                           
6057:  dhp5-A  2.6 28.6  136   742   11   MOLECULE: SYNAPTIC VESICLE GLYCOPROTEIN 2A;                          
6058:  wcq9-A  2.6 33.7  119  1400    6   MOLECULE: UNCHARACTERIZED PROTEIN;                                   
6059:  m9fq-A  2.6  6.7   62   604    5   MOLECULE: NADP-DEPENDENT MALIC ENZYME, MITOCHONDRIAL;                
6060:  h7ka-A  2.6  8.6  122  1400   10   MOLECULE: ZONADHESIN;                                                
6061:  aqp3-A  2.6 13.7   54  1400   13   MOLECULE: SACSIN;                                                    
6062:  yk1v-A  2.6 14.7   97  1013    5   MOLECULE: TOLLOID-LIKE PROTEIN 1;                                    
6063:  ge8i-A  2.6 20.4   78   189    4   MOLECULE: CANCER/TESTIS ANTIGEN FAMILY 45 MEMBER A8;                 
6064:  nhv9-A  2.6 18.1  111   150    7   MOLECULE: CYTOCHROME C OXIDASE SUBUNIT 5A, MITOCHONDRIAL;            
6065:  h8gi-A  2.6 30.9  110  1232    8   MOLECULE: ANION EXCHANGE PROTEIN 3;                                  
6066:  aah4-A  2.6  5.3   86   162    6   MOLECULE: INTERLEUKIN-15;                                            
6067:  oqy4-A  2.6 13.0   99   556    4   MOLECULE: PUTATIVE SOLUTE CARRIER FAMILY 22 MEMBER 31;               
6068:  wbx9-A  2.6  8.8   64  1141   11   MOLECULE: UNCHARACTERIZED PROTEIN C16ORF96;                          
6069:  mm0m-A  2.6 35.8  163   811    7   MOLECULE: RING FINGER PROTEIN 10;                                    
6070:  txf2-A  2.6 15.3   89   397   11   MOLECULE: DNAJ HOMOLOG SUBFAMILY A MEMBER 1;                         
6071:  uwg5-A  2.6 32.8   92  1027    4   MOLECULE: IQ DOMAIN-CONTAINING PROTEIN H;                            
6072:  qou2-A  2.6 12.1   75   502    8   MOLECULE: NEURONAL ACETYLCHOLINE RECEPTOR SUBUNIT BETA-2;            
6073:  kgv8-A  2.6  9.8   63  1224   14   MOLECULE: COATOMER SUBUNIT ALPHA;                                    
6074:  rl9r-A  2.6 23.9  179   796    6   MOLECULE: YY1-ASSOCIATED PROTEIN 1;                                  
6075:  px9a-A  2.6 13.3   91   171    3   MOLECULE: T-CELL SURFACE GLYCOPROTEIN CD3 DELTA CHAIN;               
6076:  an6v-A  2.6 19.2   76   337    9   MOLECULE: LIX1-LIKE PROTEIN;                                         
6077:  e3xl-A  2.6 14.4  174   966    9   MOLECULE: SERINE/THREONINE-PROTEIN PHOSPHATASE 6 REGULATORY          
6078:  tb8b-A  2.6 14.7   89   375    9   MOLECULE: DNAJ HOMOLOG SUBFAMILY B MEMBER 12;                        
6079:  ouy3-A  2.6 12.1   51  1400   12   MOLECULE: NEUROBEACHIN-LIKE PROTEIN 2;                               
6080:  djp5-A  2.6  8.6  104   273   13   MOLECULE: KIT LIGAND;                                                
6081:  cf5y-A  2.6  8.8   74   374    9   MOLECULE: GPN-LOOP GTPASE 1;                                         
6082:  y7sb-A  2.6 39.7  142  1422    4   MOLECULE: FH1/FH2 DOMAIN-CONTAINING PROTEIN 3;                       
6083:  wud9-A  2.6 29.9  192   914    5   MOLECULE: LA-RELATED PROTEIN 1B;                                     
6084:  n5fd-A  2.6 16.0   91  1134    4   MOLECULE: OVOCHYMASE-1;                                              
6085:  muy1-A  2.6 29.8  104   584    6   MOLECULE: ENDOGENOUS RETROVIRUS GROUP FC1 ENV POLYPROTEIN;           
6086:  o8af-A  2.6 35.0  150   522    4   MOLECULE: PUTATIVE ZINC FINGER PROTEIN 286B;                         
6087:  o0kv-A  2.6 34.1  129   734    5   MOLECULE: MYELOID ZINC FINGER 1;                                     
6088:  y8ji-A  2.6 11.7   76   723    3   MOLECULE: BARDET-BIEDL SYNDROME 10 PROTEIN;                          
6089:  mpv9-A  2.6 12.9   85   796   13   MOLECULE: CADHERIN-11;                                               
6090:  my3p-A  2.6  8.0   64    97    9   MOLECULE: HIG1 DOMAIN FAMILY MEMBER 1C;                              
6091:  f5qi-A  2.6  9.7   96   549    8   MOLECULE: TBC1 DOMAIN FAMILY MEMBER 3F;                              
6092:  m6cc-A  2.6 21.7   66  1006    3   MOLECULE: E3 UBIQUITIN-PROTEIN LIGASE MIB1;                          
6093:  b7ue-A  2.6 21.5  116   379    4   MOLECULE: DNAJ HOMOLOG SUBFAMILY B MEMBER 14;                        
6094:  jw6z-A  2.6 21.5  120   869   10   MOLECULE: DYNAMIN-3;                                                 
6095:  kpg3-A  2.6 12.4   75   309    7   MOLECULE: TASTE RECEPTOR TYPE 2 MEMBER 31;                           
6096:  ng0q-A  2.6 21.7   86   176    7   MOLECULE: TRANSMEMBRANE PROTEIN 238;                                 
6097:  erm5-A  2.6  9.9  137  2465    4   MOLECULE: PROTEIN DOPEY-1;                                           
6098:  nuq1-A  2.6 29.5   67  1400    3   MOLECULE: DYNEIN HEAVY CHAIN 17, AXONEMAL;                           
6099:  xgg4-A  2.6 26.9  154   593    5   MOLECULE: KELCH-LIKE PROTEIN 2;                                      
6100:  tk4b-A  2.6 44.8  123  2241    3   MOLECULE: GON-4-LIKE PROTEIN;                                        
6101:  c1th-A  2.6 20.3  144  1132    6   MOLECULE: TYROSINE-PROTEIN KINASE JAK2;                              
6102:  nkb2-A  2.6 18.2   88   428    7   MOLECULE: 5'-NUCLEOTIDASE DOMAIN-CONTAINING PROTEIN 4;               
6103:  x7by-A  2.6 18.7  139  2320    4   MOLECULE: BROMODOMAIN AND WD REPEAT-CONTAINING PROTEIN 1;            
6104:  nis0-A  2.6 18.4   72   805    6   MOLECULE: TRANSMEMBRANE CHANNEL-LIKE PROTEIN 6;                      
6105:  w0bm-A  2.6 17.9   87   205    6   MOLECULE: POLYAMINE-MODULATED FACTOR 1;                              
6106:  sp1n-A  2.6  9.3  101   479    6   MOLECULE: B-CELL CLL/LYMPHOMA 6 MEMBER B PROTEIN;                    
6107:  pe3m-A  2.6 16.5  102   852   14   MOLECULE: ZINC FINGER AND SCAN DOMAIN-CONTAINING PROTEIN 29          
6108:  dg2t-A  2.6  9.4  118   901    5   MOLECULE: SCHLAFEN FAMILY MEMBER 11;                                 
6109:  y0yz-A  2.6 20.8  146   612    6   MOLECULE: BTB/POZ DOMAIN-CONTAINING PROTEIN 9;                       
6110:  a0sl-A  2.6 24.9   66   908   12   MOLECULE: METABOTROPIC GLUTAMATE RECEPTOR 8;                         
6111:  l1vm-A  2.6 11.1   98   556    9   MOLECULE: SOLUTE CARRIER FAMILY 22 MEMBER 3;                         
6112:  eud7-A  2.6 31.7  206  1720    6   MOLECULE: TOG ARRAY REGULATOR OF AXONEMAL MICROTUBULES PROT          
6113:  xb4b-A  2.6 26.9   73  1400   10   MOLECULE: ATP-BINDING CASSETTE SUB-FAMILY A MEMBER 13;               
6114:  h1tc-A  2.6 16.4   82   273    6   MOLECULE: VOLTAGE-GATED HYDROGEN CHANNEL 1;                          
6115:  pdp6-A  2.6 28.4   80  1400    6   MOLECULE: MUCIN-2;                                                   
6116:  u5kv-A  2.6 32.7   83   796    6   MOLECULE: VACUOLAR PROTEIN SORTING-ASSOCIATED PROTEIN 35;            
6117:  ux1m-A  2.6 26.7  121   423    6   MOLECULE: GROWTH HORMONE-RELEASING HORMONE RECEPTOR;                 
6118:  djl5-A  2.6 14.1   67  1849    7   MOLECULE: MYOTUBULARIN-RELATED PROTEIN 13;                           
6119:  u6nw-A  2.5 21.2  121   327    2   MOLECULE: RING FINGER PROTEIN 121;                                   
6120:  ufy2-A  2.5  4.6  102   555    7   MOLECULE: SOLUTE CARRIER FAMILY 22 MEMBER 20;                        
6121:  vl0u-A  2.5 32.1  145   490    7   MOLECULE: TEKTIN-3;                                                  
6122:  da1p-A  2.5 29.3   62   555    6   MOLECULE: GLYPICAN-6;                                                
6123:  dmn4-A  2.5 11.7   93   365   12   MOLECULE: SOLUTE CARRIER FAMILY 35 MEMBER C2;                        
6124:  ccx3-A  2.5 16.3   85   248    8   MOLECULE: TETRASPANIN-19;                                            
6125:  qis0-A  2.5 10.0   78  1400   12   MOLECULE: PROTOCADHERIN FAT 3;                                       
6126:  hn0h-A  2.5  7.1   56  1400    7   MOLECULE: TRANSFORMATION/TRANSCRIPTION DOMAIN-ASSOCIATED PR          
6127:  fg2o-A  2.5 23.7   67   438   10   MOLECULE: VASOACTIVE INTESTINAL POLYPEPTIDE RECEPTOR 2;              
6128:  um8a-A  2.5 23.8   83  1844    8   MOLECULE: ATPASE FAMILY AAA DOMAIN-CONTAINING PROTEIN 5;             
6129:  sz9h-A  2.5 16.1   60  1400   12   MOLECULE: DYNEIN HEAVY CHAIN 3, AXONEMAL;                            
6130:  b7or-A  2.5 22.4  110   366    7   MOLECULE: LEFT-RIGHT DETERMINATION FACTOR 2;                         
6131:  ktd4-A  2.5 19.3  149   963    7   MOLECULE: SQUAMOUS CELL CARCINOMA ANTIGEN RECOGNIZED BY T-C          
6132:  ubx8-A  2.5 18.7  101   483    9   MOLECULE: ISLET CELL AUTOANTIGEN 1;                                  
6133:  o3pr-A  2.5 12.0  116   254    8   MOLECULE: POST-GPI ATTACHMENT TO PROTEINS FACTOR 2;                  
6134:  z7nd-A  2.5 11.2   86   229    6   MOLECULE: SYNAPTOGYRIN-3;                                            
6135:  fz0h-A  2.5 27.5   78  1585    9   MOLECULE: ADHESION G PROTEIN-COUPLED RECEPTOR B2;                    
6136:  buu1-A  2.5 23.1  160   874    8   MOLECULE: RHO GTPASE-ACTIVATING PROTEIN 42;                          
6137:  zvi6-A  2.5 20.6   74  1024    8   MOLECULE: GAMMA-TUBULIN COMPLEX COMPONENT 5;                         
6138:  tp7o-A  2.5 23.5   89   291    8   MOLECULE: TRANSMEMBRANE PROTEIN 221;                                 
6139:  i8sr-A  2.5 15.0   84   258    8   MOLECULE: C1Q-RELATED FACTOR;                                        
6140:  o5ig-A  2.5 10.9   73   799   16   MOLECULE: CADHERIN-8;                                                
6141:  is8l-A  2.5  7.2   95   469    7   MOLECULE: SOLUTE CARRIER FAMILY 52, RIBOFLAVIN TRANSPORTER,          
6142:  o7ej-A  2.5  6.6  104   680    6   MOLECULE: COLLAGEN ALPHA-1(X) CHAIN;                                 
6143:  cz0v-A  2.5  9.6  101   237    4   MOLECULE: MOB KINASE ACTIVATOR 2;                                    
6144:  yi7l-A  2.5 14.3   72  2422    8   MOLECULE: INTERFERON-INDUCED VERY LARGE GTPASE 1;                    
6145:  maq8-A  2.5 21.8   63  1400   17   MOLECULE: CYTOPLASMIC DYNEIN 2 HEAVY CHAIN 1;                        
6146:  ogm4-A  2.5 25.2  103  1400    6   MOLECULE: TRIPLE FUNCTIONAL DOMAIN PROTEIN;                          
6147:  q3le-A  2.5 10.2   65   620    8   MOLECULE: RAN-BINDING PROTEIN 10;                                    
6148:  dk5l-A  2.5 18.3   96   217    7   MOLECULE: 5-DEMETHOXYUBIQUINONE HYDROXYLASE, MITOCHONDRIAL;          
6149:  j2vk-A  2.5 14.9   84  1400   10   MOLECULE: REELIN;                                                    
6150:  ghz0-A  2.5 14.2   92   456    8   MOLECULE: 5-HYDROXYTRYPTAMINE RECEPTOR 3E;                           
6151:  r4ou-A  2.5 15.6   75  1400    4   MOLECULE: DYNEIN HEAVY CHAIN 5, AXONEMAL;                            
6152:  ly9k-A  2.5 12.4  122   553    7   MOLECULE: SOLUTE CARRIER FAMILY 22 MEMBER 12;                        
6153:  ys0x-A  2.5 13.8   77  1594    5   MOLECULE: RB1-INDUCIBLE COILED-COIL PROTEIN 1;                       
6154:  in3u-A  2.5 20.8   97   336    9   MOLECULE: CALCIUM UNIPORTER REGULATORY SUBUNIT MCUB, MITOCH          
6155:  vuy0-A  2.5 36.4  115   986    7   MOLECULE: CENTROSOMAL PROTEIN OF 120 KDA;                            
6156:  lr1v-A  2.5 15.8   79   226    4   MOLECULE: CLARIN-3;                                                  
6157:  s3pl-A  2.5 27.8  172   722    6   MOLECULE: SOLUTE CARRIER ORGANIC ANION TRANSPORTER FAMILY M          
6158:  da5q-A  2.5 19.3  114   580    4   MOLECULE: RHO GUANINE NUCLEOTIDE EXCHANGE FACTOR 25;                 
6159:  n9wn-A  2.5 15.6   78   242    1   MOLECULE: CYTOCHROME B ASCORBATE-DEPENDENT PROTEIN 3;                
6160:  dt3o-A  2.5 16.8   84   300    8   MOLECULE: GERANYLGERANYL PYROPHOSPHATE SYNTHASE;                     
6161:  gl8u-A  2.5 25.0  139  1400   12   MOLECULE: NESPRIN-1;                                                 
6162:  uim8-A  2.5  9.8  142  1400    6   MOLECULE: RYANODINE RECEPTOR 1;                                      
6163:  dxh9-A  2.5 19.9  117   223    5   MOLECULE: PUTATIVE SYNAPTOGYRIN-2 LIKE PROTEIN;                      
6164:  j7ko-A  2.5 12.9  108   263    7   MOLECULE: SPRY DOMAIN-CONTAINING SOCS BOX PROTEIN 2;                 
6165:  on3q-A  2.5 18.9   83   553   11   MOLECULE: MUCOLIPIN-3;                                               
6166:  p6uj-A  2.5  2.9   66   251    8   MOLECULE: TUMOR NECROSIS FACTOR LIGAND SUPERFAMILY MEMBER 1          
6167:  la5w-A  2.5 14.4   91   234    8   MOLECULE: TUMOR NECROSIS FACTOR LIGAND SUPERFAMILY MEMBER 8          
6168:  ryp3-A  2.5 31.0   87   749    7   MOLECULE: FIBRONECTIN TYPE III AND SPRY DOMAIN-CONTAINING P          
6169:  cf2w-A  2.5 32.3   87  1400    7   MOLECULE: PROTEIN UNC-80 HOMOLOG;                                    
6170:  j3rp-A  2.5 13.0  116   511    3   MOLECULE: Y+L AMINO ACID TRANSPORTER 1;                              
6171:  w9qr-A  2.5 22.7   84  1400    4   MOLECULE: TPR AND ANKYRIN REPEAT-CONTAINING PROTEIN 1;               
6172:  s3bs-A  2.5 12.8  125  1400    6   MOLECULE: REELIN;                                                    
6173:  i2dk-A  2.5 21.4   60  1179    2   MOLECULE: GOLGI APPARATUS PROTEIN 1;                                 
6174:  ie9d-A  2.5 22.7  130   442    8   MOLECULE: TERMINAL NUCLEOTIDYLTRANSFERASE 5A;                        
6175:  v7aa-A  2.5 21.4   86   821    6   MOLECULE: DNA REPLICATION LICENSING FACTOR MCM6;                     
6176:  yxx2-A  2.5 10.0   57   240    9   MOLECULE: INSULIN-LIKE GROWTH FACTOR-BINDING PROTEIN 3 RECE          
6177:  u5za-A  2.5 25.6  116   272    9   MOLECULE: 5'-AMP-ACTIVATED PROTEIN KINASE SUBUNIT BETA-2;            
6178:  ges0-A  2.5 40.5  162  1491    4   MOLECULE: RHO GTPASE-ACTIVATING PROTEIN 23;                          
6179:  b0rb-A  2.5 42.2  119  2036    7   MOLECULE: PROLINE-RICH PROTEIN 12;                                   
6180:  l6hs-A  2.5 16.5  117  1114    9   MOLECULE: FOLLICULIN-INTERACTING PROTEIN 2;                          
6181:  xs3t-A  2.5 20.7  104   707    8   MOLECULE: LIPASE MATURATION FACTOR 2;                                
6182:  m5cv-A  2.5 10.0   89   662    7   MOLECULE: POLYUNSATURATED FATTY ACID LIPOXYGENASE ALOX15;            
6183:  o6lu-A  2.5 21.1  139   632    5   MOLECULE: EPSIN-3;                                                   
6184:  okr4-A  2.5 15.0  117  1060    7   MOLECULE: DNA REPLICATION ATP-DEPENDENT HELICASE/NUCLEASE D          
6185:  xvv1-A  2.5 44.2  170  1216    5   MOLECULE: SPOC DOMAIN-CONTAINING PROTEIN 1;                          
6186:  vm7f-A  2.5  9.8  134   623    4   MOLECULE: KELCH REPEAT AND BTB DOMAIN-CONTAINING PROTEIN 12          
6187:  l2be-A  2.5  4.6   82   790    7   MOLECULE: PLECKSTRIN HOMOLOGY DOMAIN-CONTAINING FAMILY G ME          
6188:  ohe3-A  2.5 15.2   53   840   17   MOLECULE: LEUCINE-ZIPPER-LIKE TRANSCRIPTIONAL REGULATOR 1;           
6189:  k5qw-A  2.5 21.8  128   284    8   MOLECULE: HOMEOBOX PROTEIN SIX1;                                     
6190:  r8qv-A  2.5 21.7  116   623    9   MOLECULE: ATP-BINDING CASSETTE SUB-FAMILY F MEMBER 2;                
6191:  q1lp-A  2.5 23.7  133   615    7   MOLECULE: HYPERMETHYLATED IN CANCER 2 PROTEIN;                       
6192:  yv3r-A  2.5 17.0   80   210    6   MOLECULE: TRANSMEMBRANE PROTEIN 61;                                  
6193:  h9eg-A  2.5  7.1   96   878   10   MOLECULE: GUANINE NUCLEOTIDE EXCHANGE FACTOR VAV2;                   
6194:  vwy5-A  2.5 34.5  123   539    6   MOLECULE: MONOCARBOXYLATE TRANSPORTER 8;                             
6195:  aw1s-A  2.5  7.5  100   714   10   MOLECULE: PROTEIN SPIRE HOMOLOG 2;                                   
6196:  mfs9-A  2.5 17.9  131   345    9   MOLECULE: ANKYRIN REPEAT DOMAIN-CONTAINING PROTEIN 60;               
6197:  vkw5-A  2.5 19.7  100   578    3   MOLECULE: PARANEOPLASTIC ANTIGEN MA6F;                               
6198:  yd8w-A  2.5 27.1  145  1400    7   MOLECULE: PROTEIN EYES SHUT HOMOLOG;                                 
6199:  ni7m-A  2.5 13.4  102   283    9   MOLECULE: KRUEPPEL-LIKE FACTOR 6;                                    
6200:  kue9-A  2.5 14.1  159   554   11   MOLECULE: INTRAFLAGELLAR TRANSPORT PROTEIN 56;                       
6201:  y9ji-A  2.5 15.8   51  1400    6   MOLECULE: APOLIPOPROTEIN B-100;                                      
6202:  r7uy-A  2.5  8.4  123   617    4   MOLECULE: VACUOLAR PROTEIN SORTING-ASSOCIATED PROTEIN 33B;           
6203:  n0ry-A  2.5 23.9  128  1555    5   MOLECULE: UDP-GLUCOSE:GLYCOPROTEIN GLUCOSYLTRANSFERASE 1;            
6204:  rz6e-A  2.5 18.0  107  1400    7   MOLECULE: ATP-BINDING CASSETTE SUB-FAMILY A MEMBER 13;               
6205:  sw2w-A  2.5  9.6  155   390    9   MOLECULE: PROTEIN HGH1 HOMOLOG;                                      
6206:  by2y-A  2.5 17.3  107   631    7   MOLECULE: SPHINGOMYELIN PHOSPHODIESTERASE;                           
6207:  ybr6-A  2.5 32.1  111   979    7   MOLECULE: UBIQUITIN CARBOXYL-TERMINAL HYDROLASE 37;                  
6208:  xd0e-A  2.5 10.9   49  1020    8   MOLECULE: SODIUM/POTASSIUM-TRANSPORTING ATPASE SUBUNIT ALPH          
6209:  swt6-A  2.5 12.1  114   681    8   MOLECULE: PEROXISOMAL ACYL-COENZYME A OXIDASE 2;                     
6210:  uvj9-A  2.5 11.1   64   621    9   MOLECULE: GLYCOSYLPHOSPHATIDYLINOSITOL ANCHOR ATTACHMENT 1           
6211:  bl7t-A  2.5 26.7  161   522   11   MOLECULE: PHOSPHATIDYLINOSITOL 3,4,5-TRISPHOSPHATE 3-PHOSPH          
6212:  zmq3-A  2.5 23.5  107  1400    8   MOLECULE: E3 UBIQUITIN-PROTEIN LIGASE RNF213;                        
6213:  shy3-A  2.5 14.8  111   193    4   MOLECULE: OOCYTE-SECRETED PROTEIN 3;                                 
6214:  c6eu-A  2.5 27.0   67    91    7   MOLECULE: CYTOCHROME B-C1 COMPLEX SUBUNIT 6, MITOCHONDRIAL;          
6215:  o0tf-A  2.5  2.0   46  1400    9   MOLECULE: REELIN;                                                    
6216:  zb1d-A  2.5 15.9   97   449    7   MOLECULE: ZINC FINGER AND BTB DOMAIN-CONTAINING PROTEIN 14;          
6217:  kr8h-A  2.5 25.8  124  1266    6   MOLECULE: TBC1 DOMAIN FAMILY MEMBER 9;                               
6218:  s6ni-A  2.5 15.8   87   579    8   MOLECULE: MEMBRANE FRIZZLED-RELATED PROTEIN;                         
6219:  h8nl-A  2.5  8.8  103  1573   13   MOLECULE: SYNAPTOJANIN-1;                                            
6220:  f1th-A  2.5 16.3   76   273    5   MOLECULE: PROTEASOME SUBUNIT BETA TYPE-10;                           
6221:  va5e-A  2.5 10.6   63   125    3   MOLECULE: LYMPHOCYTE ANTIGEN 6 COMPLEX LOCUS PROTEIN G6C;            
6222:  nv2y-A  2.5  5.5   90   571    6   MOLECULE: SOLUTE CARRIER FAMILY 40 MEMBER 1;                         
6223:  pl2q-A  2.5 29.2  125   406   13   MOLECULE: ZINC FINGER AND SCAN DOMAIN-CONTAINING PROTEIN 31          
6224:  gx4n-A  2.5 18.3  118   953    3   MOLECULE: 26S PROTEASOME NON-ATPASE REGULATORY SUBUNIT 1;            
6225:  jdi8-A  2.5 16.7  107   992    5   MOLECULE: SORTING NEXIN-19;                                          
6226:  zk5h-A  2.5 20.8   71   923    8   MOLECULE: MITOCHONDRIAL 10-FORMYLTETRAHYDROFOLATE DEHYDROGE          
6227:  lj3b-A  2.5 21.3   91   511   10   MOLECULE: V-TYPE PROTON ATPASE SUBUNIT B, BRAIN ISOFORM;             
6228:  psq5-A  2.5 21.4   67  1400   12   MOLECULE: UBIQUITIN CARBOXYL-TERMINAL HYDROLASE 34;                  
6229:  iq6g-A  2.5 22.7  114   919    9   MOLECULE: PERIODIC TRYPTOPHAN PROTEIN 2 HOMOLOG;                     
6230:  vb0l-A  2.5 24.1   64  1233    6   MOLECULE: GLUTAMATE RECEPTOR IONOTROPIC, NMDA 2C;                    
6231:  v3fx-A  2.5 11.7  106   334    5   MOLECULE: BCL-2-LIKE PROTEIN 12;                                     
6232:  tu5p-A  2.5 18.3  104  1400    6   MOLECULE: IGGFC-BINDING PROTEIN;                                     
6233:  a1jl-A  2.5 23.5   69   872    4   MOLECULE: POTASSIUM VOLTAGE-GATED CHANNEL SUBFAMILY KQT MEM          
6234:  zwo5-A  2.5 12.3   76   916    5   MOLECULE: PROTEIN O-GLCNACASE;                                       
6235:  i1wt-A  2.5 18.9   78   170    3   MOLECULE: NEUROTENSIN/NEUROMEDIN N;                                  
6236:  l8of-A  2.5 15.6  123   601    3   MOLECULE: DNA TOPOISOMERASE I, MITOCHONDRIAL;                        
6237:  h4rp-A  2.5 17.2  108   538    6   MOLECULE: ZINC FINGER PROTEIN WITH KRAB AND SCAN DOMAINS 3;          
6238:  uh5z-A  2.5 12.3   81   196   11   MOLECULE: PROTEIN RER1;                                              
6239:  mvm7-A  2.5 11.9   98   650    7   MOLECULE: MYOTUBULARIN-RELATED PROTEIN 14;                           
6240:  v8ma-A  2.5 20.2  129   822    5   MOLECULE: ANAPHASE-PROMOTING COMPLEX SUBUNIT 2;                      
6241:  xj3f-A  2.5 20.0  112   313    5   MOLECULE: BTB/POZ DOMAIN-CONTAINING ADAPTER FOR CUL3-MEDIAT          
6242:  g5wk-A  2.5 33.7  101   620    4   MOLECULE: MEMBRALIN;                                                 
6243:  vtq8-A  2.5 22.2  102   404    6   MOLECULE: CD209 ANTIGEN;                                             
6244:  epw3-A  2.5 26.3  177   717    6   MOLECULE: CLEAVAGE STIMULATION FACTOR SUBUNIT 3;                     
6245:  zo2c-A  2.5  3.6  113   152   14   MOLECULE: MITOCHONDRIAL FISSION 1 PROTEIN;                           
6246:  qy4j-A  2.5 22.8   91   189    3   MOLECULE: CANCER/TESTIS ANTIGEN FAMILY 45 MEMBER A3;                 
6247:  th6w-A  2.5 20.4   78   350    4   MOLECULE: DICKKOPF-RELATED PROTEIN 3;                                
6248:  v1wa-A  2.5 22.1   89   297    9   MOLECULE: TRANSMEMBRANE PROTEIN 178A;                                
6249:  weq5-A  2.5 10.9  146  1169    5   MOLECULE: ZINC FINGER PROTEIN 862;                                   
6250:  nj8s-A  2.5 23.6  101  2098   11   MOLECULE: 1-PHOSPHATIDYLINOSITOL 3-PHOSPHATE 5-KINASE;               
6251:  uw4i-A  2.5 15.9  121  1400    7   MOLECULE: UBIQUITIN CARBOXYL-TERMINAL HYDROLASE 34;                  
6252:  p0fv-A  2.4  2.5   58   139   10   MOLECULE: PLACENTAL PROTEIN 13-LIKE;                                 
6253:  it1x-A  2.4 21.0  142   727    4   MOLECULE: SYNAPTIC VESICLE GLYCOPROTEIN 2C;                          
6254:  eca6-A  2.4 21.7   77  1400    8   MOLECULE: DYNEIN HEAVY CHAIN 11, AXONEMAL;                           
6255:  fuy5-A  2.4  9.7  166   836    7   MOLECULE: SHORT TRANSIENT RECEPTOR POTENTIAL CHANNEL 3;              
6256:  nin4-A  2.4 22.5   88   212    7   MOLECULE: INTERLEUKIN-6;                                             
6257:  eh2t-A  2.4 27.9   70  1400    4   MOLECULE: LAMININ SUBUNIT ALPHA-1;                                   
6258:  ump1-A  2.4 31.5   79  1400    8   MOLECULE: MICROTUBULE-ACTIN CROSS-LINKING FACTOR 1, ISOFORM          
6259:  g8pc-A  2.4 21.8   87   450    7   MOLECULE: MOLYBDATE-ANION TRANSPORTER;                               
6260:  pxx2-A  2.4 17.3   53  1400    9   MOLECULE: ATP-BINDING CASSETTE SUB-FAMILY A MEMBER 13;               
6261:  e9wk-A  2.4 22.5  132   541    5   MOLECULE: NEUTRAL AMINO ACID TRANSPORTER B(0);                       
6262:  yba2-A  2.4  8.6   82   255   13   MOLECULE: F-BOX ONLY PROTEIN 44;                                     
6263:  rmu1-A  2.4 17.3  118   436    9   MOLECULE: SOLUTE CARRIER FAMILY 17 MEMBER 9;                         
6264:  igd1-A  2.4 20.8   81   232    7   MOLECULE: VERY-LONG-CHAIN (3R)-3-HYDROXYACYL-COA DEHYDRATAS          
6265:  nbh1-A  2.4 14.2   57  1400    4   MOLECULE: CYTOPLASMIC DYNEIN 1 HEAVY CHAIN 1;                        
6266:  j8bv-A  2.4 24.3  107  1056    5   MOLECULE: PLECKSTRIN HOMOLOGY DOMAIN-CONTAINING FAMILY M ME          
6267:  ugb5-A  2.4 24.4  113   502   12   MOLECULE: NEURONAL ACETYLCHOLINE RECEPTOR SUBUNIT ALPHA-7;           
6268:  ucu2-A  2.4 20.6   89   438    7   MOLECULE: GLUTARYL-COA DEHYDROGENASE, MITOCHONDRIAL;                 
6269:  zo5t-A  2.4 12.8  141  1400    9   MOLECULE: E3 UBIQUITIN-PROTEIN LIGASE HUWE1;                         
6270:  qaf4-A  2.4  9.3  124   551    8   MOLECULE: SOLUTE CARRIER FAMILY 22 MEMBER 13;                        
6271:  soh6-A  2.4  8.5   86   237   14   MOLECULE: BAX INHIBITOR 1;                                           
6272:  eh9l-A  2.4 18.3  115   622    9   MOLECULE: COILED-COIL DOMAIN-CONTAINING PROTEIN 17;                  
6273:  n0cg-A  2.4 24.5  103   951    6   MOLECULE: ADAMTS-LIKE PROTEIN 2;                                     
6274:  zal2-A  2.4  9.4  124   275    6   MOLECULE: TRANSMEMBRANE PROTEIN 45A;                                 
6275:  rrl9-A  2.4 12.4   87   221    5   MOLECULE: SUGAR TRANSPORTER SWEET1;                                  
6276:  quv0-A  2.4 21.3  117   872    7   MOLECULE: ARMADILLO REPEAT-CONTAINING PROTEIN 3;                     
6277:  td0e-A  2.4 18.4   77   989    4   MOLECULE: ZINC FINGER SWIM DOMAIN-CONTAINING PROTEIN 4;              
6278:  lyd8-A  2.4 30.0  134  1400    2   MOLECULE: PROTEIN FURRY HOMOLOG-LIKE;                                
6279:  j7ok-A  2.4 17.1   95  1400   11   MOLECULE: LAMININ SUBUNIT ALPHA-5;                                   
6280:  eu2o-A  2.4 16.5  104   233    6   MOLECULE: SYNAPTOGYRIN-1;                                            
6281:  xvy4-A  2.4 16.0   80  1400   10   MOLECULE: DYNEIN HEAVY CHAIN DOMAIN-CONTAINING PROTEIN 1;            
6282:  uoc2-A  2.4 25.8  112   417    8   MOLECULE: PROTEIN-LYSINE 6-OXIDASE;                                  
6283:  pna8-A  2.4 26.0  113   351    4   MOLECULE: RIBONUCLEOSIDE-DIPHOSPHATE REDUCTASE SUBUNIT M2 B          
6284:  rm5f-A  2.4 29.4  117  1996    7   MOLECULE: PROTEIN SHROOM3;                                           
6285:  u6og-A  2.4 15.2  137  1400   10   MOLECULE: APOLIPOPROTEIN B-100;                                      
6286:  od7e-A  2.4 16.2   87  1400    7   MOLECULE: DYNEIN HEAVY CHAIN 10, AXONEMAL;                           
6287:  xmg2-A  2.4 26.9  112   338    9   MOLECULE: TASTE RECEPTOR TYPE 2 MEMBER 39;                           
6288:  yfw4-A  2.4 17.2  171   931    7   MOLECULE: SHORT TRANSIENT RECEPTOR POTENTIAL CHANNEL 6;              
6289:  k7ia-A  2.4 28.9  184  1400    8   MOLECULE: RYANODINE RECEPTOR 1;                                      
6290:  iim5-A  2.4 21.7  140   338    4   MOLECULE: UBIA PRENYLTRANSFERASE DOMAIN-CONTAINING PROTEIN           
6291:  la2m-A  2.4 31.5   65  1224    8   MOLECULE: DYNEIN HEAVY CHAIN 7, AXONEMAL;                            
6292:  mrh4-A  2.4 18.0  135   518    5   MOLECULE: T-BOX TRANSCRIPTION FACTOR TBX5;                           
6293:  mms7-A  2.4  8.5  125   377    6   MOLECULE: TRANSMEMBRANE 6 SUPERFAMILY MEMBER 2;                      
6294:  iyl9-A  2.4 34.6  171   860    9   MOLECULE: SH2 DOMAIN-CONTAINING PROTEIN 3C;                          
6295:  b2fz-A  2.4  5.4   97   634    2   MOLECULE: SODIUM-DEPENDENT NEUTRAL AMINO ACID TRANSPORTER B          
6296:  ovb7-A  2.4 21.6  156  1400    7   MOLECULE: UNCONVENTIONAL MYOSIN-XV;                                  
6297:  sph4-A  2.4 12.4   69  2364    3   MOLECULE: SPECTRIN BETA CHAIN, NON-ERYTHROCYTIC 1;                   
6298:  a0js-A  2.4  4.9   72   203    7   MOLECULE: UNCHARACTERIZED PROTEIN C1ORF109;                          
6299:  v9qk-A  2.4 28.3  114   936    5   MOLECULE: MUTS PROTEIN HOMOLOG 4;                                    
6300:  n5up-A  2.4 23.7  132  1400    5   MOLECULE: DMX-LIKE PROTEIN 2;                                        
6301:  ccq4-A  2.4 11.1  113   291   12   MOLECULE: BTB/POZ DOMAIN-CONTAINING PROTEIN 19;                      
6302:  z8ms-A  2.4  7.3  122   370    5   MOLECULE: TRANSMEMBRANE 6 SUPERFAMILY MEMBER 1;                      
6303:  vri4-A  2.4 23.9  139   773    8   MOLECULE: C-MAF-INDUCING PROTEIN;                                    
6304:  ned5-A  2.4 35.9  134  1400    7   MOLECULE: MICROTUBULE-ACTIN CROSS-LINKING FACTOR 1, ISOFORM          
6305:  o3an-A  2.4 16.5  132   643    5   MOLECULE: SOLUTE CARRIER ORGANIC ANION TRANSPORTER FAMILY M          
6306:  dk6y-A  2.4 33.8   86  1400    8   MOLECULE: NEUROBEACHIN;                                              
6307:  y4ku-A  2.4 23.9  101   475    8   MOLECULE: EQUILIBRATIVE NUCLEOSIDE TRANSPORTER 3;                    
6308:  vok1-A  2.4  7.2   79   322    9   MOLECULE: SOLUTE CARRIER FAMILY 35 MEMBER B1;                        
6309:  x0kp-A  2.4 26.4  106   536    7   MOLECULE: LYSOSOMAL ACID GLUCOSYLCERAMIDASE;                         
6310:  lo6r-A  2.4 18.5   93   273    9   MOLECULE: GAP JUNCTION BETA-5 PROTEIN;                               
6311:  fo2v-A  2.4 17.7   98   465    5   MOLECULE: MONOCARBOXYLATE TRANSPORTER 4;                             
6312:  g0fy-A  2.4  9.5  105   560    8   MOLECULE: VESICULAR GLUTAMATE TRANSPORTER 1;                         
6313:  v0lx-A  2.4 17.7   82   843    6   MOLECULE: TRANSMEMBRANE PROTEASE SERINE 7;                           
6314:  e3ws-A  2.4 10.3   76   299    5   MOLECULE: TASTE RECEPTOR TYPE 2 MEMBER 4;                            
6315:  vr8w-A  2.4 24.9  127   712    7   MOLECULE: SOLUTE CARRIER ORGANIC ANION TRANSPORTER FAMILY M          
6316:  th9j-A  2.4 17.6  125   420    9   MOLECULE: SODIUM-DEPENDENT PHOSPHATE TRANSPORT PROTEIN 4;            
6317:  cc7g-A  2.4 28.6  139  1400    9   MOLECULE: CILIOGENESIS AND PLANAR POLARITY EFFECTOR 1;               
6318:  oh8c-A  2.4 22.1  153   752    5   MOLECULE: ATP-BINDING CASSETTE SUB-FAMILY B MEMBER 7, MITOC          
6319:  f2sr-A  2.4  6.2   74   268    4   MOLECULE: TETRASPANIN-5;                                             
6320:  p0ma-A  2.4 21.4  146   860    3   MOLECULE: ROD CGMP-SPECIFIC 3',5'-CYCLIC PHOSPHODIESTERASE           
6321:  kj6v-A  2.4 30.5  101   345    8   MOLECULE: BAG FAMILY MOLECULAR CHAPERONE REGULATOR 1;                
6322:  wrh5-A  2.4  8.2  120   562    7   MOLECULE: PROTON CHANNEL OTOP2;                                      
6323:  phx0-A  2.4 12.3   57  1139    5   MOLECULE: SOLUTE CARRIER FAMILY 12 MEMBER 5;                         
6324:  kx0l-A  2.4 13.8   76   540    5   MOLECULE: MITOCHONDRIAL ANTIVIRAL-SIGNALING PROTEIN;                 
6325:  e8ad-A  2.4 17.5  116   999    8   MOLECULE: SARCOPLASMIC/ENDOPLASMIC RETICULUM CALCIUM ATPASE          
6326:  pz5r-A  2.4 16.0   74  1181    9   MOLECULE: WD REPEAT-CONTAINING PROTEIN 35;                           
6327:  xxd0-A  2.4 20.4   54   641    2   MOLECULE: HEAT SHOCK 70 KDA PROTEIN 1B;                              
6328:  mo9o-A  2.4 13.4  157   451    7   MOLECULE: INTERFERON-RELATED DEVELOPMENTAL REGULATOR 1;              
6329:  quf5-A  2.4 32.4  186  1241    4   MOLECULE: INTRAFLAGELLAR TRANSPORT PROTEIN 122 HOMOLOG;              
6330:  p9xm-A  2.4 24.0  163  1136   10   MOLECULE: RHO GTPASE-ACTIVATING PROTEIN 45;                          
6331:  fa2t-A  2.4 17.3   77   488    3   MOLECULE: TRANSMEMBRANE PROTEIN 39A;                                 
6332:  vyu7-A  2.4 20.9   88  1388    8   MOLECULE: RHO-ASSOCIATED PROTEIN KINASE 2;                           
6333:  uc9u-A  2.4 22.7  114   518    9   MOLECULE: SERINE INCORPORATOR 4;                                     
6334:  wvw9-A  2.4 17.5  168  1434    4   MOLECULE: ANKYRIN AND ARMADILLO REPEAT-CONTAINING PROTEIN;           
6335:  t0qv-A  2.4 20.7   76  1400    5   MOLECULE: DYNEIN HEAVY CHAIN 9, AXONEMAL;                            
6336:  nsz5-A  2.4 14.7  102   577    4   MOLECULE: PROTEIN SHQ1 HOMOLOG;                                      
6337:  pl6e-A  2.4 20.4  136  1400    7   MOLECULE: REELIN;                                                    
6338:  iq0h-A  2.4 26.2  114   529    7   MOLECULE: UDP-GLUCURONOSYLTRANSFERASE 2B11;                          
6339:  plc6-A  2.4 27.9  107   612    9   MOLECULE: PROTON CHANNEL OTOP1;                                      
6340:  x2ye-A  2.4  7.7   58    99   12   MOLECULE: TRANSMEMBRANE PROTEIN 14A;                                 
6341:  y5ho-A  2.4 10.0   73  2039    7   MOLECULE: PHD FINGER PROTEIN 3;                                      
6342:  sr3c-A  2.4 11.0   74  1400    1   MOLECULE: CYTOPLASMIC DYNEIN 2 HEAVY CHAIN 1;                        
6343:  ne7e-A  2.4 18.9  113   665   13   MOLECULE: ATPASE WRNIP1;                                             
6344:  rpt8-A  2.4 20.1  108  1400    8   MOLECULE: IGGFC-BINDING PROTEIN;                                     
6345:  w2db-A  2.4 25.7  102   723    6   MOLECULE: PROBABLE C-MANNOSYLTRANSFERASE DPY19L4;                    
6346:  m6uc-A  2.4 19.7  153  1400    7   MOLECULE: VACUOLAR PROTEIN SORTING-ASSOCIATED PROTEIN 13B;           
6347:  ab3n-A  2.4 33.6  112   648    4   MOLECULE: ZINC FINGER PROTEIN 202;                                   
6348:  v1gj-A  2.4 24.9   86   348    5   MOLECULE: ATPASE GET3;                                               
6349:  rou0-A  2.4 20.6  144   612    7   MOLECULE: KELCH REPEAT AND BTB DOMAIN-CONTAINING PROTEIN 3;          
6350:  sgx2-A  2.4 15.8   96   418    1   MOLECULE: VASOPRESSIN V1A RECEPTOR;                                  
6351:  b7jj-A  2.4 13.2  125   711    5   MOLECULE: GDNF-INDUCIBLE ZINC FINGER PROTEIN 1;                      
6352:  n8zv-A  2.4 14.2  111   682    6   MOLECULE: GLUTAMINE--FRUCTOSE-6-PHOSPHATE AMINOTRANSFERASE           
6353:  vv7b-A  2.4  6.5   95   688    6   MOLECULE: BETA-ADRENERGIC RECEPTOR KINASE 2;                         
6354:  zdf1-A  2.4 32.9  124   805    9   MOLECULE: H(+)/CL(-) EXCHANGE TRANSPORTER 7;                         
6355:  o8rr-A  2.4 29.5  143  1251    7   MOLECULE: DNA REPAIR PROTEIN REV1;                                   
6356:  i7ye-A  2.4 27.6  116   529    5   MOLECULE: UDP-GLUCURONOSYLTRANSFERASE 2B7;                           
6357:  ykf3-A  2.4 38.7  176  1400    4   MOLECULE: A-KINASE ANCHOR PROTEIN 13;                                
6358:  nf6u-A  2.4 14.0   64   503    9   MOLECULE: T-COMPLEX PROTEIN 11 HOMOLOG;                              
6359:  m4wu-A  2.4 23.8   71   233   11   MOLECULE: PROTEIN LIN-7 HOMOLOG A;                                   
6360:  hv5t-A  2.4 24.6  119   919    6   MOLECULE: PROBABLE 2-OXOGLUTARATE DEHYDROGENASE E1 COMPONEN          
6361:  n3ye-A  2.4 27.3  110  2240    6   MOLECULE: DEATH-INDUCER OBLITERATOR 1;                               
6362:  ny6a-A  2.4 21.7  105   603    9   MOLECULE: NUCLEAR RECEPTOR SUBFAMILY 2 GROUP C MEMBER 1;             
6363:  gnd1-A  2.4 24.2   80   509    4   MOLECULE: MONOCARBOXYLATE TRANSPORTER 9;                             
6364:  lw5e-A  2.4 18.8   81   173   14   MOLECULE: PROTEIN FAM180A;                                           
6365:  hs3z-A  2.4 40.4  140  1576    5   MOLECULE: DISCO-INTERACTING PROTEIN 2 HOMOLOG B;                     
6366:  t6za-A  2.4  5.4  111   207   10   MOLECULE: INTERFERON KAPPA;                                          
6367:  ecb9-A  2.4  8.0  110   700    6   MOLECULE: PEROXISOMAL ACYL-COENZYME A OXIDASE 3;                     
6368:  uc0g-A  2.4 20.0  172  1958    4   MOLECULE: RHO GTPASE-ACTIVATING PROTEIN 21;                          
6369:  p5bp-A  2.4  6.5   92  1052   10   MOLECULE: UBIQUITIN-LIKE MODIFIER-ACTIVATING ENZYME 6;               
6370:  vom9-A  2.4 22.9   64  1400    6   MOLECULE: HISTONE-LYSINE N-METHYLTRANSFERASE 2A;                     
6371:  akm4-A  2.4 26.0   76  1400    4   MOLECULE: BACULOVIRAL IAP REPEAT-CONTAINING PROTEIN 6;               
6372:  jyx4-A  2.4 31.5  126   572    9   MOLECULE: RECEPTOR-TRANSPORTING PROTEIN 5;                           
6373:  fux4-A  2.4 14.2   64  1023   14   MOLECULE: SODIUM/POTASSIUM-TRANSPORTING ATPASE SUBUNIT ALPH          
6374:  x7fi-A  2.4 22.0  104   433    7   MOLECULE: ZINC FINGER AND SCAN DOMAIN-CONTAINING PROTEIN 4;          
6375:  c7vl-A  2.4 27.0  160  1400    6   MOLECULE: MUCIN-2;                                                   
6376:  eih9-A  2.4 19.8   98   509    7   MOLECULE: SOLUTE CARRIER FAMILY 2, FACILITATED GLUCOSE TRAN          
6377:  la4q-A  2.4 19.6   59   262    5   MOLECULE: RIBOSOME-RECYCLING FACTOR, MITOCHONDRIAL;                  
6378:  yhc0-A  2.4 14.7   79  1205    6   MOLECULE: A DISINTEGRIN AND METALLOPROTEINASE WITH THROMBOS          
6379:  g7ib-A  2.4 28.6   45  1400   11   MOLECULE: E3 UBIQUITIN-PROTEIN LIGASE RNF213;                        
6380:  gx0s-A  2.4 16.5   89   487    7   MOLECULE: PHOSPHATIDYLSERINE SYNTHASE 2;                             
6381:  bhj1-A  2.4 21.6   73  1732    3   MOLECULE: TRANSIENT RECEPTOR POTENTIAL CATION CHANNEL SUBFA          
6382:  zl5s-A  2.4 19.3  103   499    8   MOLECULE: SERINE/THREONINE-PROTEIN PHOSPHATASE 5;                    
6383:  gy1p-A  2.4 20.5   65   447    8   MOLECULE: F-BOX ONLY PROTEIN 5;                                      
6384:  b3qu-A  2.4 35.6  145   646    5   MOLECULE: KINESIN-LIKE PROTEIN KIF12;                                
6385:  c3au-A  2.4  5.2   67   246    9   MOLECULE: TRANSMEMBRANE AND UBIQUITIN-LIKE DOMAIN-CONTAININ          
6386:  ii1r-A  2.4 16.2  112  1400   11   MOLECULE: FIBROUS SHEATH-INTERACTING PROTEIN 2;                      
6387:  vly3-A  2.4 13.2  117   552    8   MOLECULE: SERINE/THREONINE-PROTEIN KINASE RIO2;                      
6388:  eg2z-A  2.4 20.1  100   789   17   MOLECULE: CADHERIN-9;                                                
6389:  kpz1-A  2.4 12.4   49   523    2   MOLECULE: CYTOPLASMIC DYNEIN 1 LIGHT INTERMEDIATE CHAIN 1;           
6390:  ohk7-A  2.4 20.3  109   473    6   MOLECULE: ZINC FINGER AND SCAN DOMAIN-CONTAINING PROTEIN 21          
6391:  o8zo-A  2.4 25.6   90   529    7   MOLECULE: POTASSIUM VOLTAGE-GATED CHANNEL SUBFAMILY A MEMBE          
6392:  jln5-A  2.4  5.3   75   463    5   MOLECULE: NEDD8-ACTIVATING ENZYME E1 CATALYTIC SUBUNIT;              
6393:  si1y-A  2.4 22.3  134   600    3   MOLECULE: KELCH-LIKE PROTEIN 24;                                     
6394:  qx9n-A  2.4 24.6   82  1955   17   MOLECULE: PROTOCADHERIN-15;                                          
6395:  jq2b-A  2.4 23.6   96   664    4   MOLECULE: E3 UBIQUITIN-PROTEIN LIGASE CHFR;                          
6396:  zbc6-A  2.4 10.5  103  2146    6   MOLECULE: PHOSPHOLIPID-TRANSPORTING ATPASE ABCA7;                    
6397:  pyr6-A  2.4 13.5  114   699    7   MOLECULE: LUTROPIN-CHORIOGONADOTROPIC HORMONE RECEPTOR;              
6398:  gsi0-A  2.4 23.9   60  1568    8   MOLECULE: KIELIN/CHORDIN-LIKE PROTEIN;                               
6399:  obi4-A  2.4  6.9   55   122    9   MOLECULE: LYR MOTIF-CONTAINING PROTEIN 1;                            
6400:  e7xk-A  2.4 30.6  134   765    2   MOLECULE: DNA TOPOISOMERASE 1;                                       
6401:  swo4-A  2.4 22.7   95   216    2   MOLECULE: DDB1- AND CUL4-ASSOCIATED FACTOR 16;                       
6402:  kl9h-A  2.4 19.2   59   157    5   MOLECULE: UNCHARACTERIZED PROTEIN UNQ6126/PRO20091;                  
6403:  lvg3-A  2.4 18.7  122   364    5   MOLECULE: PARANEOPLASTIC ANTIGEN MA2;                                
6404:  q1ts-A  2.4 11.4  143   783   10   MOLECULE: POLYRIBONUCLEOTIDE NUCLEOTIDYLTRANSFERASE 1, MITO          
6405:  pp6a-A  2.3 14.6  130   548   10   MOLECULE: SOLUTE CARRIER FAMILY 22 MEMBER 7;                         
6406:  o3zp-A  2.3  8.4  102   323    4   MOLECULE: SPHINGOLIPID DELTA(4)-DESATURASE/C4-MONOOXYGENASE          
6407:  p2ue-A  2.3 20.9  108   455   10   MOLECULE: MAJOR FACILITATOR SUPERFAMILY DOMAIN-CONTAINING P          
6408:  tn2f-A  2.3 22.8  187  1400    9   MOLECULE: E3 UBIQUITIN-PROTEIN LIGASE HUWE1;                         
6409:  zsk6-A  2.3  7.5  108   449    9   MOLECULE: TUBULIN ALPHA-8 CHAIN;                                     
6410:  ct0x-A  2.3 13.7  102   559   13   MOLECULE: LARGE NEUTRAL AMINO ACIDS TRANSPORTER SMALL SUBUN          
6411:  m7cz-A  2.3 45.9  162  1400    5   MOLECULE: ADHESION G-PROTEIN COUPLED RECEPTOR G4;                    
6412:  wj4q-A  2.3 11.0  107  1400    9   MOLECULE: NEUROBEACHIN;                                              
6413:  gtt7-A  2.3 25.1  103   404    8   MOLECULE: NESPRIN-4;                                                 
6414:  my3o-A  2.3 13.0  100   432   10   MOLECULE: ADENOSINE 3'-PHOSPHO 5'-PHOSPHOSULFATE TRANSPORTE          
6415:  swc6-A  2.3 25.5  188  1393   10   MOLECULE: RNA POLYMERASE II-ASSOCIATED PROTEIN 1;                    
6416:  oqz6-A  2.3 23.7   84  1819   10   MOLECULE: GAMMA-TUBULIN COMPLEX COMPONENT 6;                         
6417:  amg2-A  2.3 31.1  187  1820    5   MOLECULE: KINESIN-LIKE PROTEIN KIF20B;                               
6418:  dz1i-A  2.3 27.1   85   703    4   MOLECULE: RING FINGER PROTEIN 214;                                   
6419:  w2po-A  2.3 13.9   86   333   12   MOLECULE: TASTE RECEPTOR TYPE 2 MEMBER 38;                           
6420:  f7is-A  2.3 28.4  156  1127    6   MOLECULE: CAPRIN-2;                                                  
6421:  m3tn-A  2.3 15.0  125   492   12   MOLECULE: GAMMA-AMINOBUTYRIC ACID RECEPTOR SUBUNIT ALPHA-3;          
6422:  rx7t-A  2.3 20.3   92   426    5   MOLECULE: NEUROMEDIN-U RECEPTOR 1;                                   
6423:  ink8-A  2.3 15.8   81   677    6   MOLECULE: TRANSCRIPTION INITIATION FACTOR TFIID SUBUNIT 6;           
6424:  wt7x-A  2.3 15.2   86   286    3   MOLECULE: PLASMA MEMBRANE ASCORBATE-DEPENDENT REDUCTASE CYB          
6425:  bmq3-A  2.3 13.1  180  1400    9   MOLECULE: SMALL SUBUNIT PROCESSOME COMPONENT 20 HOMOLOG;             
6426:  f8ai-A  2.3 27.7  143   687    6   MOLECULE: CHLORIDE CHANNEL PROTEIN CLC-KB;                           
6427:  wlh3-A  2.3 33.1  100   707    6   MOLECULE: METAL TRANSPORTER CNNM3;                                   
6428:  mi3u-A  2.3 22.4  160  1287    8   MOLECULE: RHO GTPASE-ACTIVATING PROTEIN 33;                          
6429:  g0cs-A  2.3 22.4  149  1400    8   MOLECULE: RYANODINE RECEPTOR 3;                                      
6430:  zrv1-A  2.3 24.3   69   603    7   MOLECULE: GOLGIN SUBFAMILY A MEMBER 8B;                              
6431:  ov2f-A  2.3 17.9  137  1268    9   MOLECULE: PROTEIN TRANSPORT PROTEIN SEC24B;                          
6432:  ava5-A  2.3 16.0   69  1400    6   MOLECULE: NESPRIN-2;                                                 
6433:  jom0-A  2.3 15.9  118   555    6   MOLECULE: SOLUTE CARRIER FAMILY 22 MEMBER 2;                         
6434:  eza9-A  2.3  4.3   74   360    5   MOLECULE: PROTEIN PHOSPHATASE 1L;                                    
6435:  fv9n-A  2.3 14.8  109   454    6   MOLECULE: BONE MORPHOGENETIC PROTEIN 5;                              
6436:  f6fd-A  2.3 13.4   84   457    8   MOLECULE: PROTEIN UNC-93 HOMOLOG A;                                  
6437:  x5fo-A  2.3 15.5   63   624    8   MOLECULE: CERAMIDE TRANSFER PROTEIN;                                 
6438:  co1d-A  2.3 10.1  104   445    8   MOLECULE: KICSTOR COMPLEX PROTEIN C12ORF66;                          
6439:  q6se-A  2.3  4.3   88   905    8   MOLECULE: MICROTUBULE-ASSOCIATED PROTEIN 10;                         
6440:  tvr7-A  2.3 17.0  147  1052   10   MOLECULE: MEMBRANE-BOUND TRANSCRIPTION FACTOR SITE-1 PROTEA          
6441:  fe1i-A  2.3 19.5  113   456    9   MOLECULE: MFS-TYPE TRANSPORTER SLC18B1;                              
6442:  ly5g-A  2.3 12.5   68  1400    9   MOLECULE: DYNEIN HEAVY CHAIN 17, AXONEMAL;                           
6443:  c9qi-A  2.3  4.9   93   295   11   MOLECULE: ANKYRIN REPEAT AND SOCS BOX PROTEIN 17;                    
6444:  mea7-A  2.3 18.9   77  1400    5   MOLECULE: NESPRIN-1;                                                 
6445:  i4al-A  2.3 16.8   78   165    4   MOLECULE: TRANSMEMBRANE PROTEIN 128;                                 
6446:  u1qa-A  2.3 13.7   72   780    6   MOLECULE: ACYL-COA DEHYDROGENASE FAMILY MEMBER 11;                   
6447:  t9qz-A  2.3  9.8  145   858    6   MOLECULE: CONE CGMP-SPECIFIC 3',5'-CYCLIC PHOSPHODIESTERASE          
6448:  t1bb-A  2.3 15.3   97   332    7   MOLECULE: PROTEIN FAM9A;                                             
6449:  lv9b-A  2.3  8.4  107   540    3   MOLECULE: TESTIS-SPECIFIC CHROMODOMAIN PROTEIN Y 1;                  
6450:  csp1-A  2.3 22.3   48   886    8   MOLECULE: VAM6/VPS39-LIKE PROTEIN;                                   
6451:  a9bh-A  2.3 16.7   61   977    8   MOLECULE: VACUOLAR PROTEIN SORTING-ASSOCIATED PROTEIN 54;            
6452:  fkx5-A  2.3 12.0   86  1400    7   MOLECULE: DYNEIN HEAVY CHAIN 8, AXONEMAL;                            
6453:  cex6-A  2.3 18.2  140   493    7   MOLECULE: TRANSMEMBRANE AND COILED-COIL DOMAIN-CONTAINING P          
6454:  uy9d-A  2.3 21.7  167   583    8   MOLECULE: KELCH-LIKE PROTEIN 35;                                     
6455:  g0ua-A  2.3 38.9  160  1083    4   MOLECULE: RHO GTPASE-ACTIVATING PROTEIN 39;                          
6456:  fn1m-A  2.3 12.2   89   224    7   MOLECULE: SYNAPTOGYRIN-2;                                            
6457:  ofg8-A  2.3 26.3  115  1100    7   MOLECULE: TRANSMEMBRANE CHANNEL-LIKE PROTEIN 3;                      
6458:  a8tp-A  2.3  6.7   98   307   11   MOLECULE: TASTE RECEPTOR TYPE 2 MEMBER 10;                           
6459:  az6v-A  2.3 19.3  127   709    6   MOLECULE: SOLUTE CARRIER ORGANIC ANION TRANSPORTER FAMILY M          
6460:  hg3t-A  2.3  6.6   59   221    3   MOLECULE: LEUKEMIA-ASSOCIATED PROTEIN 7;                             
6461:  l5op-A  2.3 31.9  168  1137    9   MOLECULE: DNA MISMATCH REPAIR PROTEIN MSH3;                          
6462:  srj9-A  2.3 10.7   58  1025    3   MOLECULE: ANKYRIN REPEAT AND BTB/POZ DOMAIN-CONTAINING PROT          
6463:  ak6d-A  2.3 26.4  126  1120    6   MOLECULE: TBC1 DOMAIN FAMILY MEMBER 8B;                              
6464:  nc3r-A  2.3 20.2  149  1400    5   MOLECULE: VACUOLAR PROTEIN SORTING-ASSOCIATED PROTEIN 13D;           
6465:  f6om-A  2.3 13.2   71  1400    7   MOLECULE: CUBILIN;                                                   
6466:  m0vh-A  2.3  5.2  137   378    4   MOLECULE: BTB/POZ DOMAIN-CONTAINING PROTEIN 8;                       
6467:  b5bv-A  2.3  6.8  103   681    6   MOLECULE: SODIUM/GLUCOSE COTRANSPORTER 4;                            
6468:  i6fp-A  2.3 19.5   93   541    9   MOLECULE: PROTEIN RFT1 HOMOLOG;                                      
6469:  uxr2-A  2.3 15.1   88  1400    7   MOLECULE: CUB AND SUSHI DOMAIN-CONTAINING PROTEIN 2;                 
6470:  flr8-A  2.3 14.3  144   454   10   MOLECULE: GROWTH/DIFFERENTIATION FACTOR 9;                           
6471:  z2pv-A  2.3 21.6   90   630    8   MOLECULE: PROTEIN PHOSPHATASE 2C-LIKE DOMAIN-CONTAINING PRO          
6472:  ot8j-A  2.3 15.2  133   834    6   MOLECULE: MUTS PROTEIN HOMOLOG 5;                                    
6473:  cs3k-A  2.3  4.0  108   134    7   MOLECULE: PUTATIVE STAG3-LIKE PROTEIN 2;                             
6474:  dk4t-A  2.3  8.9  112   742   14   MOLECULE: PROTEIN-ASSOCIATING WITH THE CARBOXYL-TERMINAL DO          
6475:  jia4-A  2.3 23.9  102   520    4   MOLECULE: ALPHA-1B ADRENERGIC RECEPTOR;                              
6476:  kp8e-A  2.3 10.2   68  1647   12   MOLECULE: MAP KINASE-ACTIVATING DEATH DOMAIN PROTEIN;                
6477:  wnc0-A  2.3 23.2  131   262    5   MOLECULE: TETRATRICOPEPTIDE REPEAT PROTEIN 33;                       
6478:  ixj4-A  2.3 36.2  160   908    8   MOLECULE: PRE-MRNA-SPLICING FACTOR CWC22 HOMOLOG;                    
6479:  oc5u-A  2.3  9.1   46  1013    7   MOLECULE: SODIUM/POTASSIUM-TRANSPORTING ATPASE SUBUNIT ALPH          
6480:  f3mr-A  2.3 22.6  165  1347    7   MOLECULE: HISTONE DEMETHYLASE UTY;                                   
6481:  iqo8-A  2.3 17.0   81  1237   10   MOLECULE: PROTOCADHERIN-9;                                           
6482:  yi4z-A  2.3 21.2  179   570    8   MOLECULE: PROTEIN HEATR9;                                            
6483:  dga6-A  2.3 18.2  110   196   11   MOLECULE: INTERFERON LAMBDA-3;                                       
6484:  lt0q-A  2.3 40.1   71  1400   10   MOLECULE: A-KINASE ANCHOR PROTEIN 13;                                
6485:  wb9x-A  2.3 21.1  122   505    3   MOLECULE: TBC1 DOMAIN FAMILY MEMBER 22B;                             
6486:  bi6h-A  2.3 13.0   94   519    4   MOLECULE: T-COMPLEX PROTEIN 11-LIKE PROTEIN 2;                       
6487:  txy0-A  2.3 20.1   83  1400    8   MOLECULE: DMX-LIKE PROTEIN 2;                                        
6488:  ai6m-A  2.3 27.3  131   474    6   MOLECULE: E3 UBIQUITIN-PROTEIN LIGASE RNF14;                         
6489:  ej6q-A  2.3 41.4  149   835    6   MOLECULE: TRANSCRIPTION INTERMEDIARY FACTOR 1-BETA;                  
6490:  l7pd-A  2.3 23.9  102  1400    4   MOLECULE: VACUOLAR PROTEIN SORTING-ASSOCIATED PROTEIN 13A;           
6491:  fuk3-A  2.3 19.8   87   592    5   MOLECULE: SOLUTE CARRIER FAMILY 13 MEMBER 2;                         
6492:  v9jw-A  2.3 28.8  128   494   12   MOLECULE: ZINC FINGER AND SCAN DOMAIN-CONTAINING PROTEIN 30          
6493:  bc0l-A  2.3  7.5   79   153    6   MOLECULE: D-AMINO ACID OXIDASE ACTIVATOR;                            
6494:  h8du-A  2.3 19.6  114   470   11   MOLECULE: REGULATOR OF MICROTUBULE DYNAMICS PROTEIN 3;               
6495:  pz0v-A  2.3 19.5   76   694    7   MOLECULE: CYCLIC NUCLEOTIDE-GATED CATION CHANNEL ALPHA-3;            
6496:  wsi8-A  2.3 30.8  100   351    5   MOLECULE: PROTEIN FAM118B;                                           
6497:  x1xc-A  2.3 33.9  117   999    8   MOLECULE: SIGNAL PEPTIDE, CUB AND EGF-LIKE DOMAIN-CONTAININ          
6498:  md1t-A  2.3  7.0   61    91    5   MOLECULE: CYTOCHROME B-C1 COMPLEX SUBUNIT 6-LIKE, MITOCHOND          
6499:  gw3i-A  2.3  9.1   61   294   18   MOLECULE: UNCHARACTERIZED PROTEIN C6ORF47;                           
6500:  cuv4-A  2.3  7.4   66   514    9   MOLECULE: 2'-5'-OLIGOADENYLATE SYNTHASE-LIKE PROTEIN;                
6501:  l6qz-A  2.3 16.0   69  1400    9   MOLECULE: PIEZO-TYPE MECHANOSENSITIVE ION CHANNEL COMPONENT          
6502:  ngt4-A  2.3 19.9   76   484    7   MOLECULE: SIALIDASE-4;                                               
6503:  y1pn-A  2.3 20.0  118   767    8   MOLECULE: PATCHED DOMAIN-CONTAINING PROTEIN 3;                       
6504:  g6tr-A  2.3 13.2  147  1042    7   MOLECULE: EXOSOME RNA HELICASE MTR4;                                 
6505:  fp8o-A  2.3 23.1   63   558    8   MOLECULE: ARMADILLO REPEAT-CONTAINING X-LINKED PROTEIN 5;            
6506:  nx3o-A  2.3 27.0  143   657    3   MOLECULE: N-ACETYLGALACTOSAMINYLTRANSFERASE 7;                       
6507:  p4ds-A  2.3 29.1   73  1400    5   MOLECULE: TPR AND ANKYRIN REPEAT-CONTAINING PROTEIN 1;               
6508:  dmw2-A  2.3 28.0   62  1400    6   MOLECULE: COLLAGEN ALPHA-3(VI) CHAIN;                                
6509:  r0xw-A  2.3 24.4   93   384    6   MOLECULE: POTASSIUM CHANNEL SUBFAMILY K MEMBER 18;                   
6510:  p4na-A  2.3 21.7   73   517   11   MOLECULE: ACETYLCHOLINE RECEPTOR SUBUNIT GAMMA;                      
6511:  i3vi-A  2.3 24.6  105   647    7   MOLECULE: PARANEOPLASTIC ANTIGEN MA6E;                               
6512:  udf2-A  2.3 27.9   67   659    6   MOLECULE: TYROSINE-PROTEIN KINASE BTK;                               
6513:  vk0q-A  2.3 21.9   99   370    9   MOLECULE: MITOCHONDRIAL CARRIER PROTEIN SCAMC-3L;                    
6514:  bka2-A  2.3 26.4   94   579    9   MOLECULE: FOLLICULIN;                                                
6515:  qrm3-A  2.3 24.2   90   552    7   MOLECULE: HARMONIN;                                                  
6516:  ils1-A  2.3 17.6  197  1400    5   MOLECULE: PROTEIN FURRY HOMOLOG-LIKE;                                
6517:  zmr7-A  2.3 19.3  164   974    9   MOLECULE: GATOR COMPLEX PROTEIN WDR59;                               
6518:  mb0p-A  2.3 27.6  166   664    7   MOLECULE: CYCLIC NUCLEOTIDE-GATED OLFACTORY CHANNEL;                 
6519:  wv4w-A  2.3 17.0   73   622    7   MOLECULE: GLUCOSE 1,6-BISPHOSPHATE SYNTHASE;                         
6520:  xa8t-A  2.3 16.9  117   735    5   MOLECULE: TRANSCRIPTION FACTOR RFX4;                                 
6521:  h9yx-A  2.3 19.4  115   560   10   MOLECULE: ADHESION G PROTEIN-COUPLED RECEPTOR A1;                    
6522:  hh2t-A  2.3 12.2   88  1099    7   MOLECULE: SOLUTE CARRIER FAMILY 12 MEMBER 1;                         
6523:  c6ya-A  2.3 44.5  102   979   11   MOLECULE: ZINC FINGER BED DOMAIN-CONTAINING PROTEIN 6;               
6524:  wak5-A  2.3 14.8   62  1868   10   MOLECULE: MYOTUBULARIN-RELATED PROTEIN 5;                            
6525:  t1ps-A  2.3  9.3   99   520   12   MOLECULE: RNA-BINDING PROTEIN MEX3A;                                 
6526:  m2kz-A  2.3 38.6  143  1171    1   MOLECULE: ZINC FINGER BED DOMAIN-CONTAINING PROTEIN 4;               
6527:  pzn6-A  2.3 25.1   73  1205   10   MOLECULE: BROMODOMAIN AND PHD FINGER-CONTAINING PROTEIN 3;           
6528:  h2gg-A  2.3 13.6  114   512    7   MOLECULE: CYTOCHROME P450 26B1;                                      
6529:  xhp4-A  2.3  9.3  125   580   10   MOLECULE: NEGATIVE ELONGATION FACTOR B;                              
6530:  dcv1-A  2.3 25.6  122   687    5   MOLECULE: CHLORIDE CHANNEL PROTEIN CLC-KA;                           
6531:  se9b-A  2.3 19.0  102   808    6   MOLECULE: TRANSDUCIN BETA-LIKE PROTEIN 3;                            
6532:  g7qf-A  2.3 10.8   99   519    6   MOLECULE: ZINC FINGER PROTEIN 30 HOMOLOG;                            
6533:  dbh4-A  2.3 12.4  109  1400    6   MOLECULE: VACUOLAR PROTEIN SORTING-ASSOCIATED PROTEIN 13D;           
6534:  f5fo-A  2.3 27.2   66   499    5   MOLECULE: POTASSIUM VOLTAGE-GATED CHANNEL SUBFAMILY A MEMBE          
6535:  tew8-A  2.3 27.5  113   640    6   MOLECULE: SUMO-ACTIVATING ENZYME SUBUNIT 2;                          
6536:  s2ss-A  2.3 21.9  118   417    8   MOLECULE: NUCLEAR ENVELOPE INTEGRAL MEMBRANE PROTEIN 2;              
6537:  erd6-A  2.3 30.6  170   677    8   MOLECULE: OPIOID GROWTH FACTOR RECEPTOR;                             
6538:  sx5v-A  2.3 11.5   66   641    5   MOLECULE: HEAT SHOCK 70 KDA PROTEIN 1-LIKE;                          
6539:  o4qq-A  2.3 25.5  123  1220    6   MOLECULE: PLASMA MEMBRANE CALCIUM-TRANSPORTING ATPASE 1;             
6540:  qii5-A  2.3 22.0   80  1119    6   MOLECULE: TRANSIENT RECEPTOR POTENTIAL CATION CHANNEL SUBFA          
6541:  xba4-A  2.3 32.9  120  1400    5   MOLECULE: MIDASIN;                                                   
6542:  zk6r-A  2.3 16.5  105   200   12   MOLECULE: INTERFERON LAMBDA-2;                                       
6543:  ka5o-A  2.2 23.5   86   622   16   MOLECULE: KINESIN LIGHT CHAIN 2;                                     
6544:  q0iy-A  2.2 11.3   65   229    0   MOLECULE: TRANSMEMBRANE PROTEIN 217;                                 
6545:  jp1c-A  2.2 17.7  132   389    5   MOLECULE: RIBONUCLEOSIDE-DIPHOSPHATE REDUCTASE SUBUNIT M2;           
6546:  ja4x-A  2.2 11.7   86   950   14   MOLECULE: A DISINTEGRIN AND METALLOPROTEINASE WITH THROMBOS          
6547:  tm8c-A  2.2 27.1   95   259    9   MOLECULE: SYNAPTOPHYSIN-LIKE PROTEIN 1;                              
6548:  y6ol-A  2.2 10.2   92   494    9   MOLECULE: SUGAR PHOSPHATE EXCHANGER 3;                               
6549:  yp3u-A  2.2 17.3   78   447   10   MOLECULE: 5-HYDROXYTRYPTAMINE RECEPTOR 3C;                           
6550:  sd1y-A  2.2 30.0  118   272    6   MOLECULE: SYNAPTOPHYSIN-LIKE PROTEIN 2;                              
6551:  zl9b-A  2.2 16.1  100   725    9   MOLECULE: AMINOPEPTIDASE RNPEPL1;                                    
6552:  uh7t-A  2.2  8.3   74   299   11   MOLECULE: TASTE RECEPTOR TYPE 2 MEMBER 1;                            
6553:  jxy7-A  2.2 11.4   75   309    5   MOLECULE: OLFACTORY RECEPTOR 1A2;                                    
6554:  aq1e-A  2.2 16.7   92   412   11   MOLECULE: ZINC-ACTIVATED LIGAND-GATED ION CHANNEL;                   
6555:  ft8z-A  2.2 14.7  122   480    6   MOLECULE: MAJOR FACILITATOR SUPERFAMILY DOMAIN-CONTAINING P          
6556:  jkm7-A  2.2 10.8   82   230    9   MOLECULE: 3-BETA-HYDROXYSTEROID-DELTA(8),DELTA(7)-ISOMERASE          
6557:  ut9x-A  2.2 20.4  120   583    3   MOLECULE: RAS-SPECIFIC GUANINE NUCLEOTIDE-RELEASING FACTOR           
6558:  jmu1-A  2.2 17.4   60   640   18   MOLECULE: CALPAIN-5;                                                 
6559:  f2qp-A  2.2 15.9   71   706    8   MOLECULE: FRIZZLED-6;                                                
6560:  s9ak-A  2.2 10.2  108   450    9   MOLECULE: TUBULIN ALPHA-3C CHAIN;                                    
6561:  lgb7-A  2.2 25.0  117   606    7   MOLECULE: TRANSMEMBRANE 9 SUPERFAMILY MEMBER 1;                      
6562:  gbq1-A  2.2 23.6   93   243   10   MOLECULE: SARCOSPAN;                                                 
6563:  awk2-A  2.2 13.1   70  1400    9   MOLECULE: DYNEIN HEAVY CHAIN 9, AXONEMAL;                            
6564:  rt8r-A  2.2 21.9   58   204    9   MOLECULE: BMERB DOMAIN-CONTAINING PROTEIN 1;                         
6565:  ceq5-A  2.2 10.7   69   797    7   MOLECULE: ADHESION G-PROTEIN COUPLED RECEPTOR G7;                    
6566:  x0pz-A  2.2 17.1   72   809   13   MOLECULE: WASP HOMOLOG-ASSOCIATED PROTEIN WITH ACTIN, MEMBR          
6567:  b1yf-A  2.2 13.0   91   973    5   MOLECULE: VACUOLAR PROTEIN SORTING-ASSOCIATED PROTEIN 18 HO          
6568:  zij2-A  2.2 25.9  135   468    7   MOLECULE: BETA-CHIMAERIN;                                            
6569:  o5rb-A  2.2 48.7  108  1228    7   MOLECULE: MULTIMERIN-1;                                              
6570:  m6qy-A  2.2 41.1  203  2285    5   MOLECULE: AT-RICH INTERACTIVE DOMAIN-CONTAINING PROTEIN 1A;          
6571:  nj8f-A  2.2 17.0   82   736    7   MOLECULE: PROLYL 3-HYDROXYLASE 3;                                    
6572:  jhx8-A  2.2 10.6   90   346    7   MOLECULE: PERIPHERIN-2;                                              
6573:  rtz6-A  2.2 14.8  146   582    8   MOLECULE: VESICULAR GLUTAMATE TRANSPORTER 2;                         
6574:  mi1m-A  2.2 13.4   62   941   13   MOLECULE: VACUOLAR PROTEIN SORTING-ASSOCIATED PROTEIN 11 HO          
6575:  wxi4-A  2.2 20.1  123   516    8   MOLECULE: MONOCARBOXYLATE TRANSPORTER 12;                            
6576:  xzw8-A  2.2 39.1  143  2357    8   MOLECULE: PROTEIN TRANSPORT PROTEIN SEC16A;                          
6577:  tem7-A  2.2 36.0  125   755    5   MOLECULE: PROTEIN PHOSPHATASE 1E;                                    
6578:  g3qv-A  2.2 25.7  117   663    9   MOLECULE: TRANSMEMBRANE 9 SUPERFAMILY MEMBER 2;                      
6579:  n6bx-A  2.2 18.8  147  1336    3   MOLECULE: SH3 DOMAIN AND TETRATRICOPEPTIDE REPEAT-CONTAININ          
6580:  gb2m-A  2.2 11.6  112   741    7   MOLECULE: ZINC FINGER AND BTB DOMAIN-CONTAINING PROTEIN 20;          
6581:  r0fq-A  2.2 25.3  130   731    5   MOLECULE: PROBABLE G-PROTEIN COUPLED RECEPTOR 149;                   
6582:  ut3p-A  2.2 23.3  148   482    7   MOLECULE: HIGH AFFINITY CAMP-SPECIFIC 3',5'-CYCLIC PHOSPHOD          
6583:  ojg1-A  2.2 25.6  112   469    4   MOLECULE: PROTEIN RUFY3;                                             
6584:  zy8t-A  2.2 14.0   66   953    9   MOLECULE: CATENIN ALPHA-2;                                           
6585:  v6kz-A  2.2 23.3   99   326    3   MOLECULE: OLFACTORY RECEPTOR 4C5;                                    
6586:  ck2w-A  2.2 27.0  143   639    8   MOLECULE: SODIUM-DEPENDENT PHOSPHATE TRANSPORT PROTEIN 2A;           
6587:  rk2x-A  2.2 25.7   84  1181   12   MOLECULE: HEAT REPEAT-CONTAINING PROTEIN 6;                          
6588:  ut4x-A  2.2 13.7   72  1594    4   MOLECULE: A DISINTEGRIN AND METALLOPROTEINASE WITH THROMBOS          
6589:  x0nw-A  2.2 12.6   63   898    5   MOLECULE: KINESIN-LIKE PROTEIN KIF18A;                               
6590:  f3bd-A  2.2  4.9   96  1119    8   MOLECULE: PUTATIVE SODIUM-COUPLED NEUTRAL AMINO ACID TRANSP          
6591:  mo9q-A  2.2 19.9   64  1188    9   MOLECULE: PHOSPHOLIPID-TRANSPORTING ATPASE IB;                       
6592:  omz5-A  2.2 29.1  115  1246    3   MOLECULE: PROTEIN JUMONJI;                                           
6593:  i0rn-A  2.2 19.7   60  1657   12   MOLECULE: ALSIN;                                                     
6594:  yl5o-A  2.2 18.0   78   688    4   MOLECULE: COMPLEMENT C1S SUBCOMPONENT;                               
6595:  h5lu-A  2.2  8.9   62   518   15   MOLECULE: U3 SMALL NUCLEOLAR RNA-ASSOCIATED PROTEIN 15 HOMO          
6596:  o4jn-A  2.2 19.7  140   575    5   MOLECULE: SUPPRESSOR OF TUMORIGENICITY 7 PROTEIN-LIKE;               
6597:  q7fh-A  2.2 20.4   75  1400    8   MOLECULE: CILIA- AND FLAGELLA-ASSOCIATED PROTEIN 46;                 
6598:  h0wf-A  2.2 25.3   67  1400    7   MOLECULE: WD REPEAT AND FYVE DOMAIN-CONTAINING PROTEIN 3;            
6599:  irc9-A  2.2 23.8   98   538    5   MOLECULE: PROTEIN FAM214B;                                           
6600:  m1am-A  2.2 23.4  110   331    5   MOLECULE: PHD FINGER PROTEIN 11;                                     
6601:  nss8-A  2.2 26.8  135  1400   10   MOLECULE: CILIOGENESIS AND PLANAR POLARITY EFFECTOR 1;               
6602:  e9mk-A  2.2 48.0  153  1400    5   MOLECULE: DYSTONIN;                                                  
6603:  f1ho-A  2.2 36.5   62   748    3   MOLECULE: CYSTEINE--TRNA LIGASE, CYTOPLASMIC;                        
6604:  xd1e-A  2.2 30.9  125   310   10   MOLECULE: RETROTRANSPOSON GAG-LIKE PROTEIN 4;                        
6605:  lvf0-A  2.2  4.7  150  1400    8   MOLECULE: APOLIPOPROTEIN B-100;                                      
6606:  w4th-A  2.2 12.4   88  1400    9   MOLECULE: ATP-BINDING CASSETTE SUB-FAMILY A MEMBER 13;               
6607:  qec2-A  2.2 20.6  132   736    7   MOLECULE: PROLYL 3-HYDROXYLASE 1;                                    
6608:  q4fi-A  2.2 24.9  104   515    6   MOLECULE: CYTOPLASMIC TRNA 2-THIOLATION PROTEIN 2;                   
6609:  yd8j-A  2.2 14.2  119   598    3   MOLECULE: SOLUTE CARRIER FAMILY 23 MEMBER 1;                         
6610:  b7kg-A  2.2 29.5  103   505    5   MOLECULE: METALLOPROTEASE TIKI1;                                     
6611:  iq1s-A  2.2 26.1   74   817    9   MOLECULE: PUTATIVE TRANSCRIPTION FACTOR SPT20 HOMOLOG-LIKE           
6612:  kks6-A  2.2 16.6   93   547    8   MOLECULE: ACYL-COENZYME A OXIDASE-LIKE PROTEIN;                      
6613:  tdi4-A  2.2 21.2  128   379    5   MOLECULE: PROTEIN FARNESYLTRANSFERASE/GERANYLGERANYLTRANSFE          
6614:  ov3t-A  2.2 22.5   91   518   12   MOLECULE: PROTEIN FAM98A;                                            
6615:  oy4w-A  2.2 21.8   99   515    6   MOLECULE: SODIUM/HYDROGEN EXCHANGER 9B1;                             
6616:  a0dh-A  2.2 15.6  171  1400    6   MOLECULE: DMX-LIKE PROTEIN 1;                                        
6617:  ng8r-A  2.2 14.8  153   437    5   MOLECULE: BYSTIN;                                                    
6618:  qa6f-A  2.2 17.9  158  1642    6   MOLECULE: CHOLESTEROL TRANSPORTER ABCA5;                             
6619:  en4n-A  2.2 24.4  128   545    7   MOLECULE: ZINC FINGER PROTEIN WITH KRAB AND SCAN DOMAINS 4;          
6620:  yh9v-A  2.2 27.3  109  1406    6   MOLECULE: INACTIVE TYROSINE-PROTEIN KINASE PRAG1;                    
6621:  lm3y-A  2.2 23.6   94  1362    7   MOLECULE: BROMODOMAIN-CONTAINING PROTEIN 4;                          
6622:  j6iy-A  2.2 18.9   59   219    5   MOLECULE: CELL DEATH ACTIVATOR CIDE-B;                               
6623:  t3xk-A  2.2 11.8   77  1400    5   MOLECULE: FIBROUS SHEATH-INTERACTING PROTEIN 2;                      
6624:  mb6r-A  2.2 17.8  172  1141   10   MOLECULE: TETRATRICOPEPTIDE REPEAT PROTEIN 17;                       
6625:  j4hn-A  2.2 20.1  100   557    6   MOLECULE: SOLUTE CARRIER FAMILY 22 MEMBER 5;                         
6626:  i1ex-A  2.2 28.0  117  1400    4   MOLECULE: VACUOLAR PROTEIN SORTING-ASSOCIATED PROTEIN 13B;           
6627:  t8vi-A  2.2  5.1  125   705    7   MOLECULE: CAP-GLY DOMAIN-CONTAINING LINKER PROTEIN 4;                
6628:  xjh6-A  2.2 15.1  119   642    8   MOLECULE: SEC1 FAMILY DOMAIN-CONTAINING PROTEIN 1;                   
6629:  ob5m-A  2.2 41.8  151   662    5   MOLECULE: PROTEIN ASSOCIATED WITH UVRAG AS AUTOPHAGY ENHANC          
6630:  ggp4-A  2.2  4.2   71   522    6   MOLECULE: BTB/POZ DOMAIN-CONTAINING PROTEIN 3;                       
6631:  p8vy-A  2.2 28.7  108   492   12   MOLECULE: RNA-BINDING PROTEIN NOVA-2;                                
6632:  s3pj-A  2.2 12.3   63  1194    5   MOLECULE: ATP-DEPENDENT RNA HELICASE DHX30;                          
6633:  yn0u-A  2.2 18.6   70   213   10   MOLECULE: VON HIPPEL-LINDAU DISEASE TUMOR SUPPRESSOR;                
6634:  r2he-A  2.2 14.5   56  1025    9   MOLECULE: PROTEIN MONO-ADP-RIBOSYLTRANSFERASE PARP10;                
6635:  yv4f-A  2.2 18.4   71   509    1   MOLECULE: HEAT SHOCK 70 KDA PROTEIN 14;                              
6636:  j5rw-A  2.2 25.3  158  1222    6   MOLECULE: VACUOLAR PROTEIN SORTING-ASSOCIATED PROTEIN 13B;           
6637:  ag5g-A  2.2 14.3   50  1400    4   MOLECULE: APOLIPOPROTEIN B-100;                                      
6638:  uy2r-A  2.2 11.7  129  1388    6   MOLECULE: VACUOLAR PROTEIN SORTING-ASSOCIATED PROTEIN 13D;           
6639:  c7bc-A  2.2  8.0  104   660    9   MOLECULE: PEROXISOMAL ACYL-COENZYME A OXIDASE 1;                     
6640:  w1lc-A  2.2 20.3   96  1388   11   MOLECULE: KINESIN-LIKE PROTEIN KIF15;                                
6641:  hky8-A  2.2 48.3  109  1575    4   MOLECULE: RAS GTPASE-ACTIVATING-LIKE PROTEIN IQGAP2;                 
6642:  mt1g-A  2.2  6.4   83   433    7   MOLECULE: N-LYSINE METHYLTRANSFERASE SMYD2;                          
6643:  gt7h-A  2.2 31.8   94  1347    7   MOLECULE: UBINUCLEIN-2;                                              
6644:  n2us-A  2.2 18.0   63   565    8   MOLECULE: FRIZZLED-2;                                                
6645:  wah0-A  2.2 17.0  113   638    6   MOLECULE: LYSINE DEMETHYLASE 4F;                                     
6646:  o6ha-A  2.2 30.0  144  1003    7   MOLECULE: ANOCTAMIN-2;                                               
6647:  a9bq-A  2.2 13.3   95   501    5   MOLECULE: CYSTINE/GLUTAMATE TRANSPORTER;                             
6648:  fbl0-A  2.2 29.7  134   521    4   MOLECULE: CHOLESTEROL SIDE-CHAIN CLEAVAGE ENZYME, MITOCHOND          
6649:  p2gz-A  2.2 14.7  117  1400    5   MOLECULE: COLLAGEN ALPHA-3(VI) CHAIN;                                
6650:  vja2-A  2.2 16.6   92   630    4   MOLECULE: SODIUM-DEPENDENT SEROTONIN TRANSPORTER;                    
6651:  sh3l-A  2.2 13.7   88   535   10   MOLECULE: DIMETHYLANILINE MONOOXYGENASE [N-OXIDE-FORMING] 2          
6652:  zk2r-A  2.2 39.6   93   690    3   MOLECULE: RHO GUANINE NUCLEOTIDE EXCHANGE FACTOR 4;                  
6653:  b1fn-A  2.2 30.6   83   662    4   MOLECULE: INTERFERON-INDUCED GTP-BINDING PROTEIN MX1;                
6654:  wf5b-A  2.2  4.4   91  1269    4   MOLECULE: PROTEIN FLIGHTLESS-1 HOMOLOG;                              
6655:  g4ib-A  2.2 20.6   90   406    3   MOLECULE: MITOCHONDRIAL RIBOSOME-ASSOCIATED GTPASE 2;                
6656:  uip3-A  2.2 37.1  143   985    4   MOLECULE: RAS AND RAB INTERACTOR 3;                                  
6657:  m4td-A  2.2 16.9  105   946   10   MOLECULE: SORTING NEXIN-14;                                          
6658:  nu1u-A  2.2 19.0  118  1113    8   MOLECULE: STAR-RELATED LIPID TRANSFER PROTEIN 13;                    
6659:  bn0p-A  2.2 17.6  137   760    6   MOLECULE: H(+)/CL(-) EXCHANGE TRANSPORTER 4;                         
6660:  hwt5-A  2.2 28.0   95   372   11   MOLECULE: C-X-C CHEMOKINE RECEPTOR TYPE 5;                           
6661:  anb6-A  2.2 20.6   58  1325    5   MOLECULE: SCAN DOMAIN-CONTAINING PROTEIN 3;                          
6662:  mp2c-A  2.2  9.9  108   747    8   MOLECULE: WD REPEAT-CONTAINING PROTEIN 91;                           
6663:  sf7a-A  2.2  5.5   54  1400    9   MOLECULE: NESPRIN-1;                                                 
6664:  bm2n-A  2.2 15.4  147   893    7   MOLECULE: TBC DOMAIN-CONTAINING PROTEIN KINASE-LIKE PROTEIN          
6665:  nhg0-A  2.2 28.3  126   725    9   MOLECULE: CALCIUM-RESPONSIVE TRANSCRIPTION FACTOR;                   
6666:  b5uo-A  2.2 13.8   88   566   10   MOLECULE: REGULATOR OF G-PROTEIN SIGNALING 14;                       
6667:  xn8f-A  2.2 15.0   95   344    9   MOLECULE: LEUCINE-RICH REPEAT-CONTAINING PROTEIN 75A;                
6668:  c3gc-A  2.2 38.3  126  1400    6   MOLECULE: DYNEIN HEAVY CHAIN 2, AXONEMAL;                            
6669:  qlr5-A  2.2 17.3   95   610    6   MOLECULE: MYONEURIN;                                                 
6670:  sz4z-A  2.2 27.5   91   543    7   MOLECULE: HEPARANASE;                                                
6671:  s3zm-A  2.2 17.1  110   723    5   MOLECULE: DNA-BINDING PROTEIN RFX2;                                  
6672:  h9hv-A  2.2 30.9  131   626   10   MOLECULE: NUCLEAR RECEPTOR SUBFAMILY 4 GROUP A MEMBER 3;             
6673:  udw0-A  2.1 23.4  101  1103   10   MOLECULE: A DISINTEGRIN AND METALLOPROTEINASE WITH THROMBOS          
6674:  ok7y-A  2.1 15.8   99   332    5   MOLECULE: MELANOCORTIN RECEPTOR 4;                                   
6675:  q6er-A  2.1 14.4  100   328    6   MOLECULE: OLFACTORY RECEPTOR 4A16;                                   
6676:  e2fu-A  2.1 14.1   67  1306    3   MOLECULE: RECEPTOR-TYPE TYROSINE-PROTEIN PHOSPHATASE C;              
6677:  olv9-A  2.1 21.9  124   634    2   MOLECULE: LAMIN TAIL DOMAIN-CONTAINING PROTEIN 2;                    
6678:  cl8t-A  2.1 22.9   72   377    8   MOLECULE: PROSTAGLANDIN E SYNTHASE 2;                                
6679:  snd8-A  2.1 21.1  134   543    5   MOLECULE: SODIUM-DEPENDENT LYSOPHOSPHATIDYLCHOLINE SYMPORTE          
6680:  vc5r-A  2.1 16.3   59   430   12   MOLECULE: TEKTIN-2;                                                  
6681:  b7ea-A  2.1 11.7   68   263    3   MOLECULE: PUTATIVE OLFACTORY RECEPTOR 9A1;                           
6682:  dnw7-A  2.1 13.7  103   569   13   MOLECULE: LARGE NEUTRAL AMINO ACIDS TRANSPORTER SMALL SUBUN          
6683:  st6o-A  2.1 14.0  123  1704    6   MOLECULE: PHOSPHOLIPID-TRANSPORTING ATPASE ABCA3;                    
6684:  hnk7-A  2.1 28.6  107   530    7   MOLECULE: EQUILIBRATIVE NUCLEOSIDE TRANSPORTER 4;                    
6685:  quw0-A  2.1  5.0   71   427    7   MOLECULE: V-TYPE PROTON ATPASE SUBUNIT C 2;                          
6686:  ylr1-A  2.1 18.3  102   173    7   MOLECULE: MYELOID-DERIVED GROWTH FACTOR;                             
6687:  tgj6-A  2.1 10.3   88   277    6   MOLECULE: MYELIN PROTEOLIPID PROTEIN;                                
6688:  ye3r-A  2.1 25.2   80  2579   15   MOLECULE: ECTOPIC P GRANULES PROTEIN 5 HOMOLOG;                      
6689:  kkt9-A  2.1 11.9  121   467    5   MOLECULE: GAMMA-AMINOBUTYRIC ACID RECEPTOR SUBUNIT GAMMA-3;          
6690:  xq5o-A  2.1 25.5  112   343   11   MOLECULE: ION CHANNEL TACAN;                                         
6691:  j5ts-A  2.1  6.4   91   299    9   MOLECULE: TASTE RECEPTOR TYPE 2 MEMBER 50;                           
6692:  e4mm-A  2.1 16.7   69  1121    6   MOLECULE: CILIA- AND FLAGELLA-ASSOCIATED PROTEIN 70;                 
6693:  svj0-A  2.1 24.0  142   957    4   MOLECULE: KINESIN HEAVY CHAIN ISOFORM 5C;                            
6694:  w7gs-A  2.1 26.8  106   234    6   MOLECULE: CKLF-LIKE MARVEL TRANSMEMBRANE DOMAIN-CONTAINING           
6695:  m8mu-A  2.1  8.2  134   370    7   MOLECULE: PROTEIN-TYROSINE SULFOTRANSFERASE 1;                       
6696:  nuz1-A  2.1 22.3   62  1400    2   MOLECULE: PLECTIN;                                                   
6697:  ix6a-A  2.1 12.0  109   793    6   MOLECULE: PLECKSTRIN HOMOLOGY DOMAIN-CONTAINING FAMILY H ME          
6698:  ycc1-A  2.1 30.4   80   708   11   MOLECULE: ADHESION G-PROTEIN COUPLED RECEPTOR F2;                    
6699:  k3ew-A  2.1 14.3   91   314    5   MOLECULE: TASTE RECEPTOR TYPE 2 MEMBER 42;                           
6700:  g4fs-A  2.1  8.7  147  1214   12   MOLECULE: SODIUM BICARBONATE COTRANSPORTER 3;                        
6701:  rg9t-A  2.1 28.9  122   706    6   MOLECULE: PHOSPHOLIPID TRANSFER PROTEIN C2CD2L;                      
6702:  p8yr-A  2.1 36.9  129   362   10   MOLECULE: PUTATIVE HLA CLASS I HISTOCOMPATIBILITY ANTIGEN,           
6703:  ic5q-A  2.1 18.7  112   426   10   MOLECULE: MONOCARBOXYLATE TRANSPORTER 13;                            
6704:  t5rg-A  2.1 26.0   91   859    9   MOLECULE: ATP-DEPENDENT RNA HELICASE DDX24;                          
6705:  wcf1-A  2.1 16.0   83   440    4   MOLECULE: GAMMA-AMINOBUTYRIC ACID RECEPTOR SUBUNIT PI;               
6706:  pd4u-A  2.1 24.5  162  1708    8   MOLECULE: RAPAMYCIN-INSENSITIVE COMPANION OF MTOR;                   
6707:  qo2o-A  2.1  9.4  116   914    9   MOLECULE: SOLUTE CARRIER FAMILY 12 MEMBER 9;                         
6708:  q3tt-A  2.1 20.7  146   773   10   MOLECULE: LON PEPTIDASE N-TERMINAL DOMAIN AND RING FINGER P          
6709:  uiz7-A  2.1 11.3  111  2595    5   MOLECULE: ATP-BINDING CASSETTE SUB-FAMILY A MEMBER 12;               
6710:  c8ix-A  2.1 36.1  178  1400    5   MOLECULE: E3 UBIQUITIN-PROTEIN LIGASE UBR5;                          
6711:  oj2i-A  2.1 11.2   76   332    5   MOLECULE: OLFACTORY RECEPTOR 10G6;                                   
6712:  h9iv-A  2.1 16.8  102   349    5   MOLECULE: PROBABLE G-PROTEIN COUPLED RECEPTOR 21;                    
6713:  va5x-A  2.1 20.6   85   602    9   MOLECULE: SERINE/THREONINE-PROTEIN PHOSPHATASE 2A 56 KDA RE          
6714:  l8cm-A  2.1 10.4  100   331    7   MOLECULE: SPONDIN-2;                                                 
6715:  dxd4-A  2.1 17.1  139   540    8   MOLECULE: LYSOSOMAL COBALAMIN TRANSPORT ESCORT PROTEIN LMBD          
6716:  ea7u-A  2.1 29.1  123   362    5   MOLECULE: HLA CLASS I HISTOCOMPATIBILITY ANTIGEN, B ALPHA C          
6717:  v3vl-A  2.1 20.0  138   698    8   MOLECULE: RHO GTPASE-ACTIVATING PROTEIN 22;                          
6718:  l9jj-A  2.1 24.4  186  1400    8   MOLECULE: PROBABLE E3 UBIQUITIN-PROTEIN LIGASE HERC1;                
6719:  buh1-A  2.1 14.6   95   541    8   MOLECULE: SOLUTE CARRIER FAMILY 2, FACILITATED GLUCOSE TRAN          
6720:  go4k-A  2.1  8.0   82   209    7   MOLECULE: TRANSMEMBRANE 4 L6 FAMILY MEMBER 19;                       
6721:  t1dp-A  2.1  8.3   95   467    6   MOLECULE: GAMMA-AMINOBUTYRIC ACID RECEPTOR SUBUNIT GAMMA-2;          
6722:  m7xh-A  2.1 20.9   95  1400   13   MOLECULE: DNA-DEPENDENT PROTEIN KINASE CATALYTIC SUBUNIT;            
6723:  efe0-A  2.1 21.8  115   444    5   MOLECULE: MEMBRANE TRANSPORT PROTEIN XK;                             
6724:  i3ws-A  2.1 14.1  112   547   10   MOLECULE: SODIUM-COUPLED NEUTRAL AMINO ACID TRANSPORTER 4;           
6725:  im0t-A  2.1 13.3   72  1400    7   MOLECULE: SPECTRIN BETA CHAIN, NON-ERYTHROCYTIC 5;                   
6726:  fg7f-A  2.1 20.9   96   394    5   MOLECULE: CERAMIDE SYNTHASE 4;                                       
6727:  tw0b-A  2.1 23.6   90  1992   10   MOLECULE: E3 UBIQUITIN-PROTEIN LIGASE TRIP12;                        
6728:  m7cv-A  2.1 26.7  125   574    9   MOLECULE: E3 UBIQUITIN-PROTEIN LIGASE NEURL1;                        
6729:  xa6s-A  2.1 15.4   86  1400    8   MOLECULE: MIDASIN;                                                   
6730:  lx7g-A  2.1 11.8   87   314    5   MOLECULE: OLFACTORY RECEPTOR 9A4;                                    
6731:  sov7-A  2.1  4.1   70   212    9   MOLECULE: ER LUMEN PROTEIN-RETAINING RECEPTOR 2;                     
6732:  up9e-A  2.1  6.7   81   238    7   MOLECULE: ANDROGEN-INDUCED GENE 1 PROTEIN;                           
6733:  xd5k-A  2.1  9.2  136   946    7   MOLECULE: INTER-ALPHA-TRYPSIN INHIBITOR HEAVY CHAIN H2;              
6734:  do8f-A  2.1 11.1   91   316    5   MOLECULE: OLFACTORY RECEPTOR 4N4C;                                   
6735:  hd5y-A  2.1 11.4  120   656    1   MOLECULE: ANION EXCHANGE TRANSPORTER;                                
6736:  sr6z-A  2.1 15.8   79   504    8   MOLECULE: PROTEIN-CYSTEINE N-PALMITOYLTRANSFERASE HHAT-LIKE          
6737:  y7vd-A  2.1 11.6   77   551    6   MOLECULE: CROSSOVER JUNCTION ENDONUCLEASE MUS81;                     
6738:  vf4i-A  2.1 25.3  117   519    6   MOLECULE: BEN DOMAIN-CONTAINING PROTEIN 7;                           
6739:  qnv0-A  2.1 26.1   69  1909   10   MOLECULE: DENN DOMAIN-CONTAINING PROTEIN 4C;                         
6740:  nz7i-A  2.1 26.6  148   755    7   MOLECULE: SENTRIN-SPECIFIC PROTEASE 5;                               
6741:  a2lq-A  2.1 10.9   54   284    6   MOLECULE: PROTEIN-S-ISOPRENYLCYSTEINE O-METHYLTRANSFERASE;           
6742:  ar4q-A  2.1 19.3  111   701    5   MOLECULE: SULFATE ANION TRANSPORTER 1;                               
6743:  yll4-A  2.1 18.8   83  1400   11   MOLECULE: WD REPEAT- AND FYVE DOMAIN-CONTAINING PROTEIN 4;           
6744:  tv3i-A  2.1 29.1  106   926    8   MOLECULE: BTB/POZ DOMAIN-CONTAINING PROTEIN KCTD19;                  
6745:  q0hh-A  2.1 22.4   86   715    6   MOLECULE: METASTASIS-ASSOCIATED PROTEIN MTA1;                        
6746:  i9ap-A  2.1 11.2   84   508   11   MOLECULE: 25-HYDROXYVITAMIN D-1 ALPHA HYDROXYLASE, MITOCHON          
6747:  hhu2-A  2.1 14.0   72   840    6   MOLECULE: HEAT SHOCK 70 KDA PROTEIN 4;                               
6748:  hfv8-A  2.1 32.6  104   933    6   MOLECULE: PHOSPHOLIPASE D2;                                          
6749:  k6ba-A  2.1 25.8  167   576   11   MOLECULE: RING FINGER AND SPRY DOMAIN-CONTAINING PROTEIN 1;          
6750:  abj3-A  2.1 21.9  134  1400    5   MOLECULE: ZONADHESIN;                                                
6751:  r8dq-A  2.1 43.9  130  1400    3   MOLECULE: FIBROCYSTIN;                                               
6752:  hk3z-A  2.1  7.6   84   341    5   MOLECULE: DNAJ HOMOLOG SUBFAMILY C MEMBER 22;                        
6753:  avp4-A  2.1 28.7  142   761    8   MOLECULE: ZINC FINGER PROTEIN 287;                                   
6754:  yvo3-A  2.1 19.1  111   501    7   MOLECULE: 7-ALPHA-HYDROXYCHOLEST-4-EN-3-ONE 12-ALPHA-HYDROX          
6755:  f5qo-A  2.1 25.6   77   320    5   MOLECULE: PYRROLINE-5-CARBOXYLATE REDUCTASE 2;                       
6756:  ac3y-A  2.1 17.8   62   558    5   MOLECULE: ATLASTIN-1;                                                
6757:  q9qa-A  2.1 16.7   65   926    0   MOLECULE: G-PROTEIN COUPLED RECEPTOR FAMILY C GROUP 6 MEMBE          
6758:  r9cg-A  2.1 17.9  115   815    7   MOLECULE: SODIUM/HYDROGEN EXCHANGER 1;                               
6759:  avr3-A  2.1 33.6  103   453    9   MOLECULE: SERINE PROTEASE HTRA3;                                     
6760:  r9mh-A  2.1 22.7   88   389    7   MOLECULE: ZINC FINGER AND SCAN DOMAIN-CONTAINING PROTEIN 23          
6761:  ju8y-A  2.1 19.0  119   904    7   MOLECULE: SARCOMA ANTIGEN 1;                                         
6762:  ewh2-A  2.1  3.5   64  1076    5   MOLECULE: PROTEIN FAM214A;                                           
6763:  tdg7-A  2.1 24.8  138  1019    7   MOLECULE: INSULIN-DEGRADING ENZYME;                                  
6764:  ytf4-A  2.1 44.1  130   670   11   MOLECULE: ATP-DEPENDENT RNA HELICASE DDX18;                          
6765:  bg5t-A  2.1 20.8   81   512    9   MOLECULE: DIFFERENTIALLY EXPRESSED IN FDCP 8 HOMOLOG;                
6766:  wp0s-A  2.1 31.9  103   652    8   MOLECULE: SPERMATOGENESIS-ASSOCIATED PROTEIN 13;                     
6767:  jsy1-A  2.1 14.4   79   615    4   MOLECULE: ANKYRIN REPEAT AND LEM DOMAIN-CONTAINING PROTEIN           
6768:  ry7d-A  2.1 32.0  121   717    9   MOLECULE: ARYL HYDROCARBON RECEPTOR NUCLEAR TRANSLOCATOR 2;          
6769:  pv1y-A  2.1 33.1   67  1043    3   MOLECULE: V(D)J RECOMBINATION-ACTIVATING PROTEIN 1;                  
6770:  qnu4-A  2.1 13.5  121   520    8   MOLECULE: SIGNAL PEPTIDE PEPTIDASE-LIKE 2A;                          
6771:  s8ue-A  2.1 22.2  114   706   11   MOLECULE: INTEGRATOR COMPLEX SUBUNIT 13;                             
6772:  i4pe-A  2.1  8.7   76   189    3   MOLECULE: CANCER/TESTIS ANTIGEN FAMILY 45 MEMBER A5;                 
6773:  ir2g-A  2.1 19.5  101  1244    8   MOLECULE: TAU-TUBULIN KINASE 2;                                      
6774:  sst6-A  2.1 26.3   92   557    5   MOLECULE: GLUTAMYL-TRNA(GLN) AMIDOTRANSFERASE SUBUNIT B,             
6775:  q9hm-A  2.1  8.7   99   839   12   MOLECULE: HEAT SHOCK 70 KDA PROTEIN 4L;                              
6776:  gj3h-A  2.1 28.0  117   706    3   MOLECULE: GAMMA-ADDUCIN;                                             
6777:  sg2g-A  2.1 24.8   62  1400   10   MOLECULE: RYANODINE RECEPTOR 2;                                      
6778:  lf7i-A  2.1 12.4   71   194    7   MOLECULE: RNA POLYMERASE II SUBUNIT A C-TERMINAL DOMAIN PHO          
6779:  gnm6-A  2.1 16.7   86   479    8   MOLECULE: PROTEIN PHOSPHATASE 1B;                                    
6780:  cu5a-A  2.1 21.2   98  1771    5   MOLECULE: KINASE D-INTERACTING SUBSTRATE OF 220 KDA;                 
6781:  bp4c-A  2.1 26.5   63  1500   11   MOLECULE: COPPER-TRANSPORTING ATPASE 1;                              
6782:  dha2-A  2.1 34.1  151  1742    9   MOLECULE: NACHT AND WD REPEAT DOMAIN-CONTAINING PROTEIN 2;           
6783:  w1ld-A  2.1 12.5  109   510    4   MOLECULE: MONOCARBOXYLATE TRANSPORTER 14;                            
6784:  jjf6-A  2.1 19.2   71   423    6   MOLECULE: ZINC FINGER PROTEIN 557;                                   
6785:  c5xj-A  2.1 13.7   69  1400    6   MOLECULE: SACSIN;                                                    
6786:  lv9a-A  2.1 20.9  226  1400    8   MOLECULE: BACULOVIRAL IAP REPEAT-CONTAINING PROTEIN 6;               
6787:  cnt7-A  2.1 17.2  107   461    5   MOLECULE: USHER SYNDROME TYPE-1G PROTEIN;                            
6788:  l4vj-A  2.1 21.6  164  1066    9   MOLECULE: PUMILIO HOMOLOG 2;                                         
6789:  m3dt-A  2.1 21.1   82   509    7   MOLECULE: DNA NUCLEOTIDYLEXOTRANSFERASE;                             
6790:  y0xn-A  2.1 18.5  149   786    7   MOLECULE: ATP-DEPENDENT RNA HELICASE SUPV3L1, MITOCHONDRIAL          
6791:  jx1s-A  2.1 18.8   84   765    7   MOLECULE: PALMITOYLTRANSFERASE ZDHHC8;                               
6792:  o7es-A  2.1 24.1   97  1400    8   MOLECULE: NUCLEOSOME-REMODELING FACTOR SUBUNIT BPTF;                 
6793:  tcu5-A  2.1 28.3   61   995    8   MOLECULE: KN MOTIF AND ANKYRIN REPEAT DOMAIN-CONTAINING PRO          
6794:  tvx1-A  2.1 12.9   65  1179    5   MOLECULE: PROTEIN TRANSPORT PROTEIN SEC31B;                          
6795:  oql7-A  2.1  6.0  121   887    9   MOLECULE: LATERAL SIGNALING TARGET PROTEIN 2 HOMOLOG;                
6796:  o4zm-A  2.1 17.6   99  1400   11   MOLECULE: DYNEIN HEAVY CHAIN 9, AXONEMAL;                            
6797:  mwt3-A  2.1 24.9  128  1058    9   MOLECULE: SMC5-SMC6 COMPLEX LOCALIZATION FACTOR PROTEIN 1;           
6798:  t1af-A  2.1 15.1  118   248    9   MOLECULE: PACRG-LIKE PROTEIN;                                        
6799:  wr5e-A  2.0 12.1  120   459    6   MOLECULE: N-CHIMAERIN;                                               
6800:  e0kn-A  2.0 15.5  107   500    6   MOLECULE: MONOCARBOXYLATE TRANSPORTER 1;                             
6801:  vi1b-A  2.0 10.7  117   478    9   MOLECULE: SOLUTE CARRIER FAMILY 49 MEMBER 4;                         
6802:  w9pc-A  2.0 21.2   60  1400    7   MOLECULE: ABNORMAL SPINDLE-LIKE MICROCEPHALY-ASSOCIATED PRO          
6803:  wc2m-A  2.0 12.5  122  1400   13   MOLECULE: LYSOSOMAL-TRAFFICKING REGULATOR;                           
6804:  b0sr-A  2.0 21.0  125   530    2   MOLECULE: MEMBRANE-ASSOCIATED TRANSPORTER PROTEIN;                   
6805:  bn2e-A  2.0 13.2  103   342    5   MOLECULE: OLFACTORY RECEPTOR 51F2;                                   
6806:  bk4h-A  2.0 12.7   97   324    7   MOLECULE: OLFACTORY RECEPTOR 2T2;                                    
6807:  bx6z-A  2.0 18.1   84   334    6   MOLECULE: OSTEOPETROSIS-ASSOCIATED TRANSMEMBRANE PROTEIN 1;          
6808:  dyx1-A  2.0 16.2   93  1400    5   MOLECULE: ADENOMATOUS POLYPOSIS COLI PROTEIN;                        
6809:  x2gr-A  2.0  4.0   69   214   10   MOLECULE: ER LUMEN PROTEIN-RETAINING RECEPTOR 3;                     
6810:  b8pl-A  2.0 24.4  143  1444    7   MOLECULE: RHO GTPASE-ACTIVATING PROTEIN 31;                          
6811:  mnr8-A  2.0 14.3  124   377    5   MOLECULE: MEMBRANE PROTEIN MLC1;                                     
6812:  tud1-A  2.0 20.2   87   281   10   MOLECULE: TUMOR NECROSIS FACTOR LIGAND SUPERFAMILY MEMBER 1          
6813:  v3ci-A  2.0 28.8  102   739    8   MOLECULE: MITOCHONDRIAL PROTON/CALCIUM EXCHANGER PROTEIN;            
6814:  n1id-A  2.0 10.1  104   473    7   MOLECULE: BESTROPHIN-4;                                              
6815:  x0qk-A  2.0 11.6   89   328    7   MOLECULE: OLFACTORY RECEPTOR 2AJ1;                                   
6816:  pbm3-A  2.0 16.6  106   372    8   MOLECULE: PROBABLE G-PROTEIN COUPLED RECEPTOR 45;                    
6817:  xvu2-A  2.0 11.6   80   312    5   MOLECULE: OLFACTORY RECEPTOR 1D5;                                    
6818:  fyy3-A  2.0 36.0  102  1400    9   MOLECULE: NEUROBEACHIN-LIKE PROTEIN 2;                               
6819:  ko9f-A  2.0 28.0  135  1478    7   MOLECULE: GTPASE-ACTIVATING PROTEIN AND VPS9 DOMAIN-CONTAIN          
6820:  x3tc-A  2.0 10.0   83   320   10   MOLECULE: OLFACTORY RECEPTOR 51E2;                                   
6821:  qz8b-A  2.0 17.9   94   882   15   MOLECULE: PROTEIN O-MANNOSYL-TRANSFERASE TMTC1;                      
6822:  nwk4-A  2.0 28.3   96   355    6   MOLECULE: UDP-GLUCURONIC ACID/UDP-N-ACETYLGALACTOSAMINE TRA          
6823:  la6m-A  2.0 14.9  131   524    6   MOLECULE: EXCITATORY AMINO ACID TRANSPORTER 3;                       
6824:  qse1-A  2.0 27.2  153   676   10   MOLECULE: TRANSCRIPTION FACTOR 25;                                   
6825:  wqv9-A  2.0 11.1   83   315    5   MOLECULE: OLFACTORY RECEPTOR 5M10;                                   
6826:  pw6o-A  2.0 26.5  145  1101    5   MOLECULE: RHO GTPASE-ACTIVATING PROTEIN 30;                          
6827:  lkm7-A  2.0  4.4   94   403    7   MOLECULE: INDOLEAMINE 2,3-DIOXYGENASE 1;                             
6828:  k0jm-A  2.0 10.2   67   716    4   MOLECULE: INHIBITOR OF NUCLEAR FACTOR KAPPA-B KINASE SUBUNI          
6829:  uvv5-A  2.0 13.1   88   312    5   MOLECULE: OLFACTORY RECEPTOR 7G3;                                    
6830:  dcd1-A  2.0 28.5  109   701    6   MOLECULE: SH3 DOMAIN-BINDING PROTEIN 1;                              
6831:  t1wj-A  2.0 18.3  127   538    2   MOLECULE: EYES ABSENT HOMOLOG 2;                                     
6832:  yox9-A  2.0 32.1  176  1304    7   MOLECULE: SPLICING FACTOR 3B SUBUNIT 1;                              
6833:  t6gp-A  2.0 12.0  102   838    8   MOLECULE: PROTEIN FAM91A1;                                           
6834:  xh4y-A  2.0 13.5   57  1258   11   MOLECULE: ATP-BINDING CASSETTE SUB-FAMILY A MEMBER 13;               
6835:  l3xq-A  2.0 31.0  136   846    5   MOLECULE: PATCHED DOMAIN-CONTAINING PROTEIN 4;                       
6836:  pzq5-A  2.0 32.2  124   573   10   MOLECULE: GLUCOCORTICOID MODULATORY ELEMENT-BINDING PROTEIN          
6837:  pug3-A  2.0 13.0   90   521    7   MOLECULE: MYOCYTE-SPECIFIC ENHANCER FACTOR 2D;                       
6838:  rvc6-A  2.0 39.4  135  1400    7   MOLECULE: HISTONE-LYSINE N-METHYLTRANSFERASE 2A;                     
6839:  eh4u-A  2.0  7.6   97  1400    9   MOLECULE: IGGFC-BINDING PROTEIN;                                     
6840:  mv0a-A  2.0 23.7  100   443   10   MOLECULE: CARBOXYPEPTIDASE M;                                        
6841:  u3go-A  2.0 29.8   69   511    9   MOLECULE: POTASSIUM VOLTAGE-GATED CHANNEL SUBFAMILY C MEMBE          
6842:  r1de-A  2.0 30.2  164  1042   10   MOLECULE: SIGNAL-INDUCED PROLIFERATION-ASSOCIATED PROTEIN 1          
6843:  ih5z-A  2.0 12.5   89  1114    8   MOLECULE: OTU DOMAIN-CONTAINING PROTEIN 4;                           
6844:  oh1o-A  2.0 31.1  124   575   10   MOLECULE: GOLGI-ASSOCIATED KINASE 1A;                                
6845:  co8c-A  2.0 21.0   86   667    8   MOLECULE: SINGLE-MINDED HOMOLOG 2;                                   
6846:  x6ek-A  2.0 25.0  114   493    9   MOLECULE: MALONYL-COA DECARBOXYLASE, MITOCHONDRIAL;                  
6847:  f6jt-A  2.0 22.0  110   519    5   MOLECULE: PROTEIN BANP;                                              
6848:  dd8v-A  2.0 39.2  101  1826    5   MOLECULE: TRANSCRIPTION INITIATION FACTOR TFIID SUBUNIT 1-L          
6849:  gqa2-A  2.0 19.1  102   677   10   MOLECULE: ZINC FINGER AND BTB DOMAIN-CONTAINING PROTEIN 5;           
6850:  mrg2-A  2.0 18.5  113   523    9   MOLECULE: LYSINE-SPECIFIC DEMETHYLASE 4D;                            
6851:  ys5r-A  2.0  3.8   47   740    9   MOLECULE: E3 UBIQUITIN-PROTEIN LIGASE DTX3L;                         
6852:  tl0p-A  2.0 21.3  164  1548    6   MOLECULE: DUAL OXIDASE 2;                                            
6853:  syb1-A  2.0 13.6   53   941    4   MOLECULE: GAMMA-AMINOBUTYRIC ACID TYPE B RECEPTOR SUBUNIT 2          
6854:  q3fe-A  2.0  4.6   90   621    4   MOLECULE: FRAGILE X MENTAL RETARDATION SYNDROME-RELATED PRO          
6855:  h0zy-A  2.0  7.9  113   823    7   MOLECULE: ANKYRIN REPEAT DOMAIN-CONTAINING PROTEIN 20B;              
6856:  fe1a-A  2.0 25.6  164   794    4   MOLECULE: PROTEIN SEL-1 HOMOLOG 1;                                   
6857:  o0cw-A  2.0 12.4  114   326   11   MOLECULE: APOLIPOPROTEIN F;                                          
6858:  vu6v-A  2.0 23.3   93  1400    4   MOLECULE: SACSIN;                                                    
6859:  yqz3-A  2.0 25.8   89   669    8   MOLECULE: AMILORIDE-SENSITIVE SODIUM CHANNEL SUBUNIT ALPHA;          
6860:  ygc1-A  2.0 19.2   56   878    2   MOLECULE: SERINE/THREONINE-PROTEIN KINASE D2;                        
```
