## Supplementary Data 2 for "Mining folded proteomes in the era of accurate structure prediction": A0A0G2JN68.txt

```
# Job: human_uncharacterised_proteome
# Query: A0A0G2JN68
# No:  Chain   Z    rmsd lali nres  %id PDB  Description
   1:  emn6-A 32.0  0.4  229   375   99   MOLECULE: UNCHARACTERIZED PROTEIN;                                   
   2:  j0th-A 31.1  1.6  227   375   95   MOLECULE: KILLER CELL IMMUNOGLOBULIN-LIKE RECEPTOR;                  
   3:  om3t-A 29.4  2.4  227   375   85   MOLECULE: KILLER CELL IMMUNOGLOBULIN-LIKE RECEPTOR 2DL5B;            
   4:  y0us-A 29.4  0.8  229   375   98   MOLECULE: KILLER CELL IMMUNOGLOBULIN-LIKE RECEPTOR 2DL5A;            
   5:  gl6k-A 29.1  3.8  229   377   70   MOLECULE: KILLER CELL IMMUNOGLOBULIN-LIKE RECEPTOR 2DL4;             
   6:  tq8l-A 27.3 20.9  201   328   56   MOLECULE: UNCHARACTERIZED PROTEIN;                                   
   7:  hz4s-A 26.5 30.7  224   410   53   MOLECULE: KILLER CELL IMMUNOGLOBULIN-LIKE RECEPTOR 3DL3;             
   8:  wti9-A 26.2  1.9  213   444   57   MOLECULE: KILLER CELL IMMUNOGLOBULIN-LIKE RECEPTOR 3DL1;             
   9:  y2ej-A 26.2  1.3  186   199   62   MOLECULE: KILLER CELL IMMUNOGLOBULIN-LIKE RECEPTOR 2DL2;             
  10:  jj0b-A 26.2 11.4  220   382   55   MOLECULE: KILLER CELL IMMUNOGLOBULIN-LIKE RECEPTOR 3DS1;             
  11:  fei2-A 26.1  5.3  225   349   54   MOLECULE: KILLER CELL IMMUNOGLOBULIN-LIKE RECEPTOR, TWO IG           
  12:  yyz5-A 26.1  1.4  186   199   62   MOLECULE: UNCHARACTERIZED PROTEIN;                                   
  13:  t6ic-A 26.0  1.3  186   199   63   MOLECULE: UNCHARACTERIZED PROTEIN;                                   
  14:  d2ue-A 25.9  1.4  185   198   62   MOLECULE: UNCHARACTERIZED PROTEIN;                                   
  15:  p1yl-A 25.9  4.0  225   348   54   MOLECULE: KILLER CELL IMMUNOGLOBULIN-LIKE RECEPTOR 2DL1;             
  16:  erk0-A 25.9  7.0  225   304   53   MOLECULE: KILLER CELL IMMUNOGLOBULIN-LIKE RECEPTOR 2DS4;             
  17:  jhh2-A 25.7  1.6  186   199   61   MOLECULE: UNCHARACTERIZED PROTEIN;                                   
  18:  tg5c-A 25.4  5.5  224   304   57   MOLECULE: KILLER CELL IMMUNOGLOBULIN-LIKE RECEPTOR;                  
  19:  udn7-A 25.3  9.6  193   328   60   MOLECULE: KILLER CELL IMMUNOGLOBULIN-LIKE RECEPTOR, THREE I          
  20:  k6dj-A 25.3  4.4  224   304   54   MOLECULE: KILLER CELL IMMUNOGLOBULIN-LIKE RECEPTOR 2DS2;             
  21:  omg7-A 25.2  6.4  225   304   55   MOLECULE: KILLER CELL IMMUNOGLOBULIN-LIKE RECEPTOR 2DS3;             
  22:  w1rw-A 25.2 10.3  208   331   57   MOLECULE: KIR2DL1 PROTEIN;                                           
  23:  s8cb-A 25.2  5.7  222   304   55   MOLECULE: KILLER CELL IMMUNOGLOBULIN-LIKE RECEPTOR 2DS5;             
  24:  cmv3-A 25.0 10.8  216   398   54   MOLECULE: UNCHARACTERIZED PROTEIN;                                   
  25:  jt1i-A 24.8 14.3  206   455   56   MOLECULE: KILLER CELL IMMUNOGLOBULIN-LIKE RECEPTOR 3DL2;             
  26:  hn0l-A 24.8  3.6  207   304   58   MOLECULE: UNCHARACTERIZED PROTEIN;                                   
  27:  br2q-A 24.8  2.7  198   235   58   MOLECULE: KIR2DS5 PROTEIN;                                           
  28:  o7ow-A 24.6  3.8  225   360   54   MOLECULE: KIR2DL PROTEIN;                                            
  29:  b1ez-A 24.4  4.1  224   348   54   MOLECULE: KILLER CELL IMMUNOGLOBULIN-LIKE RECEPTOR 2DL2;             
  30:  xx4e-A 24.1  6.9  208   297   55   MOLECULE: UNCHARACTERIZED PROTEIN;                                   
  31:  he5o-A 23.5  5.4  225   341   53   MOLECULE: KILLER CELL IMMUNOGLOBULIN-LIKE RECEPTOR 2DL3;             
  32:  b3ub-A 23.5 18.9  203   590   40   MOLECULE: LEUKOCYTE IMMUNOGLOBULIN-LIKE RECEPTOR SUBFAMILY           
  33:  k2we-A 23.4 13.3  213   650   40   MOLECULE: LEUKOCYTE IMMUNOGLOBULIN-LIKE RECEPTOR SUBFAMILY           
  34:  g2pm-A 23.3 13.6  214   483   40   MOLECULE: LEUKOCYTE IMMUNOGLOBULIN-LIKE RECEPTOR SUBFAMILY           
  35:  kd9j-A 23.3 11.2  208   481   40   MOLECULE: LEUKOCYTE IMMUNOGLOBULIN-LIKE RECEPTOR SUBFAMILY           
  36:  lpn5-A 23.2 13.0  197   352   43   MOLECULE: PUTATIVE KILLER CELL IMMUNOGLOBULIN-LIKE RECEPTOR          
  37:  yo7f-A 23.2  1.9  210   631   40   MOLECULE: LEUKOCYTE IMMUNOGLOBULIN-LIKE RECEPTOR SUBFAMILY           
  38:  o4ye-A 23.0 16.3  215   598   41   MOLECULE: LEUKOCYTE IMMUNOGLOBULIN-LIKE RECEPTOR SUBFAMILY           
  39:  zl5w-A 22.4  8.0  219   299   35   MOLECULE: LEUKOCYTE IMMUNOGLOBULIN-LIKE RECEPTOR SUBFAMILY           
  40:  hu4s-A 21.6  7.1  187   339   39   MOLECULE: PLATELET GLYCOPROTEIN VI;                                  
  41:  ol7i-A 21.5  4.4  225   304   51   MOLECULE: KILLER CELL IMMUNOGLOBULIN-LIKE RECEPTOR 2DS1;             
  42:  l3vb-A 21.1 16.5  201   448   37   MOLECULE: LEUKOCYTE IMMUNOGLOBULIN-LIKE RECEPTOR SUBFAMILY           
  43:  p6er-A 20.4 17.0  194  1336   32   MOLECULE: IMMUNOGLOBULIN SUPERFAMILY MEMBER 1;                       
  44:  wm1c-A 20.3 11.6  199   304   34   MOLECULE: NATURAL CYTOTOXICITY TRIGGERING RECEPTOR 1;                
  45:  vn1x-A 19.9 10.2  205   489   40   MOLECULE: LEUKOCYTE IMMUNOGLOBULIN-LIKE RECEPTOR SUBFAMILY           
  46:  p5mp-A 19.8 11.4  214   499   40   MOLECULE: LEUKOCYTE IMMUNOGLOBULIN-LIKE RECEPTOR SUBFAMILY           
  47:  j7eu-A 19.2  7.8  204   296   48   MOLECULE: UNCHARACTERIZED PROTEIN;                                   
  48:  y1cu-A 19.2 14.0  193   439   42   MOLECULE: LEUKOCYTE IMMUNOGLOBULIN-LIKE RECEPTOR SUBFAMILY           
  49:  bzg0-A 18.6  6.4  209   271   29   MOLECULE: T-CELL-INTERACTING, ACTIVATING RECEPTOR ON MYELOI          
  50:  k0fv-A 17.5 20.8  202   287   29   MOLECULE: IMMUNOGLOBULIN ALPHA FC RECEPTOR;                          
  51:  s9dc-A 15.2 27.8  116   152   22   MOLECULE: LEUKOCYTE-ASSOCIATED IMMUNOGLOBULIN-LIKE RECEPTOR          
  52:  h6by-A 14.9 15.2  113   236   26   MOLECULE: V-SET AND TRANSMEMBRANE DOMAIN-CONTAINING PROTEIN          
  53:  nrj7-A 14.2 16.9  128   287   20   MOLECULE: LEUKOCYTE-ASSOCIATED IMMUNOGLOBULIN-LIKE RECEPTOR          
  54:  a0hm-A 13.7 31.0  134   282   25   MOLECULE: OSTEOCLAST-ASSOCIATED IMMUNOGLOBULIN-LIKE RECEPTO          
  55:  cvx3-A 12.8 13.2  110   495   22   MOLECULE: ALPHA-1B-GLYCOPROTEIN;                                     
  56:  g7di-A 11.7 15.1  120   434   20   MOLECULE: FC RECEPTOR-LIKE PROTEIN 6;                                
  57:  ma8y-A 11.5 16.2  137   734   18   MOLECULE: FC RECEPTOR-LIKE PROTEIN 3;                                
  58:  r0ij-A 11.5 10.4  117   359   21   MOLECULE: FC RECEPTOR-LIKE A;                                        
  59:  nys8-A 11.3 13.4  122   515   20   MOLECULE: FC RECEPTOR-LIKE PROTEIN 4;                                
  60:  ge3a-A 11.1 12.4  117   374   15   MOLECULE: HIGH AFFINITY IMMUNOGLOBULIN GAMMA FC RECEPTOR I;          
  61:  u6pw-A 11.1  9.9   99   767   18   MOLECULE: V-SET AND IMMUNOGLOBULIN DOMAIN-CONTAINING PROTEI          
  62:  fn2h-A 11.1 12.2  103   508   21   MOLECULE: FC RECEPTOR-LIKE PROTEIN 2;                                
  63:  jbg9-A 11.1 10.2  139   257   18   MOLECULE: HIGH AFFINITY IMMUNOGLOBULIN EPSILON RECEPTOR SUB          
  64:  yx8g-A 11.1 13.2  123   738   17   MOLECULE: PLATELET ENDOTHELIAL CELL ADHESION MOLECULE;               
  65:  kc0x-A 10.8 11.1  138   280   14   MOLECULE: HIGH AFFINITY IMMUNOGLOBULIN GAMMA FC RECEPTOR IB          
  66:  c8mp-A 10.8 11.0  102   317   16   MOLECULE: LOW AFFINITY IMMUNOGLOBULIN GAMMA FC REGION RECEP          
  67:  vj1f-A 10.7 12.1  104   323   15   MOLECULE: LOW AFFINITY IMMUNOGLOBULIN GAMMA FC REGION RECEP          
  68:  o2jr-A 10.6 16.6  116   429   18   MOLECULE: FC RECEPTOR-LIKE PROTEIN 1;                                
  69:  do7z-A 10.6 13.0  104   310   16   MOLECULE: LOW AFFINITY IMMUNOGLOBULIN GAMMA FC REGION RECEP          
  70:  ymi0-A 10.6 11.7  124   847   14   MOLECULE: B-CELL RECEPTOR CD22;                                      
  71:  v4pc-A 10.6 10.0  103   233   19   MOLECULE: LOW AFFINITY IMMUNOGLOBULIN GAMMA FC REGION RECEP          
  72:  t9rk-A 10.5 11.3  111   583   13   MOLECULE: CD166 ANTIGEN;                                             
  73:  cg6f-A 10.5 29.3  123   343   17   MOLECULE: ALLERGIN-1;                                                
  74:  es4x-A 10.5 15.5  112   425   17   MOLECULE: CARCINOEMBRYONIC ANTIGEN-RELATED CELL ADHESION MO          
  75:  wrf5-A 10.5 13.5  104   293   24   MOLECULE: CARCINOEMBRYONIC ANTIGEN-RELATED CELL ADHESION MO          
  76:  m1pe-A 10.4 13.0  111   404   18   MOLECULE: ADVANCED GLYCOSYLATION END PRODUCT-SPECIFIC RECEP          
  77:  xkb8-A 10.3 17.7  126   230   17   MOLECULE: PROTEIN HIDE1;                                             
  78:  h1bt-A 10.3 36.5  136   977   17   MOLECULE: FC RECEPTOR-LIKE PROTEIN 5;                                
  79:  frv3-A 10.2 12.9  111   739   11   MOLECULE: VASCULAR CELL ADHESION PROTEIN 1;                          
  80:  gub5-A 10.1  5.4  106   596   17   MOLECULE: CARCINOEMBRYONIC ANTIGEN-RELATED CELL ADHESION MO          
  81:  xhn9-A 10.1 14.0  108   526   19   MOLECULE: CARCINOEMBRYONIC ANTIGEN-RELATED CELL ADHESION MO          
  82:  r4mq-A 10.1 15.7  111   629   10   MOLECULE: INTERLEUKIN-23 RECEPTOR;                                   
  83:  akm8-A 10.0 16.5  136   646   15   MOLECULE: CELL SURFACE GLYCOPROTEIN MUC18;                           
  84:  cio6-A 10.0 14.3  122  1709   20   MOLECULE: SIALOADHESIN;                                              
  85:  l4rm-A  9.9 36.0  141   275   16   MOLECULE: INTERCELLULAR ADHESION MOLECULE 2;                         
  86:  ohv0-A  9.8 18.5  101  1400   20   MOLECULE: BASEMENT MEMBRANE-SPECIFIC HEPARAN SULFATE PROTEO          
  87:  m3bk-A  9.8 12.4  114  1400   21   MOLECULE: BASEMENT MEMBRANE-SPECIFIC HEPARAN SULFATE PROTEO          
  88:  k4vq-A  9.8  5.8  103   398   18   MOLECULE: CELL ADHESION MOLECULE 3;                                  
  89:  p0nd-A  9.8  7.7  127  1400   15   MOLECULE: BASEMENT MEMBRANE-SPECIFIC HEPARAN SULFATE PROTEO          
  90:  dq6h-A  9.7 14.6  122  1400   19   MOLECULE: BASEMENT MEMBRANE-SPECIFIC HEPARAN SULFATE PROTEO          
  91:  c0va-A  9.7 13.6  128  1400   15   MOLECULE: BASEMENT MEMBRANE-SPECIFIC HEPARAN SULFATE PROTEO          
  92:  vk4k-A  9.7 12.3  110   365   14   MOLECULE: COXSACKIEVIRUS AND ADENOVIRUS RECEPTOR;                    
  93:  hz6y-A  9.6  6.7  104   419   13   MOLECULE: PREGNANCY-SPECIFIC BETA-1-GLYCOPROTEIN 4;                  
  94:  qgi3-A  9.6 19.1  121  1400   17   MOLECULE: BASEMENT MEMBRANE-SPECIFIC HEPARAN SULFATE PROTEO          
  95:  pkg4-A  9.6 11.1  120  1400   16   MOLECULE: BASEMENT MEMBRANE-SPECIFIC HEPARAN SULFATE PROTEO          
  96:  gdr2-A  9.5 14.7  119   416   16   MOLECULE: HEPATOCYTE CELL ADHESION MOLECULE;                         
  97:  qhp6-A  9.5  7.8  103   388   16   MOLECULE: CELL ADHESION MOLECULE 4;                                  
  98:  re3p-A  9.5 11.3  113   428   12   MOLECULE: PREGNANCY-SPECIFIC BETA-1-GLYCOPROTEIN 3;                  
  99:  edw2-A  9.5 33.8  132   288   17   MOLECULE: PROGRAMMED CELL DEATH PROTEIN 1;                           
 100:  qrm4-A  9.5  8.1  102   319   15   MOLECULE: CELL SURFACE A33 ANTIGEN;                                  
 101:  oht2-A  9.5 12.1  114   426   11   MOLECULE: PREGNANCY-SPECIFIC BETA-1-GLYCOPROTEIN 8;                  
 102:  q8qf-A  9.5  7.5  101   335   15   MOLECULE: PREGNANCY-SPECIFIC BETA-1-GLYCOPROTEIN 11;                 
 103:  i9db-A  9.5  6.8  106   435   11   MOLECULE: PREGNANCY-SPECIFIC BETA-1-GLYCOPROTEIN 6;                  
 104:  lg8v-A  9.5 34.4  141   489   12   MOLECULE: INTERFERON GAMMA RECEPTOR 1;                               
 105:  jrt0-A  9.5  6.4  106   458   14   MOLECULE: T-CELL SURFACE GLYCOPROTEIN CD4;                           
 106:  rwq5-A  9.4 14.3  113   431   19   MOLECULE: IMMUNOGLOBULIN SUPERFAMILY MEMBER 11;                      
 107:  ee5r-A  9.4 10.0  119   419   13   MOLECULE: PREGNANCY-SPECIFIC BETA-1-GLYCOPROTEIN 1;                  
 108:  x3mp-A  9.4 13.4  130  1400   15   MOLECULE: BASEMENT MEMBRANE-SPECIFIC HEPARAN SULFATE PROTEO          
 109:  b8nr-A  9.4 12.8  120  1400   17   MOLECULE: BASEMENT MEMBRANE-SPECIFIC HEPARAN SULFATE PROTEO          
 110:  vco8-A  9.3 14.4  132   399   17   MOLECULE: V-SET AND IMMUNOGLOBULIN DOMAIN-CONTAINING PROTEI          
 111:  aq7g-A  9.3 24.6  128   979    8   MOLECULE: ONCOSTATIN-M-SPECIFIC RECEPTOR SUBUNIT BETA;               
 112:  vqn2-A  9.3 10.0  100  1194   14   MOLECULE: IMMUNOGLOBULIN SUPERFAMILY MEMBER 3;                       
 113:  nu4t-A  9.3 27.2  113  1400   13   MOLECULE: POLYCYSTIC KIDNEY DISEASE PROTEIN 1-LIKE 1;                
 114:  ikk0-A  9.3 21.1  119  1346    7   MOLECULE: ADHESION G PROTEIN-COUPLED RECEPTOR F5;                    
 115:  p3xv-A  9.3 24.2  107   862   10   MOLECULE: INTERLEUKIN-12 RECEPTOR SUBUNIT BETA-2;                    
 116:  wbs5-A  9.3 10.6  107   344   18   MOLECULE: CARCINOEMBRYONIC ANTIGEN-RELATED CELL ADHESION MO          
 117:  ov9i-A  9.2 26.6  136   626   14   MOLECULE: MYELIN-ASSOCIATED GLYCOPROTEIN;                            
 118:  nq8m-A  9.2 18.0  134   956   10   MOLECULE: MAM DOMAIN-CONTAINING GLYCOSYLPHOSPHATIDYLINOSITO          
 119:  b5gx-A  9.2  6.6  110   628   18   MOLECULE: BASAL CELL ADHESION MOLECULE;                              
 120:  bce2-A  9.2 11.5  109   327   17   MOLECULE: V-SET AND IMMUNOGLOBULIN DOMAIN-CONTAINING PROTEI          
 121:  wuf3-A  9.2  9.4  123   442   13   MOLECULE: CELL ADHESION MOLECULE 1;                                  
 122:  mkq4-A  9.2  7.4  104   335   15   MOLECULE: PREGNANCY-SPECIFIC BETA-1-GLYCOPROTEIN 2;                  
 123:  f3ql-A  9.2 18.7  134   369   11   MOLECULE: CYTOKINE RECEPTOR COMMON SUBUNIT GAMMA;                    
 124:  ic9l-A  9.1 10.6  103   384   17   MOLECULE: CARCINOEMBRYONIC ANTIGEN-RELATED CELL ADHESION MO          
 125:  y5bv-A  9.1  5.3  105   867   23   MOLECULE: V-SET AND IMMUNOGLOBULIN DOMAIN-CONTAINING PROTEI          
 126:  ctw2-A  9.1 13.1  106   462   18   MOLECULE: HEPACAM FAMILY MEMBER 2;                                   
 127:  t4jj-A  9.1 14.8  118   836   15   MOLECULE: GRANULOCYTE COLONY-STIMULATING FACTOR RECEPTOR;            
 128:  ep2s-A  9.1  7.9  113   338   14   MOLECULE: LIMBIC SYSTEM-ASSOCIATED MEMBRANE PROTEIN;                 
 129:  hi0x-A  9.1 30.4  144  1356   12   MOLECULE: VASCULAR ENDOTHELIAL GROWTH FACTOR RECEPTOR 2;             
 130:  g7ut-A  9.0  6.7  115   702   15   MOLECULE: CARCINOEMBRYONIC ANTIGEN-RELATED CELL ADHESION MO          
 131:  lt0u-A  9.0 14.0  126  1400   15   MOLECULE: POLYCYSTIN-1;                                              
 132:  p2qj-A  9.0  5.9  124  1474    8   MOLECULE: ALPHA-2-MACROGLOBULIN;                                     
 133:  b6ng-A  9.0 24.7  106  1400   16   MOLECULE: COLLAGEN ALPHA-1(VII) CHAIN;                               
 134:  l9vr-A  9.0 21.2  105   890   18   MOLECULE: TYROSINE-PROTEIN KINASE RECEPTOR TYRO3;                    
 135:  rci0-A  9.0  6.9  105  1400   14   MOLECULE: POLYCYSTIN-1;                                              
 136:  u1eu-A  9.0 19.1  130  1446   16   MOLECULE: RECEPTOR-TYPE TYROSINE-PROTEIN PHOSPHATASE U;              
 137:  svb8-A  8.9  7.9  111   373   14   MOLECULE: CXADR-LIKE MEMBRANE PROTEIN;                               
 138:  v2yq-A  8.9 11.1  107   419   17   MOLECULE: PUTATIVE PREGNANCY-SPECIFIC BETA-1-GLYCOPROTEIN 7          
 139:  m8qu-A  8.9 13.1  104   467   13   MOLECULE: IMMUNOGLOBULIN SUPERFAMILY MEMBER 21;                      
 140:  s2ol-A  8.9 14.0  129   426   16   MOLECULE: FC RECEPTOR-LIKE B;                                        
 141:  yyr0-A  8.9 18.2  117   212    8   MOLECULE: FIBRONECTIN TYPE III DOMAIN-CONTAINING PROTEIN 5;          
 142:  wi2b-A  8.9 18.0  135  1400   13   MOLECULE: COLLAGEN ALPHA-1(VII) CHAIN;                               
 143:  q3oo-A  8.9 27.3  127  2012   13   MOLECULE: DOWN SYNDROME CELL ADHESION MOLECULE;                      
 144:  vu0p-A  8.9 15.9  135   955   12   MOLECULE: MAM DOMAIN-CONTAINING GLYCOSYLPHOSPHATIDYLINOSITO          
 145:  qlk9-A  8.9  8.5  102   354   18   MOLECULE: NEURONAL GROWTH REGULATOR 1;                               
 146:  lr4n-A  8.9 27.9  106   335   14   MOLECULE: PREGNANCY-SPECIFIC BETA-1-GLYCOPROTEIN 5;                  
 147:  hz4z-A  8.9 21.1  127   525   13   MOLECULE: LYMPHOCYTE ACTIVATION GENE 3 PROTEIN;                      
 148:  ok0a-A  8.8 11.9  121  1400   11   MOLECULE: POLYCYSTIN-1;                                              
 149:  bj8h-A  8.8  6.9  109   315   15   MOLECULE: T CELL RECEPTOR BETA CHAIN MC.7.G5;                        
 150:  d1hl-A  8.8 14.3  121   336   11   MOLECULE: IGLON FAMILY MEMBER 5;                                     
 151:  xj5a-A  8.8  9.5  117   824   15   MOLECULE: MUCOSA-ASSOCIATED LYMPHOID TISSUE LYMPHOMA TRANSL          
 152:  irf4-A  8.8 21.6  116   275   15   MOLECULE: T CELL RECEPTOR ALPHA CHAIN MC.7.G5;                       
 153:  ykc4-A  8.8 32.8  148   613   12   MOLECULE: IMMUNOGLOBULIN SUPERFAMILY MEMBER 8;                       
 154:  sz1d-A  8.8  8.7  103   298   15   MOLECULE: JUNCTIONAL ADHESION MOLECULE B;                            
 155:  qx5z-A  8.8  8.7   99   349   16   MOLECULE: CARCINOEMBRYONIC ANTIGEN-RELATED CELL ADHESION MO          
 156:  vd4n-A  8.8 32.1  138  1400   14   MOLECULE: POLYCYSTIN-1;                                              
 157:  vz5w-A  8.8 11.2  110  1400   14   MOLECULE: POLYCYSTIN-1;                                              
 158:  fjv3-A  8.8  9.1  124   540   10   MOLECULE: V-SET AND IMMUNOGLOBULIN DOMAIN-CONTAINING PROTEI          
 159:  lg5j-A  8.8 15.5  119  1400   13   MOLECULE: POLYCYSTIN-1;                                              
 160:  dml7-A  8.8  6.1  139  1400   17   MOLECULE: BASEMENT MEMBRANE-SPECIFIC HEPARAN SULFATE PROTEO          
 161:  f9cg-A  8.7  7.4  108  1400   15   MOLECULE: POLYCYSTIN-1;                                              
 162:  rk6u-A  8.7 10.8  103  1400   23   MOLECULE: BASEMENT MEMBRANE-SPECIFIC HEPARAN SULFATE PROTEO          
 163:  dl0f-A  8.7 17.5  104  1021   18   MOLECULE: IMMUNOGLOBULIN SUPERFAMILY MEMBER 2;                       
 164:  lu1z-A  8.7 25.6  112  2201   14   MOLECULE: TENASCIN;                                                  
 165:  c9xs-A  8.7 24.8  145  1299   10   MOLECULE: TENASCIN-N;                                                
 166:  eg9p-A  8.7 31.6  124   897   10   MOLECULE: CYTOKINE RECEPTOR COMMON SUBUNIT BETA;                     
 167:  wgk2-A  8.7 17.6  102   976   11   MOLECULE: MAST/STEM CELL GROWTH FACTOR RECEPTOR KIT;                 
 168:  ntg0-A  8.7 16.6  104   299   15   MOLECULE: JUNCTIONAL ADHESION MOLECULE A;                            
 169:  i2vx-A  8.7  5.9  105   534   19   MOLECULE: CD276 ANTIGEN;                                             
 170:  vie2-A  8.7 13.2  109   344   13   MOLECULE: NEUROTRIMIN;                                               
 171:  rl5a-A  8.7 31.9  144  1676    9   MOLECULE: COMPLEMENT C5;                                             
 172:  cnc4-A  8.6  5.6  102   226   14   MOLECULE: B-CELL ANTIGEN RECEPTOR COMPLEX-ASSOCIATED PROTEI          
 173:  ix7f-A  8.6 15.5  111  1400   18   MOLECULE: BASEMENT MEMBRANE-SPECIFIC HEPARAN SULFATE PROTEO          
 174:  dgi6-A  8.6 24.9  137  1089   10   MOLECULE: PLATELET-DERIVED GROWTH FACTOR RECEPTOR ALPHA;             
 175:  xg0n-A  8.6 29.2  129   547   17   MOLECULE: INTERCELLULAR ADHESION MOLECULE 3;                         
 176:  a2xw-A  8.6 26.1  126   728    9   MOLECULE: E3 UBIQUITIN-PROTEIN LIGASE TRIM36;                        
 177:  qh6k-A  8.6 19.8  123  1400   14   MOLECULE: COLLAGEN ALPHA-1(XII) CHAIN;                               
 178:  lfk9-A  8.6 24.2  114  1400    9   MOLECULE: COLLAGEN ALPHA-1(XII) CHAIN;                               
 179:  wfu0-A  8.6  8.9  106  1114   15   MOLECULE: BROTHER OF CDO;                                            
 180:  n0yv-A  8.6 11.5  116   390   16   MOLECULE: ENDOTHELIAL CELL-SELECTIVE ADHESION MOLECULE;              
 181:  ceo3-A  8.6 10.5  102  1400   11   MOLECULE: TENASCIN-X;                                                
 182:  jpv9-A  8.5 12.2  111   532   13   MOLECULE: INTERCELLULAR ADHESION MOLECULE 1;                         
 183:  li8t-A  8.5 19.5  126  1432   10   MOLECULE: OVOSTATIN HOMOLOG 2;                                       
 184:  tl1p-A  8.5 21.2  117  1445   12   MOLECULE: RECEPTOR-TYPE TYROSINE-PROTEIN PHOSPHATASE GAMMA;          
 185:  mzq4-A  8.5 18.7  121  1482   10   MOLECULE: PREGNANCY ZONE PROTEIN;                                    
 186:  so8f-A  8.5 10.8  121   453   12   MOLECULE: SIALIC ACID-BINDING IG-LIKE LECTIN 6;                      
 187:  mbe1-A  8.5 10.5  104   254   19   MOLECULE: LOW AFFINITY IMMUNOGLOBULIN GAMMA FC REGION RECEP          
 188:  dh7b-A  8.5 15.7  107   387   21   MOLECULE: V-SET AND IMMUNOGLOBULIN DOMAIN-CONTAINING PROTEI          
 189:  mbi4-A  8.5 10.3   96   229   16   MOLECULE: B-CELL ANTIGEN RECEPTOR COMPLEX-ASSOCIATED PROTEI          
 190:  w0uc-A  8.5 12.1  116   510   16   MOLECULE: NECTIN-4;                                                  
 191:  zs9m-A  8.5 13.5  112   708   16   MOLECULE: KIN OF IRRE-LIKE PROTEIN 2;                                
 192:  jht8-A  8.5 24.6  121  1400   15   MOLECULE: COLLAGEN ALPHA-1(XII) CHAIN;                               
 193:  v4al-A  8.5 21.5  113  1150    8   MOLECULE: PROTOGENIN;                                                
 194:  ek4b-A  8.5 22.0  141  1400   15   MOLECULE: COLLAGEN ALPHA-1(XII) CHAIN;                               
 195:  w2lw-A  8.5 11.9  126  1445   10   MOLECULE: CD109 ANTIGEN;                                             
 196:  q3pc-A  8.5 22.0  119  2053   13   MOLECULE: DOWN SYNDROME CELL ADHESION MOLECULE-LIKE PROTEIN          
 197:  o2ai-A  8.5 10.8  108  1400   13   MOLECULE: HEMICENTIN-2;                                              
 198:  bjf6-A  8.4  8.0   98   310   18   MOLECULE: JUNCTIONAL ADHESION MOLECULE C;                            
 199:  u0yz-A  8.4 28.7  106   999    6   MOLECULE: TYROSINE-PROTEIN KINASE MER;                               
 200:  ce1o-A  8.4 20.2  126  1400   10   MOLECULE: COLLAGEN ALPHA-1(VII) CHAIN;                               
 201:  f5fj-A  8.4 30.4  124  1358   17   MOLECULE: TENASCIN-R;                                                
 202:  fhp7-A  8.4 18.1  112  1222   11   MOLECULE: VPS10 DOMAIN-CONTAINING RECEPTOR SORCS3;                   
 203:  n3jc-A  8.4 13.3  118   345   13   MOLECULE: OPIOID-BINDING PROTEIN/CELL ADHESION MOLECULE;             
 204:  d3od-A  8.4 31.6  165   400    8   MOLECULE: GRANULOCYTE-MACROPHAGE COLONY-STIMULATING FACTOR           
 205:  n0mv-A  8.4 12.8  126  1400    7   MOLECULE: POLYCYSTIN-1;                                              
 206:  e3vy-A  8.4 28.3  123  1400   12   MOLECULE: TENASCIN-X;                                                
 207:  rqk9-A  8.4 13.3  103   265   15   MOLECULE: CARCINOEMBRYONIC ANTIGEN-RELATED CELL ADHESION MO          
 208:  qde9-A  8.4 13.9  128  1400   11   MOLECULE: HEMICENTIN-2;                                              
 209:  dnp8-A  8.4  9.9   91   426   15   MOLECULE: PREGNANCY-SPECIFIC BETA-1-GLYCOPROTEIN 9;                  
 210:  e3ji-A  8.3  3.6  110  1454   10   MOLECULE: ALPHA-2-MACROGLOBULIN-LIKE PROTEIN 1;                      
 211:  eoa0-A  8.3  4.8  134  1391   13   MOLECULE: BASEMENT MEMBRANE-SPECIFIC HEPARAN SULFATE PROTEO          
 212:  gt1t-A  8.3 17.0  128  1338    9   MOLECULE: VASCULAR ENDOTHELIAL GROWTH FACTOR RECEPTOR 1;             
 213:  cgl3-A  8.3 18.3  121  2315   11   MOLECULE: RECEPTOR-TYPE TYROSINE-PROTEIN PHOSPHATASE ZETA;           
 214:  jf5i-A  8.3 16.1  115  1184   13   MOLECULE: CARTILAGE INTERMEDIATE LAYER PROTEIN 1;                    
 215:  sey4-A  8.3 13.4  128  1156   12   MOLECULE: CARTILAGE INTERMEDIATE LAYER PROTEIN 2;                    
 216:  f7mz-A  8.3  5.5  110   757   13   MOLECULE: KIN OF IRRE-LIKE PROTEIN 1;                                
 217:  h8ei-A  8.3 22.7  111  1400    9   MOLECULE: COLLAGEN ALPHA-1(XII) CHAIN;                               
 218:  rlm5-A  8.3 28.7  111   504   13   MOLECULE: FIBROBLAST GROWTH FACTOR RECEPTOR-LIKE 1;                  
 219:  t3bp-A  8.3 35.1  134  1198    7   MOLECULE: FIBRONECTIN TYPE-III DOMAIN-CONTAINING PROTEIN 3A          
 220:  k2qp-A  8.3 23.0  123  1159    8   MOLECULE: VPS10 DOMAIN-CONTAINING RECEPTOR SORCS2;                   
 221:  fbi2-A  8.3 15.6  114   778   11   MOLECULE: KIN OF IRRE-LIKE PROTEIN 3;                                
 222:  mh8q-A  8.3 32.1  150   551   15   MOLECULE: INTERLEUKIN-2 RECEPTOR SUBUNIT BETA;                       
 223:  vm9u-A  8.2 10.1  106   638    9   MOLECULE: GROWTH HORMONE RECEPTOR;                                   
 224:  idd6-A  8.2 17.3  132  1400   17   MOLECULE: BASEMENT MEMBRANE-SPECIFIC HEPARAN SULFATE PROTEO          
 225:  nvq9-A  8.2 12.0  110   396   13   MOLECULE: SIALIC ACID-BINDING IG-LIKE LECTIN 14;                     
 226:  wd6y-A  8.2 29.0  111   197   19   MOLECULE: SIGNAL-REGULATORY PROTEIN DELTA;                           
 227:  ea2l-A  8.2 28.2  123   407    8   MOLECULE: IMMUNOGLOBULIN SUPERFAMILY MEMBER 5;                       
 228:  ou8o-A  8.2 16.9  106   976    7   MOLECULE: EPHRIN TYPE-A RECEPTOR 2;                                  
 229:  qcf1-A  8.2 20.3  133  1452   17   MOLECULE: RECEPTOR-TYPE TYROSINE-PROTEIN PHOSPHATASE MU;             
 230:  vsp9-A  8.2 18.6  107   459    9   MOLECULE: INTERLEUKIN-7 RECEPTOR SUBUNIT ALPHA;                      
 231:  wm4j-A  8.2 28.3  116   398   17   MOLECULE: SIGNAL-REGULATORY PROTEIN BETA-1;                          
 232:  sqx1-A  8.2 24.2  142  1168   11   MOLECULE: VPS10 DOMAIN-CONTAINING RECEPTOR SORCS1;                   
 233:  t1ek-A  8.2  9.4  109  1400   17   MOLECULE: POLYCYSTIN-1;                                              
 234:  vjm5-A  8.2 24.1  130  1241   13   MOLECULE: NEPHRIN;                                                   
 235:  q2ev-A  8.2 38.0  124   378   13   MOLECULE: INTERLEUKIN-3 RECEPTOR SUBUNIT ALPHA;                      
 236:  foe8-A  8.2 12.6  114   549   15   MOLECULE: NECTIN-3;                                                  
 237:  ch4k-A  8.2 33.5  148  1400   15   MOLECULE: COLLAGEN ALPHA-1(XII) CHAIN;                               
 238:  nlz2-A  8.2 21.9  114  1250   18   MOLECULE: IMMUNOGLOBULIN SUPERFAMILY DCC SUBCLASS MEMBER 4;          
 239:  wpd1-A  8.1 11.0  114   442   11   MOLECULE: CYTOKINE RECEPTOR-LIKE FACTOR 3;                           
 240:  k6id-A  8.1 19.4  124  1433   10   MOLECULE: UNCHARACTERIZED PROTEIN;                                   
 241:  c6gf-A  8.1 14.2  117   499   11   MOLECULE: SIALIC ACID-BINDING IG-LIKE LECTIN 8;                      
 242:  pga1-A  8.1 21.5  133   342   11   MOLECULE: SIGNAL-REGULATORY PROTEIN BETA-2;                          
 243:  t7re-A  8.1  9.1  108   517   16   MOLECULE: NECTIN-1;                                                  
 244:  fn2l-A  8.1 12.4  135  1021    6   MOLECULE: EPHRIN TYPE-B RECEPTOR 6;                                  
 245:  cbd2-A  8.1 30.6  108  1400   11   MOLECULE: COLLAGEN ALPHA-1(XII) CHAIN;                               
 246:  nly7-A  8.1 27.0  118   329   13   MOLECULE: T-LYMPHOCYTE ACTIVATION ANTIGEN CD86;                      
 247:  oy5n-A  8.1 18.1   99   837    9   MOLECULE: NEURAL CELL ADHESION MOLECULE 2;                           
 248:  oxj8-A  8.1 29.7  116   572   10   MOLECULE: TRANSMEMBRANE GLYCOPROTEIN NMB;                            
 249:  bft4-A  8.1 35.9  148   311    7   MOLECULE: INTERLEUKIN-20 RECEPTOR SUBUNIT BETA;                      
 250:  l1xp-A  8.1 26.6  114   504   18   MOLECULE: TYROSINE-PROTEIN PHOSPHATASE NON-RECEPTOR TYPE SU          
 251:  h0tp-A  8.1 15.4  134  1363   13   MOLECULE: VASCULAR ENDOTHELIAL GROWTH FACTOR RECEPTOR 3;             
 252:  hy6x-A  8.1 31.0  128  1097   13   MOLECULE: LEUKEMIA INHIBITORY FACTOR RECEPTOR;                       
 253:  kh0c-A  8.1 26.0  136  1263    7   MOLECULE: COLLAGEN ALPHA-1(XII) CHAIN;                               
 254:  lxu0-A  8.1  4.7   99   924   14   MOLECULE: INTERCELLULAR ADHESION MOLECULE 5;                         
 255:  g3tf-A  8.1 19.5  110   375   11   MOLECULE: PLATELET-DERIVED GROWTH FACTOR RECEPTOR-LIKE PROT          
 256:  hr8w-A  8.0 16.8  135   987    6   MOLECULE: EPHRIN TYPE-B RECEPTOR 4;                                  
 257:  hi2x-A  8.0 13.5  124  1400    7   MOLECULE: POLYCYSTIN-1;                                              
 258:  q6rb-A  8.0 10.1  110  1400   13   MOLECULE: HEMICENTIN-2;                                              
 259:  r2ch-A  8.0  3.4   89   229   10   MOLECULE: INTERLEUKIN-27 SUBUNIT BETA;                               
 260:  nu3j-A  8.0 32.9  138   732    9   MOLECULE: INTERLEUKIN-31 RECEPTOR SUBUNIT ALPHA;                     
 261:  j0bb-A  8.0 18.6  117   234   12   MOLECULE: FIBRONECTIN TYPE III DOMAIN-CONTAINING PROTEIN 4;          
 262:  xr5l-A  8.0  9.2  104   380   10   MOLECULE: INTERLEUKIN-13 RECEPTOR SUBUNIT ALPHA-2;                   
 263:  i9mg-A  8.0 12.0  114   879   13   MOLECULE: PROSTAGLANDIN F2 RECEPTOR NEGATIVE REGULATOR;              
 264:  ew8y-A  8.0 22.9  108  1796   13   MOLECULE: COLLAGEN ALPHA-1(XIV) CHAIN;                               
 265:  x1hl-A  8.0 11.8  108  1822    5   MOLECULE: INTEGRIN BETA-4;                                           
 266:  ye3u-A  8.0 20.8  131  1461    8   MOLECULE: NEOGENIN;                                                  
 267:  ofj5-A  8.0  2.8   86   263   10   MOLECULE: INTERLEUKIN-22 RECEPTOR SUBUNIT ALPHA-2;                   
 268:  ele8-A  8.0 15.5  115  1018   12   MOLECULE: CONTACTIN-1;                                               
 269:  st9l-A  7.9 25.1  102  1269   11   MOLECULE: CARDIOMYOPATHY-ASSOCIATED PROTEIN 5;                       
 270:  au2o-A  7.9  9.5  112   414   13   MOLECULE: V-SET AND IMMUNOGLOBULIN DOMAIN-CONTAINING PROTEI          
 271:  dnw0-A  7.9 15.7  115  1347   14   MOLECULE: NEUROFASCIN;                                               
 272:  cfp8-A  7.9 19.0  126   623   15   MOLECULE: LEUCINE-RICH REPEAT, IMMUNOGLOBULIN-LIKE DOMAIN A          
 273:  bz8m-A  7.9 13.7  105  1028    9   MOLECULE: CONTACTIN-6;                                               
 274:  qaa4-A  7.9 13.1   99   210   17   MOLECULE: T-CELL SURFACE GLYCOPROTEIN CD8 BETA-2 CHAIN;              
 275:  s6uv-A  7.9 31.5  125   295   10   MOLECULE: TISSUE FACTOR;                                             
 276:  bi9a-A  7.9 13.0  100   210   18   MOLECULE: T-CELL SURFACE GLYCOPROTEIN CD8 BETA CHAIN;                
 277:  p8av-A  7.9 25.1  114  1907   12   MOLECULE: RECEPTOR-TYPE TYROSINE-PROTEIN PHOSPHATASE F;              
 278:  hf1u-A  7.9 24.0  126  1138   13   MOLECULE: TYROSINE-PROTEIN KINASE RECEPTOR TIE-1;                    
 279:  dr5q-A  7.9 19.8  116  1894   12   MOLECULE: FIBRONECTIN TYPE III DOMAIN-CONTAINING PROTEIN 1;          
 280:  t7bq-A  7.9 21.1  118  2459   10   MOLECULE: POLYCYSTIC KIDNEY DISEASE PROTEIN 1-LIKE 2;                
 281:  um4m-A  7.9 21.0  118   553    7   MOLECULE: INTERLEUKIN-20 RECEPTOR SUBUNIT ALPHA;                     
 282:  n1zh-A  7.9 15.8  118  1119   14   MOLECULE: LEUCINE-RICH REPEATS AND IMMUNOGLOBULIN-LIKE DOMA          
 283:  qf1p-A  7.9 31.0  119  1165   13   MOLECULE: LEPTIN RECEPTOR;                                           
 284:  wdm5-A  7.9  9.4  117   691   11   MOLECULE: PROTEIN 4.2;                                               
 285:  c4bk-A  7.9 22.5  104  1400    9   MOLECULE: TENASCIN-X;                                                
 286:  ktq5-A  7.9 15.4  115  1244   17   MOLECULE: TENASCIN-X;                                                
 287:  h0se-A  7.9 19.9  119  1204    6   MOLECULE: FIBRONECTIN TYPE III DOMAIN-CONTAINING PROTEIN 3B          
 288:  ibk8-A  7.9 29.3  154   327    7   MOLECULE: EMBIGIN;                                                   
 289:  vh7a-A  7.9 13.3  113   463   12   MOLECULE: SIALIC ACID-BINDING IG-LIKE LECTIN 9;                      
 290:  ycb4-A  7.9 31.4  117   698   15   MOLECULE: SIALIC ACID-BINDING IG-LIKE LECTIN 11;                     
 291:  c8ua-A  7.9 32.6  132  1338   10   MOLECULE: ADHESION G PROTEIN-COUPLED RECEPTOR A2;                    
 292:  up0m-A  7.9 23.8  142  1663    5   MOLECULE: COMPLEMENT C3;                                             
 293:  h4aw-A  7.9 17.6  123   894   11   MOLECULE: TYROSINE-PROTEIN KINASE RECEPTOR UFO;                      
 294:  aw8d-A  7.9 32.6  108   733   13   MOLECULE: FIBRONECTIN TYPE III DOMAIN-CONTAINING PROTEIN 7;          
 295:  w4by-A  7.9  9.6  118   687    7   MOLECULE: PROTEIN-GLUTAMINE GAMMA-GLUTAMYLTRANSFERASE 2;             
 296:  i6fu-A  7.8  5.6  102   682   14   MOLECULE: ACTIVATING TRANSCRIPTION FACTOR 7-INTERACTING PRO          
 297:  c9mo-A  7.8  7.4  104  1386   19   MOLECULE: ROUNDABOUT HOMOLOG 3;                                      
 298:  bv9v-A  7.8 13.2  118  1049    7   MOLECULE: DYSLEXIA-ASSOCIATED PROTEIN KIAA0319-LIKE PROTEIN          
 299:  r5hu-A  7.8 29.5  133   508   11   MOLECULE: ERYTHROPOIETIN RECEPTOR;                                   
 300:  k5ia-A  7.8 20.0  123   270   11   MOLECULE: NFAT ACTIVATION MOLECULE 1;                                
 301:  xvj0-A  7.8 22.1  120   551   10   MOLECULE: SIALIC ACID-BINDING IG-LIKE LECTIN 5;                      
 302:  e2fu-A  7.8 17.3  114  1306   10   MOLECULE: RECEPTOR-TYPE TYROSINE-PROTEIN PHOSPHATASE C;              
 303:  s4bo-A  7.8  8.7  143  1036    8   MOLECULE: EPHRIN TYPE-A RECEPTOR 6;                                  
 304:  ysh4-A  7.8 15.5  118  1400   14   MOLECULE: KALIRIN;                                                   
 305:  rjs6-A  7.8 24.1  127   679   13   MOLECULE: LEUCINE-RICH REPEAT, IMMUNOGLOBULIN-LIKE DOMAIN A          
 306:  pl9q-A  7.8 22.6  111  1005    6   MOLECULE: EPHRIN TYPE-A RECEPTOR 8;                                  
 307:  bxq6-A  7.8 23.0  116  1400    9   MOLECULE: TENASCIN-X;                                                
 308:  jlx9-A  7.8 21.8  125  1400    8   MOLECULE: TENASCIN-X;                                                
 309:  mo9d-A  7.8 15.4  122  1400   11   MOLECULE: TENASCIN-X;                                                
 310:  gk7w-A  7.8 25.9  129  1400   10   MOLECULE: COLLAGEN ALPHA-1(XII) CHAIN;                               
 311:  et1d-A  7.8 27.6  123  1413    8   MOLECULE: SUSHI, NIDOGEN AND EGF-LIKE DOMAIN-CONTAINING PRO          
 312:  htp3-A  7.8  9.6  104   325   10   MOLECULE: INTERLEUKIN-10 RECEPTOR SUBUNIT BETA;                      
 313:  yy8k-A  7.8 22.1  106   710   12   MOLECULE: E3 UBIQUITIN-PROTEIN LIGASE TRIM9;                         
 314:  z2lz-A  7.8 11.9  107  1028   12   MOLECULE: CONTACTIN-3;                                               
 315:  hr9r-A  7.8 16.3  109  1216   13   MOLECULE: RECEPTOR-TYPE TYROSINE-PROTEIN PHOSPHATASE O;              
 316:  zv0a-A  7.8 36.8  136   697   12   MOLECULE: SIALIC ACID-BINDING IG-LIKE LECTIN 10;                     
 317:  l1jn-A  7.8 20.4  113   636    8   MOLECULE: INTERLEUKIN-27 RECEPTOR SUBUNIT ALPHA;                     
 318:  sju2-A  7.7 14.3  108  1400   13   MOLECULE: HEMICENTIN-2;                                              
 319:  ayo1-A  7.7  6.1  130  1400   12   MOLECULE: BASEMENT MEMBRANE-SPECIFIC HEPARAN SULFATE PROTEO          
 320:  t5pe-A  7.7 15.9  126  1400   12   MOLECULE: USHERIN;                                                   
 321:  zvn5-A  7.7 24.5  130  1349    7   MOLECULE: PROTEIN TURTLE HOMOLOG B;                                  
 322:  ryp3-A  7.7 10.3  119   749    8   MOLECULE: FIBRONECTIN TYPE III AND SPRY DOMAIN-CONTAINING P          
 323:  wlz1-A  7.7 11.9  101   723   12   MOLECULE: TRIPARTITE MOTIF-CONTAINING PROTEIN 42;                    
 324:  ho8l-A  7.7 22.3  135  1447    7   MOLECULE: NETRIN RECEPTOR DCC;                                       
 325:  j5kp-A  7.7 18.1  123   998    9   MOLECULE: EPHRIN TYPE-A RECEPTOR 7;                                  
 326:  eku3-A  7.7 35.3  147   825   11   MOLECULE: INTERLEUKIN-4 RECEPTOR SUBUNIT ALPHA;                      
 327:  ao9h-A  7.7 22.0  155  1744    8   MOLECULE: COMPLEMENT C4-A;                                           
 328:  g2ep-A  7.7 18.0  134  1185   10   MOLECULE: OVOSTATIN HOMOLOG 1;                                       
 329:  r7ea-A  7.7  7.0   90   580    9   MOLECULE: PROTEIN O-LINKED-MANNOSE                                   
 330:  wor4-A  7.7 19.9  119  1079   12   MOLECULE: ADHESION G-PROTEIN COUPLED RECEPTOR F3;                    
 331:  tm3f-A  7.7 24.3  115  1948   11   MOLECULE: RECEPTOR-TYPE TYROSINE-PROTEIN PHOSPHATASE S;              
 332:  vwz3-A  7.7 28.8  132  1400    7   MOLECULE: TITIN;                                                     
 333:  gtw3-A  7.7 13.0  124  1400   10   MOLECULE: COLLAGEN ALPHA-1(XII) CHAIN;                               
 334:  ejh7-A  7.7 18.9  128   550   15   MOLECULE: LEUCINE-RICH REPEAT, IMMUNOGLOBULIN-LIKE DOMAIN A          
 335:  v7yh-A  7.7 13.7  111  1400    7   MOLECULE: POLYCYSTIC KIDNEY DISEASE PROTEIN 1-LIKE 1;                
 336:  ae8q-A  7.7 16.9  105  1284   10   MOLECULE: COLLAGEN ALPHA-1(XX) CHAIN;                                
 337:  nqu8-A  7.7 14.7  153   382   12   MOLECULE: MUCOSAL ADDRESSIN CELL ADHESION MOLECULE 1;                
 338:  tqy1-A  7.7 12.6  117  1400   12   MOLECULE: COLLAGEN ALPHA-1(VII) CHAIN;                               
 339:  v3lk-A  7.7 25.8  110  1400   15   MOLECULE: TITIN;                                                     
 340:  uco7-A  7.7 21.1  117   248   13   MOLECULE: MYELIN PROTEIN P0;                                         
 341:  pu2v-A  7.6 15.4  108  1400    6   MOLECULE: POLYCYSTIC KIDNEY DISEASE PROTEIN 1-LIKE 1;                
 342:  yz2d-A  7.6 15.0  116  1400    9   MOLECULE: CARDIOMYOPATHY-ASSOCIATED PROTEIN 5;                       
 343:  x5bc-A  7.6 26.7  145  1400   10   MOLECULE: TITIN;                                                     
 344:  l6ml-A  7.6 23.0  130  1439   15   MOLECULE: RECEPTOR-TYPE TYROSINE-PROTEIN PHOSPHATASE KAPPA;          
 345:  is1b-A  7.6 27.1  120  1400    8   MOLECULE: TITIN;                                                     
 346:  du2c-A  7.6 27.7  120  1400   17   MOLECULE: OBSCURIN;                                                  
 347:  jxf1-A  7.6 15.7  116   914    9   MOLECULE: CALCIUM-ACTIVATED CHLORIDE CHANNEL REGULATOR 1;            
 348:  ycc5-A  7.6 32.8  121   467   14   MOLECULE: SIALIC ACID-BINDING IG-LIKE LECTIN 7;                      
 349:  zhi3-A  7.6 20.7  130   983    7   MOLECULE: EPHRIN TYPE-A RECEPTOR 3;                                  
 350:  e2lb-A  7.6 26.1  133  1400   11   MOLECULE: TITIN;                                                     
 351:  p8wt-A  7.6 27.4  122  1257   14   MOLECULE: NEURAL CELL ADHESION MOLECULE L1;                          
 352:  gc3c-A  7.6  9.5  120   706    6   MOLECULE: PROTEIN-GLUTAMINE GAMMA-GLUTAMYLTRANSFERASE 6;             
 353:  ru4d-A  7.6 24.8  124  1208   14   MOLECULE: NEURAL CELL ADHESION MOLECULE L1-LIKE PROTEIN;             
 354:  jge4-A  7.6 25.1  126  1400   10   MOLECULE: TITIN;                                                     
 355:  tob8-A  7.6 35.6  132   662   11   MOLECULE: INTERLEUKIN-12 RECEPTOR SUBUNIT BETA-1;                    
 356:  l7dj-A  7.6 17.6  120  1400   12   MOLECULE: TITIN;                                                     
 357:  w4uc-A  7.6 19.4  124  1400    9   MOLECULE: TITIN;                                                     
 358:  dns2-A  7.6  5.6  108  1400   12   MOLECULE: TITIN;                                                     
 359:  esh0-A  7.6 15.0  126  1400   10   MOLECULE: HEMICENTIN-1;                                              
 360:  zvq1-A  7.6 25.9  119  1400    8   MOLECULE: TITIN;                                                     
 361:  gf3p-A  7.6 20.7  121  1437   12   MOLECULE: MYOMESIN-3;                                                
 362:  jfw4-A  7.6 18.5  112  1400   12   MOLECULE: USHERIN;                                                   
 363:  d0tb-A  7.6 15.8  114  1378   14   MOLECULE: ROUNDABOUT HOMOLOG 2;                                      
 364:  go8d-A  7.6 26.7  129  1400   14   MOLECULE: TITIN;                                                     
 365:  hs9w-A  7.6 26.7  127  1400    9   MOLECULE: COLLAGEN ALPHA-1(VII) CHAIN;                               
 366:  zxq3-A  7.6 28.0  137  1400   11   MOLECULE: USHERIN;                                                   
 367:  so7z-A  7.6 16.9  116  1400    7   MOLECULE: TENASCIN-X;                                                
 368:  xve9-A  7.6 20.8  120   215   13   MOLECULE: MYELIN PROTEIN ZERO-LIKE PROTEIN 2;                        
 369:  rv2b-A  7.6 15.5  125  1651    6   MOLECULE: ROUNDABOUT HOMOLOG 1;                                      
 370:  fw5o-A  7.6 20.5  106  1400   15   MOLECULE: TITIN;                                                     
 371:  mrf4-A  7.6 37.4  128  1400   13   MOLECULE: OBSCURIN;                                                  
 372:  m2xm-A  7.6 21.0  115  1400   14   MOLECULE: TITIN;                                                     
 373:  z1fq-A  7.6 19.3  107   271   14   MOLECULE: INTERCELLULAR ADHESION MOLECULE 4;                         
 374:  bo0t-A  7.6 19.3  111  1400   16   MOLECULE: OBSCURIN;                                                  
 375:  zu6b-A  7.6 35.7  114  1400    8   MOLECULE: TENASCIN-X;                                                
 376:  g7jq-A  7.5 28.6  118  1017    8   MOLECULE: PIKACHURIN;                                                
 377:  li0g-A  7.5 19.6  119  1400    9   MOLECULE: OBSCURIN;                                                  
 378:  l0sb-A  7.5 20.5  131  1400   11   MOLECULE: TITIN;                                                     
 379:  dv2l-A  7.5 16.3  121  1400   10   MOLECULE: TENASCIN-X;                                                
 380:  tc9p-A  7.5 11.1  119   735    7   MOLECULE: PROBABLE E3 UBIQUITIN-PROTEIN LIGASE MID2;                 
 381:  jq3p-A  7.5 11.9  112  1400   12   MOLECULE: USHERIN;                                                   
 382:  ya8q-A  7.5 18.6  102   945    8   MOLECULE: NETRIN RECEPTOR UNC5B;                                     
 383:  ou1f-A  7.5 12.4  116   235   13   MOLECULE: T-CELL SURFACE GLYCOPROTEIN CD8 ALPHA CHAIN;               
 384:  vt7x-A  7.5 29.3  122  1400   11   MOLECULE: TITIN;                                                     
 385:  zq9x-A  7.5 19.3  110  1386   14   MOLECULE: KALIRIN;                                                   
 386:  jsb6-A  7.5 22.2  122  1400   11   MOLECULE: TITIN;                                                     
 387:  vi6y-A  7.5 18.0  132   953   14   MOLECULE: NETRIN RECEPTOR UNC5D;                                     
 388:  hea7-A  7.5 16.0  116  1400    5   MOLECULE: USHERIN;                                                   
 389:  q1pc-A  7.5 21.9  116  1251   12   MOLECULE: IMMUNOGLOBULIN-LIKE AND FIBRONECTIN TYPE III DOMA          
 390:  t0iy-A  7.5 43.4  123   291   11   MOLECULE: BUTYROPHILIN-LIKE PROTEIN 10;                              
 391:  yt9s-A  7.5 22.0  119  1400   11   MOLECULE: HEMICENTIN-1;                                              
 392:  b3kh-A  7.5  9.7  103   814   14   MOLECULE: IMMUNOGLOBULIN SUPERFAMILY DCC SUBCLASS MEMBER 3;          
 393:  gug1-A  7.5 11.7  116  1400   12   MOLECULE: BASEMENT MEMBRANE-SPECIFIC HEPARAN SULFATE PROTEO          
 394:  ci8y-A  7.5 21.0  124  1400    7   MOLECULE: USHERIN;                                                   
 395:  c2pl-A  7.5 27.7  168  1400   11   MOLECULE: TITIN;                                                     
 396:  d7vx-A  7.5 24.4  135   468   11   MOLECULE: TAPASIN-RELATED PROTEIN;                                   
 397:  sys6-A  7.5  9.6   99   640   15   MOLECULE: LEUCINE-RICH REPEAT-CONTAINING PROTEIN 4C;                 
 398:  bva0-A  7.5  8.8  115  1627    9   MOLECULE: PAPPALYSIN-1;                                              
 399:  e4zw-A  7.5 24.5  101   278   16   MOLECULE: INSULIN-LIKE GROWTH FACTOR-BINDING PROTEIN-LIKE 1          
 400:  jo4y-A  7.5 13.1  111   538   14   MOLECULE: NECTIN-2;                                                  
 401:  gpa8-A  7.5 16.5  154  1115    9   MOLECULE: RECEPTOR-TYPE TYROSINE-PROTEIN PHOSPHATASE H;              
 402:  v4lv-A  7.5 10.6  123   869   14   MOLECULE: MUSCLE, SKELETAL RECEPTOR TYROSINE-PROTEIN KINASE          
 403:  xzc9-A  7.5 16.4  114   500   13   MOLECULE: BUTYROPHILIN-LIKE PROTEIN 8;                               
 404:  ugv6-A  7.5 12.1  110  2214    7   MOLECULE: SORTILIN-RELATED RECEPTOR;                                 
 405:  pzi7-A  7.5 21.4  118  1400   10   MOLECULE: HEMICENTIN-1;                                              
 406:  hl1d-A  7.5 24.2  116  2332   13   MOLECULE: PHOSPHATIDYLINOSITOL PHOSPHATASE PTPRQ;                    
 407:  oq1h-A  7.5 23.6  114  1400   12   MOLECULE: TITIN;                                                     
 408:  te2j-A  7.5  6.5  101   385   17   MOLECULE: BASIGIN;                                                   
 409:  kfx2-A  7.5 19.2  127   858   12   MOLECULE: NEURAL CELL ADHESION MOLECULE 1;                           
 410:  cph5-A  7.5 10.3   99   481   18   MOLECULE: SIALIC ACID-BINDING IG-LIKE LECTIN 16;                     
 411:  ac2l-A  7.5 18.4  114   466   14   MOLECULE: BUTYROPHILIN-LIKE PROTEIN 3;                               
 412:  j1cf-A  7.5 22.7  102   783   12   MOLECULE: TRIPARTITE MOTIF-CONTAINING PROTEIN 67;                    
 413:  pe5j-A  7.5 13.3  132  1400   15   MOLECULE: TITIN;                                                     
 414:  gmm5-A  7.5  4.7  105   300   14   MOLECULE: CARCINOEMBRYONIC ANTIGEN-RELATED CELL ADHESION MO          
 415:  i7wr-A  7.5 29.1  128  1400   11   MOLECULE: TITIN;                                                     
 416:  cn1x-A  7.5 14.8  116  1400   16   MOLECULE: OBSCURIN;                                                  
 417:  ovr9-A  7.5 13.9  103  1400   12   MOLECULE: TENASCIN-X;                                                
 418:  x2jd-A  7.5 34.0  124   622   11   MOLECULE: PROLACTIN RECEPTOR;                                        
 419:  fd6y-A  7.5 13.1  123  1400   13   MOLECULE: TITIN;                                                     
 420:  wh2b-A  7.5 27.3  132  1400    9   MOLECULE: TITIN;                                                     
 421:  imf6-A  7.5 24.0  112  1400   15   MOLECULE: OBSCURIN;                                                  
 422:  uy2x-A  7.5 24.2  129  2213    9   MOLECULE: PROTEIN SIDEKICK-1;                                        
 423:  koa3-A  7.5 28.0  130  1400   11   MOLECULE: TITIN;                                                     
 424:  qwq7-A  7.5 10.8  110  1400   13   MOLECULE: TITIN;                                                     
 425:  xcz9-A  7.5 27.8  137  1400    9   MOLECULE: TITIN;                                                     
 426:  xh8c-A  7.5 16.4  134  1337   11   MOLECULE: RECEPTOR-TYPE TYROSINE-PROTEIN PHOSPHATASE ETA;            
 427:  t7jf-A  7.5 11.1  124  1400   10   MOLECULE: TITIN;                                                     
 428:  f8nb-A  7.5 33.5  128   557    5   MOLECULE: INTERFERON ALPHA/BETA RECEPTOR 1;                          
 429:  m8jq-A  7.5 18.3  106  1400   12   MOLECULE: TITIN;                                                     
 430:  tl2o-A  7.5 16.5  105  1400    5   MOLECULE: POLYCYSTIN-1;                                              
 431:  wjb8-A  7.5 25.7  139  1400   11   MOLECULE: USHERIN;                                                   
 432:  trv0-A  7.5 11.4  108  1400   12   MOLECULE: HEMICENTIN-2;                                              
 433:  eh8y-A  7.4 30.7  173  1400   10   MOLECULE: TITIN;                                                     
 434:  aqy1-A  7.4 20.1  146  1912   10   MOLECULE: RECEPTOR-TYPE TYROSINE-PROTEIN PHOSPHATASE DELTA;          
 435:  ayl1-A  7.4 29.1  124  1400   15   MOLECULE: TITIN;                                                     
 436:  tw6t-A  7.4 20.0  116  1400   13   MOLECULE: OBSCURIN;                                                  
 437:  wag1-A  7.4  8.3  125   759    9   MOLECULE: TRIPARTITE MOTIF-CONTAINING PROTEIN 46;                    
 438:  n3ny-A  7.4 20.2  115  1400   13   MOLECULE: TITIN;                                                     
 439:  x3mn-A  7.4  5.0  100  1070   12   MOLECULE: INACTIVE TYROSINE-PROTEIN KINASE 7;                        
 440:  cg9d-A  7.4 10.5   89   330   10   MOLECULE: PHYTANOYL-COA HYDROXYLASE-INTERACTING PROTEIN;             
 441:  q4hd-A  7.4 20.2  126  1400    6   MOLECULE: POLYCYSTIC KIDNEY DISEASE PROTEIN 1-LIKE 1;                
 442:  k8yl-A  7.4 17.9  104  1400   14   MOLECULE: USHERIN;                                                   
 443:  aw9h-A  7.4 23.9  135  1400   10   MOLECULE: TITIN;                                                     
 444:  gp7x-A  7.4  8.6  102   289   13   MOLECULE: SLAM FAMILY MEMBER 9;                                      
 445:  zl8e-A  7.4 13.1  102   182   17   MOLECULE: T-CELL SURFACE GLYCOPROTEIN CD3 GAMMA CHAIN;               
 446:  l7xp-A  7.4 21.1  125   984    6   MOLECULE: EPHRIN TYPE-B RECEPTOR 1;                                  
 447:  eu6m-A  7.4 23.3  129   422    9   MOLECULE: INTERLEUKIN-11 RECEPTOR SUBUNIT ALPHA;                     
 448:  h7yy-A  7.4 16.7  130  1400    8   MOLECULE: HEMICENTIN-1;                                              
 449:  l1mq-A  7.4 19.3  104  1400   10   MOLECULE: TITIN;                                                     
 450:  xq9b-A  7.4 25.2  120  1400   12   MOLECULE: TITIN;                                                     
 451:  dy5x-A  7.4 18.3  124   740   10   MOLECULE: LEUCINE-RICH REPEAT NEURONAL PROTEIN 4;                    
 452:  p5st-A  7.4 31.4  146   427    8   MOLECULE: INTERLEUKIN-13 RECEPTOR SUBUNIT ALPHA-1;                   
 453:  xjt1-A  7.4  8.5  108  1072    6   MOLECULE: DYSLEXIA-ASSOCIATED PROTEIN KIAA0319;                      
 454:  nk4s-A  7.4 30.7  126   244   16   MOLECULE: CARCINOEMBRYONIC ANTIGEN-RELATED CELL ADHESION MO          
 455:  qhz6-A  7.4 14.3  106   530    9   MOLECULE: FSD1-LIKE PROTEIN;                                         
 456:  ljj8-A  7.4 17.2  120  1400   10   MOLECULE: POLYCYSTIN-1;                                              
 457:  acr3-A  7.4 22.5  113  1400   13   MOLECULE: TITIN;                                                     
 458:  fyt7-A  7.4 27.1  117  1400   15   MOLECULE: TITIN;                                                     
 459:  g9on-A  7.4 17.5  123  1400   10   MOLECULE: HEMICENTIN-1;                                              
 460:  z0qs-A  7.4 18.0  114  1400   14   MOLECULE: USHERIN;                                                   
 461:  z9zm-A  7.4 19.6  119  1055    7   MOLECULE: EPHRIN TYPE-B RECEPTOR 2;                                  
 462:  hi2c-A  7.4  8.8  119   693    7   MOLECULE: PROTEIN-GLUTAMINE GAMMA-GLUTAMYLTRANSFERASE E;             
 463:  dw2k-A  7.4 33.8  134  1202   10   MOLECULE: USHERIN;                                                   
 464:  r6vn-A  7.4 32.5  118  1400   11   MOLECULE: TITIN;                                                     
 465:  g3kq-A  7.4 14.1  113  1400   14   MOLECULE: TITIN;                                                     
 466:  cu9n-A  7.4 28.8  112  1400    6   MOLECULE: TITIN;                                                     
 467:  mzo0-A  7.4 15.2  113   213    6   MOLECULE: MOTILE SPERM DOMAIN-CONTAINING PROTEIN 1;                  
 468:  kvm4-A  7.4 17.7  111  1590   12   MOLECULE: VON WILLEBRAND FACTOR D AND EGF DOMAIN-CONTAINING          
 469:  c8wd-A  7.4 27.5  125  1400   10   MOLECULE: TITIN;                                                     
 470:  w4zw-A  7.4 27.8  109  1400   15   MOLECULE: HEMICENTIN-1;                                              
 471:  fmi0-A  7.4 20.3  112  1400   16   MOLECULE: TITIN;                                                     
 472:  la7n-A  7.4  7.8  104  1400   15   MOLECULE: TITIN;                                                     
 473:  n9hj-A  7.4  9.0  120  1400   11   MOLECULE: TITIN;                                                     
 474:  a6oh-A  7.4  6.1  133  1124   11   MOLECULE: ANGIOPOIETIN-1 RECEPTOR;                                   
 475:  du5u-A  7.4 29.8  128  1400   13   MOLECULE: TITIN;                                                     
 476:  ed6m-A  7.3 30.4  123   334   13   MOLECULE: BUTYROPHILIN SUBFAMILY 3 MEMBER A2;                        
 477:  h4rd-A  7.3 11.7  118   455   13   MOLECULE: BUTYROPHILIN-LIKE PROTEIN 2;                               
 478:  gag0-A  7.3 35.9  124   422   10   MOLECULE: CYTOKINE RECEPTOR-LIKE FACTOR 1;                           
 479:  hj5g-A  7.3  8.5  104   252   15   MOLECULE: CARCINOEMBRYONIC ANTIGEN-RELATED CELL ADHESION MO          
 480:  cb2u-A  7.3 15.4  108  1007   10   MOLECULE: ROUNDABOUT HOMOLOG 4;                                      
 481:  b5gc-A  7.3 15.9  117  1400   13   MOLECULE: HEMICENTIN-2;                                              
 482:  j5fn-A  7.3 31.9  124   513   12   MOLECULE: BUTYROPHILIN SUBFAMILY 3 MEMBER A1;                        
 483:  t0dl-A  7.3 11.9  103   468   15   MOLECULE: INTERLEUKIN-6 RECEPTOR SUBUNIT ALPHA;                      
 484:  x9sb-A  7.3 13.6  123   455   15   MOLECULE: BTNL2;                                                     
 485:  hsv9-A  7.3 18.9  105   719   14   MOLECULE: LEUCINE-RICH REPEAT AND FIBRONECTIN TYPE-III DOMA          
 486:  s7bn-A  7.3 25.8  121  1400   11   MOLECULE: TITIN;                                                     
 487:  pi6y-A  7.3 28.4  119  1400    9   MOLECULE: TITIN;                                                     
 488:  s9bf-A  7.3 27.6  125  1141   10   MOLECULE: MYOSIN-BINDING PROTEIN C, SLOW-TYPE;                       
 489:  wf2x-A  7.3  6.3   97   420   10   MOLECULE: INTERLEUKIN-5 RECEPTOR SUBUNIT ALPHA;                      
 490:  i7zk-A  7.3 12.3  119   639   12   MOLECULE: IMMUNOGLOBULIN-LIKE DOMAIN-CONTAINING RECEPTOR 2;          
 491:  c3hr-A  7.3 13.0  122  1463   10   MOLECULE: PEROXIDASIN-LIKE PROTEIN;                                  
 492:  vr1u-A  7.3 25.5  122  1400   11   MOLECULE: TITIN;                                                     
 493:  yz8m-A  7.3 13.0  117   713   15   MOLECULE: LEUCINE-RICH REPEAT NEURONAL PROTEIN 2;                    
 494:  ypr0-A  7.3 14.3  120  1400   17   MOLECULE: TITIN;                                                     
 495:  ed5b-A  7.3 10.9  110  1400   12   MOLECULE: TENASCIN-X;                                                
 496:  ub4c-A  7.3 16.2  121   842   12   MOLECULE: NETRIN RECEPTOR UNC5A;                                     
 497:  i8oc-A  7.3 24.1  124   496   10   MOLECULE: FIBRONECTIN TYPE III AND SPRY DOMAIN-CONTAINING P          
 498:  l0fm-A  7.3 28.9  124  1400    5   MOLECULE: TITIN;                                                     
 499:  hv2o-A  7.3 25.9  123  1400    6   MOLECULE: USHERIN;                                                   
 500:  d7sd-A  7.3 15.1  118  1026    5   MOLECULE: CONTACTIN-4;                                               
 501:  jc9o-A  7.3  7.0  105   732   12   MOLECULE: COAGULATION FACTOR XIII A CHAIN;                           
 502:  qk0h-A  7.3 11.3  117   684   11   MOLECULE: PROTEIN-GLUTAMINE GAMMA-GLUTAMYLTRANSFERASE 4;             
 503:  be9y-A  7.3 31.3  125  1400    8   MOLECULE: USHERIN;                                                   
 504:  bvw3-A  7.3 25.9  115  1400   13   MOLECULE: TITIN;                                                     
 505:  u7wp-A  7.3 31.1  119  1400   12   MOLECULE: TITIN;                                                     
 506:  owd0-A  7.3 29.2  111  1400   16   MOLECULE: TITIN;                                                     
 507:  xkz1-A  7.3 17.9  108   713   11   MOLECULE: LEUCINE-RICH REPEAT-CONTAINING PROTEIN 4B;                 
 508:  cgp0-A  7.3 18.7  125  1065   14   MOLECULE: LEUCINE-RICH REPEATS AND IMMUNOGLOBULIN-LIKE DOMA          
 509:  bv7e-A  7.3 21.3  119  1400   11   MOLECULE: TITIN;                                                     
 510:  e7px-A  7.3 16.4  127   931   12   MOLECULE: NETRIN RECEPTOR UNC5C;                                     
 511:  u7tn-A  7.3 11.1  108  1400   15   MOLECULE: TENASCIN-X;                                                
 512:  ls2n-A  7.3 23.6  121  1179   14   MOLECULE: PROTEIN TURTLE HOMOLOG A;                                  
 513:  es2a-A  7.3 28.2  121   247   15   MOLECULE: MYELIN-OLIGODENDROCYTE GLYCOPROTEIN;                       
 514:  ltu4-A  7.3 14.8  116  1400   16   MOLECULE: HEMICENTIN-2;                                              
 515:  h7sh-A  7.3 21.1  100   205   13   MOLECULE: CMRF35-LIKE MOLECULE 2;                                    
 516:  bap0-A  7.3 35.0  124  1400   13   MOLECULE: TITIN;                                                     
 517:  lsq8-A  7.3 27.0  113  1400   15   MOLECULE: TITIN;                                                     
 518:  gf8u-A  7.3 28.1  117  1400   10   MOLECULE: OBSCURIN;                                                  
 519:  w1wp-A  7.3 16.6  117  1400   14   MOLECULE: TITIN;                                                     
 520:  b0eu-A  7.3 10.5  113  1400   14   MOLECULE: TITIN;                                                     
 521:  n6ip-A  7.3 23.0  133  1400    8   MOLECULE: TITIN;                                                     
 522:  fx0q-A  7.3 26.2  113   523    7   MOLECULE: BUTYROPHILIN SUBFAMILY 2 MEMBER A2;                        
 523:  u6mg-A  7.3 17.7  130  1093   11   MOLECULE: LEUCINE-RICH REPEATS AND IMMUNOGLOBULIN-LIKE DOMA          
 524:  nr4y-A  7.3 21.1  119   640   10   MOLECULE: PRO-NEUREGULIN-1, MEMBRANE-BOUND ISOFORM;                  
 525:  ipa2-A  7.3 25.1  126  2172   11   MOLECULE: PROTEIN SIDEKICK-2;                                        
 526:  abp7-A  7.3 18.0  120  1304    4   MOLECULE: NEURONAL CELL ADHESION MOLECULE;                           
 527:  lhk9-A  7.3 29.6  112   366   10   MOLECULE: TRANSMEMBRANE PROTEIN 25;                                  
 528:  xom6-A  7.3 17.6  107  1400   15   MOLECULE: OBSCURIN;                                                  
 529:  x1ck-A  7.3 25.1  123  1400    6   MOLECULE: TITIN;                                                     
 530:  gf0c-A  7.2 11.2  104  1400   15   MOLECULE: HEMICENTIN-2;                                              
 531:  c0lq-A  7.2 27.2  105   285   14   MOLECULE: V-SET AND TRANSMEMBRANE DOMAIN-CONTAINING PROTEIN          
 532:  v9ml-A  7.2 27.9  136  1400    8   MOLECULE: USHERIN;                                                   
 533:  pmu6-A  7.2  8.7  111   372   12   MOLECULE: CILIARY NEUROTROPHIC FACTOR RECEPTOR SUBUNIT ALPH          
 534:  xgh4-A  7.2 20.7  116   628   11   MOLECULE: LEUCINE-RICH REPEAT AND FIBRONECTIN TYPE-III DOMA          
 535:  zf9v-A  7.2  7.2   96   337   10   MOLECULE: INTERFERON GAMMA RECEPTOR 2;                               
 536:  ad7c-A  7.2 23.2  169  1400   11   MOLECULE: TITIN;                                                     
 537:  b9qa-A  7.2  8.5   99   273   16   MOLECULE: PROGRAMMED CELL DEATH 1 LIGAND 2;                          
 538:  u7ne-A  7.2  8.2   99   335   11   MOLECULE: SLAM FAMILY MEMBER 7;                                      
 539:  uc4i-A  7.2 13.8  110   653   16   MOLECULE: ALPHA-L-IDURONIDASE;                                       
 540:  kdb8-A  7.2  7.2  107   842   10   MOLECULE: FOLLISTATIN-RELATED PROTEIN 4;                             
 541:  t1hl-A  7.2 18.1  114   635   18   MOLECULE: LEUCINE-RICH REPEAT AND FIBRONECTIN TYPE-III DOMA          
 542:  x1qe-A  7.2  9.4  115   240   17   MOLECULE: T-CELL ANTIGEN CD7;                                        
 543:  hi4q-A  7.2 26.4  125  1400    6   MOLECULE: USHERIN;                                                   
 544:  gie3-A  7.2 29.4  119  1400    6   MOLECULE: TITIN;                                                     
 545:  ufy0-A  7.2 14.7  132   976   11   MOLECULE: EPHRIN TYPE-A RECEPTOR 1;                                  
 546:  bfe4-A  7.2 10.3  123  1400   11   MOLECULE: HEMICENTIN-1;                                              
 547:  yg0p-A  7.2 19.7  113   595   13   MOLECULE: SIALIC ACID-BINDING IG-LIKE LECTIN 12;                     
 548:  zmt6-A  7.2 24.4  136  1141    8   MOLECULE: MYOSIN-BINDING PROTEIN C, FAST-TYPE;                       
 549:  cg7b-A  7.2 21.1  109  1400   11   MOLECULE: TITIN;                                                     
 550:  vz2x-A  7.2 13.5  103   194   10   MOLECULE: CMRF35-LIKE MOLECULE 5;                                    
 551:  k6ag-A  7.2 18.6  117  1274   11   MOLECULE: MYOSIN-BINDING PROTEIN C, CARDIAC-TYPE;                    
 552:  tmi2-A  7.2 35.0  130  1400   14   MOLECULE: TITIN;                                                     
 553:  qr7k-A  7.2 12.8  104   244   12   MOLECULE: T-CELL IMMUNORECEPTOR WITH IG AND ITIM DOMAINS;            
 554:  s7lq-A  7.2 21.2  111   201   12   MOLECULE: NATURAL CYTOTOXICITY TRIGGERING RECEPTOR 3;                
 555:  p6cn-A  7.2 21.5  114   653   11   MOLECULE: LEUCINE-RICH REPEAT-CONTAINING PROTEIN 4;                  
 556:  ht6u-A  7.2 21.6  129  1400    8   MOLECULE: USHERIN;                                                   
 557:  ape0-A  7.2 35.4  130   578    5   MOLECULE: INTERLEUKIN-10 RECEPTOR SUBUNIT ALPHA;                     
 558:  v8hr-A  7.2 13.4   93  1228   12   MOLECULE: MATRIX-REMODELING-ASSOCIATED PROTEIN 5;                    
 559:  emd4-A  7.2 29.6  128   223   12   MOLECULE: CYTOTOXIC T-LYMPHOCYTE PROTEIN 4;                          
 560:  j4xz-A  7.2 14.0  108   290    8   MOLECULE: CMRF35-LIKE MOLECULE 1;                                    
 561:  t0ax-A  7.2 15.0   94   146   10   MOLECULE: PROLACTIN-INDUCIBLE PROTEIN;                               
 562:  z6kh-A  7.2 17.4  126   993   10   MOLECULE: RECEPTOR-TYPE TYROSINE-PROTEIN KINASE FLT3;                
 563:  xzm7-A  7.2 17.0  124  1400    7   MOLECULE: TITIN;                                                     
 564:  kyv2-A  7.2  9.8  108   720    2   MOLECULE: PROTEIN-GLUTAMINE GAMMA-GLUTAMYLTRANSFERASE 5;             
 565:  iv6x-A  7.2  7.6  104  1400   16   MOLECULE: TITIN;                                                     
 566:  u8gs-A  7.2 17.7  119  1400   13   MOLECULE: TITIN;                                                     
 567:  i9ym-A  7.2 15.7  123  1400   11   MOLECULE: HEMICENTIN-1;                                              
 568:  bsg5-A  7.2 33.8  133  1400   10   MOLECULE: TITIN;                                                     
 569:  x0qd-A  7.2 36.7  129  1400   15   MOLECULE: TITIN;                                                     
 570:  fw4k-A  7.2 25.6  111  1400   12   MOLECULE: OBSCURIN;                                                  
 571:  llk6-A  7.2 19.3  118  1400   14   MOLECULE: TITIN;                                                     
 572:  o1yz-A  7.2 20.6   98  1400    8   MOLECULE: TITIN;                                                     
 573:  v2rv-A  7.2 10.4  104  1400   11   MOLECULE: TITIN;                                                     
 574:  c9me-A  7.2 26.5  129  1400   12   MOLECULE: TITIN;                                                     
 575:  hpd0-A  7.2 34.2  126  1400    9   MOLECULE: TITIN;                                                     
 576:  zli9-A  7.2 25.9  122  1400   14   MOLECULE: OBSCURIN;                                                  
 577:  tz4d-A  7.2 34.8  109  1400   12   MOLECULE: TITIN;                                                     
 578:  dc0z-A  7.2 30.4  105  1267   11   MOLECULE: STRIATED MUSCLE PREFERENTIALLY EXPRESSED PROTEIN           
 579:  of8p-A  7.2 12.9  111  1400   12   MOLECULE: OBSCURIN;                                                  
 580:  y7km-A  7.2 18.5  106  1400   13   MOLECULE: TITIN;                                                     
 581:  xui1-A  7.2 20.7  130  1400   12   MOLECULE: TITIN;                                                     
 582:  g5zo-A  7.2 20.2  117  1885    8   MOLECULE: C3 AND PZP-LIKE ALPHA-2-MACROGLOBULIN DOMAIN-CONT          
 583:  rw9b-A  7.2 39.8  139   526    9   MOLECULE: BUTYROPHILIN SUBFAMILY 1 MEMBER A1;                        
 584:  k1wl-A  7.2 29.8  120  1400    9   MOLECULE: TITIN;                                                     
 585:  gm0e-A  7.2 31.5  146   538   12   MOLECULE: INTERLEUKIN-21 RECEPTOR;                                   
 586:  hu0d-A  7.1 33.2  132  1400   11   MOLECULE: TITIN;                                                     
 587:  e9uw-A  7.1 19.7  144  1465   14   MOLECULE: MYOMESIN-2;                                                
 588:  iwv8-A  7.1 35.0  126  1685    8   MOLECULE: MYOMESIN-1;                                                
 589:  chd5-A  7.1 14.3  104  1400   12   MOLECULE: TITIN;                                                     
 590:  bf9f-A  7.1 13.6  118   513   17   MOLECULE: LEUCINE-RICH REPEAT-CONTAINING PROTEIN 24;                 
 591:  j4bv-A  7.1  3.5  100  1400   17   MOLECULE: TITIN;                                                     
 592:  ma4x-A  7.1 16.6  115  1400    9   MOLECULE: OBSCURIN;                                                  
 593:  vb6d-A  7.1 25.3  119  1400    8   MOLECULE: USHERIN;                                                   
 594:  oco6-A  7.1 26.1  129  1400   12   MOLECULE: HEMICENTIN-2;                                              
 595:  a7ge-A  7.1 22.4  131  1400   12   MOLECULE: TITIN;                                                     
 596:  sx1b-A  7.1 32.0  129   370   15   MOLECULE: NATURAL KILLER CELL RECEPTOR 2B4;                          
 597:  knj9-A  7.1 25.3  117   535   15   MOLECULE: BUTYROPHILIN-LIKE PROTEIN 9;                               
 598:  u1fg-A  7.1 21.6  112  1400   13   MOLECULE: TITIN;                                                     
 599:  jf0q-A  7.1 26.6  116  1400   11   MOLECULE: TITIN;                                                     
 600:  jui6-A  7.1 21.9  125   220   14   MOLECULE: T-CELL-SPECIFIC SURFACE GLYCOPROTEIN CD28;                 
 601:  mug4-A  7.1 21.2  125  1400   13   MOLECULE: OBSCURIN;                                                  
 602:  v7xj-A  7.1 31.6  120   584   13   MOLECULE: BUTYROPHILIN SUBFAMILY 3 MEMBER A3;                        
 603:  db7f-A  7.1 18.8  119  1400   12   MOLECULE: TITIN;                                                     
 604:  cpp4-A  7.1 16.1  113   248   15   MOLECULE: SECRETED AND TRANSMEMBRANE PROTEIN 1;                      
 605:  u9jp-A  7.1 18.5  110  1400   12   MOLECULE: MATRIX-REMODELING-ASSOCIATED PROTEIN 5;                    
 606:  eb4p-A  7.1 12.8   98   986    9   MOLECULE: EPHRIN TYPE-A RECEPTOR 4;                                  
 607:  pd5i-A  7.1 20.3  109  1297   18   MOLECULE: TRIPLE FUNCTIONAL DOMAIN PROTEIN;                          
 608:  t5ax-A  7.1 17.4  105  1400   14   MOLECULE: TENASCIN-X;                                                
 609:  ixt5-A  7.1 20.5  114  1235   11   MOLECULE: HEMICENTIN-1;                                              
 610:  sxn5-A  7.1  9.0  128   435    6   MOLECULE: TRANSMEMBRANE PROTEIN 130;                                 
 611:  ydt7-A  7.1 17.5  114  1400   16   MOLECULE: TITIN;                                                     
 612:  cmc0-A  7.1 15.5   97  1400    8   MOLECULE: TITIN;                                                     
 613:  uvy2-A  7.1 13.8  100   201    8   MOLECULE: CMRF35-LIKE MOLECULE 7;                                    
 614:  mc0y-A  7.1 19.0  112  1400    7   MOLECULE: TITIN;                                                     
 615:  or1y-A  7.1  4.2   85  2623   15   MOLECULE: IMMUNOGLOBULIN SUPERFAMILY MEMBER 10;                      
 616:  e6fn-A  7.1 14.4  111   289   10   MOLECULE: B- AND T-LYMPHOCYTE ATTENUATOR;                            
 617:  x1of-A  7.1 17.0  120  1400    5   MOLECULE: USHERIN;                                                   
 618:  w6mj-A  7.1 16.9  113  1400    7   MOLECULE: POLYCYSTIC KIDNEY DISEASE PROTEIN 1-LIKE 1;                
 619:  w2ag-A  7.1 17.2  122  1400   12   MOLECULE: TITIN;                                                     
 620:  zhb6-A  7.1 16.5  108  1400   11   MOLECULE: TITIN;                                                     
 621:  e7xa-A  7.1 14.3  105  1400   10   MOLECULE: TITIN;                                                     
 622:  g6dq-A  7.1 23.3  113  1400   15   MOLECULE: TITIN;                                                     
 623:  i8pz-A  7.1 35.3  110  1400   13   MOLECULE: TITIN;                                                     
 624:  y4yt-A  7.1 23.8  110  1383   13   MOLECULE: PALLADIN;                                                  
 625:  m9bj-A  7.1 14.1  114  1400   11   MOLECULE: TITIN;                                                     
 626:  gq6s-A  7.1 20.3  102  1400    7   MOLECULE: TITIN;                                                     
 627:  blk8-A  7.1 24.2  122   269   14   MOLECULE: MYELIN PROTEIN ZERO-LIKE PROTEIN 1;                        
 628:  nv8i-A  7.1  9.3  123  1318   10   MOLECULE: UROMODULIN-LIKE 1;                                         
 629:  gon5-A  7.1  8.9  105   817    9   MOLECULE: PROTEIN-GLUTAMINE GAMMA-GLUTAMYLTRANSFERASE K;             
 630:  jno7-A  7.1 22.3  126   282   13   MOLECULE: TRANSMEMBRANE AND IMMUNOGLOBULIN DOMAIN-CONTAININ          
 631:  ns4p-A  7.1 20.3  136  1400   13   MOLECULE: TITIN;                                                     
 632:  wyo3-A  7.1 16.5  110  1400   15   MOLECULE: USHERIN;                                                   
 633:  jtf6-A  7.1 21.2  125  1400   10   MOLECULE: TITIN;                                                     
 634:  d8se-A  7.1 21.9   99   972   18   MOLECULE: MACROPHAGE COLONY-STIMULATING FACTOR 1 RECEPTOR;           
 635:  uv4w-A  7.1 16.6  127  1400   11   MOLECULE: TITIN;                                                     
 636:  tl9u-A  7.1 29.1  128   393   16   MOLECULE: CYTOTOXIC AND REGULATORY T-CELL MOLECULE;                  
 637:  uee1-A  7.1 28.9  114  1052   11   MOLECULE: RIMS-BINDING PROTEIN 2;                                    
 638:  t0tb-A  7.1 23.0  130  1400    8   MOLECULE: TITIN;                                                     
 639:  zu6t-A  7.0  3.5   83  1400   11   MOLECULE: CARDIOMYOPATHY-ASSOCIATED PROTEIN 5;                       
 640:  s3li-A  7.0 10.3  122  1400   11   MOLECULE: TITIN;                                                     
 641:  ggb9-A  7.0 16.6  107   304   13   MOLECULE: KAZAL-TYPE SERINE PROTEASE INHIBITOR DOMAIN-CONTA          
 642:  cr0w-A  7.0 16.2  131   839   15   MOLECULE: NT-3 GROWTH FACTOR RECEPTOR;                               
 643:  vv7t-A  7.0 26.9  113  1400   14   MOLECULE: TITIN;                                                     
 644:  nbu7-A  7.0 19.4  106  1270   17   MOLECULE: ACTIVATING TRANSCRIPTION FACTOR 7-INTERACTING PRO          
 645:  t3hh-A  7.0 18.3  109   398   15   MOLECULE: NEUROPLASTIN;                                              
 646:  ab7v-A  7.0 22.7  102  1400   13   MOLECULE: HEMICENTIN-1;                                              
 647:  rkf8-A  7.0 24.7  112  1914   13   MOLECULE: MYOSIN LIGHT CHAIN KINASE, SMOOTH MUSCLE;                  
 648:  oj9f-A  7.0 19.6  117  1400   13   MOLECULE: HEMICENTIN-1;                                              
 649:  p1hj-A  7.0 30.8  123   200    9   MOLECULE: V-SET AND TRANSMEMBRANE DOMAIN-CONTAINING PROTEIN          
 650:  ug8z-A  7.0 11.3  129  1400   11   MOLECULE: HEMICENTIN-2;                                              
 651:  ofu1-A  7.0 15.4  126  1400   10   MOLECULE: TITIN;                                                     
 652:  nyl0-A  7.0  8.8  110   847   11   MOLECULE: FOLLISTATIN-RELATED PROTEIN 5;                             
 653:  yg6g-A  7.0 23.9  111   667   10   MOLECULE: E3 UBIQUITIN-PROTEIN LIGASE MIDLINE-1;                     
 654:  j6bu-A  7.0 12.6  115  1400   15   MOLECULE: STRIATED MUSCLE PREFERENTIALLY EXPRESSED PROTEIN           
 655:  evd4-A  7.0 16.9  101   181   17   MOLECULE: CD160 ANTIGEN;                                             
 656:  o5es-A  7.0 22.6  124  1400   10   MOLECULE: TITIN;                                                     
 657:  pse5-A  7.0 18.6  113  1400   14   MOLECULE: TITIN;                                                     
 658:  g1it-A  7.0 28.1  123  1321   12   MOLECULE: ADHESION G PROTEIN-COUPLED RECEPTOR A3;                    
 659:  u9fv-A  7.0 25.5  122  1400    8   MOLECULE: TITIN;                                                     
 660:  jow4-A  7.0 34.0  122   241   11   MOLECULE: IMMUNOGLOBULIN SUPERFAMILY MEMBER 6;                       
 661:  hh0a-A  7.0 12.8  121   802   14   MOLECULE: FIBROBLAST GROWTH FACTOR RECEPTOR 4;                       
 662:  iy2m-A  7.0 17.0   99   998   11   MOLECULE: EPHRIN TYPE-B RECEPTOR 3;                                  
 663:  sv5i-A  7.0 19.2  103  1320   13   MOLECULE: MYOPALLADIN;                                               
 664:  o6ug-A  7.0 25.7  121   320   16   MOLECULE: V-SET AND TRANSMEMBRANE DOMAIN-CONTAINING PROTEIN          
 665:  gfn5-A  7.0 20.4  142  1400    6   MOLECULE: USHERIN;                                                   
 666:  skk9-A  7.0 24.7  126  1400    7   MOLECULE: TITIN;                                                     
 667:  kuq5-A  7.0 27.2  112  1382    9   MOLECULE: INSULIN RECEPTOR;                                          
 668:  bjn7-A  7.0 29.7  122  1400    9   MOLECULE: TITIN;                                                     
 669:  bpm9-A  7.0 16.1  117   745   15   MOLECULE: IMMUNOGLOBULIN SUPERFAMILY CONTAINING LEUCINE-RIC          
 670:  smg3-A  7.0 19.5  115  1400   15   MOLECULE: STRIATED MUSCLE PREFERENTIALLY EXPRESSED PROTEIN           
 671:  bry4-A  7.0 11.1  109   655   11   MOLECULE: T-LYMPHOCYTE SURFACE ANTIGEN LY-9;                         
 672:  j0vb-A  7.0  8.6  102  1278   14   MOLECULE: PAPILIN;                                                   
 673:  b8dc-A  7.0 18.3  104  1400   12   MOLECULE: TITIN;                                                     
 674:  rx3k-A  7.0 25.1  110   311   12   MOLECULE: PUTATIVE TENASCIN-XA;                                      
 675:  md8s-A  7.0 14.0  106   500    9   MOLECULE: LOW-DENSITY LIPOPROTEIN RECEPTOR-RELATED PROTEIN           
 676:  p3qa-A  7.0  8.9  121   918   10   MOLECULE: INTERLEUKIN-6 RECEPTOR SUBUNIT BETA;                       
 677:  o1ei-A  7.0 31.7  148   568    9   MOLECULE: PROTEIN NDNF;                                              
 678:  uv4p-A  7.0  9.6  108  1400   11   MOLECULE: TITIN;                                                     
 679:  a9zt-A  7.0  8.9   99  1400   14   MOLECULE: TENASCIN-X;                                                
 680:  s1os-A  7.0 25.3  121  1368   14   MOLECULE: OBSCURIN;                                                  
 681:  tge4-A  7.0 18.7  110  1400   12   MOLECULE: TITIN;                                                     
 682:  fzn8-A  7.0  9.4  117   710   10   MOLECULE: PROTEIN-GLUTAMINE GAMMA-GLUTAMYLTRANSFERASE Z;             
 683:  uf8d-A  7.0 29.1  120  1400   16   MOLECULE: TITIN;                                                     
 684:  xaw2-A  7.0 18.6  110  1400   12   MOLECULE: TITIN;                                                     
 685:  yo7c-A  7.0 18.2  106   903   16   MOLECULE: IMMUNOGLOBULIN SUPERFAMILY MEMBER 22;                      
 686:  tij7-A  7.0 18.6  124  1997    5   MOLECULE: RECEPTOR-TYPE TYROSINE-PROTEIN PHOSPHATASE BETA;           
 687:  sj7u-A  7.0 30.1  126  1896   16   MOLECULE: OBSCURIN-LIKE PROTEIN 1;                                   
 688:  sr7m-A  7.0 31.2  115  1400   12   MOLECULE: OBSCURIN;                                                  
 689:  ymp4-A  7.0 27.5  124  1400   11   MOLECULE: TITIN;                                                     
 690:  q2wi-A  7.0 32.2  119  1400   14   MOLECULE: TITIN;                                                     
 691:  l0ay-A  7.0 25.0  109  1400   14   MOLECULE: OBSCURIN;                                                  
 692:  sxm4-A  7.0 23.5  110  1287   14   MOLECULE: CELL ADHESION MOLECULE-RELATED/DOWN-REGULATED BY           
 693:  ub6w-A  7.0 24.5  124  1400   10   MOLECULE: TITIN;                                                     
 694:  gau7-A  7.0 25.0  108   387    6   MOLECULE: SIGNAL-REGULATORY PROTEIN GAMMA;                           
 695:  hmv2-A  6.9 12.9  118  1400    9   MOLECULE: HEMICENTIN-1;                                              
 696:  ol9y-A  6.9  4.8  117   278   11   MOLECULE: OX-2 MEMBRANE GLYCOPROTEIN;                                
 697:  bhv6-A  6.9  9.4  113   207    5   MOLECULE: PLACENTA-EXPRESSED TRANSCRIPT 1 PROTEIN;                   
 698:  hd9w-A  6.9 12.6   96   606   14   MOLECULE: LEUCINE-RICH REPEAT AND IMMUNOGLOBULIN-LIKE DOMAI          
 699:  q8wj-A  6.9  6.2  104  1400   11   MOLECULE: HEMICENTIN-1;                                              
 700:  k7ru-A  6.9 13.4   96   362    9   MOLECULE: MICROFIBRIL-ASSOCIATED GLYCOPROTEIN 3;                     
 701:  v7qj-A  6.9 23.5  107   666   10   MOLECULE: SEMAPHORIN-7A;                                             
 702:  k3gw-A  6.9 22.9  104  1400   17   MOLECULE: TITIN;                                                     
 703:  rf2n-A  6.9 13.8  101   771    8   MOLECULE: SEMAPHORIN-3A;                                             
 704:  m0mi-A  6.9 26.5  118  1639   12   MOLECULE: RIMS-BINDING PROTEIN 3B;                                   
 705:  q9kv-A  6.9 37.9  139   635   14   MOLECULE: THROMBOPOIETIN RECEPTOR;                                   
 706:  hef8-A  6.9 16.3  107  1400    8   MOLECULE: TITIN;                                                     
 707:  xd9l-A  6.9 23.3  118  1400    9   MOLECULE: TENEURIN-1;                                                
 708:  pm8o-A  6.9 23.7  121  1400   12   MOLECULE: TITIN;                                                     
 709:  xrg5-A  6.9 14.7  111  1639   15   MOLECULE: RIMS-BINDING PROTEIN 3C;                                   
 710:  ruz9-A  6.9 32.9  120  1400    9   MOLECULE: TITIN;                                                     
 711:  bzh3-A  6.9 18.1  121   911   11   MOLECULE: BREVICAN CORE PROTEIN;                                     
 712:  uc4b-A  6.9 22.2  126  1791    9   MOLECULE: PAPPALYSIN-2;                                              
 713:  dru7-A  6.9 25.8  119  1400   10   MOLECULE: TENEURIN-1;                                                
 714:  vad5-A  6.9 23.3  106   282   16   MOLECULE: V-SET DOMAIN-CONTAINING T-CELL ACTIVATION INHIBIT          
 715:  rhe7-A  6.9 16.4  108  1400   18   MOLECULE: TITIN;                                                     
 716:  ra6d-A  6.9 14.9  125   527   10   MOLECULE: BUTYROPHILIN SUBFAMILY 2 MEMBER A1;                        
 717:  t8di-A  6.9 25.5  135  1400    9   MOLECULE: TENEURIN-1;                                                
 718:  n1jz-A  6.9  5.9   86   328   13   MOLECULE: INTERLEUKIN-12 SUBUNIT BETA;                               
 719:  uc5u-A  6.9 31.8  121  1100    7   MOLECULE: CONTACTIN-5;                                               
 720:  k5at-A  6.9 19.7  122  1400    7   MOLECULE: TITIN;                                                     
 721:  ozz4-A  6.9 14.0  106   504   15   MOLECULE: AMPHOTERIN-INDUCED PROTEIN 3;                              
 722:  sux8-A  6.9 15.1  122   796   11   MOLECULE: HIGH AFFINITY NERVE GROWTH FACTOR RECEPTOR;                
 723:  sk0g-A  6.9 19.1   97  1400   10   MOLECULE: TITIN;                                                     
 724:  f4lr-A  6.9 37.9  138   290    9   MOLECULE: PROGRAMMED CELL DEATH 1 LIGAND 1;                          
 725:  klu7-A  6.9 21.1  114  1400   14   MOLECULE: STRIATED MUSCLE PREFERENTIALLY EXPRESSED PROTEIN           
 726:  ufv7-A  6.9 20.5  121  1400   15   MOLECULE: HEMICENTIN-1;                                              
 727:  f3va-A  6.9 22.2  102  1400    9   MOLECULE: TITIN;                                                     
 728:  lt2v-A  6.9 18.4  101   282   12   MOLECULE: INSULIN-LIKE GROWTH FACTOR-BINDING PROTEIN 7;              
 729:  pw6c-A  6.9 12.2  104   417   17   MOLECULE: POLIOVIRUS RECEPTOR;                                       
 730:  xh5m-A  6.9 14.4  103  1400    8   MOLECULE: TITIN;                                                     
 731:  xvq4-A  6.9 39.3  121   520    9   MOLECULE: INTERFERON LAMBDA RECEPTOR 1;                              
 732:  o1zr-A  6.9 22.1  116  1400    9   MOLECULE: TITIN;                                                     
 733:  sjl0-A  6.9 12.0  101  1400    8   MOLECULE: TITIN;                                                     
 734:  eqf6-A  6.9 20.1  113   974    4   MOLECULE: MEMBRANE-ASSOCIATED PHOSPHATIDYLINOSITOL TRANSFER          
 735:  fn0p-A  6.9 18.4   97  1400   13   MOLECULE: TITIN;                                                     
 736:  ul0p-A  6.9 22.0  121  1400    7   MOLECULE: TITIN;                                                     
 737:  jf5t-A  6.9 27.4  104  1400   13   MOLECULE: TITIN;                                                     
 738:  pb2m-A  6.8 13.3  102   303   12   MOLECULE: PAIRED IMMUNOGLOBULIN-LIKE TYPE 2 RECEPTOR ALPHA;          
 739:  pz1t-A  6.8 11.1  101   522   14   MOLECULE: AMPHOTERIN-INDUCED PROTEIN 2;                              
 740:  wt3w-A  6.8 17.4  140  1400   18   MOLECULE: TITIN;                                                     
 741:  ye0x-A  6.8 12.4  107  1400    9   MOLECULE: TITIN;                                                     
 742:  uex2-A  6.8 15.4  117  1400   11   MOLECULE: STRIATED MUSCLE PREFERENTIALLY EXPRESSED PROTEIN           
 743:  bur2-A  6.8 29.7  132  1400   11   MOLECULE: TITIN;                                                     
 744:  grw5-A  6.8 11.3  108   548   11   MOLECULE: WAP, KAZAL, IMMUNOGLOBULIN, KUNITZ AND NTR DOMAIN          
 745:  ti2v-A  6.8 13.8   98   749   11   MOLECULE: SEMAPHORIN-3B;                                             
 746:  cvv1-A  6.8 19.9  106   574   11   MOLECULE: INTERLEUKIN-22 RECEPTOR SUBUNIT ALPHA-1;                   
 747:  t3ym-A  6.8  8.1   93   335   15   MOLECULE: SIGNALING LYMPHOCYTIC ACTIVATION MOLECULE;                 
 748:  i8oz-A  6.8 26.1  117  1400    8   MOLECULE: TITIN;                                                     
 749:  zvd5-A  6.8  6.3  109   586   15   MOLECULE: PUTATIVE BUTYROPHILIN SUBFAMILY 2 MEMBER A3;               
 750:  qpz9-A  6.8 29.9  119  1400   10   MOLECULE: TENEURIN-1;                                                
 751:  xp0x-A  6.8 19.2  115  1639   10   MOLECULE: RIMS-BINDING PROTEIN 3A;                                   
 752:  cmc6-A  6.8 15.9  104   438   11   MOLECULE: SODIUM/BILE ACID COTRANSPORTER 5;                          
 753:  u6tl-A  6.8 10.5  112   660   10   MOLECULE: LEUCINE-RICH REPEAT TRANSMEMBRANE PROTEIN FLRT2;           
 754:  r7al-A  6.8 12.2   94  1400   11   MOLECULE: OBSCURIN;                                                  
 755:  bfx2-A  6.8 26.7  105   332   12   MOLECULE: CMRF35-LIKE MOLECULE 9;                                    
 756:  dq1c-A  6.8 30.0  133  1400    6   MOLECULE: USHERIN;                                                   
 757:  vvi7-A  6.8 12.6  116  1400   15   MOLECULE: MATRIX-REMODELING-ASSOCIATED PROTEIN 5;                    
 758:  r3hh-A  6.8 27.7   95   236   13   MOLECULE: V-SET AND TRANSMEMBRANE DOMAIN-CONTAINING PROTEIN          
 759:  t4pa-A  6.8 23.1  135  1400   10   MOLECULE: TITIN;                                                     
 760:  ibg6-A  6.8 12.0  111   822   12   MOLECULE: BDNF/NT-3 GROWTH FACTORS RECEPTOR;                         
 761:  a6kt-A  6.8 28.6  106  1400   11   MOLECULE: TITIN;                                                     
 762:  v3ve-A  6.8 11.2  116  1400   19   MOLECULE: OBSCURIN;                                                  
 763:  h3kl-A  6.8 16.3  113  1400   13   MOLECULE: TITIN;                                                     
 764:  ml0t-A  6.8 14.1   95   345   15   MOLECULE: SLAM FAMILY MEMBER 5;                                      
 765:  wlb7-A  6.8 25.2  112  1400   13   MOLECULE: STRIATED MUSCLE PREFERENTIALLY EXPRESSED PROTEIN           
 766:  dh2v-A  6.8 14.0  140  1297    8   MOLECULE: INSULIN RECEPTOR-RELATED PROTEIN;                          
 767:  ix5r-A  6.8 26.7  108   435   15   MOLECULE: CELL ADHESION MOLECULE 2;                                  
 768:  ikb8-A  6.8 23.1  112  1400    9   MOLECULE: OBSCURIN;                                                  
 769:  j2aw-A  6.7  9.3  123  1400   15   MOLECULE: MATRIX-REMODELING-ASSOCIATED PROTEIN 5;                    
 770:  eg2b-A  6.7 20.8  118  1479    9   MOLECULE: PEROXIDASIN HOMOLOG;                                       
 771:  e4ld-A  6.7 15.7  122  1400    9   MOLECULE: TITIN;                                                     
 772:  wu8s-A  6.7 10.5  100  2347    9   MOLECULE: PROTO-ONCOGENE TYROSINE-PROTEIN KINASE ROS;                
 773:  re7n-A  6.7 30.1  121   351   13   MOLECULE: T-CELL SURFACE ANTIGEN CD2;                                
 774:  ead1-A  6.7 23.7  126  1400   12   MOLECULE: HEMICENTIN-2;                                              
 775:  jxk3-A  6.7 19.7  113  1400    9   MOLECULE: TITIN;                                                     
 776:  ttb6-A  6.7 27.7  112   585   13   MOLECULE: T-CELL SURFACE PROTEIN TACTILE;                            
 777:  gzo5-A  6.7 24.7  129  1400   12   MOLECULE: TITIN;                                                     
 778:  zt7e-A  6.7 38.4  141   288   11   MOLECULE: T-LYMPHOCYTE ACTIVATION ANTIGEN CD80;                      
 779:  zd3w-A  6.7 14.8  119   521   13   MOLECULE: INTERLEUKIN-9 RECEPTOR;                                    
 780:  xl2n-A  6.7 22.9  124  1400    8   MOLECULE: TENEURIN-1;                                                
 781:  o4qj-A  6.7  8.0   92   716   12   MOLECULE: LEUCINE-RICH REPEAT NEURONAL PROTEIN 1;                    
 782:  lmc7-A  6.7 21.2  117   751   11   MOLECULE: SEMAPHORIN-3C;                                             
 783:  py0g-A  6.7 17.7  111  1400    7   MOLECULE: STRIATED MUSCLE PREFERENTIALLY EXPRESSED PROTEIN           
 784:  r2kz-A  6.7 13.9  117  1400   12   MOLECULE: STRIATED MUSCLE PREFERENTIALLY EXPRESSED PROTEIN           
 785:  dob5-A  6.7 29.6  123   696    8   MOLECULE: INTERLEUKIN-1 RECEPTOR ACCESSORY PROTEIN-LIKE 1;           
 786:  s0af-A  6.7  5.7  106   371   10   MOLECULE: CYTOKINE RECEPTOR-LIKE FACTOR 2;                           
 787:  yox2-A  6.7 23.8  113  1349    4   MOLECULE: MEMBRANE-ASSOCIATED PHOSPHATIDYLINOSITOL TRANSFER          
 788:  fai8-A  6.7 10.3  113  1400   14   MOLECULE: TENASCIN-X;                                                
 789:  xw0q-A  6.7 39.8  128   262   13   MOLECULE: TRANSMEMBRANE AND IMMUNOGLOBULIN DOMAIN-CONTAININ          
 790:  e6sh-A  6.7 25.8  114  1400   10   MOLECULE: REELIN;                                                    
 791:  zk0e-A  6.7 31.0  112  1400   13   MOLECULE: STRIATED MUSCLE PREFERENTIALLY EXPRESSED PROTEIN           
 792:  nm7w-A  6.7 15.3  124  1400   13   MOLECULE: MATRIX-REMODELING-ASSOCIATED PROTEIN 5;                    
 793:  aew8-A  6.7 21.2  117  1400    9   MOLECULE: TITIN;                                                     
 794:  ej9c-A  6.7 13.9   97  1400   12   MOLECULE: OBSCURIN;                                                  
 795:  eui9-A  6.7 21.0  100  1400   11   MOLECULE: OBSCURIN;                                                  
 796:  n0cm-A  6.7 14.3  112  1048    6   MOLECULE: INTEGRIN ALPHA-V;                                          
 797:  ppz2-A  6.7 30.9  128  1400    6   MOLECULE: TITIN;                                                     
 798:  uod2-A  6.7 18.4  106  1400   10   MOLECULE: TITIN;                                                     
 799:  yi9t-A  6.7 11.4  120   806   14   MOLECULE: FIBROBLAST GROWTH FACTOR RECEPTOR 3;                       
 800:  xs3m-A  6.7 18.2  119  1400    8   MOLECULE: USHERIN;                                                   
 801:  pm4u-A  6.7 13.1  106  1400   14   MOLECULE: HEMICENTIN-1;                                              
 802:  dzx5-A  6.7 14.1   96   354   20   MOLECULE: MYOSIN-BINDING PROTEIN H-LIKE;                             
 803:  x6kr-A  6.7 32.4  110  1400   13   MOLECULE: TITIN;                                                     
 804:  lkp0-A  6.7  4.6   97  1400   14   MOLECULE: MATRIX-REMODELING-ASSOCIATED PROTEIN 5;                    
 805:  mpx3-A  6.7 12.1  123  1400   14   MOLECULE: MATRIX-REMODELING-ASSOCIATED PROTEIN 5;                    
 806:  ofe1-A  6.6 10.2   93   285   13   MOLECULE: SLAM FAMILY MEMBER 8;                                      
 807:  ivb4-A  6.6 21.7  133  1441   12   MOLECULE: RECEPTOR-TYPE TYROSINE-PROTEIN PHOSPHATASE T;              
 808:  mvy6-A  6.6 11.8  119   394   13   MOLECULE: JUNCTIONAL ADHESION MOLECULE-LIKE;                         
 809:  e9jw-A  6.6  8.8   91   192   16   MOLECULE: IMMUNOGLOBULIN SUPERFAMILY MEMBER 23;                      
 810:  fzx4-A  6.6  9.6  125   350   18   MOLECULE: IZUMO SPERM-EGG FUSION PROTEIN 1;                          
 811:  jj7k-A  6.6 11.2  122   771   16   MOLECULE: LEUCINE-RICH REPEAT AND FIBRONECTIN TYPE III DOMA          
 812:  x3ef-A  6.6 10.7  122  1400   17   MOLECULE: TITIN;                                                     
 813:  o0pr-A  6.6 10.6  109  1400   10   MOLECULE: TITIN;                                                     
 814:  f3ri-A  6.6 15.5  120  2253    4   MOLECULE: POLYCYSTIC KIDNEY DISEASE AND RECEPTOR FOR EGG JE          
 815:  ep2q-A  6.6 17.2   93   438   11   MOLECULE: ACID PHOSPHATASE TYPE 7;                                   
 816:  an1s-A  6.6 16.1  111   546    9   MOLECULE: IMMUNOGLOBULIN-LIKE DOMAIN-CONTAINING RECEPTOR 1;          
 817:  x8bd-A  6.6 26.6  132   739    8   MOLECULE: INTERLEUKIN-17 RECEPTOR D;                                 
 818:  n2dq-A  6.6 11.6  114   402   16   MOLECULE: HYALURONAN AND PROTEOGLYCAN LINK PROTEIN 4;                
 819:  q4re-A  6.6 18.9   95   364   16   MOLECULE: MYELOID CELL SURFACE ANTIGEN CD33;                         
 820:  cvg0-A  6.6 13.5   87   477   15   MOLECULE: MYOSIN-BINDING PROTEIN H;                                  
 821:  dxf8-A  6.6 18.9  117  1037    4   MOLECULE: EPHRIN TYPE-A RECEPTOR 5;                                  
 822:  ga6u-A  6.6 14.6   80   112   19   MOLECULE: T CELL RECEPTOR ALPHA VARIABLE 34;                         
 823:  yz7u-A  6.6 16.0  101   345   11   MOLECULE: FIBRONECTIN TYPE 3 AND ANKYRIN REPEAT DOMAINS PRO          
 824:  u2ko-A  6.6 12.0  126  1400   13   MOLECULE: MATRIX-REMODELING-ASSOCIATED PROTEIN 5;                    
 825:  n4gt-A  6.6  6.7   80   112   24   MOLECULE: T CELL RECEPTOR ALPHA VARIABLE 30;                         
 826:  q6kc-A  6.6 10.2   97  1400   20   MOLECULE: TITIN;                                                     
 827:  voi2-A  6.6 18.1   94   708   16   MOLECULE: LEUCINE-RICH REPEAT NEURONAL PROTEIN 3;                    
 828:  e2yd-A  6.6 15.2   93   833   14   MOLECULE: SEMAPHORIN-4C;                                             
 829:  c2rh-A  6.6 11.6  104  1400   11   MOLECULE: TITIN;                                                     
 830:  h2ee-A  6.6 16.3  109   862   14   MOLECULE: SEMAPHORIN-4D;                                             
 831:  wbs7-A  6.6 27.0  118   235   10   MOLECULE: MYELIN PROTEIN ZERO-LIKE PROTEIN 3;                        
 832:  lj5e-A  6.6  7.7  121   764   12   MOLECULE: POLYMERIC IMMUNOGLOBULIN RECEPTOR;                         
 833:  qmp6-A  6.6 16.7   99   201   15   MOLECULE: PROTEIN CD300H;                                            
 834:  c1oj-A  6.6 24.0  121  1400   14   MOLECULE: STRIATED MUSCLE PREFERENTIALLY EXPRESSED PROTEIN           
 835:  bc2u-A  6.6 23.6  115  1075    6   MOLECULE: TARGET OF NESH-SH3;                                        
 836:  vm7r-A  6.6 19.6  114  1400   15   MOLECULE: TITIN;                                                     
 837:  czi2-A  6.6 22.3  126  1400   17   MOLECULE: OBSCURIN;                                                  
 838:  o6fx-A  6.6 12.6  107  1691   14   MOLECULE: ADAMTS-LIKE PROTEIN 3;                                     
 839:  xm5a-A  6.6 15.9  114  1400   13   MOLECULE: TITIN;                                                     
 840:  x9lk-A  6.6 13.6   91  1400   13   MOLECULE: TITIN;                                                     
 841:  kwd1-A  6.6 21.0  137   962   13   MOLECULE: INTEGRATOR COMPLEX SUBUNIT 7;                              
 842:  ug5r-A  6.6  5.9  100  1400   12   MOLECULE: HEMICENTIN-1;                                              
 843:  w6ve-A  6.6 25.1  118  1400   10   MOLECULE: TITIN;                                                     
 844:  i9wh-A  6.6 16.2  117  1400   10   MOLECULE: HEMICENTIN-1;                                              
 845:  n8pg-A  6.6 18.1  123  1400    9   MOLECULE: TITIN;                                                     
 846:  ua4w-A  6.6 28.1  128  1400    9   MOLECULE: OBSCURIN;                                                  
 847:  ll2o-A  6.6 21.4  104  1400   15   MOLECULE: TITIN;                                                     
 848:  rge1-A  6.6 24.8  122  1400   14   MOLECULE: TITIN;                                                     
 849:  fg3r-A  6.5  7.9  137  1400   11   MOLECULE: TITIN;                                                     
 850:  k4ab-A  6.5 14.0   84   114   15   MOLECULE: PROBABLE NON-FUNCTIONAL T CELL RECEPTOR BETA VARI          
 851:  ws2n-A  6.5 33.1  107  1400   16   MOLECULE: OBSCURIN;                                                  
 852:  k4pr-A  6.5 24.8  106   777   10   MOLECULE: SEMAPHORIN-3D;                                             
 853:  gq9q-A  6.5  8.6   98   785   11   MOLECULE: SEMAPHORIN-3F;                                             
 854:  a3eq-A  6.5 20.8   97  1400   11   MOLECULE: TITIN;                                                     
 855:  q7im-A  6.5 15.8  120  1400   14   MOLECULE: HEMICENTIN-1;                                              
 856:  jrz2-A  6.5 19.9  116  1400   13   MOLECULE: OBSCURIN;                                                  
 857:  v3pc-A  6.5 38.8  127   850   12   MOLECULE: PRO-NEUREGULIN-2, MEMBRANE-BOUND ISOFORM;                  
 858:  xo0h-A  6.5 10.7  118   454   15   MOLECULE: NATURAL CYTOTOXICITY TRIGGERING RECEPTOR 3 LIGAND          
 859:  o7uu-A  6.5 29.0  120   792    8   MOLECULE: HOST CELL FACTOR 2;                                        
 860:  l7en-A  6.5 10.6  113  2035    8   MOLECULE: HOST CELL FACTOR 1;                                        
 861:  w3zq-A  6.5 21.3  127   680   11   MOLECULE: ANOSMIN-1;                                                 
 862:  msl2-A  6.5 10.9  109   782   12   MOLECULE: SEMAPHORIN-3G;                                             
 863:  do2y-A  6.5 26.0  117  1400    6   MOLECULE: STRIATED MUSCLE PREFERENTIALLY EXPRESSED PROTEIN           
 864:  ovr3-A  6.5 18.8  100   255   14   MOLECULE: TRANSMEMBRANE PROTEIN 81;                                  
 865:  uta4-A  6.5 17.8  115   747   14   MOLECULE: SUSHI DOMAIN-CONTAINING PROTEIN 1;                         
 866:  nnn8-A  6.5 14.7  118   254   11   MOLECULE: HLA CLASS II HISTOCOMPATIBILITY ANTIGEN, DQ ALPHA          
 867:  x6xr-A  6.5 16.7  112  1259   17   MOLECULE: HEMICENTIN-2;                                              
 868:  h3ab-A  6.5 15.0  102  1400   12   MOLECULE: CILIA- AND FLAGELLA-ASSOCIATED PROTEIN 54;                 
 869:  mo8k-A  6.5  6.2   76   110   17   MOLECULE: T CELL RECEPTOR ALPHA VARIABLE 22;                         
 870:  n1fp-A  6.5 13.6  126   760   10   MOLECULE: TRANSLOCATION PROTEIN SEC63 HOMOLOG;                       
 871:  k4do-A  6.4 23.6  110  1350   10   MOLECULE: TITIN;                                                     
 872:  pe1u-A  6.4  6.7  109   360   13   MOLECULE: HYALURONAN AND PROTEOGLYCAN LINK PROTEIN 3;                
 873:  qkf1-A  6.4 15.7  137  1400    9   MOLECULE: HEMICENTIN-1;                                              
 874:  poj7-A  6.4 17.8  110   376    8   MOLECULE: PHYTANOYL-COA HYDROXYLASE-INTERACTING PROTEIN-LIK          
 875:  iwe8-A  6.4  6.2  103  1400   11   MOLECULE: HEMICENTIN-2;                                              
 876:  gak1-A  6.4 28.4  123   515    6   MOLECULE: INTERFERON ALPHA/BETA RECEPTOR 2;                          
 877:  c0jz-A  6.4 11.7  107  1400   13   MOLECULE: MATRIX-REMODELING-ASSOCIATED PROTEIN 5;                    
 878:  qeu3-A  6.4 27.7  103   311    8   MOLECULE: TREM-LIKE TRANSCRIPT 1 PROTEIN;                            
 879:  vq3n-A  6.4 17.3  124   228   17   MOLECULE: SODIUM CHANNEL SUBUNIT BETA-4;                             
 880:  f0jq-A  6.4  7.1  108  1400   17   MOLECULE: HEMICENTIN-1;                                              
 881:  fvo4-A  6.4 23.9  120  1400   12   MOLECULE: OBSCURIN;                                                  
 882:  p6jv-A  6.4 26.2  132  1400   11   MOLECULE: TITIN;                                                     
 883:  rk1k-A  6.4 26.4  108  1400   14   MOLECULE: OBSCURIN;                                                  
 884:  zrs2-A  6.4  7.2   81   114   19   MOLECULE: T CELL RECEPTOR BETA VARIABLE 5-4;                         
 885:  n2pm-A  6.4 16.0  113  1400    8   MOLECULE: CILIA- AND FLAGELLA-ASSOCIATED PROTEIN 54;                 
 886:  f0at-A  6.4 17.4   96   336   19   MOLECULE: CD226 ANTIGEN;                                             
 887:  ysp5-A  6.4 15.4  113   428   15   MOLECULE: IMMUNOGLOBULIN SUPERFAMILY CONTAINING LEUCINE-RIC          
 888:  dq2u-A  6.4 19.4   99   675   13   MOLECULE: NEXILIN;                                                   
 889:  qh4g-A  6.4 31.6  121   235    7   MOLECULE: MOTILE SPERM DOMAIN-CONTAINING PROTEIN 3;                  
 890:  d0fq-A  6.4 21.5  107  1400   15   MOLECULE: KALIRIN;                                                   
 891:  tls7-A  6.4 22.5  125  1244    8   MOLECULE: MEMBRANE-ASSOCIATED PHOSPHATIDYLINOSITOL TRANSFER          
 892:  o0lp-A  6.4 21.9  117   500    4   MOLECULE: RECOMBINING BINDING PROTEIN SUPPRESSOR OF HAIRLES          
 893:  vzi1-A  6.4  9.9   99  1008   10   MOLECULE: EPHRIN TYPE-A RECEPTOR 10;                                 
 894:  az4m-A  6.4  7.7   91  1400   21   MOLECULE: HEMICENTIN-2;                                              
 895:  il4g-A  6.4 17.4  100   281   13   MOLECULE: PRE T-CELL ANTIGEN RECEPTOR ALPHA;                         
 896:  mgk4-A  6.4 13.1  107  1400   14   MOLECULE: HEMICENTIN-1;                                              
 897:  g6me-A  6.4 11.1   91   336    9   MOLECULE: PUTATIVE INTERLEUKIN-17 RECEPTOR E-LIKE;                   
 898:  gh4n-A  6.4 16.7  125  1400   12   MOLECULE: HEMICENTIN-1;                                              
 899:  rzd1-A  6.3 23.0   98  1400   12   MOLECULE: OBSCURIN;                                                  
 900:  ulq9-A  6.3 18.0   98  1400   10   MOLECULE: HEMICENTIN-2;                                              
 901:  hc0s-A  6.3 31.3  121   266   12   MOLECULE: HLA CLASS II HISTOCOMPATIBILITY ANTIGEN, DRB1 BET          
 902:  rlz2-A  6.3 11.2  120   340   16   MOLECULE: HYALURONAN AND PROTEOGLYCAN LINK PROTEIN 2;                
 903:  s1aj-A  6.3 31.4  121   266   12   MOLECULE: HLA CLASS II HISTOCOMPATIBILITY ANTIGEN, DR BETA           
 904:  bd3c-A  6.3 31.0  120   266   11   MOLECULE: HLA CLASS II HISTOCOMPATIBILITY ANTIGEN, DR BETA           
 905:  wtc5-A  6.3 12.8   81   114   17   MOLECULE: T CELL RECEPTOR BETA VARIABLE 5-1;                         
 906:  z4vj-A  6.3 11.9  107  1400   15   MOLECULE: HEMICENTIN-2;                                              
 907:  i0ji-A  6.3 17.7  121   852    7   MOLECULE: THROMBOSPONDIN TYPE-1 DOMAIN-CONTAINING PROTEIN 1          
 908:  fmq8-A  6.3 26.2   98   498   11   MOLECULE: MYOTILIN;                                                  
 909:  zt6y-A  6.3  8.1  108  1400   21   MOLECULE: HEMICENTIN-2;                                              
 910:  uof6-A  6.3  6.8   98   822   17   MOLECULE: FIBROBLAST GROWTH FACTOR RECEPTOR 1;                       
 911:  iol3-A  6.3  9.9  100   493   12   MOLECULE: AMPHOTERIN-INDUCED PROTEIN 1;                              
 912:  d5fr-A  6.3  6.9   78   114   21   MOLECULE: T CELL RECEPTOR BETA VARIABLE 5-6;                         
 913:  blx9-A  6.3 35.2  127   686   12   MOLECULE: X-LINKED INTERLEUKIN-1 RECEPTOR ACCESSORY PROTEIN          
 914:  t2yh-A  6.3 11.3  109  1040   16   MOLECULE: CONTACTIN-2;                                               
 915:  zq4g-A  6.3 13.7   80   114   18   MOLECULE: T CELL RECEPTOR BETA VARIABLE 5-8;                         
 916:  uz7y-A  6.3  6.7   77   110   18   MOLECULE: T CELL RECEPTOR ALPHA VARIABLE 35;                         
 917:  xo6k-A  6.3 10.7  122  1400    8   MOLECULE: TENEURIN-2;                                                
 918:  p7xz-A  6.3 10.3   87   752   11   MOLECULE: DOUBLE ZINC RIBBON AND ANKYRIN REPEAT-CONTAINING           
 919:  tci9-A  6.3 15.4  121  1400   17   MOLECULE: HEMICENTIN-1;                                              
 920:  mn2d-A  6.3 16.3  125  1400   17   MOLECULE: OBSCURIN;                                                  
 921:  knu5-A  6.3 15.2   94  1400   13   MOLECULE: OBSCURIN;                                                  
 922:  d4ne-A  6.3 15.1  119  1039    8   MOLECULE: INTEGRIN ALPHA-IIB;                                        
 923:  j7sb-A  6.3 12.1  105  1400   10   MOLECULE: TITIN;                                                     
 924:  fvq7-A  6.3 27.4  122  1400    8   MOLECULE: OBSCURIN;                                                  
 925:  r4cu-A  6.3 11.7  116  1063    9   MOLECULE: INTEGRIN ALPHA-8;                                          
 926:  jtm5-A  6.3 23.4  104  1400   15   MOLECULE: TITIN;                                                     
 927:  pj6d-A  6.3 10.4   75   114   16   MOLECULE: T CELL RECEPTOR BETA VARIABLE 6-9;                         
 928:  dv9l-A  6.3 13.9   95   265   12   MOLECULE: PROTEIN IL-40;                                             
 929:  dh3i-A  6.3 20.2  104  1400   17   MOLECULE: HEMICENTIN-2;                                              
 930:  p7aq-A  6.3 27.5  132   794    9   MOLECULE: SIGNAL TRANSDUCER AND ACTIVATOR OF TRANSCRIPTION           
 931:  lgi5-A  6.2 34.0  128   273   12   MOLECULE: HLA CLASS II HISTOCOMPATIBILITY ANTIGEN, DO BETA           
 932:  b5lt-A  6.2 11.5  113  1400    8   MOLECULE: OBSCURIN;                                                  
 933:  e5xt-A  6.2 17.8   99  1400   21   MOLECULE: HEMICENTIN-2;                                              
 934:  iwz7-A  6.2 16.5  122   593   13   MOLECULE: LEUCINE-RICH REPEAT AND IMMUNOGLOBULIN-LIKE DOMAI          
 935:  bc5s-A  6.2  9.2   94   838   15   MOLECULE: SEMAPHORIN-4G;                                             
 936:  eqq8-A  6.2 22.2  127   517    9   MOLECULE: RECOMBINING BINDING PROTEIN SUPPRESSOR OF HAIRLES          
 937:  kx3x-A  6.2 15.2   81   112   15   MOLECULE: T CELL RECEPTOR ALPHA VARIABLE 41;                         
 938:  d4ej-A  6.2  6.3   81   114   17   MOLECULE: T CELL RECEPTOR BETA VARIABLE 5-5;                         
 939:  dy3m-A  6.2 13.4   77   114   21   MOLECULE: T CELL RECEPTOR BETA VARIABLE 10-2;                        
 940:  p8ko-A  6.2 18.7  115  1106   10   MOLECULE: PLATELET-DERIVED GROWTH FACTOR RECEPTOR BETA;              
 941:  cck0-A  6.2 11.1   77   113   16   MOLECULE: T CELL RECEPTOR BETA VARIABLE 6-8;                         
 942:  rid9-A  6.2  7.6   98  1400   13   MOLECULE: TITIN;                                                     
 943:  sz7f-A  6.2 11.0   77   114   16   MOLECULE: T CELL RECEPTOR BETA VARIABLE 6-1;                         
 944:  ei8g-A  6.2 23.8  113  2530   14   MOLECULE: AGGRECAN CORE PROTEIN;                                     
 945:  z6fb-A  6.2 15.3   78   114   22   MOLECULE: T CELL RECEPTOR BETA VARIABLE 28;                          
 946:  ycz8-A  6.2 21.2   99  2170    9   MOLECULE: ALPHA-PROTEIN KINASE 2;                                    
 947:  yn3i-A  6.2 12.6   81   112   17   MOLECULE: T CELL RECEPTOR ALPHA VARIABLE 21;                         
 948:  bn3r-A  6.2  8.0   75   119   19   MOLECULE: IMMUNOGLOBULIN HEAVY VARIABLE 2-26;                        
 949:  maf0-A  6.2 20.2  109   161   14   MOLECULE: THY-1 MEMBRANE GLYCOPROTEIN;                               
 950:  xj9r-A  6.2 12.1  127   592    8   MOLECULE: FERRIC-CHELATE REDUCTASE 1;                                
 951:  k0gr-A  6.2 23.4  131  1400    6   MOLECULE: TENEURIN-2;                                                
 952:  pm4h-A  6.2 16.6  115   821   16   MOLECULE: FIBROBLAST GROWTH FACTOR RECEPTOR 2;                       
 953:  xdf7-A  6.2 16.7   97   324   19   MOLECULE: SPERM ACROSOME MEMBRANE-ASSOCIATED PROTEIN 6;              
 954:  ifn9-A  6.2 14.7  123  1888    7   MOLECULE: NUCLEAR PORE MEMBRANE GLYCOPROTEIN 210-LIKE;               
 955:  ckv3-A  6.2  7.8   82   238   15   MOLECULE: SPEG NEIGHBOR PROTEIN;                                     
 956:  wvb9-A  6.2 11.6  111  1400    9   MOLECULE: TENEURIN-2;                                                
 957:  ak9y-A  6.2 10.5   78   114   19   MOLECULE: T CELL RECEPTOR BETA VARIABLE 10-1;                        
 958:  ivw6-A  6.2 28.9  142  1133    8   MOLECULE: TRAFFICKING PROTEIN PARTICLE COMPLEX SUBUNIT 11;           
 959:  s1nn-A  6.2 17.1  102  1400   15   MOLECULE: CILIA- AND FLAGELLA-ASSOCIATED PROTEIN 54;                 
 960:  s7bl-A  6.2 11.7   77   119   16   MOLECULE: IMMUNOGLOBULIN HEAVY VARIABLE 2-70;                        
 961:  rba0-A  6.2 18.9  113   261   10   MOLECULE: HLA CLASS II HISTOCOMPATIBILITY ANTIGEN, DM ALPHA          
 962:  s8ze-A  6.2 10.2   77   114   16   MOLECULE: T CELL RECEPTOR BETA VARIABLE 27;                          
 963:  pvy9-A  6.2 26.0  107   173   11   MOLECULE: TRANSLOCON-ASSOCIATED PROTEIN SUBUNIT DELTA;               
 964:  wlz9-A  6.2 15.5   99   342    9   MOLECULE: ARRESTIN DOMAIN-CONTAINING PROTEIN 5;                      
 965:  mn6n-A  6.1 15.5  118   311   12   MOLECULE: V-TYPE IMMUNOGLOBULIN DOMAIN-CONTAINING SUPPRESSO          
 966:  y8wm-A  6.1 10.5   93   250   14   MOLECULE: LYMPHOCYTE FUNCTION-ASSOCIATED ANTIGEN 3;                  
 967:  u7pi-A  6.1 26.1  112   268   13   MOLECULE: HLA CLASS II HISTOCOMPATIBILITY ANTIGEN, DQ BETA           
 968:  zkt5-A  6.1 14.2   78   114   14   MOLECULE: T CELL RECEPTOR BETA VARIABLE 15;                          
 969:  eq7n-A  6.1 10.2   77   114   16   MOLECULE: PROBABLE NON-FUNCTIONAL T CELL RECEPTOR BETA VARI          
 970:  r8qh-A  6.1 13.4   77   114   16   MOLECULE: T CELL RECEPTOR BETA VARIABLE 6-3;                         
 971:  iq7r-A  6.1 14.1   81   110   15   MOLECULE: T CELL RECEPTOR ALPHA VARIABLE 39;                         
 972:  uj1q-A  6.1 14.5   83   124   12   MOLECULE: T CELL RECEPTOR BETA VARIABLE 13;                          
 973:  oj8i-A  6.1 15.1  113   963    6   MOLECULE: INTEGRATOR COMPLEX SUBUNIT 4;                              
 974:  pac8-A  6.1 13.4   74   114   22   MOLECULE: T CELL RECEPTOR BETA VARIABLE 10-3;                        
 975:  ony3-A  6.1 10.7   77   114   16   MOLECULE: T CELL RECEPTOR BETA VARIABLE 6-5;                         
 976:  pg3x-A  6.1 11.1   78   119   15   MOLECULE: IMMUNOGLOBULIN HEAVY VARIABLE 2-70D;                       
 977:  ewv9-A  6.1 13.4   77   114   16   MOLECULE: T CELL RECEPTOR BETA VARIABLE 6-2;                         
 978:  ij9m-A  6.1 12.9   82   114   18   MOLECULE: T CELL RECEPTOR BETA VARIABLE 9;                           
 979:  uqg0-A  6.1 14.9   78   117   18   MOLECULE: IMMUNOGLOBULIN HEAVY VARIABLE 4/OR15-8 (NON-FUNCT          
 980:  fd1l-A  6.1 10.1   76   117   18   MOLECULE: IG-LIKE DOMAIN-CONTAINING PROTEIN;                         
 981:  h0uc-A  6.1  3.5  105   448    9   MOLECULE: INOSITOL POLYPHOSPHATE 5-PHOSPHATASE K;                    
 982:  yix5-A  6.1 17.4  109   477   10   MOLECULE: P3 PROTEIN;                                                
 983:  s8ab-A  6.1 18.2  124  1909   10   MOLECULE: PLEXIN-B3;                                                 
 984:  g2jj-A  6.1 15.9  114  1367   11   MOLECULE: INSULIN-LIKE GROWTH FACTOR 1 RECEPTOR;                     
 985:  lk0c-A  6.1 21.7  119   184    8   MOLECULE: UROPLAKIN-2;                                               
 986:  t3bc-A  6.1 21.4  129  1302   14   MOLECULE: ASTROTACTIN-1;                                             
 987:  qc5h-A  6.1 35.7  127   570    9   MOLECULE: INTERLEUKIN-1 RECEPTOR ACCESSORY PROTEIN;                  
 988:  kbe3-A  6.1  5.4  111  1321   16   MOLECULE: NEUROCAN CORE PROTEIN;                                     
 989:  zjq3-A  6.1 13.3  129  1006   12   MOLECULE: PHOSPHATIDYLINOSITOL 4,5-BISPHOSPHATE 5-PHOSPHATA          
 990:  q1id-A  6.1 11.2   83   145   11   MOLECULE: IMMUNOGLOBULIN IOTA CHAIN;                                 
 991:  e7iu-A  6.1 14.1  108   807    7   MOLECULE: SPONDIN-1;                                                 
 992:  rvp9-A  6.1 32.5  121   238    9   MOLECULE: LRRN4 C-TERMINAL-LIKE PROTEIN;                             
 993:  c8vi-A  6.1  7.2  118  1400    8   MOLECULE: FIBROCYSTIN;                                               
 994:  f2zl-A  6.1 19.6  100   775   15   MOLECULE: SEMAPHORIN-3E;                                             
 995:  pys8-A  6.1 21.0  106   453    8   MOLECULE: IMMUNOGLOBULIN HEAVY CONSTANT MU;                          
 996:  w8ac-A  6.1 21.4  121   661    7   MOLECULE: MELANOCYTE PROTEIN PMEL;                                   
 997:  rpq6-A  6.1  6.0   78   113   12   MOLECULE: T CELL RECEPTOR ALPHA VARIABLE 12-2;                       
 998:  z2rx-A  6.1 21.9  114   943   11   MOLECULE: TYROSINE-PROTEIN KINASE TRANSMEMBRANE RECEPTOR RO          
 999:  hy9i-A  6.1 15.5   79   116   19   MOLECULE: IMMUNOGLOBULIN HEAVY VARIABLE 4-59;                        
1000:  t4gq-A  6.1 14.8  106   266   12   MOLECULE: TRANSMEMBRANE DOMAIN-CONTAINING PROTEIN TMIGD3;            
1001:  uv5g-A  6.1 11.8  123  2322   10   MOLECULE: CHONDROITIN SULFATE PROTEOGLYCAN 4;                        
1002:  ota2-A  6.1 10.5   77   117   19   MOLECULE: IMMUNOGLOBULIN HEAVY VARIABLE 4-38-2;                      
1003:  ai3m-A  6.1 25.7  108  1400   16   MOLECULE: TITIN;                                                     
1004:  mg3t-A  6.1 21.2  107   243    9   MOLECULE: CD48 ANTIGEN;                                              
1005:  u7wf-A  6.0 13.1  111   445   12   MOLECULE: VON WILLEBRAND FACTOR A DOMAIN-CONTAINING PROTEIN          
1006:  rc0r-A  6.0 31.7  119  1400   13   MOLECULE: HEMICENTIN-2;                                              
1007:  aes8-A  6.0 19.0  122  1887    7   MOLECULE: NUCLEAR PORE MEMBRANE GLYCOPROTEIN 210;                    
1008:  g5ob-A  6.0 16.5  106  1400    6   MOLECULE: POLYCYSTIC KIDNEY DISEASE PROTEIN 1-LIKE 1;                
1009:  f0ev-A  6.0  9.9   75   117   17   MOLECULE: IMMUNOGLOBULIN HEAVY VARIABLE 4-4;                         
1010:  nfc6-A  6.0 13.8   78   121   19   MOLECULE: T CELL RECEPTOR ALPHA VARIABLE 23/DELTA VARIABLE           
1011:  rxg3-A  6.0 14.5   85   123    7   MOLECULE: IMMUNOGLOBULIN LAMBDA VARIABLE 5-37;                       
1012:  ub7i-A  6.0 13.3   78   114   17   MOLECULE: T CELL RECEPTOR BETA VARIABLE 25-1;                        
1013:  f8lx-A  6.0 15.1   80   117   19   MOLECULE: IMMUNOGLOBULIN HEAVY VARIABLE 4-28;                        
1014:  can7-A  6.0 19.4  143   866    9   MOLECULE: INTERLEUKIN-17 RECEPTOR A;                                 
1015:  j0zt-A  6.0  6.6   91   299    4   MOLECULE: PROTEIN PHOSPHATASE 1 REGULATORY SUBUNIT 3D;               
1016:  nh7o-A  6.0 13.6   76   115    8   MOLECULE: PROBABLE NON-FUNCTIONAL T CELL RECEPTOR BETA VARI          
1017:  k4ci-A  6.0 38.6  139   569   12   MOLECULE: INTERLEUKIN-1 RECEPTOR TYPE 1;                             
1018:  d9qt-A  6.0  4.9  120  1400   10   MOLECULE: TENEURIN-2;                                                
1019:  vhy7-A  6.0 15.8  119  1400    8   MOLECULE: POLYCYSTIN-1;                                              
1020:  h7pp-A  6.0 14.7  107   545   10   MOLECULE: SULFITE OXIDASE, MITOCHONDRIAL;                            
1021:  m2jz-A  6.0 13.7  104   279    8   MOLECULE: PROTEIN PHOSPHATASE 1 REGULATORY SUBUNIT 3E;               
1022:  ch4v-A  6.0  5.3   77   109   16   MOLECULE: T CELL RECEPTOR ALPHA VARIABLE 25;                         
1023:  kyu8-A  6.0 10.5   88   414   11   MOLECULE: HERV-H LTR-ASSOCIATING PROTEIN 2;                          
1024:  kn4r-A  6.0 17.7   93   330    9   MOLECULE: IMMUNOGLOBULIN HEAVY CONSTANT GAMMA 1;                     
1025:  zk6y-A  6.0 13.4  131  1400   11   MOLECULE: TENEURIN-4;                                                
1026:  ih9i-A  6.0 19.6  112  1400    8   MOLECULE: CILIA- AND FLAGELLA-ASSOCIATED PROTEIN 54;                 
1027:  bx5t-A  6.0 11.4   80   122   14   MOLECULE: T CELL RECEPTOR GAMMA VARIABLE 9;                          
1028:  um8n-A  6.0 25.0  122   937   10   MOLECULE: INACTIVE TYROSINE-PROTEIN KINASE TRANSMEMBRANE RE          
1029:  un6y-A  6.0 22.2  133  1400    8   MOLECULE: TENEURIN-4;                                                
1030:  uk2z-A  6.0 36.7  127   398    9   MOLECULE: INTERLEUKIN-1 RECEPTOR TYPE 2;                             
1031:  zfh3-A  6.0 24.6  102   230   12   MOLECULE: TRIGGERING RECEPTOR EXPRESSED ON MYELOID CELLS 2;          
1032:  kr0x-A  6.0 22.0  132  1400    7   MOLECULE: ADHESION G-PROTEIN COUPLED RECEPTOR V1;                    
1033:  f6gp-A  6.0 31.8  135  1400   10   MOLECULE: TITIN;                                                     
1034:  e1up-A  6.0 16.2  116   956   12   MOLECULE: CALSYNTENIN-3;                                             
1035:  lu6v-A  6.0 29.7  104  1572    8   MOLECULE: E3 UBIQUITIN-PROTEIN LIGASE HECW2;                         
1036:  od7s-A  6.0  6.3   74   111   14   MOLECULE: T CELL RECEPTOR BETA VARIABLE 29-1;                        
1037:  fgk9-A  6.0 16.6  118   254   13   MOLECULE: HLA-DRA;                                                   
1038:  pei6-A  6.0 15.0   78   118   17   MOLECULE: IMMUNOGLOBULIN HEAVY VARIABLE 4-31;                        
1039:  pxm1-A  6.0 13.4  103   885    6   MOLECULE: CADHERIN-RELATED FAMILY MEMBER 3;                          
1040:  jmu9-A  6.0 15.1   79   115    9   MOLECULE: T CELL RECEPTOR BETA VARIABLE 16;                          
1041:  eee7-A  6.0 10.2   76   118   20   MOLECULE: IMMUNOGLOBULIN HEAVY VARIABLE 4-61;                        
1042:  nef3-A  6.0  9.1   78   115   15   MOLECULE: T CELL RECEPTOR BETA VARIABLE 18;                          
1043:  o3wg-A  6.0  9.8  121  1925    9   MOLECULE: CILIA- AND FLAGELLA-ASSOCIATED PROTEIN 65;                 
1044:  s9uf-A  5.9 29.9  119   266   11   MOLECULE: HLA CLASS II HISTOCOMPATIBILITY ANTIGEN, DR BETA           
1045:  d4oy-A  5.9 11.0  109   763    6   MOLECULE: ANKYRIN REPEAT AND FIBRONECTIN TYPE-III DOMAIN-CO          
1046:  pn5i-A  5.9 18.3  105   919   10   MOLECULE: CALCIUM-ACTIVATED CHLORIDE CHANNEL REGULATOR 4;            
1047:  o7pa-A  5.9  9.4  106  1762   12   MOLECULE: ADAMTS-LIKE PROTEIN 1;                                     
1048:  he6k-A  5.9 26.9  120   489   11   MOLECULE: ANTHRAX TOXIN RECEPTOR 2;                                  
1049:  xlc0-A  5.9  5.9   75   112   13   MOLECULE: T CELL RECEPTOR ALPHA VARIABLE 12-1;                       
1050:  i3um-A  5.9 10.7   76   114   14   MOLECULE: T CELL RECEPTOR BETA VARIABLE 6-4;                         
1051:  ihx3-A  5.9 12.2   77   118   19   MOLECULE: IMMUNOGLOBULIN HEAVY VARIABLE 3-64;                        
1052:  xq9h-A  5.9  4.2   76   114   18   MOLECULE: PROBABLE NON-FUNCTIONAL T CELL RECEPTOR BETA VARI          
1053:  o8kv-A  5.9 15.9   91   199   15   MOLECULE: INDUCIBLE T-CELL COSTIMULATOR;                             
1054:  pc1i-A  5.9 26.9  109   532   13   MOLECULE: HIGH AFFINITY IMMUNOGLOBULIN ALPHA AND IMMUNOGLOB          
1055:  dep6-A  5.9 34.1  129   556   10   MOLECULE: INTERLEUKIN-1 RECEPTOR-LIKE 1;                             
1056:  zmp7-A  5.9 20.4  113  1400    8   MOLECULE: CILIA- AND FLAGELLA-ASSOCIATED PROTEIN 54;                 
1057:  s6oh-A  5.9 14.7   78   114   18   MOLECULE: T CELL RECEPTOR ALPHA VARIABLE 10;                         
1058:  j6vj-A  5.9  7.4   77   390   19   MOLECULE: MATRIX METALLOPROTEINASE-23;                               
1059:  m8fv-A  5.9 25.1  130  1400    9   MOLECULE: FILAMIN-C;                                                 
1060:  mu0q-A  5.9 20.3  109   365   13   MOLECULE: IGG RECEPTOR FCRN LARGE SUBUNIT P51;                       
1061:  ts0s-A  5.9 21.1  120   576   13   MOLECULE: WAP, KAZAL, IMMUNOGLOBULIN, KUNITZ AND NTR DOMAIN          
1062:  wub5-A  5.9 16.0   93   321   13   MOLECULE: TREM-LIKE TRANSCRIPT 2 PROTEIN;                            
1063:  g1sb-A  5.9 22.4  114   324    9   MOLECULE: FIBRONECTIN TYPE III DOMAIN-CONTAINING PROTEIN 8;          
1064:  g3ir-A  5.9 12.3   74   119   20   MOLECULE: IMMUNOGLOBULIN HEAVY VARIABLE 3-73;                        
1065:  h1hq-A  5.9 12.0   76   113   18   MOLECULE: T CELL RECEPTOR ALPHA VARIABLE 36/DELTA VARIABLE           
1066:  lnb0-A  5.9  7.3   94   413   12   MOLECULE: IG-LIKE V-TYPE DOMAIN-CONTAINING PROTEIN FAM187A;          
1067:  uu2v-A  5.9 17.2  104   192    9   MOLECULE: IG-LIKE DOMAIN-CONTAINING PROTEIN;                         
1068:  j0do-A  5.9  8.0  125   575   13   MOLECULE: INTERLEUKIN-1 RECEPTOR-LIKE 2;                             
1069:  jkr9-A  5.9 12.4  107  1400    9   MOLECULE: HYDROCEPHALUS-INDUCING PROTEIN HOMOLOG;                    
1070:  ma2f-A  5.9 21.4  119  1023   10   MOLECULE: TRANSMEMBRANE PROTEIN 132A;                                
1071:  b4gi-A  5.9 11.2  125   442   14   MOLECULE: MATRIX REMODELING-ASSOCIATED PROTEIN 8;                    
1072:  c4kn-A  5.9 15.8  105   276   12   MOLECULE: NATURAL CYTOTOXICITY TRIGGERING RECEPTOR 2;                
1073:  bww5-A  5.9 14.6   81   125   21   MOLECULE: IMMUNOGLOBULIN HEAVY VARIABLE 4-39;                        
1074:  e3ly-A  5.9 12.9  111  1400    9   MOLECULE: FIBROCYSTIN;                                               
1075:  wlv2-A  5.9 10.9   79   115   15   MOLECULE: IMMUNOGLOBULIN KAPPA VARIABLE 3D-15;                       
1076:  wq6x-A  5.9 11.2   99   388    8   MOLECULE: ARRESTIN-C;                                                
1077:  vg7y-A  5.9 26.9  127  1400    7   MOLECULE: TENEURIN-2;                                                
1078:  cf1c-A  5.9 13.6  108   260   11   MOLECULE: HLA CLASS II HISTOCOMPATIBILITY ANTIGEN, DP ALPHA          
1079:  g5gz-A  5.9 14.2   79   123   16   MOLECULE: IMMUNOGLOBULIN HEAVY VARIABLE 4-34;                        
1080:  qnv3-A  5.9 11.7  123  1400   12   MOLECULE: FIBROCYSTIN;                                               
1081:  cp1o-A  5.9 14.7   81   117   12   MOLECULE: IMMUNOGLOBULIN KAPPA VARIABLE 1-5;                         
1082:  saz7-A  5.9 19.1  126  1400   10   MOLECULE: TENEURIN-4;                                                
1083:  e2aw-A  5.9 16.6  116   254   11   MOLECULE: HLA CLASS II HISTOCOMPATIBILITY ANTIGEN, DR ALPHA          
1084:  oh1k-A  5.9  8.6   75   116   15   MOLECULE: PROBABLE NON-FUNCTIONAL IMMUNOGLOBULIN HEAVY VARI          
1085:  ov2e-A  5.9 18.7  119  1049    8   MOLECULE: INTEGRIN ALPHA-5;                                          
1086:  rpn5-A  5.9 32.6  137  1400    7   MOLECULE: ADHESION G-PROTEIN COUPLED RECEPTOR V1;                    
1087:  rn6o-A  5.9  9.5  125  1400    4   MOLECULE: ADHESION G-PROTEIN COUPLED RECEPTOR V1;                    
1088:  t6wh-A  5.9 15.5   79   118   16   MOLECULE: IMMUNOGLOBULIN HEAVY VARIABLE 4-30-4;                      
1089:  lv8f-A  5.8 21.6  113   526    9   MOLECULE: REELIN DOMAIN-CONTAINING PROTEIN 1;                        
1090:  ias0-A  5.8  7.4  102   318    4   MOLECULE: FIBRONECTIN TYPE III DOMAIN-CONTAINING PROTEIN 11          
1091:  b1vg-A  5.8 25.2  121   250    6   MOLECULE: HLA CLASS II HISTOCOMPATIBILITY ANTIGEN, DO ALPHA          
1092:  rd7s-A  5.8 15.6   78   116   17   MOLECULE: IMMUNOGLOBULIN HEAVY VARIABLE 3/OR16-10 (NON-FUNC          
1093:  yb0n-A  5.8 11.8  113   592   12   MOLECULE: LEUCINE-RICH REPEAT AND IMMUNOGLOBULIN-LIKE DOMAI          
1094:  x6vy-A  5.8 10.1   74   114    9   MOLECULE: T CELL RECEPTOR BETA VARIABLE 4-3;                         
1095:  uuu3-A  5.8  8.4   73   117   19   MOLECULE: IMMUNOGLOBULIN HEAVY VARIABLE 3-30-3;                      
1096:  x3nd-A  5.8 13.6   81   115   17   MOLECULE: T CELL RECEPTOR BETA VARIABLE 7-9;                         
1097:  xm6f-A  5.8 15.5   78   117   18   MOLECULE: IMMUNOGLOBULIN HEAVY VARIABLE 3/OR16-13 (NON-FUNC          
1098:  hf8w-A  5.8 15.5   80   114   16   MOLECULE: T CELL RECEPTOR ALPHA VARIABLE 24;                         
1099:  m6xc-A  5.8  8.2   74   117   19   MOLECULE: IMMUNOGLOBULIN HEAVY VARIABLE 3-30;                        
1100:  jrz1-A  5.8  9.6   75   111   13   MOLECULE: T CELL RECEPTOR BETA VARIABLE 20-1;                        
1101:  iv8g-A  5.8 11.1   75   114    9   MOLECULE: T CELL RECEPTOR BETA VARIABLE 3-1;                         
1102:  e1ti-A  5.8 13.6  103  1400    9   MOLECULE: HYDROCEPHALUS-INDUCING PROTEIN HOMOLOG;                    
1103:  zo8n-A  5.8 18.3  118   215   10   MOLECULE: SODIUM CHANNEL SUBUNIT BETA-2;                             
1104:  xtx1-A  5.8 20.3  104   377    9   MOLECULE: IMMUNOGLOBULIN HEAVY CONSTANT GAMMA 3;                     
1105:  vlx3-A  5.8 15.3   76   117   13   MOLECULE: IMMUNOGLOBULIN KAPPA VARIABLE 1-17;                        
1106:  u9ra-A  5.8 11.4   77   113   10   MOLECULE: T CELL RECEPTOR ALPHA VARIABLE 8-1;                        
1107:  kq8a-A  5.8 12.1   76   118   18   MOLECULE: IMMUNOGLOBULIN HEAVY VARIABLE 3-43;                        
1108:  bx1y-A  5.8  8.0   87   224    6   MOLECULE: FIBRONECTIN TYPE III DOMAIN-CONTAINING PROTEIN 9;          
1109:  q6nw-A  5.8 12.6   86   770   20   MOLECULE: SEMAPHORIN-4F;                                             
1110:  hn2v-A  5.8 15.2   77   117   13   MOLECULE: IMMUNOGLOBULIN KAPPA VARIABLE 1-9;                         
1111:  xd2n-A  5.8 23.1  106   523    4   MOLECULE: SIALATE O-ACETYLESTERASE;                                  
1112:  xmz5-A  5.8 12.4   75   115   17   MOLECULE: T CELL RECEPTOR BETA VARIABLE 7-2;                         
1113:  z1tq-A  5.8 11.0  123   384   14   MOLECULE: IMMUNOGLOBULIN HEAVY CONSTANT DELTA;                       
1114:  hah0-A  5.8 14.2   78   115   19   MOLECULE: T CELL RECEPTOR BETA VARIABLE 24-1;                        
1115:  kk7f-A  5.8 13.9  111   301   14   MOLECULE: HEPATITIS A VIRUS CELLULAR RECEPTOR 2;                     
1116:  bhe2-A  5.8  6.5  120  1400    7   MOLECULE: TENEURIN-4;                                                
1117:  k6vc-A  5.8 11.2   78   115   14   MOLECULE: T CELL RECEPTOR BETA VARIABLE 12-5;                        
1118:  ba3w-A  5.8 10.4   79   114    9   MOLECULE: T CELL RECEPTOR BETA VARIABLE 4-2;                         
1119:  en6b-A  5.8 11.4   97   620   13   MOLECULE: LEUCINE-RICH REPEAT AND IMMUNOGLOBULIN-LIKE DOMAI          
1120:  uzz8-A  5.8 15.9  115   302   10   MOLECULE: ICOS LIGAND;                                               
1121:  uaa3-A  5.8 10.2   76   117   12   MOLECULE: IMMUNOGLOBULIN KAPPA VARIABLE 1D-17;                       
1122:  s9eu-A  5.8 15.9   84   117   11   MOLECULE: IMMUNOGLOBULIN KAPPA VARIABLE 1D-12;                       
1123:  rr4f-A  5.8 12.6  108   215   14   MOLECULE: SODIUM CHANNEL SUBUNIT BETA-3;                             
1124:  j5ie-A  5.8 14.7   80   117   13   MOLECULE: IG-LIKE DOMAIN-CONTAINING PROTEIN;                         
1125:  ae3a-A  5.8 27.7  120  1074    8   MOLECULE: TRANSMEMBRANE PROTEIN 132E;                                
1126:  c6oa-A  5.8 14.5   81   115   11   MOLECULE: T CELL RECEPTOR DELTA VARIABLE 1;                          
1127:  ae5t-A  5.8  9.5  146  1400    8   MOLECULE: PROTOCADHERIN FAT 4;                                       
1128:  iq8z-A  5.8 10.1  121  1400   10   MOLECULE: FIBROCYSTIN;                                               
1129:  tma6-A  5.8 15.7   84   117   12   MOLECULE: IMMUNOGLOBULIN KAPPA VARIABLE 1/OR2-108 (NON-FUNC          
1130:  ehn3-A  5.7 18.0  120   255    6   MOLECULE: HLA CLASS II HISTOCOMPATIBILITY ANTIGEN, DQ ALPHA          
1131:  ai0z-A  5.7 11.3   87   418   11   MOLECULE: BILE ACID-COA:AMINO ACID N-ACYLTRANSFERASE;                
1132:  b3su-A  5.7  4.2   81   117   16   MOLECULE: IMMUNOGLOBULIN KAPPA VARIABLE 1-13;                        
1133:  cc8c-A  5.7  9.6  119  1400    9   MOLECULE: PROTOCADHERIN FAT 1;                                       
1134:  u0hg-A  5.7 10.9  105   332   10   MOLECULE: SLAM FAMILY MEMBER 6;                                      
1135:  g4kd-A  5.7  3.4  105  1179    9   MOLECULE: INTEGRIN ALPHA-1;                                          
1136:  vn2e-A  5.7 14.6   81   115   16   MOLECULE: T CELL RECEPTOR BETA VARIABLE 11-3;                        
1137:  qx9n-A  5.7 15.4   95  1955    6   MOLECULE: PROTOCADHERIN-15;                                          
1138:  vxf9-A  5.7 12.1   74   115   18   MOLECULE: PROBABLE NON-FUNCTIONAL IMMUNOGLOBULIN KAPPA VARI          
1139:  yr9f-A  5.7 13.2   82   115   15   MOLECULE: T CELL RECEPTOR BETA VARIABLE 11-2;                        
1140:  ev9f-A  5.7 15.3   79   117   13   MOLECULE: IMMUNOGLOBULIN KAPPA VARIABLE 1-12;                        
1141:  x4cw-A  5.7 16.7  130  1400    7   MOLECULE: TENEURIN-4;                                                
1142:  olx3-A  5.7 23.2   94   638   10   MOLECULE: ZONA PELLUCIDA SPERM-BINDING PROTEIN 1;                    
1143:  z3yl-A  5.7 15.8   76   117   11   MOLECULE: PROBABLE NON-FUNCTIONAL IMMUNOGLOBULIN KAPPA VARI          
1144:  t7nx-A  5.7 10.3   77   115   17   MOLECULE: T CELL RECEPTOR BETA VARIABLE 11-1;                        
1145:  tj1i-A  5.7 13.9  113   224   13   MOLECULE: CMRF35-LIKE MOLECULE 6;                                    
1146:  x6rb-A  5.7  9.5   75   117   16   MOLECULE: IMMUNOGLOBULIN HEAVY VARIABLE 3-21;                        
1147:  g6ty-A  5.7  9.0   74   116   18   MOLECULE: IMMUNOGLOBULIN HEAVY VARIABLE 3-13;                        
1148:  na7x-A  5.7  9.8   75   117   20   MOLECULE: IMMUNOGLOBULIN HEAVY VARIABLE 3-64D;                       
1149:  y6ne-A  5.7 12.6   84   119    6   MOLECULE: BETA-2-MICROGLOBULIN;                                      
1150:  wu3d-A  5.7  9.2   72   117   18   MOLECULE: IMMUNOGLOBULIN HEAVY VARIABLE 3-20;                        
1151:  q4jl-A  5.7 35.1  121  1069   12   MOLECULE: PROTOCADHERIN-7;                                           
1152:  ykz5-A  5.7 13.5   76   114    9   MOLECULE: T CELL RECEPTOR BETA VARIABLE 4-1;                         
1153:  pu6b-A  5.7 19.5  101   391   13   MOLECULE: THIOREDOXIN-INTERACTING PROTEIN;                           
1154:  bv3c-A  5.7  6.9   76   113    8   MOLECULE: T CELL RECEPTOR ALPHA VARIABLE 8-7 (PSEUDOGENE);           
1155:  com6-A  5.7  7.4   77   115   13   MOLECULE: IMMUNOGLOBULIN KAPPA VARIABLE 1-8;                         
1156:  hwg1-A  5.7 19.1  104  1400   14   MOLECULE: OBSCURIN;                                                  
1157:  s2wn-A  5.7 14.8   79   117   11   MOLECULE: IMMUNOGLOBULIN KAPPA VARIABLE 1-27;                        
1158:  nu7p-A  5.7 10.0   74   109   15   MOLECULE: T CELL RECEPTOR ALPHA VARIABLE 16;                         
1159:  wqp7-A  5.7 16.8  127  1167   10   MOLECULE: INTEGRIN ALPHA-10;                                         
1160:  qfi7-A  5.7 15.9  113   328    8   MOLECULE: SIALIC ACID-BINDING IG-LIKE LECTIN 15;                     
1161:  cuf5-A  5.7 13.2  100   541   11   MOLECULE: INTERLEUKIN-18 RECEPTOR 1;                                 
1162:  j7vc-A  5.7 11.5   85   298   13   MOLECULE: ZINC-ALPHA-2-GLYCOPROTEIN;                                 
1163:  od8o-A  5.7 11.5   77   119   16   MOLECULE: IMMUNOGLOBULIN HEAVY VARIABLE 2-5;                         
1164:  rc0q-A  5.7 18.3   96   294   10   MOLECULE: SPERM ACROSOME MEMBRANE-ASSOCIATED PROTEIN 1;              
1165:  fop7-A  5.7  9.4   75   119   17   MOLECULE: IMMUNOGLOBULIN HEAVY VARIABLE 3/OR15-7 (PSEUDOGEN          
1166:  l0qe-A  5.7 24.2  117  1400   10   MOLECULE: FILAMIN-C;                                                 
1167:  ly3h-A  5.7 18.1  127  1400   10   MOLECULE: FIBROCYSTIN;                                               
1168:  c5js-A  5.7 15.9   84   117   13   MOLECULE: IMMUNOGLOBULIN KAPPA VARIABLE 1D-33;                       
1169:  j7uu-A  5.7 19.2   95   326    8   MOLECULE: IMMUNOGLOBULIN HEAVY CONSTANT GAMMA 2;                     
1170:  x7hj-A  5.7 15.6   85   117   14   MOLECULE: IMMUNOGLOBULIN KAPPA VARIABLE 1D-39;                       
1171:  aj7f-A  5.7 15.8   85   117   13   MOLECULE: IMMUNOGLOBULIN KAPPA VARIABLE 1-33;                        
1172:  mm9h-A  5.7 20.7  104   593    8   MOLECULE: BARDET-BIEDL SYNDROME 1 PROTEIN;                           
1173:  uk3q-A  5.7 15.1   84   117   12   MOLECULE: IMMUNOGLOBULIN KAPPA VARIABLE 1D-13;                       
1174:  ik2m-A  5.7 22.1  116  1108    6   MOLECULE: TRANSMEMBRANE PROTEIN 132C;                                
1175:  yl5r-A  5.7 16.2   97   353   13   MOLECULE: IMMUNOGLOBULIN HEAVY CONSTANT ALPHA 1;                     
1176:  oto2-A  5.7 17.8   99   234   10   MOLECULE: TRIGGERING RECEPTOR EXPRESSED ON MYELOID CELLS 1;          
1177:  emd2-A  5.7 11.9   75   117   17   MOLECULE: IMMUNOGLOBULIN HEAVY VARIABLE 3-33;                        
1178:  my0l-A  5.7 15.4   84   117   14   MOLECULE: IMMUNOGLOBULIN KAPPA VARIABLE 1-39;                        
1179:  qc9l-A  5.7 11.8   75   117   17   MOLECULE: IG-LIKE DOMAIN-CONTAINING PROTEIN;                         
1180:  u0jy-A  5.7 18.2  114  1400   11   MOLECULE: CILIA- AND FLAGELLA-ASSOCIATED PROTEIN 47;                 
1181:  rl1w-A  5.7 14.2  112   927    8   MOLECULE: PROTOCADHERIN GAMMA-B1;                                    
1182:  w0ag-A  5.7  8.3   78   130   13   MOLECULE: T CELL RECEPTOR BETA VARIABLE 20/OR9-2 (NON-FUNCT          
1183:  rlc3-A  5.7 10.1   84   297   11   MOLECULE: VACUOLAR PROTEIN SORTING-ASSOCIATED PROTEIN 26C;           
1184:  lyc4-A  5.7 32.4  125  1274   13   MOLECULE: FIBROCYSTIN;                                               
1185:  wis5-A  5.7  9.2   74   117   19   MOLECULE: IMMUNOGLOBULIN HEAVY VARIABLE 5-51;                        
1186:  pu1h-A  5.7  3.3   77   106   12   MOLECULE: IMMUNOGLOBULIN LAMBDA CONSTANT 1;                          
1187:  eq1d-A  5.6 31.9  124   448   13   MOLECULE: TAPASIN;                                                   
1188:  zw9t-A  5.6 26.1  114   227   13   MOLECULE: PAIRED IMMUNOGLOBULIN-LIKE TYPE 2 RECEPTOR BETA;           
1189:  zs1j-A  5.6 17.1  136   828   13   MOLECULE: PROTEIN ELFN1;                                             
1190:  xki9-A  5.6 17.4  121  1400   12   MOLECULE: VERSICAN CORE PROTEIN;                                     
1191:  f2sd-A  5.6 14.7   80   114   18   MOLECULE: T CELL RECEPTOR ALPHA VARIABLE 12-3;                       
1192:  y5id-A  5.6 11.5   80   123    9   MOLECULE: PROBABLE NON-FUNCTIONAL IMMUNOGLOBULIN LAMBDA VAR          
1193:  la6x-A  5.6  4.3   78   117    9   MOLECULE: IMMUNOGLOBULIN LAMBDA VARIABLE 10-54;                      
1194:  d2bv-A  5.6  8.0   78   112   13   MOLECULE: T CELL RECEPTOR ALPHA VARIABLE 13-1;                       
1195:  w5pg-A  5.6 14.8  133  1339    9   MOLECULE: ASTROTACTIN-2;                                             
1196:  d3sd-A  5.6 13.5   75   113   16   MOLECULE: T CELL RECEPTOR ALPHA VARIABLE 8-2;                        
1197:  qvt8-A  5.6  2.8   75   106   11   MOLECULE: IMMUNOGLOBULIN LAMBDA CONSTANT 3;                          
1198:  jj5m-A  5.6  3.2   79   117   15   MOLECULE: IMMUNOGLOBULIN KAPPA VARIABLE 1D-8;                        
1199:  mfz4-A  5.6  4.3  115  1400   10   MOLECULE: TENEURIN-4;                                                
1200:  mb9e-A  5.6 15.8   77   121   19   MOLECULE: IMMUNOGLOBULIN HEAVY VARIABLE 6-1;                         
1201:  mh5x-A  5.6 19.4  102  1070    8   MOLECULE: PROTOCADHERIN-8;                                           
1202:  fad0-A  5.6 11.4   77   115   18   MOLECULE: T CELL RECEPTOR BETA VARIABLE 12-3;                        
1203:  b7hn-A  5.6 11.3   76   117   17   MOLECULE: IMMUNOGLOBULIN HEAVY VARIABLE 1-45;                        
1204:  mlg9-A  5.6 13.6   73   114   25   MOLECULE: T CELL RECEPTOR BETA VARIABLE 19;                          
1205:  mf4z-A  5.6 18.4  129  1400    3   MOLECULE: ADHESION G-PROTEIN COUPLED RECEPTOR V1;                    
1206:  pno6-A  5.6  8.0   75   117   19   MOLECULE: IMMUNOGLOBULIN HEAVY VARIABLE 1/OR15-1 (NON-FUNCT          
1207:  dk4x-A  5.6 33.7  144   456   13   MOLECULE: DOLICHYL-DIPHOSPHOOLIGOSACCHARIDE--PROTEIN                 
1208:  o8ak-A  5.6 12.7  110  1132    7   MOLECULE: PROTEIN SEL-1 HOMOLOG 3;                                   
1209:  b3lc-A  5.6  3.1   77   106   10   MOLECULE: IMMUNOGLOBULIN LAMBDA CONSTANT 7;                          
1210:  sa6e-A  5.6 10.7   75   115   13   MOLECULE: T CELL RECEPTOR BETA VARIABLE 2;                           
1211:  aqt2-A  5.6  7.7   75   112   13   MOLECULE: T CELL RECEPTOR ALPHA VARIABLE 9-2;                        
1212:  zgv6-A  5.6 13.7   77   114   16   MOLECULE: T CELL RECEPTOR BETA VARIABLE 6-6;                         
1213:  nk5x-A  5.6  9.4   75   117   16   MOLECULE: IMMUNOGLOBULIN HEAVY VARIABLE 3-48;                        
1214:  hsy4-A  5.6  3.0   76   106    9   MOLECULE: IMMUNOGLOBULIN LAMBDA CONSTANT 6;                          
1215:  a9ui-A  5.6 23.3  116   785    6   MOLECULE: B-CELL SCAFFOLD PROTEIN WITH ANKYRIN REPEATS;              
1216:  tzr0-A  5.6 19.5  108   327    8   MOLECULE: IMMUNOGLOBULIN HEAVY CONSTANT GAMMA 4;                     
1217:  xm0r-A  5.6 13.9   82   123   12   MOLECULE: IMMUNOGLOBULIN LAMBDA VARIABLE 9-49;                       
1218:  oe6g-A  5.6 11.3   74   116   15   MOLECULE: PROBABLE NON-FUNCTIONAL IMMUNOGLOBULIN KAPPA VARI          
1219:  e8ra-A  5.6 15.6   76   116   17   MOLECULE: IG-LIKE DOMAIN-CONTAINING PROTEIN;                         
1220:  uv7o-A  5.6 16.3  112   378   13   MOLECULE: T-CELL IMMUNOGLOBULIN AND MUCIN DOMAIN-CONTAINING          
1221:  k8vh-A  5.6 28.6  117   258   10   MOLECULE: PHOSPHATIDYLINOSITOL-GLYCAN BIOSYNTHESIS CLASS X           
1222:  eor4-A  5.6 21.8  145  1400   11   MOLECULE: FIBROCYSTIN;                                               
1223:  ye2j-A  5.6 12.2  105  1400   10   MOLECULE: CADHERIN-23;                                               
1224:  dz1o-A  5.6 16.5   80   120   16   MOLECULE: IMMUNOGLOBULIN KAPPA VARIABLE 2-28;                        
1225:  kok4-A  5.6 18.3   95  1400    7   MOLECULE: HYDROCEPHALUS-INDUCING PROTEIN HOMOLOG;                    
1226:  nh1n-A  5.6  6.0  112   367    6   MOLECULE: CYSTINOSIN;                                                
1227:  gy2w-A  5.6 13.6  120  1163    8   MOLECULE: INTEGRIN ALPHA-X;                                          
1228:  vts4-A  5.6 21.1  104  1400   10   MOLECULE: CILIA- AND FLAGELLA-ASSOCIATED PROTEIN 47;                 
1229:  oe4o-A  5.6 24.0  115  1400   11   MOLECULE: E3 UBIQUITIN-PROTEIN LIGASE MYCBP2;                        
1230:  g4kk-A  5.6 12.0  124   390   14   MOLECULE: FAS APOPTOTIC INHIBITORY MOLECULE 3;                       
1231:  tr6t-A  5.6 13.6  100  1400   12   MOLECULE: PROTOCADHERIN-23;                                          
1232:  r0yj-A  5.6 22.4  107  1606    7   MOLECULE: E3 UBIQUITIN-PROTEIN LIGASE HECW1;                         
1233:  wnj7-A  5.6 12.1   77   117   12   MOLECULE: PROBABLE NON-FUNCTIONAL IMMUNOGLOBULINN KAPPA VAR          
1234:  zwd0-A  5.6 14.6   79   112    8   MOLECULE: T CELL RECEPTOR ALPHA VARIABLE 2;                          
1235:  ho2m-A  5.6 24.0  128   891   14   MOLECULE: VON WILLEBRAND FACTOR A DOMAIN-CONTAINING PROTEIN          
1236:  iw5k-A  5.6 23.7   95  1400   12   MOLECULE: FILAMIN-C;                                                 
1237:  z6zo-A  5.6  5.1   97   297   18   MOLECULE: LYMPHOCYTE ANTIGEN 6 COMPLEX LOCUS PROTEIN G6F;            
1238:  jnd3-A  5.6 31.7  122  1400   11   MOLECULE: CILIA- AND FLAGELLA-ASSOCIATED PROTEIN 47;                 
1239:  xtg0-A  5.6  9.4   74   117   20   MOLECULE: IMMUNOGLOBULIN HEAVY VARIABLE 5-10-1;                      
1240:  mos7-A  5.6  9.5  156  1400    6   MOLECULE: PROTOCADHERIN FAT 4;                                       
1241:  pwq2-A  5.5 10.6  131  2647    8   MOLECULE: FILAMIN-A;                                                 
1242:  man1-A  5.5  8.0  112   916    6   MOLECULE: CADHERIN-4;                                                
1243:  cok8-A  5.5 32.0  122   388    9   MOLECULE: T-CELL SURFACE GLYCOPROTEIN CD1E, MEMBRANE-ASSOCI          
1244:  l9bf-A  5.5  9.1   99   204   13   MOLECULE: V-SET AND TRANSMEMBRANE DOMAIN-CONTAINING PROTEIN          
1245:  ghm9-A  5.5 36.4  117  1060    9   MOLECULE: PROTOCADHERIN-1;                                           
1246:  bf1k-A  5.5 15.8   79   113   15   MOLECULE: T CELL RECEPTOR ALPHA VARIABLE 8-4;                        
1247:  qjc2-A  5.5 10.1   75   114   15   MOLECULE: PROBABLE NON-FUNCTIONAL T CELL RECEPTOR BETA VARI          
1248:  g2bt-A  5.5 23.5  124  1400    5   MOLECULE: FRAS1-RELATED EXTRACELLULAR MATRIX PROTEIN 2;              
1249:  afw9-A  5.5  8.5   83   132   18   MOLECULE: T CELL RECEPTOR ALPHA VARIABLE 6;                          
1250:  cp8w-A  5.5 13.9   76   115   20   MOLECULE: T CELL RECEPTOR BETA VARIABLE 14;                          
1251:  u1gc-A  5.5 13.0   83   559    2   MOLECULE: PROTEIN ENL;                                               
1252:  ip1u-A  5.5 12.3  149  1400    9   MOLECULE: PROTOCADHERIN FAT 4;                                       
1253:  ggq1-A  5.5 20.8  107  1148   10   MOLECULE: PROTOCADHERIN-19;                                          
1254:  vyw4-A  5.5 16.4   82   115    9   MOLECULE: IMMUNOGLOBULIN LAMBDA VARIABLE 3-16;                       
1255:  kab4-A  5.5 13.8   78   120   12   MOLECULE: IMMUNOGLOBULIN LAMBDA VARIABLE 4-60;                       
1256:  lfn4-A  5.5 10.9   75   119   17   MOLECULE: IMMUNOGLOBULIN HEAVY VARIABLE 2/OR16-5 (NON-FUNCT          
1257:  d9pl-A  5.5 16.4   79   120   14   MOLECULE: IMMUNOGLOBULIN KAPPA VARIABLE 2D-30;                       
1258:  uk3r-A  5.5  3.0   73   108   12   MOLECULE: T CELL RECEPTOR ALPHA VARIABLE 1-1;                        
1259:  fz2v-A  5.5 13.1  103   410   12   MOLECULE: SINGLE IG IL-1-RELATED RECEPTOR;                           
1260:  iql9-A  5.5 11.4  122  1181   11   MOLECULE: INTEGRIN ALPHA-7;                                          
1261:  xp7z-A  5.5 17.8  122  1400    9   MOLECULE: HYDROCEPHALUS-INDUCING PROTEIN HOMOLOG;                    
1262:  qdu1-A  5.5 11.9   74   120   12   MOLECULE: IMMUNOGLOBULIN KAPPA VARIABLE 2-29;                        
1263:  j0hx-A  5.5 25.0  129  1400    9   MOLECULE: E3 UBIQUITIN-PROTEIN LIGASE MYCBP2;                        
1264:  ac4o-A  5.5 19.4  113  1032   11   MOLECULE: INTEGRIN ALPHA-4;                                          
1265:  dpl8-A  5.5 12.8  117   325   16   MOLECULE: CELL SURFACE GLYCOPROTEIN CD200 RECEPTOR 1;                
1266:  x1os-A  5.5 15.3   83   115   10   MOLECULE: IMMUNOGLOBULIN LAMBDA VARIABLE 3-22;                       
1267:  g0al-A  5.5 17.4  117   963    4   MOLECULE: SH3 DOMAIN-BINDING PROTEIN 4;                              
1268:  ikv5-A  5.5 14.6  112  1400    8   MOLECULE: CADHERIN-23;                                               
1269:  rwo1-A  5.5 27.7  128  1400    9   MOLECULE: E3 UBIQUITIN-PROTEIN LIGASE MYCBP2;                        
1270:  llm4-A  5.5 12.5  111   607    7   MOLECULE: CUB AND ZONA PELLUCIDA-LIKE DOMAIN-CONTAINING PRO          
1271:  hj3u-A  5.5 11.2   98   743    6   MOLECULE: CYTOSOLIC ENDO-BETA-N-ACETYLGLUCOSAMINIDASE;               
1272:  u0vx-A  5.5  9.7   88  1400    9   MOLECULE: PROTOCADHERIN-23;                                          
1273:  x7bt-A  5.5  2.2   67    96   16   MOLECULE: IMMUNOGLOBULIN HEAVY VARIABLE 3/OR16-9 (NON-FUNCT          
1274:  zf6w-A  5.5 11.6   78   124   10   MOLECULE: IMMUNOGLOBULIN LAMBDA VARIABLE 5-52;                       
1275:  vg3a-A  5.5  5.6   83   475   22   MOLECULE: ERYTHROID MEMBRANE-ASSOCIATED PROTEIN;                     
1276:  vhi8-A  5.5 26.9   98  1390    9   MOLECULE: HEPATOCYTE GROWTH FACTOR RECEPTOR;                         
1277:  u8kh-A  5.5  2.8   75   117   17   MOLECULE: IMMUNOGLOBULIN LAMBDA VARIABLE 7-46;                       
1278:  jtv6-A  5.5 18.9  109   923    7   MOLECULE: PROTOCADHERIN GAMMA-B5;                                    
1279:  mx5l-A  5.5 16.5  109  1400    6   MOLECULE: ADHESION G-PROTEIN COUPLED RECEPTOR V1;                    
1280:  g5oy-A  5.5  6.2   93  1400    9   MOLECULE: EXTRACELLULAR MATRIX ORGANIZING PROTEIN FRAS1;             
1281:  ai0e-A  5.5 15.5   81   115   16   MOLECULE: PROBABLE NON-FUNCTIONAL IMMUNOGLOBULIN HEAVY VARI          
1282:  gt9j-A  5.5 27.1  129  1400    7   MOLECULE: ADHESION G-PROTEIN COUPLED RECEPTOR V1;                    
1283:  ag9q-A  5.5 15.8   78   118   17   MOLECULE: IMMUNOGLOBULIN HEAVY VARIABLE 4-30-2;                      
1284:  ly7h-A  5.5 12.3   90   433   10   MOLECULE: ARRESTIN DOMAIN-CONTAINING PROTEIN 1;                      
1285:  e4vp-A  5.5  5.6   80   120   16   MOLECULE: IMMUNOGLOBULIN KAPPA VARIABLE 2D-28;                       
1286:  hl9p-A  5.4 19.0  117   932    5   MOLECULE: PROTOCADHERIN GAMMA-A3;                                    
1287:  c6ke-A  5.4 15.6  123  1040   11   MOLECULE: PROTOCADHERIN-10;                                          
1288:  o7xy-A  5.4 19.4  129  1400    9   MOLECULE: FILAMIN-C;                                                 
1289:  hjl4-A  5.4 11.5  127  1400    6   MOLECULE: FILAMIN-C;                                                 
1290:  qis0-A  5.4  6.0  112  1400    4   MOLECULE: PROTOCADHERIN FAT 3;                                       
1291:  jd8g-A  5.4 20.8  105   521   10   MOLECULE: RUNT-RELATED TRANSCRIPTION FACTOR 2;                       
1292:  thn9-A  5.4 17.0   77   119   13   MOLECULE: IMMUNOGLOBULIN LAMBDA VARIABLE 4-69;                       
1293:  sxf1-A  5.4 31.9  151   271   13   MOLECULE: CELL SURFACE GLYCOPROTEIN CD200 RECEPTOR 2;                
1294:  f8xz-A  5.4 10.4   77   115    9   MOLECULE: IMMUNOGLOBULIN LAMBDA VARIABLE 3-1;                        
1295:  rhd6-A  5.4 11.6  106   189   13   MOLECULE: T CELL RECEPTOR GAMMA CONSTANT 2;                          
1296:  uy7z-A  5.4 19.5  113   323   12   MOLECULE: LEUKOCYTE SURFACE ANTIGEN CD47;                            
1297:  j3sp-A  5.4 12.7   71   105   15   MOLECULE: T CELL RECEPTOR ALPHA VARIABLE 40;                         
1298:  h0kk-A  5.4 21.1  110  1400   10   MOLECULE: E3 UBIQUITIN-PROTEIN LIGASE MYCBP2;                        
1299:  ij0q-A  5.4 13.7   82   109   17   MOLECULE: T CELL RECEPTOR ALPHA VARIABLE 26-2;                       
1300:  leo3-A  5.4 19.0  125  1400    7   MOLECULE: PROTOCADHERIN FAT 3;                                       
1301:  jvb3-A  5.4  3.0   76   106   11   MOLECULE: IMMUNOGLOBULIN LAMBDA CONSTANT 2;                          
1302:  lv7n-A  5.4 15.2  126   643   10   MOLECULE: TRANSMEMBRANE PROTEIN 62;                                  
1303:  mzm7-A  5.4  7.7   81   109   15   MOLECULE: T CELL RECEPTOR ALPHA VARIABLE 4;                          
1304:  njk4-A  5.4 21.9   98   317    7   MOLECULE: PROTEIN PHOSPHATASE 1 REGULATORY SUBUNIT 3C;               
1305:  sr2z-A  5.4 10.4  105   417   10   MOLECULE: TRAFFICKING PROTEIN PARTICLE COMPLEX SUBUNIT 13;           
1306:  fh9j-A  5.4 25.7  134   847    8   MOLECULE: SIGNAL TRANSDUCER AND ACTIVATOR OF TRANSCRIPTION           
1307:  dtn0-A  5.4 13.5   83   113   13   MOLECULE: T CELL RECEPTOR ALPHA VARIABLE 5;                          
1308:  plb5-A  5.4  9.4   89   165    8   MOLECULE: PUTATIVE INACTIVE NEUTRAL CERAMIDASE B;                    
1309:  tj9n-A  5.4 11.7   74   115   14   MOLECULE: IMMUNOGLOBULIN KAPPA VARIABLE 3D-11;                       
1310:  m3eo-A  5.4 18.1  114   818    9   MOLECULE: PROTOCADHERIN BETA-1;                                      
1311:  iyw4-A  5.4 15.5  118  1400    7   MOLECULE: TENEURIN-2;                                                
1312:  et4d-A  5.4  7.3   74   111   15   MOLECULE: T CELL RECEPTOR BETA VARIABLE 30;                          
1313:  n8zc-A  5.4 11.9   76   115   20   MOLECULE: T CELL RECEPTOR BETA VARIABLE 7-4;                         
1314:  qzg5-A  5.4  8.9   98   794    7   MOLECULE: CADHERIN-12;                                               
1315:  c9iz-A  5.4 17.1  107  1400   11   MOLECULE: HYDROCEPHALUS-INDUCING PROTEIN HOMOLOG;                    
1316:  hjd4-A  5.4  9.5  108  1040    8   MOLECULE: DESMOGLEIN-4;                                              
1317:  ugi8-A  5.4 26.8  141   787    8   MOLECULE: SIGNAL TRANSDUCER AND ACTIVATOR OF TRANSCRIPTION           
1318:  f4dg-A  5.4 31.9  130  1400    8   MOLECULE: HYDROCEPHALUS-INDUCING PROTEIN HOMOLOG;                    
1319:  nm7e-A  5.4 20.6  113   973   12   MOLECULE: SODIUM/CALCIUM EXCHANGER 1;                                
1320:  yf3b-A  5.4 17.9  108  1400    6   MOLECULE: PROTOCADHERIN FAT 3;                                       
1321:  w8lk-A  5.4 36.1  130  1400    5   MOLECULE: ADHESION G-PROTEIN COUPLED RECEPTOR V1;                    
1322:  z2nh-A  5.4 14.6   91   879    8   MOLECULE: BETA-MANNOSIDASE;                                          
1323:  cyj3-A  5.4 12.5  111   218   10   MOLECULE: SODIUM CHANNEL SUBUNIT BETA-1;                             
1324:  ejb9-A  5.4 11.1  109   829   12   MOLECULE: CADHERIN-3;                                                
1325:  lpi7-A  5.4  8.3   74   117   15   MOLECULE: IMMUNOGLOBULIN HEAVY VARIABLE 7-4-1;                       
1326:  xy6t-A  5.4 23.5  111  1400   11   MOLECULE: HYDROCEPHALUS-INDUCING PROTEIN HOMOLOG;                    
1327:  c8na-A  5.4 16.6  121  1035    7   MOLECULE: INTEGRIN ALPHA-9;                                          
1328:  azv0-A  5.4 24.7  111  1400    9   MOLECULE: EXTRACELLULAR MATRIX ORGANIZING PROTEIN FRAS1;             
1329:  yy5e-A  5.4 25.7  124  1400   11   MOLECULE: ADHESION G-PROTEIN COUPLED RECEPTOR V1;                    
1330:  nvz1-A  5.4 17.1  138  1400   11   MOLECULE: ADHESION G-PROTEIN COUPLED RECEPTOR V1;                    
1331:  t4cm-A  5.4 27.9  127  1369    6   MOLECULE: FRAS1-RELATED EXTRACELLULAR MATRIX PROTEIN 2;              
1332:  erl1-A  5.4 24.5  147   943   11   MOLECULE: CALCIUM-ACTIVATED CHLORIDE CHANNEL REGULATOR 2;            
1333:  d3gc-A  5.4 15.7  106   335   13   MOLECULE: ANTIGEN-PRESENTING GLYCOPROTEIN CD1D;                      
1334:  m9tl-A  5.3 18.8  116   428    4   MOLECULE: IMMUNOGLOBULIN HEAVY CONSTANT EPSILON;                     
1335:  y2zw-A  5.3  9.4  127  1325    6   MOLECULE: FILAMIN-C;                                                 
1336:  ogd3-A  5.3 10.8   78   115   12   MOLECULE: IMMUNOGLOBULIN LAMBDA VARIABLE 3-12;                       
1337:  phj5-A  5.3  4.6   96  1400   21   MOLECULE: TRIPLE FUNCTIONAL DOMAIN PROTEIN;                          
1338:  pb6c-A  5.3 10.0  105   950   10   MOLECULE: PROTOCADHERIN ALPHA-9;                                     
1339:  as8n-A  5.3 12.6   75   119   19   MOLECULE: IMMUNOGLOBULIN HEAVY VARIABLE 3-49;                        
1340:  kj3c-A  5.3 20.4  117   931    6   MOLECULE: PROTOCADHERIN GAMMA-A1;                                    
1341:  u4nl-A  5.3 15.9   76   112   14   MOLECULE: T CELL RECEPTOR ALPHA VARIABLE 20;                         
1342:  l7dn-A  5.3 24.5   99   769   10   MOLECULE: INTEGRIN BETA-2;                                           
1343:  on3f-A  5.3 30.7  110  1400    7   MOLECULE: FRAS1-RELATED EXTRACELLULAR MATRIX PROTEIN 2;              
1344:  oyh1-A  5.3  9.6  126   820   13   MOLECULE: PROTEIN PHOSPHATASE 1 REGULATORY SUBUNIT 29;               
1345:  fqn8-A  5.3 10.3   78   115   10   MOLECULE: IMMUNOGLOBULIN LAMBDA VARIABLE 3-9;                        
1346:  iej1-A  5.3 10.9   75   117   15   MOLECULE: PROBABLE NON-FUNCTIONAL IMMUNOGLOBULIN HEAVY VARI          
1347:  yl6t-A  5.3 23.3  116  1400    9   MOLECULE: FRAS1-RELATED EXTRACELLULAR MATRIX PROTEIN 2;              
1348:  l1sr-A  5.3 11.5  106   950    7   MOLECULE: PROTOCADHERIN ALPHA-3;                                     
1349:  jcn1-A  5.3 16.8  125   784    6   MOLECULE: CADHERIN-5;                                                
1350:  y6er-A  5.3 17.2  121  1568    7   MOLECULE: PLEXIN-C1;                                                 
1351:  vfm7-A  5.3 26.0  125  1400    5   MOLECULE: EXTRACELLULAR MATRIX ORGANIZING PROTEIN FRAS1;             
1352:  con2-A  5.3  9.5   96  1400    7   MOLECULE: CADHERIN-23;                                               
1353:  lax3-A  5.3 10.4  109   176   10   MOLECULE: T CELL RECEPTOR BETA CONSTANT 1;                           
1354:  uz6t-A  5.3  8.0   97  1400    7   MOLECULE: PROTOCADHERIN FAT 3;                                       
1355:  wfm2-A  5.3 28.8  115   348    9   MOLECULE: HEREDITARY HEMOCHROMATOSIS PROTEIN;                        
1356:  w9sj-A  5.3 35.0  118   932    8   MOLECULE: PROTOCADHERIN GAMMA-A6;                                    
1357:  ko2x-A  5.3 13.6  132  1400    6   MOLECULE: PROTOCADHERIN FAT 3;                                       
1358:  ab9f-A  5.3 18.6  122  1400    7   MOLECULE: FRAS1-RELATED EXTRACELLULAR MATRIX PROTEIN 2;              
1359:  at9w-A  5.3 17.6   89   207   13   MOLECULE: T-CELL SURFACE GLYCOPROTEIN CD3 EPSILON CHAIN;             
1360:  caw6-A  5.3 15.0   80   111   13   MOLECULE: T CELL RECEPTOR ALPHA VARIABLE 18;                         
1361:  t9af-A  5.3 22.1  135  1400    7   MOLECULE: PROTOCADHERIN FAT 3;                                       
1362:  rn6b-A  5.3  9.7  115  1400   10   MOLECULE: PROTOCADHERIN FAT 2;                                       
1363:  r6ur-A  5.3 23.1  114   927   12   MOLECULE: SODIUM/CALCIUM EXCHANGER 3;                                
1364:  y7dz-A  5.3 32.0  124   261   13   MOLECULE: HLA CLASS II HISTOCOMPATIBILITY ANTIGEN, DQ BETA           
1365:  d8le-A  5.3  6.5  120  1400   10   MOLECULE: ADHESION G-PROTEIN COUPLED RECEPTOR V1;                    
1366:  agb5-A  5.3 10.4  110  1400    8   MOLECULE: EXTRACELLULAR MATRIX ORGANIZING PROTEIN FRAS1;             
1367:  da3b-A  5.3 14.8  121   947    7   MOLECULE: PROTOCADHERIN ALPHA-4;                                     
1368:  n4ks-A  5.3 11.2   77   115   16   MOLECULE: IMMUNOGLOBULIN KAPPA VARIABLE 3-15;                        
1369:  xez9-A  5.3 20.2  109  1208    6   MOLECULE: EXTRACELLULAR MATRIX ORGANIZING PROTEIN FRAS1;             
1370:  vy6d-A  5.3 17.3  103  1400    8   MOLECULE: FRAS1-RELATED EXTRACELLULAR MATRIX PROTEIN 2;              
1371:  b0uy-A  5.3 19.5  124  1400   10   MOLECULE: ADHESION G-PROTEIN COUPLED RECEPTOR V1;                    
1372:  v9db-A  5.3 22.5  113   921   12   MOLECULE: SODIUM/CALCIUM EXCHANGER 2;                                
1373:  t7yl-A  5.3 22.1  114  1400    7   MOLECULE: PROTOCADHERIN FAT 2;                                       
1374:  bq0g-A  5.3 27.2  124  1400   10   MOLECULE: ADHESION G-PROTEIN COUPLED RECEPTOR V1;                    
1375:  enj1-A  5.2 17.3  106   658   11   MOLECULE: ENDOGLIN;                                                  
1376:  f8nd-A  5.2 18.3  121  1049   12   MOLECULE: DESMOGLEIN-1;                                              
1377:  y5lj-A  5.2  2.7   77   117   10   MOLECULE: IMMUNOGLOBULIN LAMBDA VARIABLE 3-21;                       
1378:  v2qu-A  5.2  9.4  104   772   15   MOLECULE: CADHERIN-19;                                               
1379:  r7yo-A  5.2 15.7  112   333   14   MOLECULE: T-CELL SURFACE GLYCOPROTEIN CD1B;                          
1380:  fe7q-A  5.2 15.7   79   120   13   MOLECULE: IMMUNOGLOBULIN KAPPA VARIABLE 2-24;                        
1381:  mub0-A  5.2 16.7   79   118   19   MOLECULE: IMMUNOGLOBULIN HEAVY VARIABLE 3-43D;                       
1382:  zyc4-A  5.2 28.4  115  1400   10   MOLECULE: ADHESION G-PROTEIN COUPLED RECEPTOR V1;                    
1383:  ueg7-A  5.2 17.6  112  1400    7   MOLECULE: FRAS1-RELATED EXTRACELLULAR MATRIX PROTEIN 2;              
1384:  fl3p-A  5.2 13.0   85   568    6   MOLECULE: PROTEIN AF-9;                                              
1385:  p6ej-A  5.2 12.1  110   173   11   MOLECULE: T CELL RECEPTOR GAMMA CONSTANT 1;                          
1386:  yor4-A  5.2 13.8   93  1400    8   MOLECULE: EXTRACELLULAR MATRIX ORGANIZING PROTEIN FRAS1;             
1387:  ys5i-A  5.2 16.8  109  1400    6   MOLECULE: PROTOCADHERIN FAT 1;                                       
1388:  b8bn-A  5.2 31.9  114  1584    7   MOLECULE: CILIA- AND FLAGELLA-ASSOCIATED PROTEIN 74;                 
1389:  fj0u-A  5.2 12.4   76   117   17   MOLECULE: IMMUNOGLOBULIN HEAVY VARIABLE 3-74;                        
1390:  j0qm-A  5.2 11.9   75   117   20   MOLECULE: IMMUNOGLOBULIN HEAVY VARIABLE 1-18;                        
1391:  li5s-A  5.2 13.4   76   115   16   MOLECULE: T CELL RECEPTOR BETA VARIABLE 7-8;                         
1392:  n6hj-A  5.2 15.9  114   369   11   MOLECULE: PROTEIN FAM187B;                                           
1393:  vrw1-A  5.2 19.1  113  1137   10   MOLECULE: AP-4 COMPLEX SUBUNIT EPSILON-1;                            
1394:  qzj5-A  5.2 11.7   75   117   17   MOLECULE: IMMUNOGLOBULIN HEAVY VARIABLE 3-30-5;                      
1395:  j9lj-A  5.2 12.5   74   117   16   MOLECULE: IMMUNOGLOBULIN HEAVY VARIABLE 3-23;                        
1396:  mvh0-A  5.2 16.3   78   117   15   MOLECULE: IMMUNOGLOBULIN HEAVY VARIABLE 3-7;                         
1397:  pz6i-A  5.2 13.1  107   789    3   MOLECULE: TAX1-BINDING PROTEIN 1;                                    
1398:  f7rx-A  5.2 17.0  129   941    5   MOLECULE: PROTOCADHERIN ALPHA-12;                                    
1399:  xj9m-A  5.2 12.7   76   115   20   MOLECULE: T CELL RECEPTOR BETA VARIABLE 12-4;                        
1400:  gt7m-A  5.2 10.8   72   115   14   MOLECULE: IMMUNOGLOBULIN KAPPA VARIABLE 3-11;                        
1401:  zc6e-A  5.2 13.7   77   109   21   MOLECULE: T CELL RECEPTOR ALPHA VARIABLE 27;                         
1402:  fb3m-A  5.2 12.8   93   930    6   MOLECULE: PROTOCADHERIN GAMMA-B6;                                    
1403:  b6hh-A  5.2 15.3  111   649    7   MOLECULE: LEUCINE-RICH REPEAT TRANSMEMBRANE PROTEIN FLRT3;           
1404:  g7hn-A  5.2 33.6  119   258    9   MOLECULE: HLA CLASS II HISTOCOMPATIBILITY ANTIGEN, DP BETA           
1405:  gs3q-A  5.2 17.5  123   800    3   MOLECULE: MITOGEN-ACTIVATED PROTEIN KINASE KINASE KINASE 20          
1406:  u3we-A  5.2 21.3  113  1400    8   MOLECULE: EXTRACELLULAR MATRIX ORGANIZING PROTEIN FRAS1;             
1407:  f5kj-A  5.2 16.1  106   358   10   MOLECULE: PROTEIN PHOSPHATASE 1 REGULATORY SUBUNIT 3G;               
1408:  oi9r-A  5.2  8.9  105  1259   11   MOLECULE: TRAFFICKING PROTEIN PARTICLE COMPLEX SUBUNIT 10;           
1409:  hl5j-A  5.2 25.5  125  2136   10   MOLECULE: U5 SMALL NUCLEAR RIBONUCLEOPROTEIN 200 KDA HELICA          
1410:  zug6-A  5.2 16.0  116  1007   10   MOLECULE: PROTOCADHERIN ALPHA-C2;                                    
1411:  cx6j-A  5.2 17.9  104   333   13   MOLECULE: T-CELL SURFACE GLYCOPROTEIN CD1C;                          
1412:  i3oh-A  5.2 20.4  129  2135    6   MOLECULE: PLEXIN-B1;                                                 
1413:  sm0f-A  5.2  9.7  112  1181    6   MOLECULE: INTEGRIN ALPHA-2;                                          
1414:  p2qk-A  5.2 38.8  117  1907    7   MOLECULE: ALPHA-PROTEIN KINASE 3;                                    
1415:  jsk2-A  5.2 11.1   75   117   16   MOLECULE: IMMUNOGLOBULIN HEAVY VARIABLE 1/OR21-1 (NON-FUNCT          
1416:  wy6u-A  5.2  3.0   73   115   14   MOLECULE: PROBABLE NON-FUNCTIONAL IMMUNOGLOBULIN HEAVY VARI          
1417:  um8u-A  5.2 17.7  118   340   14   MOLECULE: IMMUNOGLOBULIN HEAVY CONSTANT ALPHA 2;                     
1418:  jtm6-A  5.2 13.5   75   115   20   MOLECULE: T CELL RECEPTOR BETA VARIABLE 7-6;                         
1419:  qz7w-A  5.2 20.7  121   935    7   MOLECULE: PROTOCADHERIN GAMMA-A11;                                   
1420:  r3ol-A  5.2 22.4  108  1400    8   MOLECULE: EXTRACELLULAR MATRIX ORGANIZING PROTEIN FRAS1;             
1421:  iqo8-A  5.2 24.0  121  1237   11   MOLECULE: PROTOCADHERIN-9;                                           
1422:  trn8-A  5.2 12.7   75   116   13   MOLECULE: IMMUNOGLOBULIN HEAVY VARIABLE 3-66;                        
1423:  c9kw-A  5.2 12.1   75   117   20   MOLECULE: IMMUNOGLOBULIN HEAVY VARIABLE 1-69-2;                      
1424:  q7th-A  5.2 13.2   79   114   15   MOLECULE: IMMUNOGLOBULIN KAPPA VARIABLE 6D-21;                       
1425:  yaf9-A  5.2  7.7   86  1400   13   MOLECULE: HYDROCEPHALUS-INDUCING PROTEIN HOMOLOG;                    
1426:  wyg0-A  5.2 17.1  114   950    6   MOLECULE: PROTOCADHERIN ALPHA-13;                                    
1427:  ew8g-A  5.2 29.7  123  1400   10   MOLECULE: ADHESION G-PROTEIN COUPLED RECEPTOR V1;                    
1428:  mv2u-A  5.2 12.2   75   117   17   MOLECULE: IMMUNOGLOBULIN HEAVY VARIABLE 1-3;                         
1429:  aa6n-A  5.2 17.4  119  1400   13   MOLECULE: PROTOCADHERIN FAT 2;                                       
1430:  q1mf-A  5.2 22.4  127  1400    9   MOLECULE: ADHESION G-PROTEIN COUPLED RECEPTOR V1;                    
1431:  cf3r-A  5.2 21.1  112  1400   10   MOLECULE: ADHESION G-PROTEIN COUPLED RECEPTOR V1;                    
1432:  fk3l-A  5.2 13.7  120   896    8   MOLECULE: DESMOCOLLIN-3;                                             
1433:  mxn3-A  5.2 15.1   78   116   14   MOLECULE: T CELL RECEPTOR ALPHA VARIABLE 38-2/DELTA VARIABL          
1434:  sm4q-A  5.2 16.5   74   117   20   MOLECULE: IMMUNOGLOBULIN HEAVY VARIABLE 1-69D;                       
1435:  jvk6-A  5.2 11.4   74   117   19   MOLECULE: IMMUNOGLOBULIN HEAVY VARIABLE 1/OR15-9 (NON-FUNCT          
1436:  du4q-A  5.2 16.6   78   116   12   MOLECULE: IMMUNOGLOBULIN HEAVY VARIABLE 3-53;                        
1437:  cbl0-A  5.2 10.4  117  1400   12   MOLECULE: PROTOCADHERIN FAT 2;                                       
1438:  l0fn-A  5.2 17.7  121  1400   12   MOLECULE: CADHERIN-23;                                               
1439:  zbq2-A  5.2 11.7   74   117   19   MOLECULE: IMMUNOGLOBULIN HEAVY VARIABLE 1-2;                         
1440:  cw7v-A  5.2 12.0   80   114   16   MOLECULE: IMMUNOGLOBULIN KAPPA VARIABLE 6-21;                        
1441:  y3ov-A  5.2 12.6   78   118   18   MOLECULE: IMMUNOGLOBULIN HEAVY VARIABLE 3-9;                         
1442:  uex4-A  5.2  8.6  104   713    9   MOLECULE: CADHERIN-13;                                               
1443:  hpa6-A  5.2 31.4  133  1130    9   MOLECULE: INTEGRIN ALPHA-6;                                          
1444:  pl8t-A  5.1 28.7  122   383   14   MOLECULE: MHC CLASS I POLYPEPTIDE-RELATED SEQUENCE B;                
1445:  aze7-A  5.1 26.8  144   770   10   MOLECULE: SIGNAL TRANSDUCER AND ACTIVATOR OF TRANSCRIPTION           
1446:  ugc6-A  5.1  8.3   95  1400    8   MOLECULE: HYDROCEPHALUS-INDUCING PROTEIN HOMOLOG;                    
1447:  sus2-A  5.1 19.0  107   336   10   MOLECULE: VACUOLAR PROTEIN SORTING-ASSOCIATED PROTEIN 26B;           
1448:  idt2-A  5.1 42.0  117   932    9   MOLECULE: PROTOCADHERIN GAMMA-A12;                                   
1449:  nx5h-A  5.1 11.3  101  1400    9   MOLECULE: PROTOCADHERIN FAT 3;                                       
1450:  q0kx-A  5.1 12.5   76   117   16   MOLECULE: PROBABLE NON-FUNCTIONAL IMMUNOGLOBULIN HEAVY VARI          
1451:  bm7q-A  5.1 13.5   76   116   16   MOLECULE: IMMUNOGLOBULIN HEAVY VARIABLE 3/OR16-8 (NON-FUNCT          
1452:  f7qr-A  5.1 14.5   76   112   12   MOLECULE: T CELL RECEPTOR ALPHA VARIABLE 9-1;                        
1453:  ijs5-A  5.1 23.6  114  1755    4   MOLECULE: DELETED IN LUNG AND ESOPHAGEAL CANCER PROTEIN 1;           
1454:  rfp1-A  5.1 24.9  113   559    8   MOLECULE: NXPE FAMILY MEMBER 3;                                      
1455:  pz5p-A  5.1 12.1   74   117   16   MOLECULE: IMMUNOGLOBULIN HEAVY VARIABLE 3-11;                        
1456:  ic6a-A  5.1 12.5   76   117   17   MOLECULE: IMMUNOGLOBULIN HEAVY VARIABLE 1-46;                        
1457:  zmf9-A  5.1 10.7  104   938   11   MOLECULE: PROTOCADHERIN GAMMA-C4;                                    
1458:  sk7y-A  5.1 11.3   75   116   15   MOLECULE: T CELL RECEPTOR ALPHA VARIABLE 38-1;                       
1459:  yb2n-A  5.1 10.2  107  1400    5   MOLECULE: HYDROCEPHALUS-INDUCING PROTEIN HOMOLOG;                    
1460:  wa5b-A  5.1 35.8  121   962   11   MOLECULE: PROTOCADHERIN GAMMA-A4;                                    
1461:  bea6-A  5.1 20.0  136  1400    7   MOLECULE: PROTOCADHERIN FAT 3;                                       
1462:  xr7f-A  5.1 13.1   79   120   13   MOLECULE: IMMUNOGLOBULIN KAPPA VARIABLE 2D-26;                       
1463:  sq2m-A  5.1 18.4  109  1400    9   MOLECULE: PROTOCADHERIN FAT 2;                                       
1464:  s8nb-A  5.1 10.4   93  1400    9   MOLECULE: PROTOCADHERIN FAT 3;                                       
1465:  c4va-A  5.1 18.3   83   117   10   MOLECULE: IMMUNOGLOBULIN KAPPA VARIABLE 1D-43;                       
1466:  y9va-A  5.1 13.2  116  1400    6   MOLECULE: HYDROCEPHALUS-INDUCING PROTEIN HOMOLOG;                    
1467:  e4bz-A  5.1 20.1  132  1400    6   MOLECULE: PROTOCADHERIN FAT 3;                                       
1468:  xow0-A  5.1 11.2   75   113   12   MOLECULE: T CELL RECEPTOR ALPHA VARIABLE 8-3;                        
1469:  ghk4-A  5.1 20.0  123   811    8   MOLECULE: TLR4 INTERACTOR WITH LEUCINE RICH REPEATS;                 
1470:  i2xk-A  5.1 16.5   76   116   16   MOLECULE: IMMUNOGLOBULIN KAPPA VARIABLE 3-20;                        
1471:  czw6-A  5.1 10.7  112  1400    8   MOLECULE: CADHERIN EGF LAG SEVEN-PASS G-TYPE RECEPTOR 1;             
1472:  lm8p-A  5.1 11.9   74   117   12   MOLECULE: IMMUNOGLOBULIN KAPPA VARIABLE 1-16;                        
1473:  q4ph-A  5.1 12.3   76   117   16   MOLECULE: IMMUNOGLOBULIN HEAVY VARIABLE 1-8;                         
1474:  ghw4-A  5.1 34.8  121  1400    8   MOLECULE: ADHESION G-PROTEIN COUPLED RECEPTOR V1;                    
1475:  ay9y-A  5.1 14.4   78   109   15   MOLECULE: T CELL RECEPTOR ALPHA VARIABLE 26-1;                       
1476:  gu4d-A  5.1 14.3   75   117   12   MOLECULE: IMMUNOGLOBULIN KAPPA VARIABLE 1D-16;                       
1477:  ed6i-A  5.1 17.0  108   691    9   MOLECULE: CALCIUM-BINDING AND COILED-COIL DOMAIN-CONTAINING          
1478:  e7gb-A  5.1 17.1  111   497    7   MOLECULE: MORN REPEAT-CONTAINING PROTEIN 1;                          
1479:  imv5-A  5.1 15.1   78   113   13   MOLECULE: IMMUNOGLOBULIN LAMBDA VARIABLE 3-27;                       
1480:  u0nf-A  5.1  7.9  129  1400    9   MOLECULE: FILAMIN-C;                                                 
1481:  x0ut-A  5.1  4.4   77   122   17   MOLECULE: IMMUNOGLOBULIN LAMBDA VARIABLE 8-61;                       
1482:  gqe9-A  5.1 26.7   91   936   14   MOLECULE: PROTOCADHERIN ALPHA-5;                                     
1483:  w5cp-A  5.1 18.0  117  1400    8   MOLECULE: CADHERIN EGF LAG SEVEN-PASS G-TYPE RECEPTOR 2;             
1484:  j3vu-A  5.1  8.8  107  1400   10   MOLECULE: PROTOCADHERIN FAT 3;                                       
1485:  ll5j-A  5.1 11.7  116  1400    9   MOLECULE: PROTOCADHERIN FAT 2;                                       
1486:  yj9k-A  5.1 20.8  111  1099    5   MOLECULE: TRANSMEMBRANE PROTEIN 132D;                                
1487:  wj1g-A  5.1  8.6  101   354    7   MOLECULE: HYALURONAN AND PROTEOGLYCAN LINK PROTEIN 1;                
1488:  mx6l-A  5.1 16.7  114  1400    4   MOLECULE: PROTOCADHERIN FAT 1;                                       
1489:  crh9-A  5.1 14.4  123  1400    4   MOLECULE: PROTOCADHERIN FAT 1;                                       
1490:  f9cx-A  5.1 13.2   80   112   16   MOLECULE: T CELL RECEPTOR ALPHA VARIABLE 17;                         
1491:  za8b-A  5.1 13.5   75   115   21   MOLECULE: T CELL RECEPTOR BETA VARIABLE 7-7;                         
1492:  ngz4-A  5.1 13.8  103   226   11   MOLECULE: FIBRONECTIN TYPE III DOMAIN-CONTAINING PROTEIN 10          
1493:  rgp2-A  5.1 16.2   78   115   10   MOLECULE: IMMUNOGLOBULIN KAPPA VARIABLE 5-2;                         
1494:  shz1-A  5.1 10.3   79   123    8   MOLECULE: IMMUNOGLOBULIN LAMBDA VARIABLE 5-39;                       
1495:  j7hj-A  5.1 15.5   75   116   16   MOLECULE: T CELL RECEPTOR ALPHA VARIABLE 19;                         
1496:  uly9-A  5.1 10.9   82   120   12   MOLECULE: IMMUNOGLOBULIN LAMBDA VARIABLE 2-14;                       
1497:  z7vd-A  5.1 10.9   76   117   16   MOLECULE: IMMUNOGLOBULIN HEAVY VARIABLE 1-58;                        
1498:  yy1e-A  5.1 16.0  121  1400    6   MOLECULE: PROTOCADHERIN FAT 2;                                       
1499:  h1zv-A  5.1 22.7  133  1161   11   MOLECULE: INTEGRIN ALPHA-D;                                          
1500:  tj5l-A  5.1 16.7   78   117   14   MOLECULE: PROBABLE NON-FUNCTIONAL IMMUNOGLOBULIN HEAVY VARI          
1501:  woo4-A  5.1 14.3  102  1400    7   MOLECULE: CADHERIN EGF LAG SEVEN-PASS G-TYPE RECEPTOR 2;             
1502:  rg5m-A  5.1  4.0   95   225    8   MOLECULE: RHO GDP-DISSOCIATION INHIBITOR 3;                          
1503:  l9nh-A  5.1 13.4   92   931    9   MOLECULE: PROTOCADHERIN GAMMA-B2;                                    
1504:  cju0-A  5.1 24.6  122  1400    7   MOLECULE: HYDROCEPHALUS-INDUCING PROTEIN HOMOLOG;                    
1505:  do8w-A  5.1 15.1  118  1202    8   MOLECULE: CALMODULIN-BINDING TRANSCRIPTION ACTIVATOR 2;              
1506:  evr2-A  5.1 17.5  106   923    7   MOLECULE: PROTOCADHERIN GAMMA-B4;                                    
1507:  jcc8-A  5.1 13.1   75   119   17   MOLECULE: IMMUNOGLOBULIN HEAVY VARIABLE 3-15;                        
1508:  j9ha-A  5.1 11.3  101   197   11   MOLECULE: SIGLEC FAMILY-LIKE PROTEIN 1;                              
1509:  r9tr-A  5.1  7.1  101  1400    7   MOLECULE: CADHERIN-23;                                               
1510:  rb3d-A  5.1 17.7  102  1400    7   MOLECULE: PROTOCADHERIN FAT 3;                                       
1511:  yh1y-A  5.1 16.5  160  1400    8   MOLECULE: PROTOCADHERIN FAT 4;                                       
1512:  nh0u-A  5.1  9.9  107  1400   12   MOLECULE: EXTRACELLULAR MATRIX ORGANIZING PROTEIN FRAS1;             
1513:  dz9e-A  5.1 16.6  101   580   13   MOLECULE: TRAFFICKING PROTEIN PARTICLE COMPLEX SUBUNIT 14;           
1514:  i9lf-A  5.1 11.3   73   116   15   MOLECULE: IG-LIKE DOMAIN-CONTAINING PROTEIN;                         
1515:  l6ug-A  5.1 16.9  110   932    7   MOLECULE: PROTOCADHERIN GAMMA-A8;                                    
1516:  he7k-A  5.1  2.9   72   116   15   MOLECULE: IMMUNOGLOBULIN KAPPA VARIABLE 3D-20;                       
1517:  b7ej-A  5.1 13.2  102  1400    7   MOLECULE: HYDROCEPHALUS-INDUCING PROTEIN HOMOLOG;                    
1518:  bba2-A  5.1 21.2  115  1051    8   MOLECULE: INTEGRIN ALPHA-3;                                          
1519:  nx0k-A  5.1  9.6  152  1400    7   MOLECULE: PROTOCADHERIN FAT 4;                                       
1520:  r8mv-A  5.1 11.8   73   117   21   MOLECULE: IMMUNOGLOBULIN HEAVY VARIABLE 1-69;                        
1521:  xgc4-A  5.1  9.2  100   814   12   MOLECULE: CADHERIN-15;                                               
1522:  xna1-A  5.1  9.7  108  1400    8   MOLECULE: PROTOCADHERIN FAT 1;                                       
1523:  xo8c-A  5.1 21.5  119   948    4   MOLECULE: PROTOCADHERIN ALPHA-10;                                    
1524:  inh8-A  5.1 15.0   99   932    7   MOLECULE: PROTOCADHERIN GAMMA-A7;                                    
1525:  r0vu-A  5.1 12.2   76   116   13   MOLECULE: IMMUNOGLOBULIN KAPPA VARIABLE 3/OR2-268 (NON-FUNC          
1526:  vt5u-A  5.1  9.5   98  1400    9   MOLECULE: PROTOCADHERIN FAT 1;                                       
1527:  mlw3-A  5.1  4.0   94   694   10   MOLECULE: PROTEIN-ARGININE DEIMINASE TYPE-6;                         
1528:  q8vn-A  5.1 10.8  113  1170    5   MOLECULE: INTEGRIN ALPHA-L;                                          
1529:  vq0o-A  5.1 16.2  110   829   10   MOLECULE: CADHERIN-16;                                               
1530:  k1jn-A  5.1 21.4  111  1184   10   MOLECULE: PROTOCADHERIN-12;                                          
1531:  m0bo-A  5.1 16.5  105  2537    9   MOLECULE: CENTROSOMAL PROTEIN OF 192 KDA;                            
1532:  ypf6-A  5.0 11.5   94   556   15   MOLECULE: B-LYMPHOCYTE ANTIGEN CD19;                                 
1533:  ve9n-A  5.0 15.3  111   951    8   MOLECULE: CATION CHANNEL SPERM-ASSOCIATED PROTEIN SUBUNIT E          
1534:  uvh2-A  5.0  7.1   90  1400    8   MOLECULE: A-KINASE ANCHOR PROTEIN 13;                                
1535:  xam3-A  5.0 28.3  135   383   12   MOLECULE: MHC CLASS I POLYPEPTIDE-RELATED SEQUENCE A;                
1536:  pl9c-A  5.0 17.4  100   327   12   MOLECULE: T-CELL SURFACE GLYCOPROTEIN CD1A;                          
1537:  v5sp-A  5.0 15.4   96   664    9   MOLECULE: PROTEIN-ARGININE DEIMINASE TYPE-3;                         
1538:  b1lz-A  5.0 13.6  101  1400   13   MOLECULE: PROTOCADHERIN FAT 4;                                       
1539:  naq6-A  5.0  8.3  102  2169   10   MOLECULE: MUCIN-4;                                                   
1540:  ouu2-A  5.0  9.2   94   951   14   MOLECULE: PROTOCADHERIN-20;                                          
1541:  edj7-A  5.0 31.1  118  1400    9   MOLECULE: ADHESION G-PROTEIN COUPLED RECEPTOR V1;                    
1542:  n6oy-A  5.0 19.1  105  1377    7   MOLECULE: COLLAGEN ALPHA-3(VI) CHAIN;                                
1543:  a0gd-A  5.0 11.1   76   114   13   MOLECULE: T CELL RECEPTOR ALPHA VARIABLE 3;                          
1544:  ne5c-A  5.0 15.2  123  1400    7   MOLECULE: PROTOCADHERIN FAT 2;                                       
1545:  z7ur-A  5.0 11.5  104  1400   12   MOLECULE: E3 UBIQUITIN-PROTEIN LIGASE MYCBP2;                        
1546:  mzq6-A  5.0 28.7  118  1400   13   MOLECULE: ADHESION G-PROTEIN COUPLED RECEPTOR V1;                    
1547:  zvk7-A  5.0 16.9  116  1159    9   MOLECULE: PROTOCADHERIN-17;                                          
1548:  ue8u-A  5.0  8.0   98   801    9   MOLECULE: PROTOCADHERIN BETA-8;                                      
1549:  ihp1-A  5.0 12.2   94  1400   12   MOLECULE: PROTOCADHERIN FAT 1;                                       
1550:  ba3c-A  5.0  9.9  118  1118   10   MOLECULE: DESMOGLEIN-2;                                              
1551:  fqg9-A  5.0 13.8   96   151   11   MOLECULE: NPC INTRACELLULAR CHOLESTEROL TRANSPORTER 2;               
1552:  o9ro-A  5.0 10.1  101   882   11   MOLECULE: CADHERIN-1;                                                
1553:  j8mk-A  5.0 16.5   97  1400   11   MOLECULE: CADHERIN EGF LAG SEVEN-PASS G-TYPE RECEPTOR 3;             
1554:  wf8c-A  5.0 21.1  107   446    6   MOLECULE: CALCIUM-BINDING AND COILED-COIL DOMAIN-CONTAINING          
1555:  qff6-A  5.0  8.8   92  1400    7   MOLECULE: PROTOCADHERIN-23;                                          
1556:  qsv4-A  5.0 13.3   95   794    6   MOLECULE: PROTOCADHERIN BETA-6;                                      
1557:  rny3-A  5.0 11.0   95  1400   14   MOLECULE: PROTOCADHERIN FAT 4;                                       
1558:  r0ec-A  5.0 21.3  130  1400   10   MOLECULE: ADHESION G-PROTEIN COUPLED RECEPTOR V1;                    
1559:  e4cz-A  5.0 15.7   82   113   15   MOLECULE: T CELL RECEPTOR ALPHA VARIABLE 8-6;                        
1560:  gu5f-A  5.0 19.6   98  1400    9   MOLECULE: PROTOCADHERIN FAT 2;                                       
1561:  hxi4-A  5.0 24.2  134  1400   10   MOLECULE: FIBROCYSTIN-L;                                             
1562:  f5xg-A  5.0 23.3  102  1400    4   MOLECULE: PROTOCADHERIN FAT 4;                                       
1563:  bx9l-A  5.0 37.1  111   929    9   MOLECULE: PROTOCADHERIN GAMMA-B7;                                    
1564:  e7yj-A  5.0 17.4   75   119   13   MOLECULE: IMMUNOGLOBULIN KAPPA VARIABLE 3D-7;                        
1565:  dp0f-A  5.0  9.7   99  1321   11   MOLECULE: HYDROCEPHALUS-INDUCING PROTEIN HOMOLOG;                    
1566:  gj7a-A  5.0 17.7  126   564    6   MOLECULE: ANTHRAX TOXIN RECEPTOR 1;                                  
1567:  b6kb-A  5.0 14.0   76   115   16   MOLECULE: T CELL RECEPTOR DELTA VARIABLE 2;                          
1568:  wzg0-A  5.0 41.2  113   800   11   MOLECULE: PROTOCADHERIN BETA-10;                                     
1569:  b7ik-A  5.0 24.2  139  1400    8   MOLECULE: FILAMIN-C;                                                 
1570:  sae3-A  5.0 15.7  101   200   10   MOLECULE: TREM-LIKE TRANSCRIPT 4 PROTEIN;                            
1571:  nck8-A  5.0  2.7   69   106   13   MOLECULE: T CELL RECEPTOR ALPHA VARIABLE 1-2;                        
1572:  ck6h-A  5.0 11.5   79   117   11   MOLECULE: PROBABLE NON-FUNCTIONAL IMMUNOGLOBULINN KAPPA VAR          
1573:  za7y-A  5.0 15.3   78   120   17   MOLECULE: IMMUNOGLOBULIN KAPPA VARIABLE 2-30;                        
1574:  sx9h-A  5.0 15.7   96   890    4   MOLECULE: PHOSPHATIDATE PHOSPHATASE LPIN1;                           
1575:  myq7-A  5.0 12.3  108   936    7   MOLECULE: PROTOCADHERIN GAMMA-A10;                                   
1576:  w6xr-A  5.0 26.2  115   502    4   MOLECULE: INTERLEUKIN-17 RECEPTOR B;                                 
1577:  m6ce-A  5.0 16.7  114  1400    8   MOLECULE: PROTOCADHERIN-16;                                          
1578:  wm4c-A  5.0 41.7  109   795   11   MOLECULE: PROTOCADHERIN BETA-5;                                      
1579:  g4ih-A  5.0 11.0  107   721    6   MOLECULE: BARDET-BIEDL SYNDROME 2 PROTEIN;                           
1580:  fnj0-A  5.0  2.8   73   123   10   MOLECULE: IMMUNOGLOBULIN LAMBDA VARIABLE 5-45;                       
1581:  dr3k-A  5.0 12.9  110   950    9   MOLECULE: PROTOCADHERIN ALPHA-6;                                     
1582:  ld5x-A  5.0 12.1   75   117   11   MOLECULE: IMMUNOGLOBULIN KAPPA VARIABLE 1-6;                         
1583:  hxd1-A  5.0 18.3  144   631    8   MOLECULE: DOLICHYL-DIPHOSPHOOLIGOSACCHARIDE--PROTEIN                 
1584:  ns6v-A  5.0 11.3   79   112    8   MOLECULE: IMMUNOGLOBULIN LAMBDA VARIABLE 3-25;                       
1585:  cf8a-A  5.0 31.3  137  2202    8   MOLECULE: ACTIVATING SIGNAL COINTEGRATOR 1 COMPLEX SUBUNIT           
1586:  y5mq-A  5.0 16.1  128   887   10   MOLECULE: PROTEIN PTHB1;                                             
1587:  mc2a-A  5.0  9.8  103   944    8   MOLECULE: PROTOCADHERIN GAMMA-C5;                                    
1588:  lwb0-A  5.0  6.1   96   790   10   MOLECULE: CADHERIN-6;                                                
1589:  b7tt-A  5.0  8.7  121  1400    7   MOLECULE: PROTOCADHERIN-23;                                          
1590:  l5gb-A  5.0 16.2  112  1357    9   MOLECULE: PROTOCADHERIN FAT 3;                                       
1591:  t1ji-A  5.0 12.2   74   119   18   MOLECULE: IMMUNOGLOBULIN HEAVY VARIABLE 3-72;                        
1592:  ltv1-A  5.0 11.0   78   117   15   MOLECULE: IMMUNOGLOBULIN LAMBDA VARIABLE 7-43;                       
1593:  jmm1-A  5.0 41.0  114   950    9   MOLECULE: PROTOCADHERIN ALPHA-8;                                     
1594:  oea0-A  5.0 14.8  120  1400   11   MOLECULE: EXTRACELLULAR MATRIX ORGANIZING PROTEIN FRAS1;             
1595:  gl7o-A  5.0 12.8  102   415   10   MOLECULE: ZONA PELLUCIDA-LIKE DOMAIN-CONTAINING PROTEIN 1;           
1596:  o3ks-A  5.0 23.0  101   285    5   MOLECULE: PROTEIN PHOSPHATASE 1 REGULATORY SUBUNIT 3B;               
1597:  ytv3-A  5.0 14.7  107  1400    7   MOLECULE: CADHERIN EGF LAG SEVEN-PASS G-TYPE RECEPTOR 3;             
1598:  pe6j-A  5.0  8.4  153  1400    8   MOLECULE: PROTOCADHERIN FAT 4;                                       
1599:  gg1d-A  5.0 14.7   72   113   21   MOLECULE: T CELL RECEPTOR DELTA VARIABLE 3;                          
1600:  io6g-A  5.0 21.6  103  1400    5   MOLECULE: CILIA- AND FLAGELLA-ASSOCIATED PROTEIN 47;                 
1601:  jfd7-A  5.0 12.0  114  1400    3   MOLECULE: PROTOCADHERIN FAT 2;                                       
1602:  c0fx-A  5.0 17.9  113  2005    6   MOLECULE: STRUCTURAL MAINTENANCE OF CHROMOSOMES FLEXIBLE HI          
1603:  twj9-A  5.0 15.6  112   894   11   MOLECULE: DESMOCOLLIN-1;                                             
1604:  m1xd-A  5.0  5.2   90   243    8   MOLECULE: VESICLE-ASSOCIATED MEMBRANE PROTEIN-ASSOCIATED PR          
1605:  nj7p-A  5.0 26.4  127  1152    5   MOLECULE: INTEGRIN ALPHA-M;                                          
1606:  j8tz-A  5.0 20.0  111  1347    5   MOLECULE: PROTOCADHERIN-11 X-LINKED;                                 
1607:  z1lt-A  5.0  9.6   99  1400    9   MOLECULE: PROTOCADHERIN FAT 2;                                       
1608:  m6yf-A  5.0 22.0  109  1400    8   MOLECULE: EXTRACELLULAR MATRIX ORGANIZING PROTEIN FRAS1;             
1609:  e0ct-A  5.0 15.0  115  1435    3   MOLECULE: PROBABLE ATP-DEPENDENT DNA HELICASE HFM1;                  
1610:  ec1c-A  5.0 18.9  110  1445    5   MOLECULE: PHOSPHATIDYLINOSITOL 4-PHOSPHATE 3-KINASE C2 DOMA          
1611:  dnv5-A  5.0 11.6  100  1400    9   MOLECULE: PROTOCADHERIN-23;                                          
1612:  qmb6-A  5.0 11.5  113   400    6   MOLECULE: DOUBLE C2-LIKE DOMAIN-CONTAINING PROTEIN ALPHA;            
1613:  vd0v-A  5.0 31.1  130  1400    6   MOLECULE: EXTRACELLULAR MATRIX ORGANIZING PROTEIN FRAS1;             
1614:  kf7u-A  4.9 10.1  111   386    7   MOLECULE: SYNAPTOTAGMIN-5;                                           
1615:  bw1i-A  4.9 24.7  121  1387    6   MOLECULE: CILIA- AND FLAGELLA-ASSOCIATED PROTEIN 47;                 
1616:  exj2-A  4.9 17.1  109   419   10   MOLECULE: SYNAPTOTAGMIN-2;                                           
1617:  vqa7-A  4.9 15.1  107  1400    7   MOLECULE: HYDROCEPHALUS-INDUCING PROTEIN HOMOLOG;                    
1618:  xx4x-A  4.9 11.8   78   117   13   MOLECULE: IMMUNOGLOBULIN LAMBDA VARIABLE 6-57;                       
1619:  ff7y-A  4.9 11.8   78   121   14   MOLECULE: IMMUNOGLOBULIN KAPPA VARIABLE 4-1;                         
1620:  vy3r-A  4.9 11.0   78   115   15   MOLECULE: PROBABLE NON-FUNCTIONAL T CELL RECEPTOR BETA VARI          
1621:  zz2y-A  4.9 24.9  122  1400    8   MOLECULE: ADHESION G-PROTEIN COUPLED RECEPTOR V1;                    
1622:  dkn0-A  4.9 11.1  102  1349   10   MOLECULE: PROTOCADHERIN FAT 2;                                       
1623:  fac2-A  4.9 31.9  106   950   13   MOLECULE: PROTOCADHERIN ALPHA-1;                                     
1624:  qt7z-A  4.9 11.3   75   123   13   MOLECULE: PRE-B LYMPHOCYTE PROTEIN 3;                                
1625:  a1hb-A  4.9 11.2  131  1400   10   MOLECULE: PROTOCADHERIN FAT 1;                                       
1626:  x3gv-A  4.9 17.4  113   789    8   MOLECULE: LEUCINE-RICH REPEAT AND FIBRONECTIN TYPE-III DOMA          
1627:  hxh8-A  4.9  8.9   98  1310    8   MOLECULE: CADHERIN-RELATED FAMILY MEMBER 2;                          
1628:  jy0o-A  4.9 12.5  119  1179   11   MOLECULE: INTEGRIN ALPHA-E;                                          
1629:  auc1-A  4.9 17.7  114   625    7   MOLECULE: GRAINYHEAD-LIKE PROTEIN 2 HOMOLOG;                         
1630:  ia0h-A  4.9 12.1   75   120   13   MOLECULE: IMMUNOGLOBULIN KAPPA VARIABLE 2D-29;                       
1631:  xaa5-A  4.9 13.9  100   673    6   MOLECULE: VASORIN;                                                   
1632:  un3l-A  4.9 13.4  108  1400    8   MOLECULE: EXTRACELLULAR MATRIX ORGANIZING PROTEIN FRAS1;             
1633:  xhd2-A  4.9 14.5  109  1400   10   MOLECULE: PROTOCADHERIN FAT 3;                                       
1634:  ibf5-A  4.9 28.7  131   851    8   MOLECULE: SIGNAL TRANSDUCER AND ACTIVATOR OF TRANSCRIPTION           
1635:  riw4-A  4.9 19.5   87   270    7   MOLECULE: 5'-AMP-ACTIVATED PROTEIN KINASE SUBUNIT BETA-1;            
1636:  b0pg-A  4.9 29.0  118  1400   12   MOLECULE: PROTOCADHERIN-23;                                          
1637:  k4eu-A  4.9 19.4  131   859    5   MOLECULE: CADHERIN-RELATED FAMILY MEMBER 1;                          
1638:  p8id-A  4.9 14.7   98   734    6   MOLECULE: PUTATIVE PROTOCADHERIN BETA-18;                            
1639:  ftr4-A  4.9 12.0   98  1400    5   MOLECULE: PROTOCADHERIN FAT 2;                                       
1640:  u2nm-A  4.9 12.5   93   353   13   MOLECULE: C2 CALCIUM-DEPENDENT DOMAIN-CONTAINING PROTEIN 4D          
1641:  e0we-A  4.9 13.0  129  1400    9   MOLECULE: PROTOCADHERIN FAT 1;                                       
1642:  r1zq-A  4.9 14.8  106  1400    8   MOLECULE: CADHERIN-23;                                               
1643:  jrn1-A  4.9 13.4  105   797    8   MOLECULE: PROTOCADHERIN BETA-9;                                      
1644:  m2et-A  4.9  6.3   92   338    9   MOLECULE: ZONA PELLUCIDA-BINDING PROTEIN 2;                          
1645:  yk7m-A  4.9 10.1   75   117   17   MOLECULE: IMMUNOGLOBULIN HEAVY VARIABLE 1-24;                        
1646:  t2lq-A  4.9 20.0  102   299   15   MOLECULE: CMRF35-LIKE MOLECULE 8;                                    
1647:  ily3-A  4.9 11.9   99  1400    6   MOLECULE: PROTOCADHERIN FAT 4;                                       
1648:  x1tm-A  4.9  7.0  100  1354    8   MOLECULE: CADHERIN-23;                                               
1649:  nsu8-A  4.9 12.8  104   788   10   MOLECULE: CADHERIN-10;                                               
1650:  t3bm-A  4.9 22.6  100  1400   10   MOLECULE: PROTOCADHERIN-16;                                          
1651:  llz1-A  4.9 31.3  142   599    6   MOLECULE: INTERLEUKIN-18 RECEPTOR ACCESSORY PROTEIN;                 
1652:  mv9y-A  4.9 18.4   99  1400    6   MOLECULE: EXTRACELLULAR MATRIX ORGANIZING PROTEIN FRAS1;             
1653:  tu4h-A  4.9 21.0  118   715    5   MOLECULE: BARDET-BIEDL SYNDROME 7 PROTEIN;                           
1654:  d2hc-A  4.9 13.4  112  1400    7   MOLECULE: CADHERIN EGF LAG SEVEN-PASS G-TYPE RECEPTOR 2;             
1655:  abr6-A  4.9 12.5  113  1871    7   MOLECULE: PLEXIN-A3;                                                 
1656:  nxe9-A  4.9 11.7   98  1400    8   MOLECULE: PROTOCADHERIN FAT 4;                                       
1657:  v9rn-A  4.9 12.0  105  1400    8   MOLECULE: CADHERIN EGF LAG SEVEN-PASS G-TYPE RECEPTOR 3;             
1658:  by8p-A  4.9 10.3  105  1400    4   MOLECULE: PROTOCADHERIN FAT 4;                                       
1659:  o3zj-A  4.9  8.4   87   119   10   MOLECULE: PROBABLE NON-FUNCTIONAL T CELL RECEPTOR GAMMA VAR          
1660:  ro2g-A  4.9 14.3  122  1400    7   MOLECULE: PROTOCADHERIN FAT 2;                                       
1661:  tq0b-A  4.9 17.9   99   798    7   MOLECULE: PROTOCADHERIN BETA-2;                                      
1662:  twh9-A  4.9 16.7   95  1400    9   MOLECULE: PROTOCADHERIN FAT 1;                                       
1663:  ti8n-A  4.9 14.3  113  1400    5   MOLECULE: CADHERIN-23;                                               
1664:  ayz0-A  4.9 37.3  117   464    9   MOLECULE: SUSHI REPEAT-CONTAINING PROTEIN SRPX;                      
1665:  vh0x-A  4.9  3.3   86   545    8   MOLECULE: ONCOPROTEIN-INDUCED TRANSCRIPT 3 PROTEIN;                  
1666:  er9w-A  4.9 13.9  109  1400    5   MOLECULE: PROTOCADHERIN FAT 1;                                       
1667:  j7gb-A  4.9 16.6  111  1400    5   MOLECULE: PROTOCADHERIN FAT 1;                                       
1668:  g3zh-A  4.9 15.5  108   787   10   MOLECULE: PROTOCADHERIN BETA-15;                                     
1669:  wob8-A  4.9 15.7   91  1187   13   MOLECULE: BAI1-ASSOCIATED PROTEIN 3;                                 
1670:  yz4z-A  4.9  7.5   96   785   11   MOLECULE: CADHERIN-7;                                                
1671:  gp1z-A  4.9 12.3   87   793    8   MOLECULE: PROTOCADHERIN BETA-7;                                      
1672:  nsr2-A  4.9  6.1   98  2413    7   MOLECULE: DELETED IN MALIGNANT BRAIN TUMORS 1 PROTEIN;               
1673:  dy9y-A  4.8  3.8   71   113   13   MOLECULE: IMMUNOGLOBULIN LAMBDA VARIABLE 2-23;                       
1674:  in9d-A  4.8 17.5  114  1400    7   MOLECULE: CILIA- AND FLAGELLA-ASSOCIATED PROTEIN 47;                 
1675:  nxm4-A  4.8 19.7  115   618   10   MOLECULE: GRAINYHEAD-LIKE PROTEIN 1 HOMOLOG;                         
1676:  sgz2-A  4.8  5.1   83  1400   10   MOLECULE: PROTOCADHERIN-23;                                          
1677:  h9hg-A  4.8  9.1  110  1400   10   MOLECULE: ADHESION G-PROTEIN COUPLED RECEPTOR V1;                    
1678:  dhe6-A  4.8 12.6   91  1400    4   MOLECULE: PROTOCADHERIN-16;                                          
1679:  ti7n-A  4.8 36.9  115   797   10   MOLECULE: PROTOCADHERIN BETA-11;                                     
1680:  rm6u-A  4.8 12.6   76   121   13   MOLECULE: IMMUNOGLOBULIN KAPPA VARIABLE 2D-40;                       
1681:  ua3l-A  4.8 16.7   77   121   14   MOLECULE: IMMUNOGLOBULIN KAPPA VARIABLE 2-40;                        
1682:  d9th-A  4.8 12.2   77   113   13   MOLECULE: T CELL RECEPTOR ALPHA VARIABLE 13-2;                       
1683:  ku4f-A  4.8 39.0  114   776   10   MOLECULE: PROTOCADHERIN BETA-16;                                     
1684:  l3mr-A  4.8 12.8  106  1400   12   MOLECULE: PROTOCADHERIN-23;                                          
1685:  hre6-A  4.8 21.7  121   929    5   MOLECULE: PROTOCADHERIN GAMMA-B3;                                    
1686:  x9cz-A  4.8 19.2   96   579   10   MOLECULE: TRANSCRIPTION FACTOR RELB;                                 
1687:  tw8k-A  4.8 19.2   91   761   13   MOLECULE: SEMAPHORIN-4A;                                             
1688:  aw8x-A  4.8 10.7   75   116   16   MOLECULE: T CELL RECEPTOR ALPHA VARIABLE 14/DELTA VARIABLE           
1689:  k9lb-A  4.8 25.6  137  1400    7   MOLECULE: CILIA- AND FLAGELLA-ASSOCIATED PROTEIN 47;                 
1690:  ccz8-A  4.8 12.6   98   832    7   MOLECULE: CADHERIN-LIKE PROTEIN 26;                                  
1691:  uu6p-A  4.8 18.8  137  1400    9   MOLECULE: FIBROCYSTIN-L;                                             
1692:  l9jo-A  4.8 25.5  133   631    8   MOLECULE: ANTHRAX TOXIN RECEPTOR-LIKE;                               
1693:  ipx8-A  4.8 15.9  105  1388    7   MOLECULE: PROTOCADHERIN FAT 1;                                       
1694:  q2qf-A  4.8 19.9  105  2179   10   MOLECULE: FRAS1-RELATED EXTRACELLULAR MATRIX PROTEIN 1;              
1695:  sxn0-A  4.8 12.1   79   115   10   MOLECULE: IMMUNOGLOBULIN LAMBDA VARIABLE 3-10;                       
1696:  o9lc-A  4.8 16.8  121  1400   11   MOLECULE: PROTOCADHERIN-16;                                          
1697:  c5qw-A  4.8 35.6  124  1400   11   MOLECULE: E3 UBIQUITIN-PROTEIN LIGASE MYCBP2;                        
1698:  e0eu-A  4.8 14.2  111  1371    4   MOLECULE: PROTOCADHERIN-23;                                          
1699:  vl2d-A  4.8  9.2  120  1400    9   MOLECULE: PROTOCADHERIN FAT 2;                                       
1700:  nfn0-A  4.8 26.3  118   959    7   MOLECULE: XYLOSYLTRANSFERASE 1;                                      
1701:  o7kx-A  4.8 10.8  111   178   10   MOLECULE: T CELL RECEPTOR BETA CONSTANT 2;                           
1702:  hx2o-A  4.8 10.2  120  1243   12   MOLECULE: FIBROCYSTIN-L;                                             
1703:  rh1p-A  4.8  2.6   72   118   14   MOLECULE: IGV DOMAIN-CONTAINING PROTEIN;                             
1704:  t7bt-A  4.8 10.0  102   518   10   MOLECULE: UNC5C-LIKE PROTEIN;                                        
1705:  kov8-A  4.8 11.2  101  1400    9   MOLECULE: PROTOCADHERIN FAT 3;                                       
1706:  vjw3-A  4.8 16.1  118   925    6   MOLECULE: NUCLEAR FACTOR OF ACTIVATED T-CELLS, CYTOPLASMIC           
1707:  jsv3-A  4.8 15.4  113  1400   12   MOLECULE: EXTRACELLULAR MATRIX ORGANIZING PROTEIN FRAS1;             
1708:  tuf0-A  4.8 23.3  106  1400    7   MOLECULE: PROTOCADHERIN-23;                                          
1709:  w3ry-A  4.8 28.4  117   744    9   MOLECULE: TRIPARTITE MOTIF-CONTAINING PROTEIN 3;                     
1710:  uwy2-A  4.8  8.1   82  1400    5   MOLECULE: CADHERIN EGF LAG SEVEN-PASS G-TYPE RECEPTOR 1;             
1711:  ctu6-A  4.8 10.4  101  1400   12   MOLECULE: PROTOCADHERIN FAT 3;                                       
1712:  v4gq-A  4.8 32.0  137  2699    7   MOLECULE: TENEURIN-3;                                                
1713:  u6on-A  4.8 10.8   78   112   12   MOLECULE: IMMUNOGLOBULIN LAMBDA VARIABLE 3-19;                       
1714:  dc6c-A  4.8 12.0  112   412    7   MOLECULE: DOUBLE C2-LIKE DOMAIN-CONTAINING PROTEIN BETA;             
1715:  odh2-A  4.8 30.8  100  1313    6   MOLECULE: INTER-ALPHA-TRYPSIN INHIBITOR HEAVY CHAIN H6;              
1716:  bo7w-A  4.8 15.5  112  1925   13   MOLECULE: PLEXIN-D1;                                                 
1717:  pwu7-A  4.8 22.4  109  1306   12   MOLECULE: ADHESION G-PROTEIN COUPLED RECEPTOR V1;                    
1718:  j0iq-A  4.8 11.5   89  1400    8   MOLECULE: CADHERIN EGF LAG SEVEN-PASS G-TYPE RECEPTOR 2;             
1719:  c3cu-A  4.8 13.0  104  1400   10   MOLECULE: CADHERIN EGF LAG SEVEN-PASS G-TYPE RECEPTOR 1;             
1720:  ynr0-A  4.8  9.0  101  1400    8   MOLECULE: PROTOCADHERIN-16;                                          
1721:  oq1e-A  4.7  8.9  115   999   11   MOLECULE: DESMOGLEIN-3;                                              
1722:  pl3f-A  4.7  3.6   73   118   14   MOLECULE: IMMUNOGLOBULIN LAMBDA VARIABLE 2-18;                       
1723:  hy4r-A  4.7 12.5  114  1400    7   MOLECULE: ADHESION G-PROTEIN COUPLED RECEPTOR V1;                    
1724:  gt6l-A  4.7 19.7  120  1340    6   MOLECULE: PROTOCADHERIN-11 Y-LINKED;                                 
1725:  kaw6-A  4.7 12.9  114   510    8   MOLECULE: SYNAPTOTAGMIN-6;                                           
1726:  yj9u-A  4.7 14.2  106  1211    8   MOLECULE: RNA HELICASE MOV10L1;                                      
1727:  sfh0-A  4.7  6.7   74   117    9   MOLECULE: IMMUNOGLOBULIN LAMBDA VARIABLE 1-36;                       
1728:  hz5m-A  4.7 26.6  115   966    6   MOLECULE: NEXT TO BRCA1 GENE 1 PROTEIN;                              
1729:  xj3e-A  4.7 30.6  124   358   10   MOLECULE: HLA CLASS I HISTOCOMPATIBILITY ANTIGEN, ALPHA CHA          
1730:  toa1-A  4.7 12.1   77   122    9   MOLECULE: IMMUNOGLOBULIN LAMBDA VARIABLE 4-3;                        
1731:  fp8u-A  4.7 11.6   78   118   14   MOLECULE: PROBABLE NON-FUNCTIONAL IMMUNOGLOBULIN LAMBDA VAR          
1732:  pt4w-A  4.7 20.1  127   730    6   MOLECULE: SYNAPTOTAGMIN-LIKE PROTEIN 5;                              
1733:  mpe8-A  4.7 27.3  116   932   10   MOLECULE: PROTOCADHERIN GAMMA-A2;                                    
1734:  tlc4-A  4.7 14.1  111   798    5   MOLECULE: PROTOCADHERIN BETA-13;                                     
1735:  fbr4-A  4.7 25.1  122   341    8   MOLECULE: MAJOR HISTOCOMPATIBILITY COMPLEX CLASS I-RELATED           
1736:  bq7q-A  4.7 18.4  128  1400    5   MOLECULE: FIBROCYSTIN-L;                                             
1737:  eiu0-A  4.7 38.5  112   795    9   MOLECULE: PROTOCADHERIN BETA-12;                                     
1738:  s4ck-A  4.7  9.7   78   119   13   MOLECULE: IMMUNOGLOBULIN LAMBDA VARIABLE 2-11;                       
1739:  jh4p-A  4.7 12.5   98  1400    7   MOLECULE: PROTOCADHERIN FAT 1;                                       
1740:  cl4s-A  4.7  4.5  114   651    7   MOLECULE: BETA-GLUCURONIDASE;                                        
1741:  k0js-A  4.7 13.9  110  1090   15   MOLECULE: PROTEIN UNC-13 HOMOLOG D;                                  
1742:  v9km-A  4.7 16.7   93   327    9   MOLECULE: VACUOLAR PROTEIN SORTING-ASSOCIATED PROTEIN 26A;           
1743:  gf8e-A  4.7 11.1   90  1400    8   MOLECULE: CADHERIN EGF LAG SEVEN-PASS G-TYPE RECEPTOR 3;             
1744:  z7ul-A  4.7  8.7  115   868    6   MOLECULE: E3 UBIQUITIN-PROTEIN LIGASE TRIM71;                        
1745:  dvj9-A  4.7 14.4  115  1122   10   MOLECULE: PROTEIN PHOSPHATASE 1 REGULATORY SUBUNIT 3A;               
1746:  eg2z-A  4.7 17.7  106   789    7   MOLECULE: CADHERIN-9;                                                
1747:  n2og-A  4.7 34.2  100  1400   11   MOLECULE: PROTOCADHERIN FAT 4;                                       
1748:  l9hh-A  4.7  7.9   94  1400    9   MOLECULE: HYDROCEPHALUS-INDUCING PROTEIN HOMOLOG;                    
1749:  td2o-A  4.7 15.4  101  1400    6   MOLECULE: CADHERIN EGF LAG SEVEN-PASS G-TYPE RECEPTOR 3;             
1750:  ge3s-A  4.7 24.8  107  1400    9   MOLECULE: PROTOCADHERIN FAT 2;                                       
1751:  i3he-A  4.7  9.9  100   948    5   MOLECULE: PROTOCADHERIN ALPHA-2;                                     
1752:  zso4-A  4.7 20.4  113   366   14   MOLECULE: HLA CLASS I HISTOCOMPATIBILITY ANTIGEN, C ALPHA C          
1753:  ivz0-A  4.7 12.3   88   796   10   MOLECULE: PROTOCADHERIN BETA-3;                                      
1754:  f4ur-A  4.7 15.7  129  1400    5   MOLECULE: MACROPHAGE-STIMULATING PROTEIN RECEPTOR;                   
1755:  wc9x-A  4.7 26.6  145   750    8   MOLECULE: SIGNAL TRANSDUCER AND ACTIVATOR OF TRANSCRIPTION           
1756:  zz3s-A  4.7 10.7  111  2649    9   MOLECULE: HELICASE WITH ZINC FINGER DOMAIN 2;                        
1757:  rfi7-A  4.7 21.5  105  2139   10   MOLECULE: FRAS1-RELATED EXTRACELLULAR MATRIX PROTEIN 3;              
1758:  vf5z-A  4.7 31.8  115  1883    3   MOLECULE: TRANSMEMBRANE PROTEIN 131;                                 
1759:  hy5h-A  4.7 21.4  114   801    5   MOLECULE: CADHERIN-20;                                               
1760:  l0iv-A  4.7 10.1  112  1400    8   MOLECULE: PROTOCADHERIN-23;                                          
1761:  fi5l-A  4.7 16.3  112   671    6   MOLECULE: SYNAPTOTAGMIN-LIKE PROTEIN 4;                              
1762:  alh0-A  4.7 13.3  115   931    8   MOLECULE: PROTOCADHERIN GAMMA-A5;                                    
1763:  anb4-A  4.7 12.0   88   934    6   MOLECULE: PROTOCADHERIN GAMMA-C3;                                    
1764:  p5qq-A  4.7 13.1  122  1003   11   MOLECULE: HELICASE MOV-10;                                           
1765:  c8ip-A  4.7 15.4  124  1400    9   MOLECULE: CADHERIN EGF LAG SEVEN-PASS G-TYPE RECEPTOR 1;             
1766:  dl6e-A  4.7 11.2  106   610    4   MOLECULE: SYNAPTOTAGMIN-LIKE PROTEIN 3;                              
1767:  x5zs-A  4.7 17.9  130  1400    6   MOLECULE: FIBROCYSTIN;                                               
1768:  zc5o-A  4.7  8.5   94   819   13   MOLECULE: CADHERIN-24;                                               
1769:  cwr4-A  4.7 24.7   87   241   20   MOLECULE: MEGAKARYOCYTE AND PLATELET INHIBITORY RECEPTOR G6          
1770:  y1li-A  4.7 14.7  111  1400    8   MOLECULE: PROTOCADHERIN-16;                                          
1771:  yem8-A  4.7 12.2   84   119   17   MOLECULE: T CELL RECEPTOR ALPHA VARIABLE 29/DELTA VARIABLE           
1772:  l7ob-A  4.7 32.0  121  1400    7   MOLECULE: HYDROCEPHALUS-INDUCING PROTEIN HOMOLOG;                    
1773:  a4hq-A  4.6  4.7   75   118   11   MOLECULE: PROBABLE NON-FUNCTIONAL IMMUNOGLOBULIN LAMBDA VAR          
1774:  hjc8-A  4.6 10.2  124  1400    8   MOLECULE: PROTOCADHERIN-16;                                          
1775:  z3ag-A  4.6  7.8   74   117   11   MOLECULE: IMMUNOGLOBULIN LAMBDA VARIABLE 1-47;                       
1776:  r8de-A  4.6  7.7   89   421    9   MOLECULE: PEROXISOMAL SUCCINYL-COENZYME A THIOESTERASE;              
1777:  x6ts-A  4.6 33.7  119   263   13   MOLECULE: HLA CLASS II HISTOCOMPATIBILITY ANTIGEN, DM BETA           
1778:  gjq2-A  4.6 12.6   99   421   11   MOLECULE: C2 CALCIUM-DEPENDENT DOMAIN-CONTAINING PROTEIN 4C          
1779:  ain7-A  4.6 23.3  108   805    8   MOLECULE: PHOSPHOINOSITIDE 3-KINASE ADAPTER PROTEIN 1;               
1780:  km8u-A  4.6 16.3  120   851   11   MOLECULE: TRANSFORMING GROWTH FACTOR BETA RECEPTOR TYPE 3;           
1781:  i0me-A  4.6 13.1  106  1298    7   MOLECULE: PROTOCADHERIN-16;                                          
1782:  ifj4-A  4.6  9.6  103   790   10   MOLECULE: CADHERIN-18;                                               
1783:  ug3w-A  4.6 23.0  103   415   10   MOLECULE: RUNT-RELATED TRANSCRIPTION FACTOR 3;                       
1784:  dc8r-A  4.6 20.3  112   567    6   MOLECULE: GERANYLGERANYL TRANSFERASE TYPE-2 SUBUNIT ALPHA;           
1785:  ud5h-A  4.6 19.0  111   409   12   MOLECULE: MICROFIBRILLAR-ASSOCIATED PROTEIN 3-LIKE;                  
1786:  y1ff-A  4.6 25.8  119  1400    8   MOLECULE: PROTOCADHERIN FAT 1;                                       
1787:  f8xd-A  4.6 14.1  109   518   13   MOLECULE: MOTILE SPERM DOMAIN-CONTAINING PROTEIN 2;                  
1788:  yd8h-A  4.6 14.8  112  1400   10   MOLECULE: PROTOCADHERIN FAT 1;                                       
1789:  r2dw-A  4.6 30.6  115   949    9   MOLECULE: PROTOCADHERIN ALPHA-11;                                    
1790:  tap5-A  4.6  9.0   96  1400    2   MOLECULE: FRAS1-RELATED EXTRACELLULAR MATRIX PROTEIN 2;              
1791:  b9sa-A  4.6 14.1  102  1400    8   MOLECULE: CADHERIN-23;                                               
1792:  wgq5-A  4.6 10.1   77   118   14   MOLECULE: IMMUNOGLOBULIN LAMBDA VARIABLE 2-8;                        
1793:  fpa5-A  4.6 11.4  110  1188   12   MOLECULE: INTEGRIN ALPHA-11;                                         
1794:  fpl2-A  4.6 12.5  109  1705   11   MOLECULE: RHO GUANINE NUCLEOTIDE EXCHANGE FACTOR 28;                 
1795:  hnh8-A  4.6 14.2  109  1400   10   MOLECULE: PROTOCADHERIN FAT 3;                                       
1796:  lhx4-A  4.6 10.4   75   112   13   MOLECULE: T CELL RECEPTOR ALPHA VARIABLE 7;                          
1797:  rwm6-A  4.6 27.9  129   667   10   MOLECULE: INTERLEUKIN-17 RECEPTOR E;                                 
1798:  g5qw-A  4.6 18.1  108   930    9   MOLECULE: INTER-ALPHA-TRYPSIN INHIBITOR HEAVY CHAIN H4;              
1799:  wat6-A  4.6 13.5  118   316   12   MOLECULE: TRANSFORMING GROWTH FACTOR-BETA RECEPTOR TYPE 3-L          
1800:  e5ta-A  4.6 34.2  108  1400   11   MOLECULE: PROTOCADHERIN-16;                                          
1801:  ckc3-A  4.6  9.4   87  1686    6   MOLECULE: PHOSPHATIDYLINOSITOL 4-PHOSPHATE 3-KINASE C2 DOMA          
1802:  c6cn-A  4.6 23.8  112  1400   10   MOLECULE: PROTOCADHERIN FAT 4;                                       
1803:  f7ow-A  4.6 29.3  115   902   10   MOLECULE: NUCLEAR FACTOR OF ACTIVATED T-CELLS, CYTOPLASMIC           
1804:  cak9-A  4.6 13.0  103  1400   12   MOLECULE: PROTOCADHERIN-16;                                          
1805:  lt4d-A  4.6  8.0   91  1400    8   MOLECULE: FRAS1-RELATED EXTRACELLULAR MATRIX PROTEIN 2;              
1806:  vju9-A  4.6 18.1   91   963    7   MOLECULE: PROTOCADHERIN ALPHA-C1;                                    
1807:  o0rn-A  4.6 32.6  106  1400   10   MOLECULE: PROTOCADHERIN FAT 1;                                       
1808:  sr1b-A  4.6 12.4   77   117   16   MOLECULE: IMMUNOGLOBULIN LAMBDA VARIABLE 1-44;                       
1809:  yu8j-A  4.6 27.5  108   421    9   MOLECULE: SYNAPTOTAGMIN-12;                                          
1810:  ype6-A  4.6  4.0   84   837   10   MOLECULE: SEMAPHORIN-4B;                                             
1811:  znb3-A  4.5  7.8   90   421    9   MOLECULE: ACYL-COENZYME A THIOESTERASE 1;                            
1812:  tgy6-A  4.5 24.4  103   788   10   MOLECULE: CADHERIN-RELATED FAMILY MEMBER 4;                          
1813:  tek2-A  4.5 19.8  118   803    8   MOLECULE: RAS GTPASE-ACTIVATING PROTEIN 4;                           
1814:  k5rb-A  4.5  8.1   93   194   17   MOLECULE: INTERLEUKIN-18-BINDING PROTEIN;                            
1815:  knl5-A  4.5  4.9  102   580    7   MOLECULE: TRIPARTITE MOTIF-CONTAINING PROTEIN 45;                    
1816:  ef2y-A  4.5 22.5  117   474    9   MOLECULE: SYNAPTOTAGMIN-17;                                          
1817:  jf1b-A  4.5 14.6   97   421    7   MOLECULE: SYNAPTOTAGMIN-15;                                          
1818:  muf1-A  4.5 20.9  112   626    5   MOLECULE: GRAINYHEAD-LIKE PROTEIN 3 HOMOLOG;                         
1819:  t3qf-A  4.5 10.8   75   117   17   MOLECULE: PROBABLE NON-FUNCTIONAL IMMUNOGLOBULIN HEAVY VARI          
1820:  si5t-A  4.5 17.7  110   826   13   MOLECULE: PROTEIN FAM171A2;                                          
1821:  q7bi-A  4.5 13.1   92   871    8   MOLECULE: COATOMER SUBUNIT GAMMA-2;                                  
1822:  fhw4-A  4.5 13.1  110  1400    7   MOLECULE: CADHERIN-23;                                               
1823:  sx3g-A  4.5 13.8   76   118   16   MOLECULE: T CELL RECEPTOR GAMMA VARIABLE 8;                          
1824:  tey4-A  4.5 12.1   83   465   10   MOLECULE: SUSHI REPEAT-CONTAINING PROTEIN SRPX2;                     
1825:  xh6t-A  4.5 17.5  136   745    8   MOLECULE: ZONA PELLUCIDA SPERM-BINDING PROTEIN 2;                    
1826:  qi5m-A  4.5 11.5   76   117   14   MOLECULE: IMMUNOGLOBULIN LAMBDA VARIABLE 1-51;                       
1827:  v8zh-A  4.5 27.9  114   798   13   MOLECULE: INTEGRIN BETA-7;                                           
1828:  b7fp-A  4.5  8.4  110  1400   10   MOLECULE: CADHERIN-23;                                               
1829:  ka2y-A  4.5 22.2  124   906    4   MOLECULE: CADHERIN-2;                                                
1830:  gp0h-A  4.5 15.9  103  1400    8   MOLECULE: FIBROCYSTIN-L;                                             
1831:  s1ek-A  4.5 14.4   85  1222    9   MOLECULE: NODAL MODULATOR 3;                                         
1832:  oq6r-A  4.5 21.9  114  1400   10   MOLECULE: ADHESION G-PROTEIN COUPLED RECEPTOR V1;                    
1833:  l4if-A  4.5 13.6  102   934    5   MOLECULE: SYNAPTOTAGMIN-LIKE PROTEIN 2;                              
1834:  yy0y-A  4.5 12.7  107  1894    6   MOLECULE: PLEXIN-A2;                                                 
1835:  pdi8-A  4.5 40.0  124   795   10   MOLECULE: PROTOCADHERIN BETA-4;                                      
1836:  g6ql-A  4.5  9.7  107  1400   12   MOLECULE: HYDROCEPHALUS-INDUCING PROTEIN HOMOLOG;                    
1837:  mp3i-A  4.5  6.0   95   726    9   MOLECULE: NHL REPEAT-CONTAINING PROTEIN 2;                           
1838:  k8fg-A  4.5  3.0   74   119    9   MOLECULE: PROBABLE NON-FUNCTIONAL T CELL RECEPTOR GAMMA VAR          
1839:  n1qx-A  4.5  9.1   96   483    8   MOLECULE: ACYL-COENZYME A THIOESTERASE 2, MITOCHONDRIAL;             
1840:  vew3-A  4.5 38.8   99  1135    7   MOLECULE: PROTOCADHERIN-18;                                          
1841:  qc4t-A  4.5 21.9  116   932    5   MOLECULE: PROTOCADHERIN GAMMA-A9;                                    
1842:  em4g-A  4.5 20.9  113   346   12   MOLECULE: HLA CLASS I HISTOCOMPATIBILITY ANTIGEN, ALPHA CHA          
1843:  oul8-A  4.5 27.0  117   943    7   MOLECULE: NUCLEAR FACTOR OF ACTIVATED T-CELLS, CYTOPLASMIC           
1844:  uwj5-A  4.5 15.7  101  1609    5   MOLECULE: TRANSMEMBRANE PROTEIN 131-LIKE;                            
1845:  z3dv-A  4.5  9.7  102   798   12   MOLECULE: CATION CHANNEL SPERM-ASSOCIATED PROTEIN SUBUNIT D          
1846:  br7p-A  4.5 14.3  106   401    8   MOLECULE: SYNAPTOTAGMIN-8;                                           
1847:  g0aq-A  4.5 14.8  107   640    6   MOLECULE: UROMODULIN;                                                
1848:  ct6c-A  4.4 22.7  107   900    9   MOLECULE: NUCLEAR FACTOR NF-KAPPA-B P100 SUBUNIT;                    
1849:  rn8l-A  4.4 10.3  113  1400    9   MOLECULE: PROTEIN PICCOLO;                                           
1850:  e3lr-A  4.4 19.1  106  1400    7   MOLECULE: CADHERIN EGF LAG SEVEN-PASS G-TYPE RECEPTOR 2;             
1851:  d5yh-A  4.4 21.7  122   431    6   MOLECULE: SYNAPTOTAGMIN-11;                                          
1852:  c3op-A  4.4 11.5  116   859    6   MOLECULE: FANCONI ANEMIA GROUP B PROTEIN;                            
1853:  m3rc-A  4.4 12.0  104  1400   11   MOLECULE: FIBROCYSTIN-L;                                             
1854:  wiy9-A  4.4 31.0  135  1114    7   MOLECULE: PROTO-ONCOGENE TYROSINE-PROTEIN KINASE RECEPTOR R          
1855:  x0yb-A  4.4 17.7  109   183    8   MOLECULE: TRANSLOCON-ASSOCIATED PROTEIN SUBUNIT BETA;                
1856:  gd6o-A  4.4 11.4   74   118   15   MOLECULE: IMMUNOGLOBULIN LAMBDA VARIABLE 1-40;                       
1857:  vjo0-A  4.4 19.2  115   393    7   MOLECULE: CELLULAR TUMOR ANTIGEN P53;                                
1858:  z5jw-A  4.4 19.2  121   981    7   MOLECULE: CALSYNTENIN-1;                                             
1859:  drg2-A  4.4 26.8   98   788    8   MOLECULE: INTEGRIN BETA-6;                                           
1860:  nnf9-A  4.4  5.6   91   619   10   MOLECULE: PROTO-ONCOGENE C-REL;                                      
1861:  p8bs-A  4.4 15.3  112   803   10   MOLECULE: RAS GTPASE-ACTIVATING PROTEIN 4B;                          
1862:  dr3e-A  4.4 22.1  104  1400   10   MOLECULE: PROTOCADHERIN-16;                                          
1863:  iup1-A  4.4 16.6   95   896    5   MOLECULE: PHOSPHATIDATE PHOSPHATASE LPIN2;                           
1864:  l0pb-A  4.4  3.3   73   107   11   MOLECULE: IMMUNOGLOBULIN KAPPA CONSTANT;                             
1865:  in8i-A  4.4 24.9   97   955    8   MOLECULE: CHORDIN;                                                   
1866:  vjg4-A  4.4 14.4   78   120   10   MOLECULE: PROBABLE NON-FUNCTIONAL IMMUNOGLOBULIN KAPPA VARI          
1867:  zur9-A  4.4 29.0  125   636    3   MOLECULE: TUMOR PROTEIN P73;                                         
1868:  yka0-A  4.4  9.5   81  1222   12   MOLECULE: NODAL MODULATOR 1;                                         
1869:  b2yu-A  4.4 15.5  110  1400   10   MOLECULE: HYDROCEPHALUS-INDUCING PROTEIN HOMOLOG;                    
1870:  deq1-A  4.4 10.6   96   204    9   MOLECULE: RHO GDP-DISSOCIATION INHIBITOR 1;                          
1871:  bcu3-A  4.4 12.7   85  1400    8   MOLECULE: TENEURIN-1;                                                
1872:  oty4-A  4.4 14.6  103   249   11   MOLECULE: VESICLE-ASSOCIATED MEMBRANE PROTEIN-ASSOCIATED PR          
1873:  pmt0-A  4.4 17.9  110  1153    6   MOLECULE: AP-3 COMPLEX SUBUNIT DELTA-1;                              
1874:  yg2r-A  4.4 19.4  115   826    9   MOLECULE: PROTEIN FAM171B;                                           
1875:  d6ko-A  4.4 13.6   73   118   12   MOLECULE: T CELL RECEPTOR GAMMA VARIABLE 3;                          
1876:  blp1-A  4.4 14.7  100   403    6   MOLECULE: SYNAPTOTAGMIN-7;                                           
1877:  luw4-A  4.4 18.4  132   286   10   MOLECULE: TRANSLOCON-ASSOCIATED PROTEIN SUBUNIT ALPHA;               
1878:  gri9-A  4.4 15.7   96  2155    7   MOLECULE: ALPHA-TECTORIN;                                            
1879:  o5ig-A  4.4 19.0  119   799    6   MOLECULE: CADHERIN-8;                                                
1880:  hrf1-A  4.4 14.9  126  1400   12   MOLECULE: CADHERIN EGF LAG SEVEN-PASS G-TYPE RECEPTOR 3;             
1881:  qmp4-A  4.4 25.1  104   453    7   MOLECULE: RUNT-RELATED TRANSCRIPTION FACTOR 1;                       
1882:  ftj2-A  4.4  9.2   94  1400    4   MOLECULE: PROTOCADHERIN FAT 4;                                       
1883:  la9n-A  4.4 15.9  103   901    7   MOLECULE: INOSITOL POLYPHOSPHATE 5-PHOSPHATASE OCRL;                 
1884:  zm9k-A  4.4 19.5  122   578    8   MOLECULE: GPI TRANSAMIDASE COMPONENT PIG-T;                          
1885:  kj1o-A  4.3 26.4  104  1104    9   MOLECULE: EXTENDED SYNAPTOTAGMIN-1;                                  
1886:  pd9q-A  4.3 25.3  105   523    6   MOLECULE: SYNAPTOTAGMIN-10;                                          
1887:  b4kb-A  4.3 21.6   97   953    5   MOLECULE: COATOMER SUBUNIT BETA;                                     
1888:  vn2i-A  4.3  3.7   69   118   13   MOLECULE: T CELL RECEPTOR GAMMA VARIABLE 4;                          
1889:  xqh0-A  4.3 21.8   97  1092    3   MOLECULE: PROTEIN WWC3;                                              
1890:  ui8i-A  4.3 19.6   96   661   14   MOLECULE: KYPHOSCOLIOSIS PEPTIDASE;                                  
1891:  oa2l-A  4.3  4.6  110   391    8   MOLECULE: RAB6A-GEF COMPLEX PARTNER PROTEIN 2;                       
1892:  vxq3-A  4.3 27.4  100  1400    9   MOLECULE: CADHERIN EGF LAG SEVEN-PASS G-TYPE RECEPTOR 1;             
1893:  iaj8-A  4.3 13.8   97   425    9   MOLECULE: SYNAPTOTAGMIN-4;                                           
1894:  iq0q-A  4.3 16.8  119   663    4   MOLECULE: PROTEIN-ARGININE DEIMINASE TYPE-1;                         
1895:  dzh4-A  4.3 12.5   98   993   12   MOLECULE: TYPE II INOSITOL 1,4,5-TRISPHOSPHATE 5-PHOSPHATAS          
1896:  wmr4-A  4.3 15.5   97   832    6   MOLECULE: CADHERIN-17;                                               
1897:  vt4a-A  4.3  8.6  114  1400   13   MOLECULE: FIBROCYSTIN-L;                                             
1898:  jyv4-A  4.3 14.5  102   890   10   MOLECULE: PROTEIN FAM171A1;                                          
1899:  ctw7-A  4.3 27.2  125   263    6   MOLECULE: UROPLAKIN-3B-LIKE PROTEIN 2;                               
1900:  trd4-A  4.3  2.9   85   203   13   MOLECULE: UNCHARACTERIZED PROTEIN;                                   
1901:  spd8-A  4.3 12.5   96   697    9   MOLECULE: TECTONIC-2;                                                
1902:  zq0d-A  4.3 19.8   87   431    7   MOLECULE: CASPASE RECRUITMENT DOMAIN-CONTAINING PROTEIN 8;           
1903:  q6zu-A  4.3 14.2  107   437    7   MOLECULE: EPSILON-SARCOGLYCAN;                                       
1904:  um4c-A  4.3 14.2   85   663    8   MOLECULE: PROTEIN-ARGININE DEIMINASE TYPE-4;                         
1905:  qzf0-A  4.3 31.8  129  1692    7   MOLECULE: REGULATING SYNAPTIC MEMBRANE EXOCYTOSIS PROTEIN 1          
1906:  jjp3-A  4.3  9.2   99   551   12   MOLECULE: TRANSCRIPTION FACTOR P65;                                  
1907:  db4e-A  4.3 18.8   97   901    6   MOLECULE: DESMOCOLLIN-2;                                             
1908:  mql9-A  4.3 17.0  113   968   11   MOLECULE: NUCLEAR FACTOR NF-KAPPA-B P105 SUBUNIT;                    
1909:  r5ym-A  4.3 29.2  109   671    7   MOLECULE: PROTEIN KINASE C BETA TYPE;                                
1910:  nk2l-A  4.3 11.4  107   227    5   MOLECULE: YEATS DOMAIN-CONTAINING PROTEIN 4;                         
1911:  yfd0-A  4.3 16.0   90  1400    8   MOLECULE: PROTOCADHERIN FAT 4;                                       
1912:  o4dv-A  4.2 19.2  118   365   12   MOLECULE: HLA CLASS I HISTOCOMPATIBILITY ANTIGEN, A ALPHA C          
1913:  bmu5-A  4.2 14.0  101   702    3   MOLECULE: 1,4-ALPHA-GLUCAN-BRANCHING ENZYME;                         
1914:  ptp4-A  4.2  3.7   82   188    9   MOLECULE: PUTATIVE SYNAPTOTAGMIN-14-LIKE PROTEIN;                    
1915:  yeo6-A  4.2 14.6   95   205   20   MOLECULE: CD83 ANTIGEN;                                              
1916:  qhr1-A  4.2 21.7  101   499    6   MOLECULE: PUTATIVE DBH-LIKE MONOOXYGENASE PROTEIN 2;                 
1917:  wfd2-A  4.2 27.0  126  1148    8   MOLECULE: TRAFFICKING PROTEIN PARTICLE COMPLEX SUBUNIT 9;            
1918:  eur8-A  4.2 21.9  102   566   10   MOLECULE: BETA-1,4 N-ACETYLGALACTOSAMINYLTRANSFERASE 2;              
1919:  z6wq-A  4.2 19.8  106   471    5   MOLECULE: F-BOX ONLY PROTEIN 3;                                      
1920:  ct0w-A  4.2 10.9  108   424    8   MOLECULE: ZONA PELLUCIDA SPERM-BINDING PROTEIN 3;                    
1921:  hnx4-A  4.2 27.6  125   540    6   MOLECULE: ZONA PELLUCIDA SPERM-BINDING PROTEIN 4;                    
1922:  fid0-A  4.2 13.2  114   590    8   MOLECULE: SYNAPTOTAGMIN-3;                                           
1923:  v4mt-A  4.2  4.8   97   201    8   MOLECULE: RHO GDP-DISSOCIATION INHIBITOR 2;                          
1924:  jip3-A  4.2 28.6   97   661   10   MOLECULE: CARTILAGE ACIDIC PROTEIN 1;                                
1925:  tt0e-A  4.2  6.9  103  1400    9   MOLECULE: CILIA- AND FLAGELLA-ASSOCIATED PROTEIN 47;                 
1926:  ml3e-A  4.2  6.7   90   921    9   MOLECULE: EXTENDED SYNAPTOTAGMIN-2;                                  
1927:  j0tf-A  4.2 26.6  111   823    5   MOLECULE: APOPTOSIS-RESISTANT E3 UBIQUITIN PROTEIN LIGASE 1          
1928:  zus6-A  4.2 17.0   88  1267   10   MOLECULE: NODAL MODULATOR 2;                                         
1929:  fz0t-A  4.2 24.6  115   491    6   MOLECULE: SYNAPTOTAGMIN-9;                                           
1930:  okt4-A  4.2 15.8   76   115   13   MOLECULE: PROBABLE NON-FUNCTIONAL T CELL RECEPTOR BETA VARI          
1931:  si4y-A  4.2 28.0  119   680    5   MOLECULE: TUMOR PROTEIN 63;                                          
1932:  ckj1-A  4.2 13.0  107   911    6   MOLECULE: INTER-ALPHA-TRYPSIN INHIBITOR HEAVY CHAIN H1;              
1933:  q3ys-A  4.2 21.6  101  1075    4   MOLECULE: NUCLEAR FACTOR OF ACTIVATED T-CELLS, CYTOPLASMIC           
1934:  bb0f-A  4.2 23.9  131   955   10   MOLECULE: CALSYNTENIN-2;                                             
1935:  m6xh-A  4.2 16.8  111   810    6   MOLECULE: F-BAR DOMAIN ONLY PROTEIN 2;                               
1936:  aff1-A  4.2 11.6   95  1400    9   MOLECULE: CILIA- AND FLAGELLA-ASSOCIATED PROTEIN 47;                 
1937:  yn5l-A  4.2 26.2  101   537    5   MOLECULE: PANCREATIC SECRETORY GRANULE MEMBRANE MAJOR GLYCO          
1938:  hwd3-A  4.2 41.0  126   798   10   MOLECULE: PROTOCADHERIN BETA-14;                                     
1939:  eba0-A  4.2 18.9  106   694    9   MOLECULE: RABPHILIN-3A;                                              
1940:  ch5e-A  4.2 24.8  132   791    9   MOLECULE: INTERLEUKIN-17 RECEPTOR C;                                 
1941:  py4n-A  4.2  6.7  105   886    5   MOLECULE: EXTENDED SYNAPTOTAGMIN-3;                                  
1942:  h4in-A  4.2 23.3  124   646    8   MOLECULE: LEUCINE-RICH REPEAT TRANSMEMBRANE PROTEIN FLRT1;           
1943:  tmd3-A  4.2 22.9  106  1342    8   MOLECULE: PROTEIN PICCOLO;                                           
1944:  nk7t-A  4.2  3.1   72   117   10   MOLECULE: IMMUNOGLOBULIN HEAVY VARIABLE 3/OR16-12 (NON-FUNC          
1945:  qb5j-A  4.2 20.5  108  1411    5   MOLECULE: REGULATING SYNAPTIC MEMBRANE EXOCYTOSIS PROTEIN 2          
1946:  d1yk-A  4.2 27.8   92  1400   10   MOLECULE: SUSHI, VON WILLEBRAND FACTOR TYPE A, EGF AND PENT          
1947:  xvm9-A  4.2 34.6  139  1435   11   MOLECULE: TRAFFICKING PROTEIN PARTICLE COMPLEX SUBUNIT 8;            
1948:  has6-A  4.2 19.6   97   387   10   MOLECULE: ALPHA-SARCOGLYCAN;                                         
1949:  mpv9-A  4.2 23.5  137   796    4   MOLECULE: CADHERIN-11;                                               
1950:  x2mb-A  4.2 24.1  120   781    9   MOLECULE: DEATH DOMAIN-CONTAINING PROTEIN 1;                         
1951:  c8bi-A  4.2 22.9  113  1400   11   MOLECULE: PROTOCADHERIN FAT 4;                                       
1952:  w7xj-A  4.2  8.9  101  1400    8   MOLECULE: ADHESION G-PROTEIN COUPLED RECEPTOR V1;                    
1953:  c8ue-A  4.1 18.6  121   804    9   MOLECULE: RASGAP-ACTIVATING-LIKE PROTEIN 1;                          
1954:  yt3o-A  4.1  6.5   79   845    9   MOLECULE: CADHERIN-RELATED FAMILY MEMBER 5;                          
1955:  m1kp-A  4.1 16.2  110   924    9   MOLECULE: EXOCYST COMPLEX COMPONENT 2;                               
1956:  mdh8-A  4.1 17.8  116   815    9   MOLECULE: RAB GTPASE-ACTIVATING PROTEIN 1-LIKE;                      
1957:  g7zk-A  4.1 36.9  121   298    5   MOLECULE: PROTEIN ILRUN;                                             
1958:  dry2-A  4.1  6.0  107   414    9   MOLECULE: ARRESTIN DOMAIN-CONTAINING PROTEIN 3;                      
1959:  sct4-A  4.1 27.3  120   602    8   MOLECULE: TRANSCRIPTION FACTOR COE4;                                 
1960:  v9nv-A  4.1 12.7   81   158    9   MOLECULE: OOCYTE-SECRETED PROTEIN 2;                                 
1961:  un9r-A  4.1 24.9  101   798    8   MOLECULE: INTEGRIN BETA-1;                                           
1962:  fui6-A  4.1 30.7   97   769    6   MOLECULE: INTEGRIN BETA-8;                                           
1963:  pcv5-A  4.1 15.2   93   279    5   MOLECULE: SODIUM/POTASSIUM-TRANSPORTING ATPASE SUBUNIT BETA          
1964:  c5of-A  4.1 21.2   97   364   12   MOLECULE: HEPATITIS A VIRUS CELLULAR RECEPTOR 1;                     
1965:  v7kz-A  4.1 14.4   93   290    4   MOLECULE: SODIUM/POTASSIUM-TRANSPORTING ATPASE SUBUNIT BETA          
1966:  wls9-A  4.1  9.1   92   570   12   MOLECULE: TRANSMEMBRANE 7 SUPERFAMILY MEMBER 3;                      
1967:  f3cn-A  4.1 24.0  118  1894   12   MOLECULE: PLEXIN-A4;                                                 
1968:  b8el-A  4.1 13.3  102  1531    7   MOLECULE: NUCLEAR FACTOR OF ACTIVATED T-CELLS 5;                     
1969:  ui5s-A  4.1 15.3   97   613    7   MOLECULE: DBH-LIKE MONOOXYGENASE PROTEIN 1;                          
1970:  f6ym-A  4.1  8.7   90  2214    2   MOLECULE: PROTEIN UNC-13 HOMOLOG C;                                  
1971:  hej5-A  4.1 17.0  107   559    8   MOLECULE: NXPE FAMILY MEMBER 2;                                      
1972:  zpc2-A  4.1 18.1  109  1400    6   MOLECULE: SUSHI, VON WILLEBRAND FACTOR TYPE A, EGF AND PENT          
1973:  bti4-A  4.1 12.9  103  1400    9   MOLECULE: FRAS1-RELATED EXTRACELLULAR MATRIX PROTEIN 2;              
1974:  sos1-A  4.1 36.2  130  1400    6   MOLECULE: CILIA- AND FLAGELLA-ASSOCIATED PROTEIN 47;                 
1975:  im6g-A  4.1 22.3  110   300    8   MOLECULE: TRANSMEMBRANE PROTEIN 158;                                 
1976:  acz0-A  4.1 18.1  115   697    6   MOLECULE: PROTEIN KINASE C GAMMA TYPE;                               
1977:  ji2k-A  4.1  5.2   96   672    8   MOLECULE: PROTEIN KINASE C ALPHA TYPE;                               
1978:  ldv9-A  4.1  5.8  107   326    7   MOLECULE: TRANSMEMBRANE PROTEIN PVRIG;                               
1979:  qj8j-A  4.1 19.1  108  1192    5   MOLECULE: PROTEIN WWC2;                                              
1980:  r1mj-A  4.1 15.1  103   834    7   MOLECULE: RAS GTPASE-ACTIVATING PROTEIN 3;                           
1981:  a8yy-A  4.1 14.0  117   609   10   MOLECULE: 2',5'-PHOSPHODIESTERASE 12;                                
1982:  ud7v-A  4.1  8.3   97   645    6   MOLECULE: SYNAPTOTAGMIN-16;                                          
1983:  kvi0-A  4.0  4.6   91   665   10   MOLECULE: PROTEIN-ARGININE DEIMINASE TYPE-2;                         
1984:  opn9-A  4.0  9.4   85  1634    7   MOLECULE: PHOSPHATIDYLINOSITOL 4-PHOSPHATE 3-KINASE C2 DOMA          
1985:  zy8e-A  4.0 20.1  113   338   10   MOLECULE: HLA CLASS I HISTOCOMPATIBILITY ANTIGEN, ALPHA CHA          
1986:  en9p-A  4.0  8.3   98   591   10   MOLECULE: TRANSCRIPTION FACTOR COE1;                                 
1987:  rp8t-A  4.0 17.8  110   562    4   MOLECULE: SYNAPTOTAGMIN-LIKE PROTEIN 1;                              
1988:  qqu9-A  4.0 19.5  121   287   15   MOLECULE: UROPLAKIN-3A;                                              
1989:  hkh5-A  4.0  4.3   96   418    5   MOLECULE: AP-3 COMPLEX SUBUNIT MU-2;                                 
1990:  r7gb-A  4.0 26.6   81   212    4   MOLECULE: PLACENTA-SPECIFIC PROTEIN 1;                               
1991:  e4kz-A  4.0 14.6   97   652    5   MOLECULE: CARBOXYPEPTIDASE Z;                                        
1992:  x5mr-A  4.0 22.1   95   874    8   MOLECULE: COATOMER SUBUNIT GAMMA-1;                                  
1993:  px9a-A  4.0 16.9   92   171   15   MOLECULE: T-CELL SURFACE GLYCOPROTEIN CD3 DELTA CHAIN;               
1994:  r3js-A  4.0 15.1  113   483    8   MOLECULE: SWI/SNF-RELATED MATRIX-ASSOCIATED ACTIN-DEPENDENT          
1995:  c8bf-A  4.0  6.8  121  1400    8   MOLECULE: FIBROCYSTIN-L;                                             
1996:  nkk4-A  4.0  4.5  100   418    2   MOLECULE: AP-3 COMPLEX SUBUNIT MU-1;                                 
1997:  xu6t-A  4.0 10.3  127   822   10   MOLECULE: SUSHI DOMAIN-CONTAINING PROTEIN 2;                         
1998:  kl3y-A  4.0 22.7  120  1942    8   MOLECULE: PROBABLE HELICASE WITH ZINC FINGER DOMAIN;                 
1999:  v3ic-A  4.0 14.5   98   960    6   MOLECULE: ENDOPLASMIC RETICULUM AMINOPEPTIDASE 2;                    
2000:  pk1y-A  4.0 14.5   92   548   14   MOLECULE: COPINE-2;                                                  
2001:  r6ju-A  4.0 23.3  109   919    8   MOLECULE: PUROMYCIN-SENSITIVE AMINOPEPTIDASE;                        
2002:  vis4-A  4.0 20.8  105  1400   10   MOLECULE: E3 UBIQUITIN-PROTEIN LIGASE RNF213;                        
2003:  j5wb-A  4.0 39.9  109   937    8   MOLECULE: PROTOCADHERIN ALPHA-7;                                     
2004:  f1ob-A  4.0 33.3  125   263   10   MOLECULE: UROPLAKIN-3B-LIKE PROTEIN 1;                               
2005:  shy3-A  4.0 16.1   79   193    5   MOLECULE: OOCYTE-SECRETED PROTEIN 3;                                 
2006:  hi9q-A  4.0 22.9  118   850    8   MOLECULE: RAS GTPASE-ACTIVATING PROTEIN 2;                           
2007:  vs6r-A  4.0  4.8   70   118   14   MOLECULE: T CELL RECEPTOR GAMMA VARIABLE 2;                          
2008:  jxk0-A  4.0 20.3  110  1400   10   MOLECULE: HYDROCEPHALUS-INDUCING PROTEIN HOMOLOG;                    
2009:  sz0r-A  4.0 33.5  111   575    6   MOLECULE: TRANSCRIPTION FACTOR COE2;                                 
2010:  vm9w-A  3.9 18.4   96   448   11   MOLECULE: FIBULIN-5;                                                 
2011:  r5ok-A  3.9 10.4  107  1591    6   MOLECULE: PROTEIN UNC-13 HOMOLOG B;                                  
2012:  n9me-A  3.9 21.0  104   977    7   MOLECULE: AP-2 COMPLEX SUBUNIT ALPHA-1;                              
2013:  cf8u-A  3.9 18.9  100   426    6   MOLECULE: SYNAPTOTAGMIN-13;                                          
2014:  eh9l-A  3.9 23.5  110   622    9   MOLECULE: COILED-COIL DOMAIN-CONTAINING PROTEIN 17;                  
2015:  c7ns-A  3.9 34.3  113   942    4   MOLECULE: INTER-ALPHA-TRYPSIN INHIBITOR HEAVY CHAIN H5;              
2016:  u2jz-A  3.9 25.7  137  1069    9   MOLECULE: RAB GTPASE-ACTIVATING PROTEIN 1;                           
2017:  ll8u-A  3.9  5.9   73   476   10   MOLECULE: CARBOXYPEPTIDASE E;                                        
2018:  w2hf-A  3.9 26.9  112   744    7   MOLECULE: TRIPARTITE MOTIF-CONTAINING PROTEIN 2;                     
2019:  s6tu-A  3.9 27.5  111   840    6   MOLECULE: CILIA- AND FLAGELLA-ASSOCIATED PROTEIN 221;                
2020:  mc6z-A  3.9  8.0   73   537   12   MOLECULE: COPINE-3;                                                  
2021:  jg4c-A  3.9 12.7  100  1024    4   MOLECULE: THYROTROPIN-RELEASING HORMONE-DEGRADING ECTOENZYM          
2022:  voq2-A  3.9 13.2   96   555    6   MOLECULE: SYNAPTOTAGMIN-14;                                          
2023:  p5zd-A  3.9 10.6  106   422    8   MOLECULE: SYNAPTOTAGMIN-1;                                           
2024:  qpl7-A  3.9 15.9  102   941    5   MOLECULE: ENDOPLASMIC RETICULUM AMINOPEPTIDASE 1;                    
2025:  phk6-A  3.9 12.0  112   828    4   MOLECULE: CADHERIN-22;                                               
2026:  qof7-A  3.9 33.4   93   458   11   MOLECULE: CARBOXYPEPTIDASE N CATALYTIC CHAIN;                        
2027:  uex8-A  3.9 17.6  100  1025    8   MOLECULE: LEUCYL-CYSTINYL AMINOPEPTIDASE;                            
2028:  g9qt-A  3.8 18.4  105  1703    8   MOLECULE: PROTEIN UNC-13 HOMOLOG A;                                  
2029:  kni5-A  3.8 17.7  120  1400    7   MOLECULE: FIBROCYSTIN-L;                                             
2030:  ad9q-A  3.8  2.1   60   114    8   MOLECULE: PROBABLE NON-FUNCTIONAL IMMUNOGLOBULIN LAMBDA VAR          
2031:  k7nu-A  3.8  9.0   97   939   11   MOLECULE: AP-2 COMPLEX SUBUNIT ALPHA-2;                              
2032:  j2zi-A  3.8  5.7   81   358    4   MOLECULE: STARCH-BINDING DOMAIN-CONTAINING PROTEIN 1;                
2033:  qpv0-A  3.8 19.7  126  1151    6   MOLECULE: MYELIN REGULATORY FACTOR;                                  
2034:  ik7k-A  3.8 18.9  117   910    6   MOLECULE: MYELIN REGULATORY FACTOR-LIKE PROTEIN;                     
2035:  jdi5-A  3.8  4.5   94   533    9   MOLECULE: BETA-1,4 N-ACETYLGALACTOSAMINYLTRANSFERASE 1;              
2036:  wt0l-A  3.8 14.3   88  1426   13   MOLECULE: NEPHROCYSTIN-4;                                            
2037:  z6sp-A  3.8 12.6   94   308   10   MOLECULE: REGULATING SYNAPTIC MEMBRANE EXOCYTOSIS PROTEIN 3          
2038:  mv6e-A  3.8 19.4  123  1896    7   MOLECULE: PLEXIN-A1;                                                 
2039:  vnp4-A  3.8 20.0   90   756   10   MOLECULE: INACTIVE CARBOXYPEPTIDASE-LIKE PROTEIN X2;                 
2040:  wy4n-A  3.8 18.9  114  1400   10   MOLECULE: FIBROCYSTIN;                                               
2041:  n4pt-A  3.8 14.6   90   564   14   MOLECULE: COPINE-8;                                                  
2042:  yoe3-A  3.8 20.2  125   502    8   MOLECULE: ALPHA-GLOBIN TRANSCRIPTION FACTOR CP2;                     
2043:  mex6-A  3.8 13.0  101   409    8   MOLECULE: BETA-ARRESTIN-2;                                           
2044:  smm5-A  3.8  9.9  106   529    8   MOLECULE: KUNITZ-TYPE PROTEASE INHIBITOR 1;                          
2045:  dbb3-A  3.8 31.6  112   596    8   MOLECULE: TRANSCRIPTION FACTOR COE3;                                 
2046:  dl2a-A  3.8 15.0  116  1116    8   MOLECULE: CATION CHANNEL SPERM-ASSOCIATED PROTEIN SUBUNIT B          
2047:  st8o-A  3.8 17.3  106   531   10   MOLECULE: SWI/SNF-RELATED MATRIX-ASSOCIATED ACTIN-DEPENDENT          
2048:  axy3-A  3.8 21.0  134  1400    7   MOLECULE: CADHERIN EGF LAG SEVEN-PASS G-TYPE RECEPTOR 2;             
2049:  d6so-A  3.8  9.4  123  1400    8   MOLECULE: FIBROCYSTIN-L;                                             
2050:  ri0p-A  3.8 19.2   93  1400   13   MOLECULE: FIBROCYSTIN-L;                                             
2051:  nx7y-A  3.8 22.2  104   435    9   MOLECULE: TRANSCRIPTIONAL ENHANCER FACTOR TEF-5;                     
2052:  m5bi-A  3.8  9.1  108   852    8   MOLECULE: METASTASIS-ASSOCIATED IN COLON CANCER PROTEIN 1;           
2053:  u5za-A  3.8 12.7   81   272    6   MOLECULE: 5'-AMP-ACTIVATED PROTEIN KINASE SUBUNIT BETA-2;            
2054:  zye3-A  3.8 26.9  101   786    9   MOLECULE: VON WILLEBRAND FACTOR A DOMAIN-CONTAINING PROTEIN          
2055:  dlw0-A  3.8 31.1  134  1400    9   MOLECULE: FIBROCYSTIN;                                               
2056:  dyq9-A  3.7  3.9  101   369   11   MOLECULE: C2 CALCIUM-DEPENDENT DOMAIN-CONTAINING PROTEIN 4A          
2057:  tuh3-A  3.7 18.4  109  1400    7   MOLECULE: E3 UBIQUITIN-PROTEIN LIGASE RNF213;                        
2058:  skl8-A  3.7 16.0  113   515   12   MOLECULE: SWI/SNF-RELATED MATRIX-ASSOCIATED ACTIN-DEPENDENT          
2059:  gro0-A  3.7 17.8  110  1422    5   MOLECULE: YEATS DOMAIN-CONTAINING PROTEIN 2;                         
2060:  yr3v-A  3.7 13.2   91  1400   11   MOLECULE: FIBROCYSTIN;                                               
2061:  i6ed-A  3.7 23.2  100  1258    5   MOLECULE: PHOSPHATIDYLINOSITOL 3,4,5-TRISPHOSPHATE 5-PHOSPH          
2062:  kr2l-A  3.7 16.5   88   262   10   MOLECULE: TRANSMEMBRANE PROTEIN 106A;                                
2063:  j5iu-A  3.7 25.6  108   607    6   MOLECULE: T-BOX TRANSCRIPTION FACTOR TBX18;                          
2064:  po3d-A  3.7 10.4   94   672    6   MOLECULE: GLYCEROPHOSPHOCHOLINE PHOSPHODIESTERASE GPCPD1;            
2065:  bym4-A  3.7 13.6   91   153   12   MOLECULE: T CELL RECEPTOR DELTA CONSTANT;                            
2066:  c2hu-A  3.7 14.1  106  1026    9   MOLECULE: CADHERIN-LIKE AND PC-ESTERASE DOMAIN-CONTAINING P          
2067:  mwz6-A  3.6 11.6   93  1400    6   MOLECULE: CADHERIN EGF LAG SEVEN-PASS G-TYPE RECEPTOR 1;             
2068:  ryw4-A  3.6 16.2  120  2073    5   MOLECULE: DEDICATOR OF CYTOKINESIS PROTEIN 11;                       
2069:  al6d-A  3.6 15.1   98   291    4   MOLECULE: POTASSIUM-TRANSPORTING ATPASE SUBUNIT BETA;                
2070:  f0qz-A  3.6 21.1   92   213   10   MOLECULE: IMMUNOGLOBULIN LAMBDA-LIKE POLYPEPTIDE 1;                  
2071:  vj1m-A  3.6 15.6   69   105   12   MOLECULE: PROBABLE NON-FUNCTIONAL IMMUNOGLOBULIN LAMBDA VAR          
2072:  s8mu-A  3.6  8.9   76   557    8   MOLECULE: COPINE-4;                                                  
2073:  w6yt-A  3.6 27.4  101  1380    6   MOLECULE: CARBOXYPEPTIDASE D;                                        
2074:  o6qz-A  3.6  9.9   87   641    8   MOLECULE: CALPAIN-6;                                                 
2075:  by8w-A  3.6 27.3  113  1805    4   MOLECULE: KINESIN-LIKE PROTEIN KIF13A;                               
2076:  hag9-A  3.6 18.1  100  1400    6   MOLECULE: SUSHI, VON WILLEBRAND FACTOR TYPE A, EGF AND PENT          
2077:  y5oc-A  3.6 26.1  102  1400    6   MOLECULE: ANKYRIN-2;                                                 
2078:  rln2-A  3.6 14.5   81   123   12   MOLECULE: PUTATIVE OOCYTE-SECRETED PROTEIN 1 HOMOLOG;                
2079:  nj4z-A  3.6 18.8   95   238   11   MOLECULE: EPHRIN-A3;                                                 
2080:  lze8-A  3.6 18.8  106  1249    8   MOLECULE: TRIPEPTIDYL-PEPTIDASE 2;                                   
2081:  h5bg-A  3.5  6.1   67   118   13   MOLECULE: T CELL RECEPTOR GAMMA VARIABLE 5;                          
2082:  gcg5-A  3.5 17.0  110   490    7   MOLECULE: TANDEM C2 DOMAINS NUCLEAR PROTEIN;                         
2083:  z9gi-A  3.5 15.1  121  1400    8   MOLECULE: FIBROCYSTIN-L;                                             
2084:  x7gm-A  3.5 18.1  111   501    7   MOLECULE: G PROTEIN-ACTIVATED INWARD RECTIFIER POTASSIUM CH          
2085:  j7pp-A  3.5  4.9  100   453   13   MOLECULE: AP-4 COMPLEX SUBUNIT MU-1;                                 
2086:  jjm2-A  3.5  8.2   90   781    6   MOLECULE: CYTOSOLIC PHOSPHOLIPASE A2 BETA;                           
2087:  jw4d-A  3.5 19.7   99   910   13   MOLECULE: P53-INDUCED DEATH DOMAIN-CONTAINING PROTEIN 1;             
2088:  cdq4-A  3.5 12.4   95  1312    6   MOLECULE: FIBRILLIN-2;                                               
2089:  f9kz-A  3.5 35.7  128   964    5   MOLECULE: E3 UBIQUITIN-PROTEIN LIGASE TRIM37;                        
2090:  irg5-A  3.5  8.1  105  1400    6   MOLECULE: SUSHI, VON WILLEBRAND FACTOR TYPE A, EGF AND PENT          
2091:  yti8-A  3.5 16.1   96   214    8   MOLECULE: IMMUNOGLOBULIN LAMBDA-LIKE POLYPEPTIDE 5;                  
2092:  ti8o-A  3.5 26.2  133  1690    5   MOLECULE: KINESIN-LIKE PROTEIN KIF1A;                                
2093:  int3-A  3.5 28.4  111  1102    6   MOLECULE: UBIQUITIN CARBOXYL-TERMINAL HYDROLASE 7;                   
2094:  qhl7-A  3.5 26.2   99   344   14   MOLECULE: DOMON DOMAIN-CONTAINING PROTEIN FRRS1L;                    
2095:  rc1l-A  3.5 12.1   98  1296    6   MOLECULE: CALCIUM-DEPENDENT SECRETION ACTIVATOR 2;                   
2096:  qiw1-A  3.5 10.8   85   553   12   MOLECULE: COPINE-9;                                                  
2097:  hp9p-A  3.5 14.5  115  1838    3   MOLECULE: PLEXIN-B2;                                                 
2098:  g0zt-A  3.5 16.3   94  1184    7   MOLECULE: FIBULIN-2;                                                 
2099:  o2qq-A  3.5 22.4   97   881    8   MOLECULE: FANCONI ANEMIA CORE COMPLEX-ASSOCIATED PROTEIN 10          
2100:  m8br-A  3.5 13.1  106  1094    2   MOLECULE: AP-3 COMPLEX SUBUNIT BETA-1;                               
2101:  p1cy-A  3.5 17.7  110  1220    5   MOLECULE: VON WILLEBRAND FACTOR A DOMAIN-CONTAINING PROTEIN          
2102:  n0uj-A  3.5 15.6   88   213   13   MOLECULE: EPHRIN-A2;                                                 
2103:  lsj3-A  3.4 19.2   99   703    5   MOLECULE: FIBULIN-1;                                                 
2104:  rit9-A  3.4 19.2   93   493   10   MOLECULE: EGF-CONTAINING FIBULIN-LIKE EXTRACELLULAR MATRIX           
2105:  x7wd-A  3.4 20.5   87   507    6   MOLECULE: PROTEIN O-GLUCOSYLTRANSFERASE 3;                           
2106:  dp0m-A  3.4 20.2  104   447    9   MOLECULE: TRANSCRIPTIONAL ENHANCER FACTOR TEF-4;                     
2107:  wsq8-A  3.4 18.0  122  1400    7   MOLECULE: ANKYRIN-2;                                                 
2108:  qm2p-A  3.4 30.4  114  1400    8   MOLECULE: ANKYRIN-3;                                                 
2109:  reg0-A  3.4 19.1  118  1473    7   MOLECULE: NACHT, LRR AND PYD DOMAINS-CONTAINING PROTEIN 1;           
2110:  whg6-A  3.4 16.2   86   274    7   MOLECULE: TRANSMEMBRANE PROTEIN 106B;                                
2111:  hg4h-A  3.4  8.2   85   201   13   MOLECULE: EPHRIN-A4;                                                 
2112:  jn4c-A  3.4 20.3  111  1400   18   MOLECULE: TRIPLE FUNCTIONAL DOMAIN PROTEIN;                          
2113:  hwi5-A  3.4 17.8  105   682    9   MOLECULE: T-BOX BRAIN PROTEIN 1;                                     
2114:  x9zy-A  3.4 23.0  125  1400    8   MOLECULE: ANKYRIN-2;                                                 
2115:  lc3q-A  3.4 18.7  113  1400    7   MOLECULE: ANKYRIN-3;                                                 
2116:  m4me-A  3.4 28.1   88  1158    7   MOLECULE: ADIPOCYTE ENHANCER-BINDING PROTEIN 1;                      
2117:  qta2-A  3.4 17.3   91   250    5   MOLECULE: TRANSMEMBRANE PROTEIN 106C;                                
2118:  vs5j-A  3.4  5.6   81  1830    7   MOLECULE: DEDICATOR OF CYTOKINESIS PROTEIN 2;                        
2119:  t2or-A  3.4 17.9   94   629   10   MOLECULE: EF-HAND CALCIUM-BINDING DOMAIN-CONTAINING PROTEIN          
2120:  rh4v-A  3.4 20.2  108  1400    7   MOLECULE: ANKYRIN-2;                                                 
2121:  heo1-A  3.4  4.2   83   870   10   MOLECULE: NEDD4-LIKE E3 UBIQUITIN-PROTEIN LIGASE WWP2;               
2122:  s1ss-A  3.4 10.4   95   180   12   MOLECULE: SIGNAL PEPTIDASE COMPLEX SUBUNIT 3;                        
2123:  k1yr-A  3.4 15.6  114  1308    7   MOLECULE: LIMBIN;                                                    
2124:  jd7f-A  3.3 11.2   91   663    9   MOLECULE: HEPARAN-ALPHA-GLUCOSAMINIDE N-ACETYLTRANSFERASE;           
2125:  a3ta-A  3.3 25.7  112  1189    7   MOLECULE: PHOSPHATIDYLINOSITOL 3,4,5-TRISPHOSPHATE 5-PHOSPH          
2126:  yna1-A  3.3 11.1   79   205   15   MOLECULE: EPHRIN-A1;                                                 
2127:  jaf5-A  3.3 15.8  115  1400   10   MOLECULE: PROTOCADHERIN FAT 4;                                       
2128:  e2vk-A  3.3 13.5   95   242    8   MOLECULE: ER MEMBRANE PROTEIN COMPLEX SUBUNIT 7;                     
2129:  q0ms-A  3.3 19.8  115   479    8   MOLECULE: TRANSCRIPTION FACTOR CP2-LIKE PROTEIN 1;                   
2130:  yn0u-A  3.3 10.1   71   213    7   MOLECULE: VON HIPPEL-LINDAU DISEASE TUMOR SUPPRESSOR;                
2131:  g3rx-A  3.3 10.4  116  1532    8   MOLECULE: GLYCOGEN DEBRANCHING ENZYME;                               
2132:  i4in-A  3.3 24.4  111  1159    5   MOLECULE: CATION CHANNEL SPERM-ASSOCIATED PROTEIN SUBUNIT G          
2133:  jh4f-A  3.3 24.9  115   799   10   MOLECULE: PROTEIN PHOSPHATASE 1 REGULATORY SUBUNIT 3F;               
2134:  as4g-A  3.3 10.7   69   139    7   MOLECULE: VON HIPPEL-LINDAU-LIKE PROTEIN;                            
2135:  kt5d-A  3.3 20.2  100  1400    2   MOLECULE: E3 UBIQUITIN-PROTEIN LIGASE MYCBP2;                        
2136:  t3oe-A  3.3 28.1  132  1816    5   MOLECULE: KINESIN-LIKE PROTEIN KIF1B;                                
2137:  kvp1-A  3.3  9.9   75   443    9   MOLECULE: EGF-CONTAINING FIBULIN-LIKE EXTRACELLULAR MATRIX           
2138:  n0ry-A  3.3 31.8   90  1555   12   MOLECULE: UDP-GLUCOSE:GLYCOPROTEIN GLUCOSYLTRANSFERASE 1;            
2139:  jm4v-A  3.3 17.4  105   332    6   MOLECULE: CELL GROWTH REGULATOR WITH RING FINGER DOMAIN PRO          
2140:  ll3u-A  3.3 11.7  119   878   12   MOLECULE: AP-5 COMPLEX SUBUNIT BETA-1;                               
2141:  gc4a-A  3.3 13.3   88   767    2   MOLECULE: PROTEIN TRANSPORT PROTEIN SEC23B;                          
2142:  n5hp-A  3.3 20.8  106   865   11   MOLECULE: XYLOSYLTRANSFERASE 2;                                      
2143:  t9xl-A  3.3 19.4  105   977    3   MOLECULE: INOSITOL POLYPHOSPHATE-4-PHOSPHATASE TYPE I A;             
2144:  u6jl-A  3.3 11.8   81   633   11   MOLECULE: COPINE-7;                                                  
2145:  fx9l-A  3.3 27.8   93   329   13   MOLECULE: BETA-TECTORIN;                                             
2146:  jv6n-A  3.3 18.0   87   557   11   MOLECULE: TNF RECEPTOR-ASSOCIATED FACTOR 5;                          
2147:  hf0o-A  3.3  8.7  105  1400    7   MOLECULE: MAX GENE-ASSOCIATED PROTEIN;                               
2148:  e8zg-A  3.3 14.7   77   117   14   MOLECULE: PROBABLE NON-FUNCTIONAL T CELL RECEPTOR GAMMA VAR          
2149:  v5qb-A  3.3 10.5   99   418    5   MOLECULE: BETA-ARRESTIN-1;                                           
2150:  ocx8-A  3.2 10.3  102   380    8   MOLECULE: 39S RIBOSOMAL PROTEIN L38, MITOCHONDRIAL;                  
2151:  ig2z-A  3.2 19.1   98   398   10   MOLECULE: T-BOX TRANSCRIPTION FACTOR TBX1;                           
2152:  vdu2-A  3.2 14.9  100  1400    8   MOLECULE: FIBROCYSTIN-L;                                             
2153:  c4el-A  3.2 21.4  101   426   12   MOLECULE: TRANSCRIPTIONAL ENHANCER FACTOR TEF-1;                     
2154:  n9by-A  3.2  3.5   78   199    9   MOLECULE: UPF0462 PROTEIN C4ORF33;                                   
2155:  a8tl-A  3.2 12.9   88   868    7   MOLECULE: CYTOSOLIC PHOSPHOLIPASE A2 EPSILON;                        
2156:  iwl5-A  3.2 22.6  102   418   10   MOLECULE: ARRESTIN DOMAIN-CONTAINING PROTEIN 4;                      
2157:  t7ci-A  3.2 23.2  105   434    8   MOLECULE: TRANSCRIPTIONAL ENHANCER FACTOR TEF-3;                     
2158:  m5ql-A  3.2 16.9  112  1400    5   MOLECULE: ANKYRIN-3;                                                 
2159:  rg6l-A  3.2 25.5   98  1094    5   MOLECULE: PROTEIN TRANSPORT PROTEIN SEC24C;                          
2160:  dv7b-A  3.2  7.5  106   924    5   MOLECULE: INOSITOL POLYPHOSPHATE 4-PHOSPHATASE TYPE II;              
2161:  f3kg-A  3.2 21.1  100   617    9   MOLECULE: DOPAMINE BETA-HYDROXYLASE;                                 
2162:  uh8c-A  3.2 22.4   74  1400    8   MOLECULE: VACUOLAR PROTEIN SORTING-ASSOCIATED PROTEIN 13A;           
2163:  de2n-A  3.2 11.8   79   160    9   MOLECULE: OOCYTE-SECRETED PROTEIN 4B;                                
2164:  dx6o-A  3.2 10.7  111  1199    7   MOLECULE: TRANSCRIPTION INITIATION FACTOR TFIID SUBUNIT 2;           
2165:  qu2j-A  3.2  9.9   94   535    6   MOLECULE: T-BOX TRANSCRIPTION FACTOR TBX21;                          
2166:  nbn4-A  3.2  9.8   87   922    5   MOLECULE: NEDD4-LIKE E3 UBIQUITIN-PROTEIN LIGASE WWP1;               
2167:  kxf8-A  3.2 20.2   80   593    5   MOLECULE: COPINE-5;                                                  
2168:  y8rv-A  3.2 12.2   79  2080    5   MOLECULE: DYSFERLIN;                                                 
2169:  stj7-A  3.1 13.4   82   282    7   MOLECULE: E3 UBIQUITIN-PROTEIN LIGASE SIAH1;                         
2170:  qk2h-A  3.1 16.0   93   501   11   MOLECULE: TNF RECEPTOR-ASSOCIATED FACTOR 2;                          
2171:  ho9i-A  3.1 32.0  119   433    7   MOLECULE: ATP-SENSITIVE INWARD RECTIFIER POTASSIUM CHANNEL           
2172:  g6om-A  3.1 16.9  102   522    9   MOLECULE: TNF RECEPTOR-ASSOCIATED FACTOR 6;                          
2173:  y6nc-A  3.1 14.2   93   706    2   MOLECULE: PROTEIN KINASE C THETA TYPE;                               
2174:  w4ro-A  3.1  8.1   94   887    7   MOLECULE: PHOSPHATIDYLINOSITOL 3-KINASE CATALYTIC SUBUNIT T          
2175:  u7fe-A  3.1 21.0  116  1189    8   MOLECULE: DISABLED HOMOLOG 2-INTERACTING PROTEIN;                    
2176:  fa5d-A  3.1 24.0  114   375    6   MOLECULE: ATP-SENSITIVE INWARD RECTIFIER POTASSIUM CHANNEL           
2177:  csg3-A  3.1 32.4  106   890    4   MOLECULE: INTER-ALPHA-TRYPSIN INHIBITOR HEAVY CHAIN H3;              
2178:  tvr7-A  3.1 18.3  103  1052   13   MOLECULE: MEMBRANE-BOUND TRANSCRIPTION FACTOR SITE-1 PROTEA          
2179:  sc3v-A  3.1 10.5   87   240    5   MOLECULE: EXTRACELLULAR SUPEROXIDE DISMUTASE [CU-ZN];                
2180:  ss7a-A  3.1 16.0  112  1881    8   MOLECULE: ANKYRIN-1;                                                 
2181:  mcx1-A  3.1 23.6  118  1826    6   MOLECULE: KINESIN-LIKE PROTEIN KIF13B;                               
2182:  wre6-A  3.1 12.6   69   147    9   MOLECULE: TRANSTHYRETIN;                                             
2183:  z4uu-A  3.1  3.8   89   306    7   MOLECULE: AXIN INTERACTOR, DORSALIZATION-ASSOCIATED PROTEIN          
2184:  pr0o-A  3.1 15.2  113  1400    5   MOLECULE: ANKYRIN-3;                                                 
2185:  fk5s-A  3.1 31.8  104   999    8   MOLECULE: MULTIPLE C2 AND TRANSMEMBRANE DOMAIN-CONTAINING P          
2186:  k1sn-A  3.1 11.2  100   568   11   MOLECULE: TNF RECEPTOR-ASSOCIATED FACTOR 3;                          
2187:  y5vc-A  3.1  8.6   71   537   14   MOLECULE: COPINE-1;                                                  
2188:  bel3-A  3.1 21.3   96  1271    6   MOLECULE: FIBRILLIN-1;                                               
2189:  gt4o-A  3.1 18.1   90   749   10   MOLECULE: CYTOSOLIC PHOSPHOLIPASE A2;                                
2190:  vwc6-A  3.1 19.3   90  1400    7   MOLECULE: ANKYRIN-3;                                                 
2191:  es1j-A  3.1 28.8  122   746    4   MOLECULE: MEPRIN A SUBUNIT ALPHA;                                    
2192:  mp1q-A  3.1 22.6  110  1047    5   MOLECULE: RAS GTPASE-ACTIVATING PROTEIN 1;                           
2193:  ia1k-A  3.1 17.6   76   734    8   MOLECULE: PROBABLE CARBOXYPEPTIDASE X1;                              
2194:  nds9-A  3.1  3.7   74  1997    5   MOLECULE: OTOFERLIN;                                                 
2195:  kaa1-A  3.0 14.0   91   303   10   MOLECULE: SODIUM/POTASSIUM-TRANSPORTING ATPASE SUBUNIT BETA          
2196:  ub8p-A  3.0  5.4   79  2061    3   MOLECULE: MYOFERLIN;                                                 
2197:  l3nu-A  3.0 20.8  105   529   13   MOLECULE: NEURONAL ACETYLCHOLINE RECEPTOR SUBUNIT ALPHA-2;           
2198:  mv0a-A  3.0 19.4   80   443    8   MOLECULE: CARBOXYPEPTIDASE M;                                        
2199:  p8rj-A  3.0  5.9  105  1437    2   MOLECULE: PROTEIN CC2D2B;                                            
2200:  edm3-A  3.0 21.7   88   855    5   MOLECULE: SUPPRESSOR OF TUMORIGENICITY 14 PROTEIN;                   
2201:  com5-A  3.0  9.1   83   676    8   MOLECULE: PROTEIN KINASE C DELTA TYPE;                               
2202:  r2ba-A  3.0 13.2   90   388    8   MOLECULE: LAMIN TAIL DOMAIN-CONTAINING PROTEIN 1;                    
2203:  yzu7-A  3.0 11.6   80   780   13   MOLECULE: NEUTRAL CERAMIDASE;                                        
2204:  tc4u-A  3.0 30.5  103  1400   10   MOLECULE: E3 UBIQUITIN-PROTEIN LIGASE HERC2;                         
2205:  f1cq-A  3.0 13.2   91   416   10   MOLECULE: TNF RECEPTOR-ASSOCIATED FACTOR 1;                          
2206:  m6lg-A  3.0 22.0  100  1124   10   MOLECULE: ANILLIN;                                                   
2207:  gs4e-A  3.0 23.6  112   419    8   MOLECULE: G PROTEIN-ACTIVATED INWARD RECTIFIER POTASSIUM CH          
2208:  ti2o-A  3.0 22.2  103   723    8   MOLECULE: ADP-RIBOSYLATION FACTOR-BINDING PROTEIN GGA3;              
2209:  g2cl-A  3.0 26.7   84  1516   10   MOLECULE: UDP-GLUCOSE:GLYCOPROTEIN GLUCOSYLTRANSFERASE 2;            
2210:  o2yp-A  3.0 12.9   91  1400    8   MOLECULE: E3 UBIQUITIN-PROTEIN LIGASE HERC2;                         
2211:  zy1f-A  3.0  3.8   84   164    8   MOLECULE: CB1 CANNABINOID RECEPTOR-INTERACTING PROTEIN 1;            
2212:  zni8-A  3.0 12.7  116   427    4   MOLECULE: INWARD RECTIFIER POTASSIUM CHANNEL 2;                      
2213:  pl1n-A  3.0 15.9  123  1113    7   MOLECULE: PROTEIN KIBRA;                                             
2214:  bwr7-A  3.0 10.8   81  1400    6   MOLECULE: ZINC FINGER ZZ-TYPE AND EF-HAND DOMAIN-CONTAINING          
2215:  rx9v-A  3.0  9.8   89  2223    6   MOLECULE: SPERM-ASSOCIATED ANTIGEN 17;                               
2216:  p5of-A  3.0 22.2  100   563    6   MOLECULE: RHOTEKIN;                                                  
2217:  x6hk-A  3.0 35.1   79  1523    8   MOLECULE: EH DOMAIN-BINDING PROTEIN 1-LIKE PROTEIN 1;                
2218:  dbh4-A  3.0 21.9   83  1400    8   MOLECULE: VACUOLAR PROTEIN SORTING-ASSOCIATED PROTEIN 13D;           
2219:  bo1q-A  3.0 31.6   93   656    2   MOLECULE: UNCHARACTERIZED PROTEIN C1ORF127;                          
2220:  bc6s-A  3.0  8.9  111   435    6   MOLECULE: T-BOX TRANSCRIPTION FACTOR T;                              
2221:  r1ot-A  3.0 14.1  110  1381    9   MOLECULE: PROTOCADHERIN FAT 4;                                       
2222:  fg9b-A  2.9  4.9   86   357    8   MOLECULE: PROTEIN ATP1B4;                                            
2223:  bnt9-A  2.9 16.9   82   439    7   MOLECULE: FIBULIN-7;                                                 
2224:  qjo9-A  2.9  4.1   89   379    3   MOLECULE: ATP-SENSITIVE INWARD RECTIFIER POTASSIUM CHANNEL           
2225:  xtz2-A  2.9 27.5  105   479   10   MOLECULE: NEURONAL ACETYLCHOLINE RECEPTOR SUBUNIT ALPHA-9;           
2226:  vjy6-A  2.9 21.1  100  1044    4   MOLECULE: PHOSPHATIDYLINOSITOL 4,5-BISPHOSPHATE 3-KINASE CA          
2227:  as7p-A  2.9 20.9   95   613    7   MOLECULE: ADP-RIBOSYLATION FACTOR-BINDING PROTEIN GGA2;              
2228:  y0mk-A  2.9  6.8   76   175    7   MOLECULE: B9 DOMAIN-CONTAINING PROTEIN 2;                            
2229:  ud3l-A  2.9 22.7  115   612    5   MOLECULE: T-CELL IMMUNOMODULATORY PROTEIN;                           
2230:  wnb9-A  2.9 13.0   77  1400    6   MOLECULE: VACUOLAR PROTEIN SORTING-ASSOCIATED PROTEIN 13A;           
2231:  kd5v-A  2.9 24.1  110   540    4   MOLECULE: UPSTREAM-BINDING PROTEIN 1;                                
2232:  ubj6-A  2.9 12.4  111   447    9   MOLECULE: T-BOX TRANSCRIPTION FACTOR TBX20;                          
2233:  x7iw-A  2.9 19.5   79  1209    6   MOLECULE: FIBRILLIN-3;                                               
2234:  nwt5-A  2.9 28.0  106   458   13   MOLECULE: NEURONAL ACETYLCHOLINE RECEPTOR SUBUNIT BETA-3;            
2235:  jd2v-A  2.9  7.3  103   937    7   MOLECULE: AP-2 COMPLEX SUBUNIT BETA;                                 
2236:  y2yh-A  2.9 33.8  111   602    6   MOLECULE: T-BOX TRANSCRIPTION FACTOR TBX15;                          
2237:  x6co-A  2.9 11.4   71   683    3   MOLECULE: PROTEIN KINASE C ETA TYPE;                                 
2238:  fg8i-A  2.9 15.9   85   762    7   MOLECULE: 1-PHOSPHATIDYLINOSITOL 4,5-BISPHOSPHATE PHOSPHODI          
2239:  mp8c-A  2.9 11.1   93   557    9   MOLECULE: COPINE-6;                                                  
2240:  pr5k-A  2.9  6.5   96  2030    7   MOLECULE: DEDICATOR OF CYTOKINESIS PROTEIN 3;                        
2241:  sg2g-A  2.8 22.7   94  1400   11   MOLECULE: RYANODINE RECEPTOR 2;                                      
2242:  lz7x-A  2.8 14.7   91   785    4   MOLECULE: AP-1 COMPLEX SUBUNIT GAMMA-LIKE 2;                         
2243:  c1jc-A  2.8 14.2  119  1400   12   MOLECULE: LAMININ SUBUNIT ALPHA-5;                                   
2244:  aq1e-A  2.8 13.7   99   412   12   MOLECULE: ZINC-ACTIVATED LIGAND-GATED ION CHANNEL;                   
2245:  c7yo-A  2.8 22.7   87   818    7   MOLECULE: CYTOSOLIC PHOSPHOLIPASE A2 DELTA;                          
2246:  s6ni-A  2.8 12.1   82   579   11   MOLECULE: MEMBRANE FRIZZLED-RELATED PROTEIN;                         
2247:  a1ag-A  2.8 33.9  128   423    6   MOLECULE: G PROTEIN-ACTIVATED INWARD RECTIFIER POTASSIUM CH          
2248:  tbv2-A  2.8 18.0  114  1400    7   MOLECULE: LAMININ SUBUNIT ALPHA-5;                                   
2249:  p3az-A  2.8 18.8  118  1620    8   MOLECULE: COILED-COIL AND C2 DOMAIN-CONTAINING PROTEIN 2A;           
2250:  j0yc-A  2.8 23.3   94   502    3   MOLECULE: PROTEIN O-GLUCOSYLTRANSFERASE 2;                           
2251:  zy6q-A  2.8 14.6   68   274    6   MOLECULE: COPPER CHAPERONE FOR SUPEROXIDE DISMUTASE;                 
2252:  wyi2-A  2.8 15.4   73   653    3   MOLECULE: RAB11 FAMILY-INTERACTING PROTEIN 5;                        
2253:  dy4j-A  2.8  6.4  116   649   15   MOLECULE: LIPOLYSIS-STIMULATED LIPOPROTEIN RECEPTOR;                 
2254:  clg2-A  2.8  6.0   74  1234    9   MOLECULE: E3 UBIQUITIN-PROTEIN LIGASE HERC2;                         
2255:  pre3-A  2.8 22.3   93   346   12   MOLECULE: EPHRIN-B1;                                                 
2256:  rpp5-A  2.8 10.4   86   261    8   MOLECULE: PROTEIN FAM78B;                                            
2257:  xb9u-A  2.8 18.4  108   632    7   MOLECULE: GAMMA-AMINOBUTYRIC ACID RECEPTOR SUBUNIT THETA;            
2258:  zfu5-A  2.8 23.6  116   958    5   MOLECULE: COILED-COIL DOMAIN-CONTAINING PROTEIN 33;                  
2259:  ith1-A  2.8  5.4  111   735   10   MOLECULE: STONIN-1;                                                  
2260:  xab0-A  2.8 18.8  115  1256    7   MOLECULE: N-ACETYLGLUCOSAMINE-1-PHOSPHOTRANSFERASE SUBUNITS          
2261:  dr5y-A  2.8 10.6  103   424    7   MOLECULE: ATP-SENSITIVE INWARD RECTIFIER POTASSIUM CHANNEL           
2262:  g7lh-A  2.8  6.0  108   904    6   MOLECULE: ENDOPLASMIC RETICULUM METALLOPEPTIDASE 1;                  
2263:  dav7-A  2.8 30.7  107  1400   12   MOLECULE: LAMININ SUBUNIT ALPHA-5;                                   
2264:  kj9b-A  2.8 15.6  102   445    7   MOLECULE: INWARD RECTIFIER POTASSIUM CHANNEL 4;                      
2265:  cf3a-A  2.8 14.0  109  1070    3   MOLECULE: PHOSPHATIDYLINOSITOL 4,5-BISPHOSPHATE 3-KINASE CA          
2266:  xe9q-A  2.8 23.0  104  1290    8   MOLECULE: 1-PHOSPHATIDYLINOSITOL 4,5-BISPHOSPHATE PHOSPHODI          
2267:  k5ln-A  2.8 26.7   82  1400   11   MOLECULE: FIBROCYSTIN;                                               
2268:  t2vc-A  2.8 18.8   86   623    7   MOLECULE: C2 CALCIUM-DEPENDENT DOMAIN-CONTAINING PROTEIN 6;          
2269:  s1eq-A  2.8 10.9   99  1697    4   MOLECULE: INTERSECTIN-2;                                             
2270:  xtu9-A  2.8 29.3  109  1216    3   MOLECULE: 1-PHOSPHATIDYLINOSITOL 4,5-BISPHOSPHATE PHOSPHODI          
2271:  fxy6-A  2.8 18.3   71   914    7   MOLECULE: NEUTRAL ALPHA-GLUCOSIDASE C;                               
2272:  oau8-A  2.8 10.7   83   756    7   MOLECULE: 1-PHOSPHATIDYLINOSITOL 4,5-BISPHOSPHATE PHOSPHODI          
2273:  pi7s-A  2.8 15.4   86  1400    6   MOLECULE: CUB AND SUSHI DOMAIN-CONTAINING PROTEIN 1;                 
2274:  svp9-A  2.8 17.3   99   448    6   MOLECULE: T-BOX TRANSCRIPTION FACTOR TBX19;                          
2275:  hes1-A  2.8 22.3  100   967   13   MOLECULE: AMINOPEPTIDASE N;                                          
2276:  sv2o-A  2.7 15.2  109   460    7   MOLECULE: DYNACTIN SUBUNIT 4;                                        
2277:  lwi9-A  2.7 18.8  107   756    9   MOLECULE: LYSYL OXIDASE HOMOLOG 4;                                   
2278:  aw2z-A  2.7 17.3  104  1400    4   MOLECULE: LAMININ SUBUNIT ALPHA-3;                                   
2279:  qfc0-A  2.7 13.1   84   140    7   MOLECULE: T CELL RECEPTOR ALPHA CHAIN CONSTANT;                      
2280:  ov2w-A  2.7 13.1  109   405    7   MOLECULE: S-ARRESTIN;                                                
2281:  s4rd-A  2.7 24.2  112   878    9   MOLECULE: MULTIPLE C2 AND TRANSMEMBRANE DOMAIN-CONTAINING P          
2282:  yja8-A  2.7 13.3   91   608    8   MOLECULE: 1-PHOSPHATIDYLINOSITOL 4,5-BISPHOSPHATE PHOSPHODI          
2283:  pay7-A  2.7 12.4  117   947    8   MOLECULE: MYCBP-ASSOCIATED PROTEIN;                                  
2284:  vy4n-A  2.7 15.2  113  2047    4   MOLECULE: DEDICATOR OF CYTOKINESIS PROTEIN 6;                        
2285:  qot4-A  2.7 15.6  106  1102    7   MOLECULE: PHOSPHATIDYLINOSITOL 4,5-BISPHOSPHATE 3-KINASE CA          
2286:  fn9i-A  2.7 28.6   98  1445    9   MOLECULE: TENSIN-3;                                                  
2287:  zw6t-A  2.7 11.1   82   574   12   MOLECULE: LYSYL OXIDASE HOMOLOG 1;                                   
2288:  c8os-A  2.7 15.8  104  1400    7   MOLECULE: ANKYRIN-2;                                                 
2289:  vdq0-A  2.7 14.6   96  1865    6   MOLECULE: DEDICATOR OF CYTOKINESIS PROTEIN 1;                        
2290:  jm8c-A  2.7 21.5  120   433    5   MOLECULE: INWARD RECTIFIER POTASSIUM CHANNEL 18;                     
2291:  x8ix-A  2.7 20.0  100  1400    3   MOLECULE: CUB AND SUSHI DOMAIN-CONTAINING PROTEIN 1;                 
2292:  i1ex-A  2.7 13.2   98  1400    8   MOLECULE: VACUOLAR PROTEIN SORTING-ASSOCIATED PROTEIN 13B;           
2293:  ev1i-A  2.7 10.9   83   228   16   MOLECULE: EPHRIN-A5;                                                 
2294:  vuy0-A  2.7 30.5   92   986    8   MOLECULE: CENTROSOMAL PROTEIN OF 120 KDA;                            
2295:  sb6c-A  2.7 20.0  102   559    6   MOLECULE: MECKEL SYNDROME TYPE 1 PROTEIN;                            
2296:  gek5-A  2.7 13.2  106   269    7   MOLECULE: REGULATING SYNAPTIC MEMBRANE EXOCYTOSIS PROTEIN 4          
2297:  yst3-A  2.7  6.9  112   918    9   MOLECULE: SARCOSINE DEHYDROGENASE, MITOCHONDRIAL;                    
2298:  mu4b-A  2.7 22.6  109   990    8   MOLECULE: AMINOPEPTIDASE Q;                                          
2299:  j5rw-A  2.7 25.1   80  1222   10   MOLECULE: VACUOLAR PROTEIN SORTING-ASSOCIATED PROTEIN 13B;           
2300:  x8lf-A  2.7 13.3  110   436    5   MOLECULE: T-BOX TRANSCRIPTION FACTOR TBX6;                           
2301:  ov2p-A  2.7  4.4   79   423    5   MOLECULE: AP-1 COMPLEX SUBUNIT MU-2;                                 
2302:  bxb9-A  2.7 19.8   96  1857    7   MOLECULE: FER-1-LIKE PROTEIN 6;                                      
2303:  wz9v-A  2.7  9.2   76  1231    9   MOLECULE: EH DOMAIN-BINDING PROTEIN 1;                               
2304:  wml2-A  2.7 16.3   62   510   13   MOLECULE: F-BOX ONLY PROTEIN 15;                                     
2305:  jcx1-A  2.7 21.8   85  1400    8   MOLECULE: VACUOLAR PROTEIN SORTING-ASSOCIATED PROTEIN 13C;           
2306:  d7or-A  2.7 20.9   83  1400    8   MOLECULE: VACUOLAR PROTEIN SORTING-ASSOCIATED PROTEIN 13C;           
2307:  ti9l-A  2.6 28.9  101   453    9   MOLECULE: GAMMA-AMINOBUTYRIC ACID RECEPTOR SUBUNIT ALPHA-6;          
2308:  put4-A  2.6 11.0   96  1735    6   MOLECULE: TENSIN-1;                                                  
2309:  x0ho-A  2.6 21.3   91  1095   10   MOLECULE: INACTIVE PHOSPHOLIPASE C-LIKE PROTEIN 1;                   
2310:  wc7z-A  2.6 15.5   92   407   10   MOLECULE: ARRESTIN DOMAIN-CONTAINING PROTEIN 2;                      
2311:  abf5-A  2.6  6.5  114   895    9   MOLECULE: DYSTROGLYCAN;                                              
2312:  u4sp-A  2.6 25.7  102  1400   11   MOLECULE: E3 UBIQUITIN-PROTEIN LIGASE HERC2;                         
2313:  zry2-A  2.6  8.5   74  2057    7   MOLECULE: FER-1-LIKE PROTEIN 5;                                      
2314:  qou2-A  2.6 30.4  107   502   11   MOLECULE: NEURONAL ACETYLCHOLINE RECEPTOR SUBUNIT BETA-2;            
2315:  d3iq-A  2.6 39.7  107   457    8   MOLECULE: GLYCINE RECEPTOR SUBUNIT ALPHA-1;                          
2316:  ogf6-A  2.6 11.6   87   737    9   MOLECULE: DELTA AND NOTCH-LIKE EPIDERMAL GROWTH FACTOR-RELA          
2317:  ii5m-A  2.6  9.1   97   390    4   MOLECULE: ATP-SENSITIVE INWARD RECTIFIER POTASSIUM CHANNEL           
2318:  h0nw-A  2.6 28.3  113   859    5   MOLECULE: ACTIVE BREAKPOINT CLUSTER REGION-RELATED PROTEIN;          
2319:  z3bf-A  2.6 22.8   88  1400    7   MOLECULE: CUB AND SUSHI DOMAIN-CONTAINING PROTEIN 3;                 
2320:  px4u-A  2.6 35.2   96  1400    2   MOLECULE: CUB AND SUSHI DOMAIN-CONTAINING PROTEIN 1;                 
2321:  j1qz-A  2.6  8.0   75   384    4   MOLECULE: PROTEIN AAR2 HOMOLOG;                                      
2322:  xk4y-A  2.6 32.2  104  1361   10   MOLECULE: ZINC FINGER ZZ-TYPE AND EF-HAND DOMAIN-CONTAINING          
2323:  i4kg-A  2.6 29.6  117  1400   10   MOLECULE: LAMININ SUBUNIT ALPHA-5;                                   
2324:  k0py-A  2.6 25.3   98  1139    6   MOLECULE: RAS GTPASE-ACTIVATING PROTEIN NGAP;                        
2325:  vk5g-A  2.6  5.1   72  1117    3   MOLECULE: A DISINTEGRIN AND METALLOPROTEINASE WITH THROMBOS          
2326:  j8iv-A  2.6 29.0  109   686    6   MOLECULE: EOMESODERMIN HOMOLOG;                                      
2327:  ifp1-A  2.6 20.4   84  1082   11   MOLECULE: AP-3 COMPLEX SUBUNIT BETA-2;                               
2328:  k3iy-A  2.6 24.5   96  1400    4   MOLECULE: RYANODINE RECEPTOR 1;                                      
2329:  q0ub-A  2.6 25.2   87   889    3   MOLECULE: SERINE/THREONINE-PROTEIN KINASE N3;                        
2330:  idp3-A  2.6 26.3   77  1400    9   MOLECULE: VACUOLAR PROTEIN SORTING-ASSOCIATED PROTEIN 13C;           
2331:  ty5o-A  2.6 23.4  115  1400    3   MOLECULE: ANKYRIN-3;                                                 
2332:  yr8l-A  2.6 30.6   84   975    8   MOLECULE: E3 UBIQUITIN-PROTEIN LIGASE NEDD4-LIKE;                    
2333:  zhi1-A  2.6 21.2   80   811   13   MOLECULE: TRANSMEMBRANE PROTEASE SERINE 6;                           
2334:  se4b-A  2.6 16.6   74  1400   11   MOLECULE: VACUOLAR PROTEIN SORTING-ASSOCIATED PROTEIN 13C;           
2335:  hoz0-A  2.6  4.5   74   392   11   MOLECULE: PROTEASOMAL ATPASE-ASSOCIATED FACTOR 1;                    
2336:  l2zs-A  2.6 34.1   99  1400    9   MOLECULE: CUB AND SUSHI DOMAIN-CONTAINING PROTEIN 2;                 
2337:  qnd1-A  2.6 14.8   64   469    2   MOLECULE: PANCREATIC LIPASE-RELATED PROTEIN 2;                       
2338:  u9wm-A  2.6 15.1   86  1400    1   MOLECULE: BACULOVIRAL IAP REPEAT-CONTAINING PROTEIN 6;               
2339:  du6n-A  2.6  4.8   91  1353    9   MOLECULE: CALCIUM-DEPENDENT SECRETION ACTIVATOR 1;                   
2340:  jho8-A  2.5  7.7  101   949    8   MOLECULE: AP-1 COMPLEX SUBUNIT BETA-1;                               
2341:  iid8-A  2.5 14.7  104  1400    3   MOLECULE: E3 UBIQUITIN-PROTEIN LIGASE MYCBP2;                        
2342:  hro9-A  2.5 15.0  101   775   11   MOLECULE: METAL TRANSPORTER CNNM4;                                   
2343:  gg4w-A  2.5 23.0   96   227    9   MOLECULE: TRANSMEMBRANE EMP24 DOMAIN-CONTAINING PROTEIN 4;           
2344:  w3fv-A  2.5 23.7   98   452   11   MOLECULE: GLYCINE RECEPTOR SUBUNIT ALPHA-2;                          
2345:  r5jz-A  2.5 13.2   96   612    8   MOLECULE: TRANSMEMBRANE PROTEIN 181;                                 
2346:  vyi4-A  2.5 11.7  100   368    9   MOLECULE: POLYMERASE DELTA-INTERACTING PROTEIN 2;                    
2347:  m8mc-A  2.5 18.3   90   456    2   MOLECULE: PHOSPHOLIPASE A1 MEMBER A;                                 
2348:  tc0c-A  2.5  6.1   96   351   13   MOLECULE: ZONA PELLUCIDA-BINDING PROTEIN 1;                          
2349:  eqx4-A  2.5 21.4   97  1400    3   MOLECULE: CUB AND SUSHI DOMAIN-CONTAINING PROTEIN 1;                 
2350:  xb5z-A  2.5 18.1   80   415    4   MOLECULE: PROCOLLAGEN C-ENDOPEPTIDASE ENHANCER 2;                    
2351:  sv4b-A  2.5 20.4   80  1400   10   MOLECULE: VACUOLAR PROTEIN SORTING-ASSOCIATED PROTEIN 13C;           
2352:  h4jp-A  2.5  6.2   89  1400    6   MOLECULE: CUB AND SUSHI DOMAIN-CONTAINING PROTEIN 2;                 
2353:  le7u-A  2.5 23.8  102  1400    5   MOLECULE: CUB AND SUSHI DOMAIN-CONTAINING PROTEIN 1;                 
2354:  jmu1-A  2.5 10.1   87   640    9   MOLECULE: CALPAIN-5;                                                 
2355:  nh7t-A  2.5 30.7  114  1409    5   MOLECULE: TENSIN-2;                                                  
2356:  l5xg-A  2.5 15.1   79   564   11   MOLECULE: OVOCHYMASE-2;                                              
2357:  v6ts-A  2.5 23.2   97   360    6   MOLECULE: INWARD RECTIFIER POTASSIUM CHANNEL 13;                     
2358:  n0hb-A  2.5 17.8  120  1870    7   MOLECULE: DEDICATOR OF CYTOKINESIS PROTEIN 5;                        
2359:  n5fd-A  2.5 18.9  105  1134   12   MOLECULE: OVOCHYMASE-1;                                              
2360:  dqd5-A  2.5 16.3   89  1427    7   MOLECULE: A DISINTEGRIN AND METALLOPROTEINASE WITH THROMBOS          
2361:  v4ev-A  2.5  6.6  103   478    9   MOLECULE: BTB/POZ DOMAIN-CONTAINING PROTEIN 17;                      
2362:  yp8j-A  2.5 31.0  106  1196    3   MOLECULE: JOUBERIN;                                                  
2363:  a0fu-A  2.5 14.5   82   204    5   MOLECULE: HISTONE CHAPERONE ASF1A;                                   
2364:  uxj4-A  2.5 29.6  107  1400    9   MOLECULE: E3 UBIQUITIN-PROTEIN LIGASE HERC2;                         
2365:  gi8r-A  2.5 11.7  105  1400   10   MOLECULE: LAMININ SUBUNIT ALPHA-5;                                   
2366:  wcf1-A  2.5 29.7  109   440    9   MOLECULE: GAMMA-AMINOBUTYRIC ACID RECEPTOR SUBUNIT PI;               
2367:  hd5m-A  2.5 25.2   91  1400    7   MOLECULE: CUBILIN;                                                   
2368:  p7wn-A  2.5 14.8   78   202    3   MOLECULE: HISTONE CHAPERONE ASF1B;                                   
2369:  nrf2-A  2.5 15.7  116  1400   13   MOLECULE: E3 UBIQUITIN-PROTEIN LIGASE UBR4;                          
2370:  jli0-A  2.5 28.0  104  1400    5   MOLECULE: CUB AND SUSHI DOMAIN-CONTAINING PROTEIN 1;                 
2371:  ky5c-A  2.5 15.7  106   398    5   MOLECULE: SEIPIN;                                                    
2372:  j0oe-A  2.5 31.3   99   620    5   MOLECULE: LAMIN-B2;                                                  
2373:  yof6-A  2.5 13.8   91  1400    5   MOLECULE: ZINC FINGER ZZ-TYPE AND EF-HAND DOMAIN-CONTAINING          
2374:  q0dy-A  2.5 22.0   84  1400    8   MOLECULE: VACUOLAR PROTEIN SORTING-ASSOCIATED PROTEIN 13B;           
2375:  csn4-A  2.5 15.7   93  1068    2   MOLECULE: PHOSPHATIDYLINOSITOL 4,5-BISPHOSPHATE 3-KINASE CA          
2376:  gg7r-A  2.5 14.1   80   503    3   MOLECULE: INTERFERON REGULATORY FACTOR 7;                            
2377:  i3fu-A  2.5 19.8   81  1400    7   MOLECULE: CUB AND SUSHI DOMAIN-CONTAINING PROTEIN 3;                 
2378:  ub7p-A  2.5  4.1   81   406   11   MOLECULE: SEC14-LIKE PROTEIN 4;                                      
2379:  hxu4-A  2.4 22.6   77  1015    5   MOLECULE: TOLLOID-LIKE PROTEIN 2;                                    
2380:  rs6x-A  2.4 23.3   86   333    9   MOLECULE: EPHRIN-B2;                                                 
2381:  pe5e-A  2.4 17.1   87   174    7   MOLECULE: UPF0687 PROTEIN C20ORF27;                                  
2382:  rbg4-A  2.4 23.3   91   771    5   MOLECULE: POST-GPI ATTACHMENT TO PROTEINS FACTOR 6;                  
2383:  n3bz-A  2.4 11.9   78  1019    5   MOLECULE: ENTEROPEPTIDASE;                                           
2384:  i1vu-A  2.4 16.0   92  1400    9   MOLECULE: CUB AND SUSHI DOMAIN-CONTAINING PROTEIN 1;                 
2385:  o5tc-A  2.4 22.6  117   391    4   MOLECULE: ATP-SENSITIVE INWARD RECTIFIER POTASSIUM CHANNEL           
2386:  me8z-A  2.4 27.2   99   512    7   MOLECULE: GAMMA-AMINOBUTYRIC ACID RECEPTOR SUBUNIT BETA-2;           
2387:  dj5i-A  2.4 27.0   91  1223    7   MOLECULE: CUBILIN;                                                   
2388:  mv4j-A  2.4 34.1  140   748    8   MOLECULE: SIGNAL TRANSDUCER AND ACTIVATOR OF TRANSCRIPTION           
2389:  ss1q-A  2.4  9.3  119  1400    8   MOLECULE: E3 UBIQUITIN-PROTEIN LIGASE UBR4;                          
2390:  lv9a-A  2.4 34.3  117  1400    5   MOLECULE: BACULOVIRAL IAP REPEAT-CONTAINING PROTEIN 6;               
2391:  t8ta-A  2.4 13.6   83   765    4   MOLECULE: PROTEIN TRANSPORT PROTEIN SEC23A;                          
2392:  wx3o-A  2.4 17.7  100   552    5   MOLECULE: E3 UBIQUITIN-PROTEIN LIGASE MGRN1;                         
2393:  h8iy-A  2.4  8.9   81   276   10   MOLECULE: CYTOCHROME C OXIDASE ASSEMBLY PROTEIN COX11, MITO          
2394:  q7yo-A  2.4 22.0   84  1221    6   MOLECULE: ADHESION G-PROTEIN COUPLED RECEPTOR G6;                    
2395:  yzo1-A  2.4  6.2   98  1400   10   MOLECULE: CUB AND SUSHI DOMAIN-CONTAINING PROTEIN 3;                 
2396:  sei5-A  2.4 20.6  111   664    7   MOLECULE: PRELAMIN-A/C;                                              
2397:  q3os-A  2.4 17.8  107   889    6   MOLECULE: F-BAR DOMAIN ONLY PROTEIN 1;                               
2398:  ydk7-A  2.4 13.0   73  1287    3   MOLECULE: CUB AND SUSHI DOMAIN-CONTAINING PROTEIN 2;                 
2399:  gnq7-A  2.4 38.7  105   456    6   MOLECULE: GAMMA-AMINOBUTYRIC ACID RECEPTOR SUBUNIT ALPHA-1;          
2400:  i3lw-A  2.4 11.1   91   283    5   MOLECULE: PROTEIN FAM78A;                                            
2401:  yh6u-A  2.4 30.0  102  1400    4   MOLECULE: CUB AND SUSHI DOMAIN-CONTAINING PROTEIN 3;                 
2402:  a0tn-A  2.4 11.9   87  1400    8   MOLECULE: CUBILIN;                                                   
2403:  uwf6-A  2.4 14.6   85   656    5   MOLECULE: LEUCINE-RICH REPEAT-CONTAINING PROTEIN 43;                 
2404:  cu6q-A  2.4 23.1  111   385    7   MOLECULE: T-BOX TRANSCRIPTION FACTOR TBX10;                          
2405:  yd8w-A  2.4 10.0  102  1400    6   MOLECULE: PROTEIN EYES SHUT HOMOLOG;                                 
2406:  lem2-A  2.4 16.5   88  1315   11   MOLECULE: PROTEIN FANTOM;                                            
2407:  qta0-A  2.4 11.7   78   528    9   MOLECULE: GOLGI RESIDENT PROTEIN GCP60;                              
2408:  h6gt-A  2.4 16.4   99  1218    4   MOLECULE: PROTEIN JAGGED-1;                                          
2409:  vn1z-A  2.4  5.6   97  1400    6   MOLECULE: CUB AND SUSHI DOMAIN-CONTAINING PROTEIN 3;                 
2410:  zng3-A  2.4 21.1   97   240   12   MOLECULE: TRANSMEMBRANE EMP24 DOMAIN-CONTAINING PROTEIN 6;           
2411:  u5mu-A  2.4 31.4  100  1416   10   MOLECULE: 1-PHOSPHATIDYLINOSITOL 4,5-BISPHOSPHATE PHOSPHODI          
2412:  cm6d-A  2.4 17.2   99   290   10   MOLECULE: ENDOPLASMIC RETICULUM-GOLGI INTERMEDIATE COMPARTM          
2413:  j9fx-A  2.4 23.5   83   360    5   MOLECULE: PROTEIN FAM102B;                                           
2414:  ww6r-A  2.4 26.4  109  1400   12   MOLECULE: CUB AND SUSHI DOMAIN-CONTAINING PROTEIN 3;                 
2415:  i7km-A  2.4 19.6  109   506    6   MOLECULE: GAMMA-AMINOBUTYRIC ACID RECEPTOR SUBUNIT EPSILON;          
2416:  d5gz-A  2.4 15.3   86   384    5   MOLECULE: PROTEIN FAM102A;                                           
2417:  rit7-A  2.4 14.2  103   350    8   MOLECULE: INHIBIN BETA E CHAIN;                                      
2418:  ttk2-A  2.4 22.2  103   418    3   MOLECULE: INWARD RECTIFIER POTASSIUM CHANNEL 16;                     
2419:  d0og-A  2.4 24.5  100  1400    2   MOLECULE: CUB AND SUSHI DOMAIN-CONTAINING PROTEIN 1;                 
2420:  ub4n-A  2.4 32.6  115  1400    6   MOLECULE: BACULOVIRAL IAP REPEAT-CONTAINING PROTEIN 6;               
2421:  b0fp-A  2.4 15.5   76   944    9   MOLECULE: NEUTRAL ALPHA-GLUCOSIDASE AB;                              
2422:  x8bt-A  2.4  7.4   84   512    8   MOLECULE: RAB11 FAMILY-INTERACTING PROTEIN 2;                        
2423:  wgt5-A  2.4 25.1  106   607    8   MOLECULE: DOLICHYL-DIPHOSPHOOLIGOSACCHARIDE--PROTEIN                 
2424:  mew5-A  2.4 14.0   84   363    5   MOLECULE: PUTATIVE PROTEIN C3P1;                                     
2425:  cp5w-A  2.4 38.4  131  1353    8   MOLECULE: VACUOLAR PROTEIN SORTING-ASSOCIATED PROTEIN 13C;           
2426:  m8sc-A  2.4 21.8   81  1400    5   MOLECULE: VACUOLAR PROTEIN SORTING-ASSOCIATED PROTEIN 13A;           
2427:  kp7m-A  2.4  4.9   71  1374    8   MOLECULE: VACUOLAR PROTEIN SORTING-ASSOCIATED PROTEIN 13A;           
2428:  n4ab-A  2.4 21.6   90  1400    6   MOLECULE: E3 UBIQUITIN-PROTEIN LIGASE HERC2;                         
2429:  xy3x-A  2.4 14.5   98   235    5   MOLECULE: TRANSMEMBRANE EMP24 DOMAIN-CONTAINING PROTEIN 9;           
2430:  tfq5-A  2.4 22.5  127   701    5   MOLECULE: MEPRIN A SUBUNIT BETA;                                     
2431:  oq6p-A  2.4 15.8   90   184   12   MOLECULE: OOCYTE-SECRETED PROTEIN 4A;                                
2432:  n3fe-A  2.4 18.1   72   952    6   MOLECULE: LYSOSOMAL ALPHA-GLUCOSIDASE;                               
2433:  h3yi-A  2.3 16.1   75  1400   11   MOLECULE: CUBILIN;                                                   
2434:  j7ok-A  2.3 20.1  102  1400    4   MOLECULE: LAMININ SUBUNIT ALPHA-5;                                   
2435:  p0be-A  2.3 29.7   93  1400    3   MOLECULE: CUB AND SUSHI DOMAIN-CONTAINING PROTEIN 3;                 
2436:  aqy2-A  2.3 23.4   97  1400    8   MOLECULE: CUB AND SUSHI DOMAIN-CONTAINING PROTEIN 2;                 
2437:  w9ja-A  2.3 26.7  100  1400    8   MOLECULE: CUB AND SUSHI DOMAIN-CONTAINING PROTEIN 2;                 
2438:  avg8-A  2.3 19.8   72   449    7   MOLECULE: CUB DOMAIN-CONTAINING PROTEIN 2;                           
2439:  rxv5-A  2.3 22.1   82  1400    9   MOLECULE: CUB AND SUSHI DOMAIN-CONTAINING PROTEIN 3;                 
2440:  sud6-A  2.3 24.3  117  1400    5   MOLECULE: E3 UBIQUITIN-PROTEIN LIGASE MYCBP2;                        
2441:  hba0-A  2.3 26.9   92   345    5   MOLECULE: PLATELET-DERIVED GROWTH FACTOR C;                          
2442:  uxr2-A  2.3  7.1   82  1400    9   MOLECULE: CUB AND SUSHI DOMAIN-CONTAINING PROTEIN 2;                 
2443:  npb9-A  2.3 25.7  116  1794    6   MOLECULE: FER-1-LIKE PROTEIN 4;                                      
2444:  vv8g-A  2.3 22.0  105   465    5   MOLECULE: GAMMA-AMINOBUTYRIC ACID RECEPTOR SUBUNIT GAMMA-1;          
2445:  dr8b-A  2.3 15.3   86   274    5   MOLECULE: TOLL-INTERACTING PROTEIN;                                  
2446:  hs1c-A  2.3 18.0   94   715   10   MOLECULE: DISCOIDIN, CUB AND LCCL DOMAIN-CONTAINING PROTEIN          
2447:  w4vb-A  2.3  9.7   87  1400   11   MOLECULE: CUB AND SUSHI DOMAIN-CONTAINING PROTEIN 2;                 
2448:  sh0i-A  2.3 31.8  105   525    4   MOLECULE: NEUROPILIN AND TOLLOID-LIKE PROTEIN 2;                     
2449:  zzl2-A  2.3 10.8   98   789    7   MOLECULE: 1-PHOSPHATIDYLINOSITOL 4,5-BISPHOSPHATE PHOSPHODI          
2450:  wi9z-A  2.3 20.6   86   533    6   MOLECULE: NEUROPILIN AND TOLLOID-LIKE PROTEIN 1;                     
2451:  gbe4-A  2.3  5.9  113  1400    8   MOLECULE: E3 UBIQUITIN-PROTEIN LIGASE UBR4;                          
2452:  dmy6-A  2.3 20.6   93  1400    2   MOLECULE: CUB AND SUSHI DOMAIN-CONTAINING PROTEIN 3;                 
2453:  t7rz-A  2.3 22.1   78  1400    1   MOLECULE: CUB AND SUSHI DOMAIN-CONTAINING PROTEIN 3;                 
2454:  vrx6-A  2.3 11.0   74   204    9   MOLECULE: B9 DOMAIN-CONTAINING PROTEIN 1;                            
2455:  o5et-A  2.3 15.5   99   910    9   MOLECULE: SEIZURE 6-LIKE PROTEIN 2;                                  
2456:  t0ck-A  2.3 17.6   74  1400    9   MOLECULE: ABNORMAL SPINDLE-LIKE MICROCEPHALY-ASSOCIATED PRO          
2457:  r9dd-A  2.3 36.4  104  1400    6   MOLECULE: ZINC FINGER ZZ-TYPE AND EF-HAND DOMAIN-CONTAINING          
2458:  wi9u-A  2.3 28.9   95  1400    2   MOLECULE: CUB AND SUSHI DOMAIN-CONTAINING PROTEIN 1;                 
2459:  d1ly-A  2.3 13.9  107   743    9   MOLECULE: T-BOX TRANSCRIPTION FACTOR TBX3;                           
2460:  d3ch-A  2.3 17.7   92   227    7   MOLECULE: PHOSPHATIDYLETHANOLAMINE-BINDING PROTEIN 4;                
2461:  pab5-A  2.3 24.3   99  1400   12   MOLECULE: CUB AND SUSHI DOMAIN-CONTAINING PROTEIN 3;                 
2462:  t3xj-A  2.3 16.8   88  1400    8   MOLECULE: CUBILIN;                                                   
2463:  akm4-A  2.3 18.2   91  1400    2   MOLECULE: BACULOVIRAL IAP REPEAT-CONTAINING PROTEIN 6;               
2464:  m3tn-A  2.3 14.0  104   492   11   MOLECULE: GAMMA-AMINOBUTYRIC ACID RECEPTOR SUBUNIT ALPHA-3;          
2465:  v0lx-A  2.3 30.6   85   843    7   MOLECULE: TRANSMEMBRANE PROTEASE SERINE 7;                           
2466:  nzs2-A  2.3 26.2  105  1400    3   MOLECULE: E3 UBIQUITIN-PROTEIN LIGASE HERC2;                         
2467:  ss9z-A  2.3 31.9  114  1400    6   MOLECULE: E3 UBIQUITIN-PROTEIN LIGASE MYCBP2;                        
2468:  tdm8-A  2.3 11.9   77  1400   12   MOLECULE: CUBILIN;                                                   
2469:  zj9u-A  2.3 11.6  104   454    8   MOLECULE: 5-HYDROXYTRYPTAMINE RECEPTOR 3D;                           
2470:  jwu0-A  2.3 17.8  101   957    1   MOLECULE: GLUTAMYL AMINOPEPTIDASE;                                   
2471:  a2jy-A  2.3 11.8   79   555    5   MOLECULE: PERFORIN-1;                                                
2472:  c3oc-A  2.3 18.1   68   529    7   MOLECULE: PUTATIVE GLYCEROL KINASE 5;                                
2473:  s8mi-A  2.3 24.2   86  1400    8   MOLECULE: CUB AND SUSHI DOMAIN-CONTAINING PROTEIN 1;                 
2474:  q3sd-A  2.3 22.9   90  1400   13   MOLECULE: POLYCYSTIN-1;                                              
2475:  ola6-A  2.3 15.7   82  1400    6   MOLECULE: PIEZO-TYPE MECHANOSENSITIVE ION CHANNEL COMPONENT          
2476:  siv5-A  2.3  3.2   52   140    8   MOLECULE: PUTATIVE INACTIVE BETA-GLUCURONIDASE-LIKE PROTEIN          
2477:  ryq6-A  2.3 22.5  100  1400    5   MOLECULE: CUB AND SUSHI DOMAIN-CONTAINING PROTEIN 2;                 
2478:  h9sn-A  2.3 20.0   75  1400    8   MOLECULE: VACUOLAR PROTEIN SORTING-ASSOCIATED PROTEIN 13A;           
2479:  p0lw-A  2.3  7.3  102  1198    4   MOLECULE: REGULATOR OF G-PROTEIN SIGNALING 3;                        
2480:  jn7s-A  2.3 21.3   88  1400    8   MOLECULE: VACUOLAR PROTEIN SORTING-ASSOCIATED PROTEIN 13B;           
2481:  ij2l-A  2.3 12.3   92  1068    7   MOLECULE: RHO FAMILY-INTERACTING CELL POLARIZATION REGULATO          
2482:  op9t-A  2.3 24.7  103   994    9   MOLECULE: SEIZURE PROTEIN 6 HOMOLOG;                                 
2483:  hv1d-A  2.3 10.5   66  1400    9   MOLECULE: VACUOLAR PROTEIN SORTING-ASSOCIATED PROTEIN 13B;           
2484:  c2zs-A  2.3 18.8   84   770   10   MOLECULE: LOW-DENSITY LIPOPROTEIN RECEPTOR-RELATED PROTEIN           
2485:  xz3a-A  2.3 32.7  106   528   14   MOLECULE: ADHESION G-PROTEIN COUPLED RECEPTOR G5;                    
2486:  hm7a-A  2.3  8.5   93   735   11   MOLECULE: RHO GTPASE-ACTIVATING PROTEIN SYDE1;                       
2487:  fq5o-A  2.3 24.8   97  2351   10   MOLECULE: COAGULATION FACTOR VIII;                                   
2488:  xf6q-A  2.3 16.6  101   583    3   MOLECULE: NUDC DOMAIN-CONTAINING PROTEIN 1;                          
2489:  tfy0-A  2.2 28.5  104  1400    9   MOLECULE: E3 UBIQUITIN-PROTEIN LIGASE HERC2;                         
2490:  e6fi-A  2.2 16.8   95   352   11   MOLECULE: INHIBIN BETA C CHAIN;                                      
2491:  ki6z-A  2.2 14.1   99  1400    8   MOLECULE: E3 UBIQUITIN-PROTEIN LIGASE HERC2;                         
2492:  wk1x-A  2.2 15.0   81   375    5   MOLECULE: GROWTH/DIFFERENTIATION FACTOR 8;                           
2493:  o4jw-A  2.2 23.9   87  1400    9   MOLECULE: CUBILIN;                                                   
2494:  h5ze-A  2.2 22.0  113  1400    4   MOLECULE: E3 UBIQUITIN-PROTEIN LIGASE MYCBP2;                        
2495:  q6se-A  2.2 22.5  100   905    7   MOLECULE: MICROTUBULE-ASSOCIATED PROTEIN 10;                         
2496:  kgy6-A  2.2 13.3   80   708    1   MOLECULE: SOLUTE CARRIER FAMILY 15 MEMBER 1;                         
2497:  b0hr-A  2.2 13.0   78  1400    6   MOLECULE: VACUOLAR PROTEIN SORTING-ASSOCIATED PROTEIN 13D;           
2498:  gqd6-A  2.2 26.6  126  1400    8   MOLECULE: POLYCYSTIC KIDNEY DISEASE PROTEIN 1-LIKE 1;                
2499:  pno0-A  2.2 21.1   99   452   11   MOLECULE: GAMMA-AMINOBUTYRIC ACID RECEPTOR SUBUNIT DELTA;            
2500:  slo7-A  2.2 21.1   80  1400    8   MOLECULE: CUB AND SUSHI DOMAIN-CONTAINING PROTEIN 2;                 
2501:  fjz8-A  2.2 13.6   90  1238    7   MOLECULE: PROTEIN JAGGED-2;                                          
2502:  yl5o-A  2.2 18.8   82   688    7   MOLECULE: COMPLEMENT C1S SUBCOMPONENT;                               
2503:  evo0-A  2.2 21.2   88  1406   11   MOLECULE: PROTEIN FAM135B;                                           
2504:  mjt6-A  2.2 21.8  114   436    4   MOLECULE: ATP-SENSITIVE INWARD RECTIFIER POTASSIUM CHANNEL           
2505:  vfw0-A  2.2 15.4   73   449    8   MOLECULE: PROCOLLAGEN C-ENDOPEPTIDASE ENHANCER 1;                    
2506:  hsf9-A  2.2 23.4   90  1400    6   MOLECULE: CUBILIN;                                                   
2507:  zsy5-A  2.2 30.5  114  1400    7   MOLECULE: BACULOVIRAL IAP REPEAT-CONTAINING PROTEIN 6;               
2508:  c1ku-A  2.2 23.6   93  1400    3   MOLECULE: CUB AND SUSHI DOMAIN-CONTAINING PROTEIN 3;                 
2509:  h7pf-A  2.2 17.2   87   269    8   MOLECULE: SEVEN IN ABSENTIA HOMOLOG 3;                               
2510:  j1sr-A  2.2 16.3   93   851    8   MOLECULE: PHOSPHATIDATE PHOSPHATASE LPIN3;                           
2511:  pym5-A  2.2 22.6  104  1379    8   MOLECULE: ATTRACTIN-LIKE PROTEIN 1;                                  
2512:  pud8-A  2.2 14.7   87   527    6   MOLECULE: ENDOGENOUS RETROVIRUS GROUP FC1 MEMBER 1 ENV POLY          
2513:  kna5-A  2.2 20.6   85  1400    8   MOLECULE: ZONADHESIN;                                                
2514:  c2io-A  2.2 29.2  104  1400    5   MOLECULE: BACULOVIRAL IAP REPEAT-CONTAINING PROTEIN 6;               
2515:  f6om-A  2.2 22.8   84  1400   11   MOLECULE: CUBILIN;                                                   
2516:  x8dx-A  2.2  5.0   88   419    8   MOLECULE: FUMARYLACETOACETASE;                                       
2517:  q1dp-A  2.2 13.4  102   838    5   MOLECULE: P PROTEIN;                                                 
2518:  l5jk-A  2.2 19.2   99  1009    4   MOLECULE: EPIDIDYMIS-SPECIFIC ALPHA-MANNOSIDASE;                     
2519:  r8dq-A  2.2 26.1   80  1400   11   MOLECULE: FIBROCYSTIN;                                               
2520:  riz3-A  2.2 21.8  119  1311    3   MOLECULE: CYCLIN-G-ASSOCIATED KINASE;                                
2521:  run9-A  2.2  9.3  103  1400    7   MOLECULE: CUBILIN;                                                   
2522:  p2to-A  2.2 19.9  105  1400    5   MOLECULE: CUB AND SUSHI DOMAIN-CONTAINING PROTEIN 2;                 
2523:  c3bt-A  2.2 34.7   98  1400    7   MOLECULE: CUBILIN;                                                   
2524:  ax1z-A  2.2 24.5  101   822    8   MOLECULE: AP-1 COMPLEX SUBUNIT GAMMA-1;                              
2525:  jre6-A  2.2 35.9   95  1400    6   MOLECULE: CUBILIN;                                                   
2526:  urn0-A  2.2  6.6   64   197    8   MOLECULE: PROTEIN HIKESHI;                                           
2527:  cfh5-A  2.2 28.6  107  1286    2   MOLECULE: X-LINKED RETINITIS PIGMENTOSA GTPASE REGULATOR-IN          
2528:  m6uc-A  2.2 21.6   92  1400    7   MOLECULE: VACUOLAR PROTEIN SORTING-ASSOCIATED PROTEIN 13B;           
2529:  vju3-A  2.2 18.0   80   705   10   MOLECULE: COMPLEMENT C1R SUBCOMPONENT;                               
2530:  cl6i-A  2.2  8.5   66   699    9   MOLECULE: MANNAN-BINDING LECTIN SERINE PROTEASE 1;                   
2531:  m5cv-A  2.2  9.8   79   662    4   MOLECULE: POLYUNSATURATED FATTY ACID LIPOXYGENASE ALOX15;            
2532:  iw6x-A  2.2 14.0  100   695    1   MOLECULE: ADHESION G PROTEIN-COUPLED RECEPTOR F4;                    
2533:  n3cv-A  2.2 31.8   87  1400    6   MOLECULE: CUB AND SUSHI DOMAIN-CONTAINING PROTEIN 2;                 
2534:  b4gf-A  2.2 20.1   93  1400    6   MOLECULE: BACULOVIRAL IAP REPEAT-CONTAINING PROTEIN 6;               
2535:  lj3b-A  2.2  9.3   85   511    8   MOLECULE: V-TYPE PROTON ATPASE SUBUNIT B, BRAIN ISOFORM;             
2536:  p1eq-A  2.2 21.8   96   559    9   MOLECULE: GLYCEROL KINASE;                                           
2537:  x1vj-A  2.2 20.8   89  1011   10   MOLECULE: RAS PROTEIN ACTIVATOR LIKE-3;                              
2538:  e4mm-A  2.1  4.2   91  1121    8   MOLECULE: CILIA- AND FLAGELLA-ASSOCIATED PROTEIN 70;                 
2539:  j2fy-A  2.1 18.0  101   513    7   MOLECULE: V-TYPE PROTON ATPASE SUBUNIT B, KIDNEY ISOFORM;            
2540:  ijg4-A  2.1 21.5   72   311    3   MOLECULE: METEORIN-LIKE PROTEIN;                                     
2541:  oe3z-A  2.1 14.9   94  1400    7   MOLECULE: PROBABLE E3 UBIQUITIN-PROTEIN LIGASE HECTD4;               
2542:  d1xl-A  2.1 13.5   80   903    6   MOLECULE: E3 UBIQUITIN-PROTEIN LIGASE ITCHY HOMOLOG;                 
2543:  p7lt-A  2.1 13.2   87   340    8   MOLECULE: EPHRIN-B3;                                                 
2544:  xz8a-A  2.1 19.2   85   986    5   MOLECULE: BONE MORPHOGENETIC PROTEIN 1;                              
2545:  yhi7-A  2.1  3.4   72   154    7   MOLECULE: SUPEROXIDE DISMUTASE [CU-ZN];                              
2546:  s9hp-A  2.1 11.5   97   729    7   MOLECULE: SOLUTE CARRIER FAMILY 15 MEMBER 2;                         
2547:  im3u-A  2.1  9.4   97   393    4   MOLECULE: G PROTEIN-ACTIVATED INWARD RECTIFIER POTASSIUM CH          
2548:  jpo4-A  2.1  3.7   72   187   13   MOLECULE: PHOSPHATIDYLETHANOLAMINE-BINDING PROTEIN 1;                
2549:  bun8-A  2.1 21.5   94   555    7   MOLECULE: E3 UBIQUITIN-PROTEIN LIGASE NEURL1B;                       
2550:  nec0-A  2.1 19.3   99   450   12   MOLECULE: GROWTH/DIFFERENTIATION FACTOR 7;                           
2551:  u3dj-A  2.1 14.5  107  1400    6   MOLECULE: CUB AND SUSHI DOMAIN-CONTAINING PROTEIN 1;                 
2552:  yk1v-A  2.1 22.9   98  1013    6   MOLECULE: TOLLOID-LIKE PROTEIN 1;                                    
2553:  mv1g-A  2.1 16.6  113   942    6   MOLECULE: SERINE/THREONINE-PROTEIN KINASE N1;                        
2554:  p4na-A  2.1 12.7   87   517    9   MOLECULE: ACETYLCHOLINE RECEPTOR SUBUNIT GAMMA;                      
2555:  qqa3-A  2.1 12.0   69   293    7   MOLECULE: METEORIN;                                                  
2556:  ake2-A  2.1 17.9   75   649    9   MOLECULE: UBIQUITIN-ASSOCIATED AND SH3 DOMAIN-CONTAINING PR          
2557:  b9jr-A  2.1 18.6   98  1761    7   MOLECULE: LAMININ SUBUNIT BETA-4;                                    
2558:  irc9-A  2.1  6.1   71   538    7   MOLECULE: PROTEIN FAM214B;                                           
2559:  trz5-A  2.1 32.2   84  1400    6   MOLECULE: FIBROCYSTIN-L;                                             
2560:  ic0b-A  2.1 17.5   73  1400    8   MOLECULE: MULTIPLE EPIDERMAL GROWTH FACTOR-LIKE DOMAINS PRO          
2561:  bg8v-A  2.1 12.2   92  1287    2   MOLECULE: DENN DOMAIN-CONTAINING PROTEIN 5A;                         
2562:  oat7-A  2.1 31.5  103  1400    5   MOLECULE: IGGFC-BINDING PROTEIN;                                     
2563:  q8vz-A  2.1 31.4  100   832    3   MOLECULE: SID1 TRANSMEMBRANE FAMILY MEMBER 2;                        
2564:  f9gm-A  2.1 32.0   90   227   10   MOLECULE: TRANSMEMBRANE EMP24 DOMAIN-CONTAINING PROTEIN 1;           
2565:  dl4n-A  2.1 14.6   97  2224    5   MOLECULE: COAGULATION FACTOR V;                                      
2566:  vn5u-A  2.1 22.2   87   529    5   MOLECULE: ATP SYNTHASE SUBUNIT BETA, MITOCHONDRIAL;                  
2567:  h5sl-A  2.1 20.1   84   514    7   MOLECULE: PROTEIN PHOSPHATASE 1H;                                    
2568:  u0li-A  2.1 24.4  108   946    3   MOLECULE: RIPOR FAMILY MEMBER 3;                                     
2569:  d1jv-A  2.0 16.5   98   696    8   MOLECULE: C2 DOMAIN-CONTAINING PROTEIN 2;                            
2570:  qet6-A  2.0 19.0  120  1400   11   MOLECULE: E3 UBIQUITIN-PROTEIN LIGASE UBR4;                          
2571:  olv9-A  2.0 26.7  113   634    5   MOLECULE: LAMIN TAIL DOMAIN-CONTAINING PROTEIN 2;                    
2572:  h3db-A  2.0 24.5  111  1400    3   MOLECULE: LAMININ SUBUNIT ALPHA-5;                                   
2573:  h9ur-A  2.0 17.9   96  1093    7   MOLECULE: PROTEIN TRANSPORT PROTEIN SEC24A;                          
2574:  xgi0-A  2.0  3.8   90   951   10   MOLECULE: METAL TRANSPORTER CNNM1;                                   
2575:  c2lo-A  2.0 11.1   75   309    8   MOLECULE: PROBABLE RNA POLYMERASE II NUCLEAR LOCALIZATION P          
2576:  f9ql-A  2.0  4.1   84   400   12   MOLECULE: SEC14-LIKE PROTEIN 3;                                      
2577:  s4xb-A  2.0 13.2  104  1400    8   MOLECULE: E3 UBIQUITIN-PROTEIN LIGASE UBR4;                          
2578:  m5gt-A  2.0 28.1   80   931    8   MOLECULE: NEUROPILIN-2;                                              
2579:  q5rf-A  2.0 20.1   92  1194    4   MOLECULE: RHO GTPASE-ACTIVATING PROTEIN SYDE2;                       
2580:  ven5-A  2.0 24.2   78   277    6   MOLECULE: TUMOR NECROSIS FACTOR-INDUCIBLE GENE 6 PROTEIN;            
2581:  ict6-A  2.0 34.2  114  1254    4   MOLECULE: SUN DOMAIN-CONTAINING OSSIFICATION FACTOR;                 
2582:  pfy3-A  2.0 13.0   68   137    1   MOLECULE: CUB DOMAIN-CONTAINING PROTEIN;                             
2583:  kba8-A  2.0  8.6   79   761    5   MOLECULE: BMP/RETINOIC ACID-INDUCIBLE NEURAL-SPECIFIC PROTE          
2584:  w9id-A  2.0 13.3   95   739    7   MOLECULE: POLYCOMB PROTEIN SUZ12;                                    
2585:  qn0e-A  2.0 12.6  101   490   12   MOLECULE: AP-5 COMPLEX SUBUNIT MU-1;                                 
2586:  ey5p-A  2.0 15.1  113   951    4   MOLECULE: COILED-COIL AND C2 DOMAIN-CONTAINING PROTEIN 1A;           
2587:  ahh2-A  2.0 18.5  104   364    8   MOLECULE: GROWTH/DIFFERENTIATION FACTOR 3;                           
2588:  ns7w-A  2.0 22.7  112   545    7   MOLECULE: T-BOX TRANSCRIPTION FACTOR TBX4;                           
2589:  ntf4-A  2.0 30.4  100  1400    5   MOLECULE: BACULOVIRAL IAP REPEAT-CONTAINING PROTEIN 6;               
2590:  hy1t-A  2.0 12.2   80   411   11   MOLECULE: ALPHA-N-ACETYLGALACTOSAMINIDASE;                           
```
