## Supplementary Data 2 for "Mining folded proteomes in the era of accurate structure prediction": A0A0G2JNG1.txt

```
# Job: human_uncharacterised_proteome
# Query: A0A0G2JNG1
# No:  Chain   Z    rmsd lali nres  %id PDB  Description
   1:  hn0l-A 31.5  0.5  216   304   99   MOLECULE: UNCHARACTERIZED PROTEIN;                                   
   2:  tg5c-A 31.1  1.4  216   304   89   MOLECULE: KILLER CELL IMMUNOGLOBULIN-LIKE RECEPTOR;                  
   3:  s8cb-A 30.9  2.2  216   304   90   MOLECULE: KILLER CELL IMMUNOGLOBULIN-LIKE RECEPTOR 2DS5;             
   4:  cmv3-A 30.4 10.6  215   398   97   MOLECULE: UNCHARACTERIZED PROTEIN;                                   
   5:  br2q-A 30.3  1.1  197   235   96   MOLECULE: KIR2DS5 PROTEIN;                                           
   6:  d2ue-A 30.1  0.4  192   198   91   MOLECULE: UNCHARACTERIZED PROTEIN;                                   
   7:  yyz5-A 30.1  0.5  193   199   91   MOLECULE: UNCHARACTERIZED PROTEIN;                                   
   8:  jhh2-A 30.0  0.5  193   199   93   MOLECULE: UNCHARACTERIZED PROTEIN;                                   
   9:  fei2-A 30.0  2.6  216   349   83   MOLECULE: KILLER CELL IMMUNOGLOBULIN-LIKE RECEPTOR, TWO IG           
  10:  y2ej-A 29.9  0.6  193   199   91   MOLECULE: KILLER CELL IMMUNOGLOBULIN-LIKE RECEPTOR 2DL2;             
  11:  p1yl-A 29.5  4.5  216   348   88   MOLECULE: KILLER CELL IMMUNOGLOBULIN-LIKE RECEPTOR 2DL1;             
  12:  omg7-A 29.3  2.0  216   304   86   MOLECULE: KILLER CELL IMMUNOGLOBULIN-LIKE RECEPTOR 2DS3;             
  13:  k6dj-A 29.2  1.0  216   304   91   MOLECULE: KILLER CELL IMMUNOGLOBULIN-LIKE RECEPTOR 2DS2;             
  14:  erk0-A 29.1  2.9  216   304   78   MOLECULE: KILLER CELL IMMUNOGLOBULIN-LIKE RECEPTOR 2DS4;             
  15:  t6ic-A 29.0  0.9  193   199   89   MOLECULE: UNCHARACTERIZED PROTEIN;                                   
  16:  w1rw-A 28.9  9.8  205   331   88   MOLECULE: KIR2DL1 PROTEIN;                                           
  17:  udn7-A 28.5  5.8  197   328   86   MOLECULE: KILLER CELL IMMUNOGLOBULIN-LIKE RECEPTOR, THREE I          
  18:  o7ow-A 28.1  3.1  216   360   87   MOLECULE: KIR2DL PROTEIN;                                            
  19:  b1ez-A 28.0  5.1  214   348   82   MOLECULE: KILLER CELL IMMUNOGLOBULIN-LIKE RECEPTOR 2DL2;             
  20:  jj0b-A 27.9  7.1  215   382   75   MOLECULE: KILLER CELL IMMUNOGLOBULIN-LIKE RECEPTOR 3DS1;             
  21:  xx4e-A 27.8  3.1  212   297   84   MOLECULE: UNCHARACTERIZED PROTEIN;                                   
  22:  wti9-A 27.6  7.9  215   444   74   MOLECULE: KILLER CELL IMMUNOGLOBULIN-LIKE RECEPTOR 3DL1;             
  23:  he5o-A 27.3  3.0  216   341   85   MOLECULE: KILLER CELL IMMUNOGLOBULIN-LIKE RECEPTOR 2DL3;             
  24:  jt1i-A 26.0  7.8  208   455   76   MOLECULE: KILLER CELL IMMUNOGLOBULIN-LIKE RECEPTOR 3DL2;             
  25:  j0th-A 25.2  5.0  207   375   61   MOLECULE: KILLER CELL IMMUNOGLOBULIN-LIKE RECEPTOR;                  
  26:  emn6-A 25.2  4.8  207   375   57   MOLECULE: UNCHARACTERIZED PROTEIN;                                   
  27:  ol7i-A 25.1  1.7  216   304   84   MOLECULE: KILLER CELL IMMUNOGLOBULIN-LIKE RECEPTOR 2DS1;             
  28:  g2pm-A 25.1 12.7  211   483   39   MOLECULE: LEUKOCYTE IMMUNOGLOBULIN-LIKE RECEPTOR SUBFAMILY           
  29:  kd9j-A 24.9 10.9  209   481   40   MOLECULE: LEUKOCYTE IMMUNOGLOBULIN-LIKE RECEPTOR SUBFAMILY           
  30:  yo7f-A 24.8  9.2  213   631   39   MOLECULE: LEUKOCYTE IMMUNOGLOBULIN-LIKE RECEPTOR SUBFAMILY           
  31:  b3ub-A 24.8 16.6  204   590   39   MOLECULE: LEUKOCYTE IMMUNOGLOBULIN-LIKE RECEPTOR SUBFAMILY           
  32:  gl6k-A 24.8  7.1  204   377   56   MOLECULE: KILLER CELL IMMUNOGLOBULIN-LIKE RECEPTOR 2DL4;             
  33:  k2we-A 24.7 13.2  209   650   42   MOLECULE: LEUKOCYTE IMMUNOGLOBULIN-LIKE RECEPTOR SUBFAMILY           
  34:  o4ye-A 24.5 14.2  210   598   40   MOLECULE: LEUKOCYTE IMMUNOGLOBULIN-LIKE RECEPTOR SUBFAMILY           
  35:  y0us-A 24.1  5.9  206   375   56   MOLECULE: KILLER CELL IMMUNOGLOBULIN-LIKE RECEPTOR 2DL5A;            
  36:  om3t-A 24.0  3.8  203   375   57   MOLECULE: KILLER CELL IMMUNOGLOBULIN-LIKE RECEPTOR 2DL5B;            
  37:  tq8l-A 23.8 21.7  196   328   41   MOLECULE: UNCHARACTERIZED PROTEIN;                                   
  38:  hz4s-A 23.7 28.5  206   410   46   MOLECULE: KILLER CELL IMMUNOGLOBULIN-LIKE RECEPTOR 3DL3;             
  39:  zl5w-A 22.8  2.0  203   299   35   MOLECULE: LEUKOCYTE IMMUNOGLOBULIN-LIKE RECEPTOR SUBFAMILY           
  40:  lpn5-A 22.3 13.3  190   352   36   MOLECULE: PUTATIVE KILLER CELL IMMUNOGLOBULIN-LIKE RECEPTOR          
  41:  l3vb-A 22.0 14.6  193   448   40   MOLECULE: LEUKOCYTE IMMUNOGLOBULIN-LIKE RECEPTOR SUBFAMILY           
  42:  j7eu-A 22.0  6.3  198   296   74   MOLECULE: UNCHARACTERIZED PROTEIN;                                   
  43:  hu4s-A 21.5 22.2  192   339   37   MOLECULE: PLATELET GLYCOPROTEIN VI;                                  
  44:  p5mp-A 21.2 11.1  206   499   41   MOLECULE: LEUKOCYTE IMMUNOGLOBULIN-LIKE RECEPTOR SUBFAMILY           
  45:  vn1x-A 21.2 10.8  198   489   42   MOLECULE: LEUKOCYTE IMMUNOGLOBULIN-LIKE RECEPTOR SUBFAMILY           
  46:  wm1c-A 20.6  8.9  201   304   34   MOLECULE: NATURAL CYTOTOXICITY TRIGGERING RECEPTOR 1;                
  47:  y1cu-A 20.4 12.1  198   439   40   MOLECULE: LEUKOCYTE IMMUNOGLOBULIN-LIKE RECEPTOR SUBFAMILY           
  48:  p6er-A 20.0 17.7  192  1336   30   MOLECULE: IMMUNOGLOBULIN SUPERFAMILY MEMBER 1;                       
  49:  bzg0-A 19.6  9.0  197   271   29   MOLECULE: T-CELL-INTERACTING, ACTIVATING RECEPTOR ON MYELOI          
  50:  k0fv-A 17.2 22.3  198   287   29   MOLECULE: IMMUNOGLOBULIN ALPHA FC RECEPTOR;                          
  51:  s9dc-A 15.1 11.5  113   152   25   MOLECULE: LEUKOCYTE-ASSOCIATED IMMUNOGLOBULIN-LIKE RECEPTOR          
  52:  h6by-A 14.8 21.5  119   236   22   MOLECULE: V-SET AND TRANSMEMBRANE DOMAIN-CONTAINING PROTEIN          
  53:  cvx3-A 14.4 13.1   99   495   20   MOLECULE: ALPHA-1B-GLYCOPROTEIN;                                     
  54:  a0hm-A 14.4 27.3  133   282   26   MOLECULE: OSTEOCLAST-ASSOCIATED IMMUNOGLOBULIN-LIKE RECEPTO          
  55:  nrj7-A 14.2 14.6  133   287   23   MOLECULE: LEUKOCYTE-ASSOCIATED IMMUNOGLOBULIN-LIKE RECEPTOR          
  56:  ma8y-A 12.0 16.0  134   734   16   MOLECULE: FC RECEPTOR-LIKE PROTEIN 3;                                
  57:  g7di-A 11.6 12.7  125   434   17   MOLECULE: FC RECEPTOR-LIKE PROTEIN 6;                                
  58:  r0ij-A 11.4 16.7  119   359   17   MOLECULE: FC RECEPTOR-LIKE A;                                        
  59:  yx8g-A 11.4 12.2  115   738   11   MOLECULE: PLATELET ENDOTHELIAL CELL ADHESION MOLECULE;               
  60:  o2jr-A 11.4 16.7  136   429   18   MOLECULE: FC RECEPTOR-LIKE PROTEIN 1;                                
  61:  nys8-A 11.3 25.6  121   515   21   MOLECULE: FC RECEPTOR-LIKE PROTEIN 4;                                
  62:  v4pc-A 11.2  9.4   98   233   22   MOLECULE: LOW AFFINITY IMMUNOGLOBULIN GAMMA FC REGION RECEP          
  63:  h1bt-A 11.2 14.2  140   977   13   MOLECULE: FC RECEPTOR-LIKE PROTEIN 5;                                
  64:  c8mp-A 11.1  9.3  101   317   20   MOLECULE: LOW AFFINITY IMMUNOGLOBULIN GAMMA FC REGION RECEP          
  65:  ge3a-A 11.1 10.7   98   374   17   MOLECULE: HIGH AFFINITY IMMUNOGLOBULIN GAMMA FC RECEPTOR I;          
  66:  vj1f-A 10.9 11.3  103   323   20   MOLECULE: LOW AFFINITY IMMUNOGLOBULIN GAMMA FC REGION RECEP          
  67:  fn2h-A 10.8 18.6  107   508   16   MOLECULE: FC RECEPTOR-LIKE PROTEIN 2;                                
  68:  do7z-A 10.7 12.9  103   310   20   MOLECULE: LOW AFFINITY IMMUNOGLOBULIN GAMMA FC REGION RECEP          
  69:  jbg9-A 10.7  7.7   91   257   22   MOLECULE: HIGH AFFINITY IMMUNOGLOBULIN EPSILON RECEPTOR SUB          
  70:  cg6f-A 10.6 17.3  121   343   14   MOLECULE: ALLERGIN-1;                                                
  71:  xkb8-A 10.6 18.5  116   230   16   MOLECULE: PROTEIN HIDE1;                                             
  72:  u6pw-A 10.6 14.1  113   767   13   MOLECULE: V-SET AND IMMUNOGLOBULIN DOMAIN-CONTAINING PROTEI          
  73:  l4rm-A 10.4  9.9  104   275   14   MOLECULE: INTERCELLULAR ADHESION MOLECULE 2;                         
  74:  kc0x-A 10.2  6.1   93   280   18   MOLECULE: HIGH AFFINITY IMMUNOGLOBULIN GAMMA FC RECEPTOR IB          
  75:  irf4-A 10.1 18.4  116   275   16   MOLECULE: T CELL RECEPTOR ALPHA CHAIN MC.7.G5;                       
  76:  r4mq-A 10.0 15.5  112   629    8   MOLECULE: INTERLEUKIN-23 RECEPTOR;                                   
  77:  cio6-A 10.0 10.1  108  1709   14   MOLECULE: SIALOADHESIN;                                              
  78:  u1eu-A 10.0 17.1  120  1446   15   MOLECULE: RECEPTOR-TYPE TYROSINE-PROTEIN PHOSPHATASE U;              
  79:  wrf5-A  9.9 11.1   96   293   23   MOLECULE: CARCINOEMBRYONIC ANTIGEN-RELATED CELL ADHESION MO          
  80:  xg0n-A  9.8  9.6  129   547   11   MOLECULE: INTERCELLULAR ADHESION MOLECULE 3;                         
  81:  ov9i-A  9.8 15.1  122   626   14   MOLECULE: MYELIN-ASSOCIATED GLYCOPROTEIN;                            
  82:  m1pe-A  9.8 11.7  122   404   13   MOLECULE: ADVANCED GLYCOSYLATION END PRODUCT-SPECIFIC RECEP          
  83:  l9vr-A  9.8 21.3  131   890   12   MOLECULE: TYROSINE-PROTEIN KINASE RECEPTOR TYRO3;                    
  84:  ymi0-A  9.8 12.0  116   847   13   MOLECULE: B-CELL RECEPTOR CD22;                                      
  85:  lg8v-A  9.8 26.6  120   489    8   MOLECULE: INTERFERON GAMMA RECEPTOR 1;                               
  86:  k4vq-A  9.6 12.4  121   398    9   MOLECULE: CELL ADHESION MOLECULE 3;                                  
  87:  hi0x-A  9.6 17.1  125  1356   14   MOLECULE: VASCULAR ENDOTHELIAL GROWTH FACTOR RECEPTOR 2;             
  88:  jpv9-A  9.6  8.7  125   532   11   MOLECULE: INTERCELLULAR ADHESION MOLECULE 1;                         
  89:  aq7g-A  9.6 15.0  134   979    7   MOLECULE: ONCOSTATIN-M-SPECIFIC RECEPTOR SUBUNIT BETA;               
  90:  qhp6-A  9.5  9.7  111   388    8   MOLECULE: CELL ADHESION MOLECULE 4;                                  
  91:  s2ol-A  9.5 12.5  112   426   13   MOLECULE: FC RECEPTOR-LIKE B;                                        
  92:  p3xv-A  9.5 16.9  126   862   10   MOLECULE: INTERLEUKIN-12 RECEPTOR SUBUNIT BETA-2;                    
  93:  xhn9-A  9.5 13.8  108   526   19   MOLECULE: CARCINOEMBRYONIC ANTIGEN-RELATED CELL ADHESION MO          
  94:  i9db-A  9.5  5.4   97   435   11   MOLECULE: PREGNANCY-SPECIFIC BETA-1-GLYCOPROTEIN 6;                  
  95:  frv3-A  9.5 11.4  104   739   13   MOLECULE: VASCULAR CELL ADHESION PROTEIN 1;                          
  96:  t9rk-A  9.5 12.0  105   583   13   MOLECULE: CD166 ANTIGEN;                                             
  97:  gub5-A  9.5  8.2  107   596   17   MOLECULE: CARCINOEMBRYONIC ANTIGEN-RELATED CELL ADHESION MO          
  98:  edw2-A  9.4 11.7  108   288   14   MOLECULE: PROGRAMMED CELL DEATH PROTEIN 1;                           
  99:  f3ql-A  9.4 11.5   93   369   18   MOLECULE: CYTOKINE RECEPTOR COMMON SUBUNIT GAMMA;                    
 100:  lr4n-A  9.4 11.7  109   335   13   MOLECULE: PREGNANCY-SPECIFIC BETA-1-GLYCOPROTEIN 5;                  
 101:  v2yq-A  9.4 10.5  101   419   15   MOLECULE: PUTATIVE PREGNANCY-SPECIFIC BETA-1-GLYCOPROTEIN 7          
 102:  dl0f-A  9.4 19.1  108  1021   20   MOLECULE: IMMUNOGLOBULIN SUPERFAMILY MEMBER 2;                       
 103:  wuf3-A  9.4 18.7  126   442    8   MOLECULE: CELL ADHESION MOLECULE 1;                                  
 104:  gt1t-A  9.4  8.1  111  1338   14   MOLECULE: VASCULAR ENDOTHELIAL GROWTH FACTOR RECEPTOR 1;             
 105:  oht2-A  9.4  9.9  108   426   10   MOLECULE: PREGNANCY-SPECIFIC BETA-1-GLYCOPROTEIN 8;                  
 106:  mzq4-A  9.4 21.0  120  1482    8   MOLECULE: PREGNANCY ZONE PROTEIN;                                    
 107:  re3p-A  9.4  6.0   99   428   12   MOLECULE: PREGNANCY-SPECIFIC BETA-1-GLYCOPROTEIN 3;                  
 108:  bj8h-A  9.4 14.9  129   315    7   MOLECULE: T CELL RECEPTOR BETA CHAIN MC.7.G5;                        
 109:  yyr0-A  9.3 22.4  116   212    6   MOLECULE: FIBRONECTIN TYPE III DOMAIN-CONTAINING PROTEIN 5;          
 110:  cgp0-A  9.3 14.7  137  1065    7   MOLECULE: LEUCINE-RICH REPEATS AND IMMUNOGLOBULIN-LIKE DOMA          
 111:  ee5r-A  9.3  9.8  113   419   17   MOLECULE: PREGNANCY-SPECIFIC BETA-1-GLYCOPROTEIN 1;                  
 112:  b6ng-A  9.3 13.2  106  1400   12   MOLECULE: COLLAGEN ALPHA-1(VII) CHAIN;                               
 113:  mbi4-A  9.3  3.5   98   229   11   MOLECULE: B-CELL ANTIGEN RECEPTOR COMPLEX-ASSOCIATED PROTEI          
 114:  nly7-A  9.3  8.9  100   329   12   MOLECULE: T-LYMPHOCYTE ACTIVATION ANTIGEN CD86;                      
 115:  t4jj-A  9.2  8.1  126   836    7   MOLECULE: GRANULOCYTE COLONY-STIMULATING FACTOR RECEPTOR;            
 116:  nu4t-A  9.2 28.5  116  1400    9   MOLECULE: POLYCYSTIC KIDNEY DISEASE PROTEIN 1-LIKE 1;                
 117:  jlx9-A  9.2  7.6  122  1400   11   MOLECULE: TENASCIN-X;                                                
 118:  qrm4-A  9.2  9.0   97   319   12   MOLECULE: CELL SURFACE A33 ANTIGEN;                                  
 119:  ktq5-A  9.2 14.4  142  1244    9   MOLECULE: TENASCIN-X;                                                
 120:  ikk0-A  9.2 20.3  111  1346   10   MOLECULE: ADHESION G PROTEIN-COUPLED RECEPTOR F5;                    
 121:  q3oo-A  9.2 11.9  123  2012    7   MOLECULE: DOWN SYNDROME CELL ADHESION MOLECULE;                      
 122:  wbs5-A  9.2  7.8   97   344   18   MOLECULE: CARCINOEMBRYONIC ANTIGEN-RELATED CELL ADHESION MO          
 123:  vqn2-A  9.2 13.3  129  1194    9   MOLECULE: IMMUNOGLOBULIN SUPERFAMILY MEMBER 3;                       
 124:  e3vy-A  9.2 10.8  142  1400   10   MOLECULE: TENASCIN-X;                                                
 125:  ykc4-A  9.2  9.4  106   613   15   MOLECULE: IMMUNOGLOBULIN SUPERFAMILY MEMBER 8;                       
 126:  vjm5-A  9.1 21.6  128  1241    7   MOLECULE: NEPHRIN;                                                   
 127:  mo9d-A  9.1 11.5  119  1400    9   MOLECULE: TENASCIN-X;                                                
 128:  li8t-A  9.1 18.8  127  1432    6   MOLECULE: OVOSTATIN HOMOLOG 2;                                       
 129:  d7vx-A  9.1  8.1  123   468   11   MOLECULE: TAPASIN-RELATED PROTEIN;                                   
 130:  ce1o-A  9.1 11.5  100  1400    7   MOLECULE: COLLAGEN ALPHA-1(VII) CHAIN;                               
 131:  rl5a-A  9.1 18.6  119  1676    8   MOLECULE: COMPLEMENT C5;                                             
 132:  ceo3-A  9.1  4.5  103  1400   13   MOLECULE: TENASCIN-X;                                                
 133:  qcf1-A  9.1 16.2  113  1452   14   MOLECULE: RECEPTOR-TYPE TYROSINE-PROTEIN PHOSPHATASE MU;             
 134:  jrt0-A  9.1  6.8  101   458   12   MOLECULE: T-CELL SURFACE GLYCOPROTEIN CD4;                           
 135:  c9xs-A  9.0 24.3  114  1299    6   MOLECULE: TENASCIN-N;                                                
 136:  wi2b-A  9.0 18.9  104  1400   14   MOLECULE: COLLAGEN ALPHA-1(VII) CHAIN;                               
 137:  gdr2-A  9.0 12.4  106   416   14   MOLECULE: HEPATOCYTE CELL ADHESION MOLECULE;                         
 138:  ovr9-A  9.0 10.0  127  1400   12   MOLECULE: TENASCIN-X;                                                
 139:  k6id-A  9.0 18.6  118  1433    6   MOLECULE: UNCHARACTERIZED PROTEIN;                                   
 140:  wgk2-A  9.0 21.1  111   976   13   MOLECULE: MAST/STEM CELL GROWTH FACTOR RECEPTOR KIT;                 
 141:  d8se-A  8.9  8.3  127   972   13   MOLECULE: MACROPHAGE COLONY-STIMULATING FACTOR 1 RECEPTOR;           
 142:  wd6y-A  8.9 10.8  108   197   14   MOLECULE: SIGNAL-REGULATORY PROTEIN DELTA;                           
 143:  n1zh-A  8.9 23.7  137  1119    9   MOLECULE: LEUCINE-RICH REPEATS AND IMMUNOGLOBULIN-LIKE DOMA          
 144:  qh6k-A  8.9 12.6  112  1400    7   MOLECULE: COLLAGEN ALPHA-1(XII) CHAIN;                               
 145:  rlm5-A  8.9 14.9  112   504   20   MOLECULE: FIBROBLAST GROWTH FACTOR RECEPTOR-LIKE 1;                  
 146:  mbe1-A  8.9  9.6  104   254   19   MOLECULE: LOW AFFINITY IMMUNOGLOBULIN GAMMA FC REGION RECEP          
 147:  h8ei-A  8.9 14.7  105  1400    9   MOLECULE: COLLAGEN ALPHA-1(XII) CHAIN;                               
 148:  p2qj-A  8.9 19.3  126  1474    3   MOLECULE: ALPHA-2-MACROGLOBULIN;                                     
 149:  hf1u-A  8.9 18.3  132  1138   11   MOLECULE: TYROSINE-PROTEIN KINASE RECEPTOR TIE-1;                    
 150:  wor4-A  8.9 21.7  129  1079   12   MOLECULE: ADHESION G-PROTEIN COUPLED RECEPTOR F3;                    
 151:  mkq4-A  8.9 10.3   96   335   14   MOLECULE: PREGNANCY-SPECIFIC BETA-1-GLYCOPROTEIN 2;                  
 152:  g7ut-A  8.9  8.5  115   702   13   MOLECULE: CARCINOEMBRYONIC ANTIGEN-RELATED CELL ADHESION MO          
 153:  cbd2-A  8.9 10.6  110  1400    6   MOLECULE: COLLAGEN ALPHA-1(XII) CHAIN;                               
 154:  ek4b-A  8.9  9.9  115  1400    6   MOLECULE: COLLAGEN ALPHA-1(XII) CHAIN;                               
 155:  vco8-A  8.8 13.0  117   399   13   MOLECULE: V-SET AND IMMUNOGLOBULIN DOMAIN-CONTAINING PROTEI          
 156:  tob8-A  8.8 14.0  111   662   11   MOLECULE: INTERLEUKIN-12 RECEPTOR SUBUNIT BETA-1;                    
 157:  nu3j-A  8.8 15.5  111   732    5   MOLECULE: INTERLEUKIN-31 RECEPTOR SUBUNIT ALPHA;                     
 158:  u0yz-A  8.8 15.3  134   999    9   MOLECULE: TYROSINE-PROTEIN KINASE MER;                               
 159:  a2xw-A  8.8  9.3  106   728    8   MOLECULE: E3 UBIQUITIN-PROTEIN LIGASE TRIM36;                        
 160:  lxu0-A  8.8  9.6  126   924   10   MOLECULE: INTERCELLULAR ADHESION MOLECULE 5;                         
 161:  c8ua-A  8.8  9.8  117  1338    9   MOLECULE: ADHESION G PROTEIN-COUPLED RECEPTOR A2;                    
 162:  ae8q-A  8.8  7.6  115  1284   13   MOLECULE: COLLAGEN ALPHA-1(XX) CHAIN;                                
 163:  gtw3-A  8.8  9.9  115  1400    5   MOLECULE: COLLAGEN ALPHA-1(XII) CHAIN;                               
 164:  vd4n-A  8.8  5.6  107  1400    8   MOLECULE: POLYCYSTIN-1;                                              
 165:  wm4j-A  8.8  9.8  131   398   12   MOLECULE: SIGNAL-REGULATORY PROTEIN BETA-1;                          
 166:  l1xp-A  8.8 17.7  131   504   15   MOLECULE: TYROSINE-PROTEIN PHOSPHATASE NON-RECEPTOR TYPE SU          
 167:  lu1z-A  8.8  9.2  107  2201   13   MOLECULE: TENASCIN;                                                  
 168:  hz6y-A  8.8 10.2  112   419   18   MOLECULE: PREGNANCY-SPECIFIC BETA-1-GLYCOPROTEIN 4;                  
 169:  oxj8-A  8.7 18.1  109   572    9   MOLECULE: TRANSMEMBRANE GLYCOPROTEIN NMB;                            
 170:  ctw2-A  8.7 11.6  112   462   14   MOLECULE: HEPACAM FAMILY MEMBER 2;                                   
 171:  ibk8-A  8.7 15.0  102   327    8   MOLECULE: EMBIGIN;                                                   
 172:  u6mg-A  8.7  4.6  111  1093    9   MOLECULE: LEUCINE-RICH REPEATS AND IMMUNOGLOBULIN-LIKE DOMA          
 173:  so7z-A  8.7  6.2  115  1400    9   MOLECULE: TENASCIN-X;                                                
 174:  i2vx-A  8.7 18.1  119   534   14   MOLECULE: CD276 ANTIGEN;                                             
 175:  tqy1-A  8.7 12.3  110  1400   10   MOLECULE: COLLAGEN ALPHA-1(VII) CHAIN;                               
 176:  kh0c-A  8.7 16.2  136  1263    7   MOLECULE: COLLAGEN ALPHA-1(XII) CHAIN;                               
 177:  wpd1-A  8.7 16.0  110   442    8   MOLECULE: CYTOKINE RECEPTOR-LIKE FACTOR 3;                           
 178:  lfk9-A  8.7 16.2  135  1400    6   MOLECULE: COLLAGEN ALPHA-1(XII) CHAIN;                               
 179:  pga1-A  8.7 17.0  112   342   10   MOLECULE: SIGNAL-REGULATORY PROTEIN BETA-2;                          
 180:  vz5w-A  8.7 12.2  123  1400   10   MOLECULE: POLYCYSTIN-1;                                              
 181:  hy6x-A  8.7 15.2  116  1097    9   MOLECULE: LEUKEMIA INHIBITORY FACTOR RECEPTOR;                       
 182:  e3ji-A  8.7 20.2  116  1454    9   MOLECULE: ALPHA-2-MACROGLOBULIN-LIKE PROTEIN 1;                      
 183:  ofj5-A  8.7  3.2   81   263    7   MOLECULE: INTERLEUKIN-22 RECEPTOR SUBUNIT ALPHA-2;                   
 184:  rwq5-A  8.7 13.9  105   431   17   MOLECULE: IMMUNOGLOBULIN SUPERFAMILY MEMBER 11;                      
 185:  i9mg-A  8.7 12.5  122   879   15   MOLECULE: PROSTAGLANDIN F2 RECEPTOR NEGATIVE REGULATOR;              
 186:  xh8c-A  8.7 21.1  113  1337   11   MOLECULE: RECEPTOR-TYPE TYROSINE-PROTEIN PHOSPHATASE ETA;            
 187:  b5gx-A  8.6 10.6  122   628   16   MOLECULE: BASAL CELL ADHESION MOLECULE;                              
 188:  hz4z-A  8.6 13.9  109   525   13   MOLECULE: LYMPHOCYTE ACTIVATION GENE 3 PROTEIN;                      
 189:  jxf1-A  8.6 19.7  116   914    7   MOLECULE: CALCIUM-ACTIVATED CHLORIDE CHANNEL REGULATOR 1;            
 190:  f7mz-A  8.6  8.5  106   757    8   MOLECULE: KIN OF IRRE-LIKE PROTEIN 1;                                
 191:  rjs6-A  8.6  7.7  115   679   13   MOLECULE: LEUCINE-RICH REPEAT, IMMUNOGLOBULIN-LIKE DOMAIN A          
 192:  k5ia-A  8.6  5.9  111   270    9   MOLECULE: NFAT ACTIVATION MOLECULE 1;                                
 193:  te2j-A  8.6 10.3  116   385   14   MOLECULE: BASIGIN;                                                   
 194:  g3tf-A  8.6  6.8   86   375   14   MOLECULE: PLATELET-DERIVED GROWTH FACTOR RECEPTOR-LIKE PROT          
 195:  ntg0-A  8.6 11.6  104   299   11   MOLECULE: JUNCTIONAL ADHESION MOLECULE A;                            
 196:  c4bk-A  8.6 14.1  111  1400    9   MOLECULE: TENASCIN-X;                                                
 197:  pkg4-A  8.6 21.9  119  1400    8   MOLECULE: BASEMENT MEMBRANE-SPECIFIC HEPARAN SULFATE PROTEO          
 198:  sz1d-A  8.6  9.6   98   298   14   MOLECULE: JUNCTIONAL ADHESION MOLECULE B;                            
 199:  f5fj-A  8.6 11.3  109  1358   11   MOLECULE: TENASCIN-R;                                                
 200:  jht8-A  8.6  7.2  109  1400    8   MOLECULE: COLLAGEN ALPHA-1(XII) CHAIN;                               
 201:  ycb4-A  8.6 17.8  124   698   15   MOLECULE: SIALIC ACID-BINDING IG-LIKE LECTIN 11;                     
 202:  v9ml-A  8.6 19.9  122  1400   10   MOLECULE: USHERIN;                                                   
 203:  ea2l-A  8.5  9.7  107   407    9   MOLECULE: IMMUNOGLOBULIN SUPERFAMILY MEMBER 5;                       
 204:  yz2d-A  8.5  8.2  108  1400    8   MOLECULE: CARDIOMYOPATHY-ASSOCIATED PROTEIN 5;                       
 205:  rqk9-A  8.5 12.1   95   265   20   MOLECULE: CARCINOEMBRYONIC ANTIGEN-RELATED CELL ADHESION MO          
 206:  m3bk-A  8.5 15.5  110  1400   11   MOLECULE: BASEMENT MEMBRANE-SPECIFIC HEPARAN SULFATE PROTEO          
 207:  nlz2-A  8.5  7.1  117  1250    8   MOLECULE: IMMUNOGLOBULIN SUPERFAMILY DCC SUBCLASS MEMBER 4;          
 208:  c9mo-A  8.5 20.9  124  1386   10   MOLECULE: ROUNDABOUT HOMOLOG 3;                                      
 209:  n0yv-A  8.5 13.5  113   390   16   MOLECULE: ENDOTHELIAL CELL-SELECTIVE ADHESION MOLECULE;              
 210:  up0m-A  8.5 20.0  120  1663    5   MOLECULE: COMPLEMENT C3;                                             
 211:  tl1p-A  8.5 11.2  111  1445    7   MOLECULE: RECEPTOR-TYPE TYROSINE-PROTEIN PHOSPHATASE GAMMA;          
 212:  qx5z-A  8.5  9.0   97   349   11   MOLECULE: CARCINOEMBRYONIC ANTIGEN-RELATED CELL ADHESION MO          
 213:  z0qs-A  8.5 13.1  104  1400   11   MOLECULE: USHERIN;                                                   
 214:  j0bb-A  8.5 20.2  116   234    7   MOLECULE: FIBRONECTIN TYPE III DOMAIN-CONTAINING PROTEIN 4;          
 215:  st9l-A  8.5 10.7  107  1269   10   MOLECULE: CARDIOMYOPATHY-ASSOCIATED PROTEIN 5;                       
 216:  cnc4-A  8.5  6.3   95   226   14   MOLECULE: B-CELL ANTIGEN RECEPTOR COMPLEX-ASSOCIATED PROTEI          
 217:  t5ax-A  8.5 13.4  107  1400   14   MOLECULE: TENASCIN-X;                                                
 218:  qlk9-A  8.5 12.5  106   354   12   MOLECULE: NEURONAL GROWTH REGULATOR 1;                               
 219:  ou8o-A  8.5  7.1   93   976    9   MOLECULE: EPHRIN TYPE-A RECEPTOR 2;                                  
 220:  dgi6-A  8.5 16.0  137  1089   13   MOLECULE: PLATELET-DERIVED GROWTH FACTOR RECEPTOR ALPHA;             
 221:  e2fu-A  8.5 20.4  105  1306    8   MOLECULE: RECEPTOR-TYPE TYROSINE-PROTEIN PHOSPHATASE C;              
 222:  um4m-A  8.5 19.5  108   553    6   MOLECULE: INTERLEUKIN-20 RECEPTOR SUBUNIT ALPHA;                     
 223:  ch4k-A  8.5 12.5  109  1400    7   MOLECULE: COLLAGEN ALPHA-1(XII) CHAIN;                               
 224:  dnp8-A  8.5  9.4   95   426   14   MOLECULE: PREGNANCY-SPECIFIC BETA-1-GLYCOPROTEIN 9;                  
 225:  gk7w-A  8.5 13.2  109  1400    7   MOLECULE: COLLAGEN ALPHA-1(XII) CHAIN;                               
 226:  fbi2-A  8.4 19.7  110   778   11   MOLECULE: KIN OF IRRE-LIKE PROTEIN 3;                                
 227:  qaa4-A  8.4  8.1  111   210   10   MOLECULE: T-CELL SURFACE GLYCOPROTEIN CD8 BETA-2 CHAIN;              
 228:  q2ev-A  8.4  6.5   99   378   11   MOLECULE: INTERLEUKIN-3 RECEPTOR SUBUNIT ALPHA;                      
 229:  d3od-A  8.4 10.9   98   400    8   MOLECULE: GRANULOCYTE-MACROPHAGE COLONY-STIMULATING FACTOR           
 230:  bjf6-A  8.4 13.0  101   310   17   MOLECULE: JUNCTIONAL ADHESION MOLECULE C;                            
 231:  v4al-A  8.4 10.0  110  1150    6   MOLECULE: PROTOGENIN;                                                
 232:  ele8-A  8.4 24.1  120  1018    8   MOLECULE: CONTACTIN-1;                                               
 233:  qgi3-A  8.4 12.1  112  1400   10   MOLECULE: BASEMENT MEMBRANE-SPECIFIC HEPARAN SULFATE PROTEO          
 234:  fjv3-A  8.4 23.0  118   540   10   MOLECULE: V-SET AND IMMUNOGLOBULIN DOMAIN-CONTAINING PROTEI          
 235:  p0nd-A  8.4  8.4  102  1400   15   MOLECULE: BASEMENT MEMBRANE-SPECIFIC HEPARAN SULFATE PROTEO          
 236:  h4aw-A  8.4 19.5  132   894    8   MOLECULE: TYROSINE-PROTEIN KINASE RECEPTOR UFO;                      
 237:  w4zw-A  8.4 15.4  119  1400    9   MOLECULE: HEMICENTIN-1;                                              
 238:  cpp4-A  8.4 23.5  116   248   12   MOLECULE: SECRETED AND TRANSMEMBRANE PROTEIN 1;                      
 239:  es4x-A  8.4 24.2  106   425   16   MOLECULE: CARCINOEMBRYONIC ANTIGEN-RELATED CELL ADHESION MO          
 240:  mh8q-A  8.4  8.7  112   551   11   MOLECULE: INTERLEUKIN-2 RECEPTOR SUBUNIT BETA;                       
 241:  bxq6-A  8.4  9.4  113  1400   12   MOLECULE: TENASCIN-X;                                                
 242:  p3qa-A  8.4  7.9  114   918    6   MOLECULE: INTERLEUKIN-6 RECEPTOR SUBUNIT BETA;                       
 243:  uco7-A  8.4 17.5  110   248   12   MOLECULE: MYELIN PROTEIN P0;                                         
 244:  t7bq-A  8.4 18.0  114  2459    7   MOLECULE: POLYCYSTIC KIDNEY DISEASE PROTEIN 1-LIKE 2;                
 245:  esh0-A  8.4  9.7  116  1400   11   MOLECULE: HEMICENTIN-1;                                              
 246:  eku3-A  8.4 16.1  111   825    9   MOLECULE: INTERLEUKIN-4 RECEPTOR SUBUNIT ALPHA;                      
 247:  p8av-A  8.4 14.4  125  1907    6   MOLECULE: RECEPTOR-TYPE TYROSINE-PROTEIN PHOSPHATASE F;              
 248:  t3bp-A  8.4 14.9  103  1198    8   MOLECULE: FIBRONECTIN TYPE-III DOMAIN-CONTAINING PROTEIN 3A          
 249:  hi2x-A  8.4 10.1  107  1400    9   MOLECULE: POLYCYSTIN-1;                                              
 250:  d1hl-A  8.3 21.5  115   336   10   MOLECULE: IGLON FAMILY MEMBER 5;                                     
 251:  dq6h-A  8.3 14.6  123  1400   11   MOLECULE: BASEMENT MEMBRANE-SPECIFIC HEPARAN SULFATE PROTEO          
 252:  bi9a-A  8.3  9.1  112   210   10   MOLECULE: T-CELL SURFACE GLYCOPROTEIN CD8 BETA CHAIN;                
 253:  d7sd-A  8.3 15.2  119  1026    6   MOLECULE: CONTACTIN-4;                                               
 254:  yt9s-A  8.3  8.2  118  1400   10   MOLECULE: HEMICENTIN-1;                                              
 255:  akm8-A  8.3 21.8  114   646   20   MOLECULE: CELL SURFACE GLYCOPROTEIN MUC18;                           
 256:  c0va-A  8.3 11.3   96  1400   13   MOLECULE: BASEMENT MEMBRANE-SPECIFIC HEPARAN SULFATE PROTEO          
 257:  b3kh-A  8.3 13.2  115   814    9   MOLECULE: IMMUNOGLOBULIN SUPERFAMILY DCC SUBCLASS MEMBER 3;          
 258:  bz8m-A  8.3 15.6  122  1028    7   MOLECULE: CONTACTIN-6;                                               
 259:  et1d-A  8.3  5.2  110  1413    8   MOLECULE: SUSHI, NIDOGEN AND EGF-LIKE DOMAIN-CONTAINING PRO          
 260:  ye3u-A  8.3 16.8  126  1461    8   MOLECULE: NEOGENIN;                                                  
 261:  fhp7-A  8.3 11.6  100  1222    7   MOLECULE: VPS10 DOMAIN-CONTAINING RECEPTOR SORCS3;                   
 262:  ho8l-A  8.3 21.4  110  1447   14   MOLECULE: NETRIN RECEPTOR DCC;                                       
 263:  ycc5-A  8.3 15.2  107   467   13   MOLECULE: SIALIC ACID-BINDING IG-LIKE LECTIN 7;                      
 264:  q3pc-A  8.3 19.1  113  2053    7   MOLECULE: DOWN SYNDROME CELL ADHESION MOLECULE-LIKE PROTEIN          
 265:  hmv2-A  8.3 10.9  117  1400   10   MOLECULE: HEMICENTIN-1;                                              
 266:  oy5n-A  8.3 22.7  120   837    8   MOLECULE: NEURAL CELL ADHESION MOLECULE 2;                           
 267:  tm3f-A  8.3 16.8  103  1948    9   MOLECULE: RECEPTOR-TYPE TYROSINE-PROTEIN PHOSPHATASE S;              
 268:  eg9p-A  8.3 23.3  106   897   16   MOLECULE: CYTOKINE RECEPTOR COMMON SUBUNIT BETA;                     
 269:  a6oh-A  8.3  8.6  110  1124   18   MOLECULE: ANGIOPOIETIN-1 RECEPTOR;                                   
 270:  q8qf-A  8.3 10.2   93   335   16   MOLECULE: PREGNANCY-SPECIFIC BETA-1-GLYCOPROTEIN 11;                 
 271:  cb2u-A  8.3 22.5  110  1007   12   MOLECULE: ROUNDABOUT HOMOLOG 4;                                      
 272:  ou1f-A  8.3  9.2  119   235   11   MOLECULE: T-CELL SURFACE GLYCOPROTEIN CD8 ALPHA CHAIN;               
 273:  h0tp-A  8.2 13.1  139  1363   15   MOLECULE: VASCULAR ENDOTHELIAL GROWTH FACTOR RECEPTOR 3;             
 274:  g5zo-A  8.2  8.3  134  1885   10   MOLECULE: C3 AND PZP-LIKE ALPHA-2-MACROGLOBULIN DOMAIN-CONT          
 275:  dnw0-A  8.2 16.7  123  1347   15   MOLECULE: NEUROFASCIN;                                               
 276:  vsp9-A  8.2 17.6  109   459   11   MOLECULE: INTERLEUKIN-7 RECEPTOR SUBUNIT ALPHA;                      
 277:  oco6-A  8.2  6.7  114  1400    7   MOLECULE: HEMICENTIN-2;                                              
 278:  vie2-A  8.2 17.9  100   344    9   MOLECULE: NEUROTRIMIN;                                               
 279:  cgl3-A  8.2  9.1  118  2315   11   MOLECULE: RECEPTOR-TYPE TYROSINE-PROTEIN PHOSPHATASE ZETA;           
 280:  j5fn-A  8.2 10.6  116   513   13   MOLECULE: BUTYROPHILIN SUBFAMILY 3 MEMBER A1;                        
 281:  k2qp-A  8.2 19.5  118  1159    6   MOLECULE: VPS10 DOMAIN-CONTAINING RECEPTOR SORCS2;                   
 282:  w2lw-A  8.2  6.3  115  1445    8   MOLECULE: CD109 ANTIGEN;                                             
 283:  sqx1-A  8.2 24.7  117  1168    8   MOLECULE: VPS10 DOMAIN-CONTAINING RECEPTOR SORCS1;                   
 284:  h0se-A  8.2  9.1  108  1204   11   MOLECULE: FIBRONECTIN TYPE III DOMAIN-CONTAINING PROTEIN 3B          
 285:  bft4-A  8.2 10.0   99   311   11   MOLECULE: INTERLEUKIN-20 RECEPTOR SUBUNIT BETA;                      
 286:  zv0a-A  8.2 15.3  130   697   14   MOLECULE: SIALIC ACID-BINDING IG-LIKE LECTIN 10;                     
 287:  hr8w-A  8.2  6.0   98   987    4   MOLECULE: EPHRIN TYPE-B RECEPTOR 4;                                  
 288:  c6gf-A  8.2 14.6  127   499    7   MOLECULE: SIALIC ACID-BINDING IG-LIKE LECTIN 8;                      
 289:  vm9u-A  8.2 18.2  106   638    8   MOLECULE: GROWTH HORMONE RECEPTOR;                                   
 290:  ew8y-A  8.2 11.1  116  1796    7   MOLECULE: COLLAGEN ALPHA-1(XIV) CHAIN;                               
 291:  x2jd-A  8.1 24.5  112   622   10   MOLECULE: PROLACTIN RECEPTOR;                                        
 292:  ac2l-A  8.1  9.1  121   466    9   MOLECULE: BUTYROPHILIN-LIKE PROTEIN 3;                               
 293:  zvn5-A  8.1 25.1  123  1349   13   MOLECULE: PROTEIN TURTLE HOMOLOG B;                                  
 294:  hs9w-A  8.1 10.6  111  1400   10   MOLECULE: COLLAGEN ALPHA-1(VII) CHAIN;                               
 295:  mug4-A  8.1 17.9  111  1400   12   MOLECULE: OBSCURIN;                                                  
 296:  v3ve-A  8.1 16.7  115  1400   11   MOLECULE: OBSCURIN;                                                  
 297:  lhk9-A  8.1 18.5  114   366   10   MOLECULE: TRANSMEMBRANE PROTEIN 25;                                  
 298:  a9zt-A  8.1 14.9  111  1400   13   MOLECULE: TENASCIN-X;                                                
 299:  ll2o-A  8.1 22.6  119  1400    9   MOLECULE: TITIN;                                                     
 300:  fn2l-A  8.1 10.9   99  1021    6   MOLECULE: EPHRIN TYPE-B RECEPTOR 6;                                  
 301:  gpa8-A  8.1 12.0  131  1115    8   MOLECULE: RECEPTOR-TYPE TYROSINE-PROTEIN PHOSPHATASE H;              
 302:  hl1d-A  8.1 27.5  121  2332   11   MOLECULE: PHOSPHATIDYLINOSITOL PHOSPHATASE PTPRQ;                    
 303:  ryp3-A  8.1 10.0  114   749   11   MOLECULE: FIBRONECTIN TYPE III AND SPRY DOMAIN-CONTAINING P          
 304:  dh7b-A  8.1 14.3  107   387   15   MOLECULE: V-SET AND IMMUNOGLOBULIN DOMAIN-CONTAINING PROTEI          
 305:  rci0-A  8.1 16.5  116  1400   11   MOLECULE: POLYCYSTIN-1;                                              
 306:  dml7-A  8.1  6.5   97  1400    9   MOLECULE: BASEMENT MEMBRANE-SPECIFIC HEPARAN SULFATE PROTEO          
 307:  q8wj-A  8.1  5.8  110  1400   12   MOLECULE: HEMICENTIN-1;                                              
 308:  ohv0-A  8.1  4.1   88  1400   16   MOLECULE: BASEMENT MEMBRANE-SPECIFIC HEPARAN SULFATE PROTEO          
 309:  xzc9-A  8.1  7.7  103   500   10   MOLECULE: BUTYROPHILIN-LIKE PROTEIN 8;                               
 310:  u7tn-A  8.1  6.7  114  1400   10   MOLECULE: TENASCIN-X;                                                
 311:  x3mp-A  8.1 19.3  112  1400   13   MOLECULE: BASEMENT MEMBRANE-SPECIFIC HEPARAN SULFATE PROTEO          
 312:  dr5q-A  8.1  9.4  117  1894    7   MOLECULE: FIBRONECTIN TYPE III DOMAIN-CONTAINING PROTEIN 1;          
 313:  g2ep-A  8.1 18.9  120  1185    7   MOLECULE: OVOSTATIN HOMOLOG 1;                                       
 314:  wdm5-A  8.1  7.0  105   691   10   MOLECULE: PROTEIN 4.2;                                               
 315:  fyt7-A  8.1 17.5  106  1400    8   MOLECULE: TITIN;                                                     
 316:  rx3k-A  8.1 19.7  121   311   12   MOLECULE: PUTATIVE TENASCIN-XA;                                      
 317:  sj7u-A  8.1 14.8  115  1896   10   MOLECULE: OBSCURIN-LIKE PROTEIN 1;                                   
 318:  l1jn-A  8.1 16.2  109   636   11   MOLECULE: INTERLEUKIN-27 RECEPTOR SUBUNIT ALPHA;                     
 319:  x1hl-A  8.0 23.0  108  1822    6   MOLECULE: INTEGRIN BETA-4;                                           
 320:  gau7-A  8.0  9.5  123   387    9   MOLECULE: SIGNAL-REGULATORY PROTEIN GAMMA;                           
 321:  j5kp-A  8.0 10.3  105   998    9   MOLECULE: EPHRIN TYPE-A RECEPTOR 7;                                  
 322:  ed6m-A  8.0  9.8  111   334   14   MOLECULE: BUTYROPHILIN SUBFAMILY 3 MEMBER A2;                        
 323:  aw9h-A  8.0 24.3  114  1400   10   MOLECULE: TITIN;                                                     
 324:  d0tb-A  8.0 13.3  108  1378    7   MOLECULE: ROUNDABOUT HOMOLOG 2;                                      
 325:  r7ea-A  8.0  3.1   84   580    8   MOLECULE: PROTEIN O-LINKED-MANNOSE                                   
 326:  i9ym-A  8.0 17.5  113  1400   12   MOLECULE: HEMICENTIN-1;                                              
 327:  v7xj-A  8.0  9.2  111   584   12   MOLECULE: BUTYROPHILIN SUBFAMILY 3 MEMBER A3;                        
 328:  wag1-A  8.0  8.6  104   759   11   MOLECULE: TRIPARTITE MOTIF-CONTAINING PROTEIN 46;                    
 329:  aqy1-A  8.0 16.0  107  1912   14   MOLECULE: RECEPTOR-TYPE TYROSINE-PROTEIN PHOSPHATASE DELTA;          
 330:  c0lq-A  8.0  6.4  107   285    8   MOLECULE: V-SET AND TRANSMEMBRANE DOMAIN-CONTAINING PROTEIN          
 331:  ed5b-A  8.0  7.9  112  1400   13   MOLECULE: TENASCIN-X;                                                
 332:  lg5j-A  8.0 17.0  115  1400    9   MOLECULE: POLYCYSTIN-1;                                              
 333:  s4bo-A  8.0 14.0   94  1036    5   MOLECULE: EPHRIN TYPE-A RECEPTOR 6;                                  
 334:  lt0u-A  8.0  8.6  113  1400    9   MOLECULE: POLYCYSTIN-1;                                              
 335:  o2ai-A  8.0 10.7  106  1400   16   MOLECULE: HEMICENTIN-2;                                              
 336:  bce2-A  8.0 17.7   99   327   16   MOLECULE: V-SET AND IMMUNOGLOBULIN DOMAIN-CONTAINING PROTEI          
 337:  m8qu-A  7.9 16.8   99   467   13   MOLECULE: IMMUNOGLOBULIN SUPERFAMILY MEMBER 21;                      
 338:  fw4k-A  7.9  5.7  113  1400   10   MOLECULE: OBSCURIN;                                                  
 339:  xr5l-A  7.9  9.1  101   380    9   MOLECULE: INTERLEUKIN-13 RECEPTOR SUBUNIT ALPHA-2;                   
 340:  ejh7-A  7.9 14.3  118   550    8   MOLECULE: LEUCINE-RICH REPEAT, IMMUNOGLOBULIN-LIKE DOMAIN A          
 341:  e4zw-A  7.9 10.8  103   278   11   MOLECULE: INSULIN-LIKE GROWTH FACTOR-BINDING PROTEIN-LIKE 1          
 342:  mvy6-A  7.9 16.0  122   394    7   MOLECULE: JUNCTIONAL ADHESION MOLECULE-LIKE;                         
 343:  gf8u-A  7.9 15.3  121  1400   14   MOLECULE: OBSCURIN;                                                  
 344:  abp7-A  7.9 18.1  113  1304   12   MOLECULE: NEURONAL CELL ADHESION MOLECULE;                           
 345:  xve9-A  7.9 18.3  107   215    8   MOLECULE: MYELIN PROTEIN ZERO-LIKE PROTEIN 2;                        
 346:  imf6-A  7.9 13.5  101  1400   19   MOLECULE: OBSCURIN;                                                  
 347:  t0iy-A  7.9 18.6   99   291    8   MOLECULE: BUTYROPHILIN-LIKE PROTEIN 10;                              
 348:  r2kz-A  7.9 18.2  102  1400   16   MOLECULE: STRIATED MUSCLE PREFERENTIALLY EXPRESSED PROTEIN           
 349:  is1b-A  7.9  9.4  104  1400    8   MOLECULE: TITIN;                                                     
 350:  svb8-A  7.9 12.3  111   373   14   MOLECULE: CXADR-LIKE MEMBRANE PROTEIN;                               
 351:  l0ay-A  7.9 11.6  122  1400    7   MOLECULE: OBSCURIN;                                                  
 352:  l6ml-A  7.9 20.1  119  1439   12   MOLECULE: RECEPTOR-TYPE TYROSINE-PROTEIN PHOSPHATASE KAPPA;          
 353:  zli9-A  7.9 11.2  125  1400    7   MOLECULE: OBSCURIN;                                                  
 354:  lj5e-A  7.9 11.0  114   764   10   MOLECULE: POLYMERIC IMMUNOGLOBULIN RECEPTOR;                         
 355:  ug8z-A  7.9 13.7  105  1400   13   MOLECULE: HEMICENTIN-2;                                              
 356:  t5pe-A  7.9 16.8  107  1400    9   MOLECULE: USHERIN;                                                   
 357:  b8nr-A  7.9 15.6  116  1400   14   MOLECULE: BASEMENT MEMBRANE-SPECIFIC HEPARAN SULFATE PROTEO          
 358:  l1mq-A  7.9 24.8  108  1400    9   MOLECULE: TITIN;                                                     
 359:  r5hu-A  7.9 18.6  110   508   10   MOLECULE: ERYTHROPOIETIN RECEPTOR;                                   
 360:  hr9r-A  7.9 18.4  119  1216   13   MOLECULE: RECEPTOR-TYPE TYROSINE-PROTEIN PHOSPHATASE O;              
 361:  pl9q-A  7.9 14.6  104  1005    7   MOLECULE: EPHRIN TYPE-A RECEPTOR 8;                                  
 362:  zhi3-A  7.9 13.1  107   983    7   MOLECULE: EPHRIN TYPE-A RECEPTOR 3;                                  
 363:  f9cg-A  7.9 21.0  109  1400    8   MOLECULE: POLYCYSTIN-1;                                              
 364:  o6ug-A  7.8  9.2  110   320   11   MOLECULE: V-SET AND TRANSMEMBRANE DOMAIN-CONTAINING PROTEIN          
 365:  l7xp-A  7.8 13.4  113   984    6   MOLECULE: EPHRIN TYPE-B RECEPTOR 1;                                  
 366:  cn1x-A  7.8 19.1  122  1400   11   MOLECULE: OBSCURIN;                                                  
 367:  es2a-A  7.8 11.8  104   247   12   MOLECULE: MYELIN-OLIGODENDROCYTE GLYCOPROTEIN;                       
 368:  dns2-A  7.8 14.3  112  1400   13   MOLECULE: TITIN;                                                     
 369:  s9bf-A  7.8 19.4   98  1141    9   MOLECULE: MYOSIN-BINDING PROTEIN C, SLOW-TYPE;                       
 370:  pmu6-A  7.8 11.2  112   372    9   MOLECULE: CILIARY NEUROTROPHIC FACTOR RECEPTOR SUBUNIT ALPH          
 371:  li0g-A  7.8  6.7  100  1400   15   MOLECULE: OBSCURIN;                                                  
 372:  of8p-A  7.8 19.7  121  1400   11   MOLECULE: OBSCURIN;                                                  
 373:  i8pz-A  7.8 12.0  113  1400    8   MOLECULE: TITIN;                                                     
 374:  n3jc-A  7.8 13.3  106   345    9   MOLECULE: OPIOID-BINDING PROTEIN/CELL ADHESION MOLECULE;             
 375:  ej9c-A  7.8 14.4  117  1400   11   MOLECULE: OBSCURIN;                                                  
 376:  rv2b-A  7.8 20.1  122  1651    6   MOLECULE: ROUNDABOUT HOMOLOG 1;                                      
 377:  hea7-A  7.8 15.5  116  1400   11   MOLECULE: USHERIN;                                                   
 378:  gc3c-A  7.8  3.2   92   706    7   MOLECULE: PROTEIN-GLUTAMINE GAMMA-GLUTAMYLTRANSFERASE 6;             
 379:  i7zk-A  7.8 12.0  110   639    8   MOLECULE: IMMUNOGLOBULIN-LIKE DOMAIN-CONTAINING RECEPTOR 2;          
 380:  idd6-A  7.8 12.2  106  1400   18   MOLECULE: BASEMENT MEMBRANE-SPECIFIC HEPARAN SULFATE PROTEO          
 381:  cg7b-A  7.8 18.0  119  1400   10   MOLECULE: TITIN;                                                     
 382:  eb4p-A  7.8  9.5   99   986   15   MOLECULE: EPHRIN TYPE-A RECEPTOR 4;                                  
 383:  t0tb-A  7.8 16.6  110  1400   12   MOLECULE: TITIN;                                                     
 384:  wfu0-A  7.8 20.9  105  1114   12   MOLECULE: BROTHER OF CDO;                                            
 385:  n0mv-A  7.8 18.4  134  1400   10   MOLECULE: POLYCYSTIN-1;                                              
 386:  zs9m-A  7.8 17.5  116   708   13   MOLECULE: KIN OF IRRE-LIKE PROTEIN 2;                                
 387:  p8ko-A  7.8 21.8  121  1106   11   MOLECULE: PLATELET-DERIVED GROWTH FACTOR RECEPTOR BETA;              
 388:  blk8-A  7.8 15.5  121   269   13   MOLECULE: MYELIN PROTEIN ZERO-LIKE PROTEIN 1;                        
 389:  xom6-A  7.8 11.8  110  1400   11   MOLECULE: OBSCURIN;                                                  
 390:  qde9-A  7.8 14.9  116  1400   14   MOLECULE: HEMICENTIN-2;                                              
 391:  jfw4-A  7.8 15.4  114  1400    4   MOLECULE: USHERIN;                                                   
 392:  fai8-A  7.8 15.8  113  1400   15   MOLECULE: TENASCIN-X;                                                
 393:  wf2x-A  7.8  9.1   96   420    9   MOLECULE: INTERLEUKIN-5 RECEPTOR SUBUNIT ALPHA;                      
 394:  zu6t-A  7.8  3.3   82  1400   11   MOLECULE: CARDIOMYOPATHY-ASSOCIATED PROTEIN 5;                       
 395:  du5u-A  7.8 13.4  116  1400   15   MOLECULE: TITIN;                                                     
 396:  htp3-A  7.8 25.9   91   325    5   MOLECULE: INTERLEUKIN-10 RECEPTOR SUBUNIT BETA;                      
 397:  go8d-A  7.8 20.1  105  1400   15   MOLECULE: TITIN;                                                     
 398:  iv6x-A  7.8  7.9  112  1400   14   MOLECULE: TITIN;                                                     
 399:  zvd5-A  7.8  7.0  111   586   12   MOLECULE: PUTATIVE BUTYROPHILIN SUBFAMILY 2 MEMBER A3;               
 400:  x1ck-A  7.7 17.3  125  1400   10   MOLECULE: TITIN;                                                     
 401:  nr4y-A  7.7  9.7  115   640   13   MOLECULE: PRO-NEUREGULIN-1, MEMBRANE-BOUND ISOFORM;                  
 402:  e2lb-A  7.7  8.3  103  1400   12   MOLECULE: TITIN;                                                     
 403:  ic9l-A  7.7 24.7  105   384   16   MOLECULE: CARCINOEMBRYONIC ANTIGEN-RELATED CELL ADHESION MO          
 404:  w4by-A  7.7  8.6  118   687    6   MOLECULE: PROTEIN-GLUTAMINE GAMMA-GLUTAMYLTRANSFERASE 2;             
 405:  gmm5-A  7.7 17.9  114   300   11   MOLECULE: CARCINOEMBRYONIC ANTIGEN-RELATED CELL ADHESION MO          
 406:  g7jq-A  7.7 18.7  127  1017   12   MOLECULE: PIKACHURIN;                                                
 407:  xd9l-A  7.7  7.6  120  1400    7   MOLECULE: TENEURIN-1;                                                
 408:  xo0h-A  7.7 14.3  116   454   11   MOLECULE: NATURAL CYTOTOXICITY TRIGGERING RECEPTOR 3 LIGAND          
 409:  o1yz-A  7.7 12.7  107  1400   13   MOLECULE: TITIN;                                                     
 410:  uod2-A  7.7  9.7  106  1400    8   MOLECULE: TITIN;                                                     
 411:  bv7e-A  7.7 17.6  112  1400   12   MOLECULE: TITIN;                                                     
 412:  tz4d-A  7.7 12.6   99  1400    8   MOLECULE: TITIN;                                                     
 413:  yo7c-A  7.7 10.4  103   903   12   MOLECULE: IMMUNOGLOBULIN SUPERFAMILY MEMBER 22;                      
 414:  ayo1-A  7.7 15.2  126  1400    7   MOLECULE: BASEMENT MEMBRANE-SPECIFIC HEPARAN SULFATE PROTEO          
 415:  hpd0-A  7.7 24.4  111  1400   11   MOLECULE: TITIN;                                                     
 416:  k3gw-A  7.7 22.2  110  1400    9   MOLECULE: TITIN;                                                     
 417:  xkz1-A  7.7 19.7  112   713    8   MOLECULE: LEUCINE-RICH REPEAT-CONTAINING PROTEIN 4B;                 
 418:  tge4-A  7.7 13.9  132  1400   11   MOLECULE: TITIN;                                                     
 419:  jow4-A  7.7 17.0  104   241   15   MOLECULE: IMMUNOGLOBULIN SUPERFAMILY MEMBER 6;                       
 420:  p5st-A  7.7  3.8   91   427    9   MOLECULE: INTERLEUKIN-13 RECEPTOR SUBUNIT ALPHA-1;                   
 421:  sys6-A  7.7 16.2  115   640   11   MOLECULE: LEUCINE-RICH REPEAT-CONTAINING PROTEIN 4C;                 
 422:  xrg5-A  7.7 17.6  102  1639    8   MOLECULE: RIMS-BINDING PROTEIN 3C;                                   
 423:  zxq3-A  7.7 16.5  122  1400    6   MOLECULE: USHERIN;                                                   
 424:  ep2s-A  7.7  4.9   97   338   13   MOLECULE: LIMBIC SYSTEM-ASSOCIATED MEMBRANE PROTEIN;                 
 425:  dy5x-A  7.7 10.5   99   740    6   MOLECULE: LEUCINE-RICH REPEAT NEURONAL PROTEIN 4;                    
 426:  bur2-A  7.7 10.7  120  1400    7   MOLECULE: TITIN;                                                     
 427:  i6fu-A  7.7  9.2   92   682    9   MOLECULE: ACTIVATING TRANSCRIPTION FACTOR 7-INTERACTING PRO          
 428:  eui9-A  7.7 14.1  108  1400   16   MOLECULE: OBSCURIN;                                                  
 429:  tij7-A  7.7  9.8  133  1997    5   MOLECULE: RECEPTOR-TYPE TYROSINE-PROTEIN PHOSPHATASE BETA;           
 430:  zu6b-A  7.7 22.2  111  1400   14   MOLECULE: TENASCIN-X;                                                
 431:  ok0a-A  7.7 11.1   92  1400   18   MOLECULE: POLYCYSTIN-1;                                              
 432:  klu7-A  7.7  5.9   93  1400   14   MOLECULE: STRIATED MUSCLE PREFERENTIALLY EXPRESSED PROTEIN           
 433:  knj9-A  7.7  7.6  107   535   12   MOLECULE: BUTYROPHILIN-LIKE PROTEIN 9;                               
 434:  ya8q-A  7.7 10.5  119   945    8   MOLECULE: NETRIN RECEPTOR UNC5B;                                     
 435:  vwz3-A  7.7 22.1  104  1400   13   MOLECULE: TITIN;                                                     
 436:  t0dl-A  7.7 10.2  111   468   10   MOLECULE: INTERLEUKIN-6 RECEPTOR SUBUNIT ALPHA;                      
 437:  xj5a-A  7.7  7.5  114   824   10   MOLECULE: MUCOSA-ASSOCIATED LYMPHOID TISSUE LYMPHOMA TRANSL          
 438:  ypr0-A  7.7  8.7  103  1400   14   MOLECULE: TITIN;                                                     
 439:  nq8m-A  7.7 13.1  109   956    6   MOLECULE: MAM DOMAIN-CONTAINING GLYCOSYLPHOSPHATIDYLINOSITO          
 440:  tw6t-A  7.7  9.0   96  1400   16   MOLECULE: OBSCURIN;                                                  
 441:  b5gc-A  7.7 23.2  112  1400   13   MOLECULE: HEMICENTIN-2;                                              
 442:  dv2l-A  7.7  4.1  100  1400   18   MOLECULE: TENASCIN-X;                                                
 443:  uf8d-A  7.7 12.1  107  1400   12   MOLECULE: TITIN;                                                     
 444:  ao9h-A  7.7 28.8  121  1744   11   MOLECULE: COMPLEMENT C4-A;                                           
 445:  j4bv-A  7.7 20.3  108  1400   15   MOLECULE: TITIN;                                                     
 446:  bo0t-A  7.7 17.0  113  1400   16   MOLECULE: OBSCURIN;                                                  
 447:  j4xz-A  7.6  7.1  118   290    8   MOLECULE: CMRF35-LIKE MOLECULE 1;                                    
 448:  eqf6-A  7.6  5.8  125   974    3   MOLECULE: MEMBRANE-ASSOCIATED PHOSPHATIDYLINOSITOL TRANSFER          
 449:  n4gt-A  7.6  3.2   77   112   13   MOLECULE: T CELL RECEPTOR ALPHA VARIABLE 30;                         
 450:  bzh3-A  7.6 22.2  122   911    7   MOLECULE: BREVICAN CORE PROTEIN;                                     
 451:  sey4-A  7.6 21.2  125  1156   10   MOLECULE: CARTILAGE INTERMEDIATE LAYER PROTEIN 2;                    
 452:  p1hj-A  7.6  9.1  103   200    8   MOLECULE: V-SET AND TRANSMEMBRANE DOMAIN-CONTAINING PROTEIN          
 453:  s3li-A  7.6  8.3  114  1400    7   MOLECULE: TITIN;                                                     
 454:  k8yl-A  7.6 11.4  114  1400   10   MOLECULE: USHERIN;                                                   
 455:  w2ag-A  7.6  7.5  119  1400    9   MOLECULE: TITIN;                                                     
 456:  du2c-A  7.6 10.7   96  1400   16   MOLECULE: OBSCURIN;                                                  
 457:  kfx2-A  7.6 15.4  129   858   11   MOLECULE: NEURAL CELL ADHESION MOLECULE 1;                           
 458:  a7ge-A  7.6 20.8  107  1400   10   MOLECULE: TITIN;                                                     
 459:  sk0g-A  7.6 11.8  100  1400   14   MOLECULE: TITIN;                                                     
 460:  r6vn-A  7.6 10.3   94  1400   12   MOLECULE: TITIN;                                                     
 461:  emd4-A  7.6 10.3  102   223   14   MOLECULE: CYTOTOXIC T-LYMPHOCYTE PROTEIN 4;                          
 462:  s7lq-A  7.6  8.2  100   201   10   MOLECULE: NATURAL CYTOTOXICITY TRIGGERING RECEPTOR 3;                
 463:  ye0x-A  7.6 11.7  107  1400   13   MOLECULE: TITIN;                                                     
 464:  l0fm-A  7.6  6.8  101  1400   10   MOLECULE: TITIN;                                                     
 465:  wlz1-A  7.6  8.5   90   723    8   MOLECULE: TRIPARTITE MOTIF-CONTAINING PROTEIN 42;                    
 466:  k6ag-A  7.6  8.2  121  1274    9   MOLECULE: MYOSIN-BINDING PROTEIN C, CARDIAC-TYPE;                    
 467:  xaw2-A  7.6  8.0  119  1400    8   MOLECULE: TITIN;                                                     
 468:  a6kt-A  7.6  9.3  107  1400   10   MOLECULE: TITIN;                                                     
 469:  sjl0-A  7.6 16.1  118  1400   10   MOLECULE: TITIN;                                                     
 470:  y5bv-A  7.6 18.2  104   867   19   MOLECULE: V-SET AND IMMUNOGLOBULIN DOMAIN-CONTAINING PROTEI          
 471:  u7wp-A  7.6  7.8  106  1400   12   MOLECULE: TITIN;                                                     
 472:  c3hr-A  7.6 16.1  119  1463   13   MOLECULE: PEROXIDASIN-LIKE PROTEIN;                                  
 473:  f8nb-A  7.6 30.0  124   557   10   MOLECULE: INTERFERON ALPHA/BETA RECEPTOR 1;                          
 474:  gp7x-A  7.6 10.5   99   289   11   MOLECULE: SLAM FAMILY MEMBER 9;                                      
 475:  eoa0-A  7.6 17.7  131  1391   15   MOLECULE: BASEMENT MEMBRANE-SPECIFIC HEPARAN SULFATE PROTEO          
 476:  m8jq-A  7.6  5.5  119  1400   16   MOLECULE: TITIN;                                                     
 477:  qk0h-A  7.6  2.7   85   684    8   MOLECULE: PROTEIN-GLUTAMINE GAMMA-GLUTAMYLTRANSFERASE 4;             
 478:  pi6y-A  7.6  6.9  101  1400   12   MOLECULE: TITIN;                                                     
 479:  vk4k-A  7.6 12.6  103   365   10   MOLECULE: COXSACKIEVIRUS AND ADENOVIRUS RECEPTOR;                    
 480:  vu0p-A  7.6 15.2  115   955   11   MOLECULE: MAM DOMAIN-CONTAINING GLYCOSYLPHOSPHATIDYLINOSITO          
 481:  hi2c-A  7.6  3.1   89   693   13   MOLECULE: PROTEIN-GLUTAMINE GAMMA-GLUTAMYLTRANSFERASE E;             
 482:  mrf4-A  7.6 12.2  129  1400   16   MOLECULE: OBSCURIN;                                                  
 483:  qwq7-A  7.6 22.1  104  1400    9   MOLECULE: TITIN;                                                     
 484:  o1zr-A  7.6 22.6  107  1400   14   MOLECULE: TITIN;                                                     
 485:  i8oc-A  7.6  7.4   98   496   10   MOLECULE: FIBRONECTIN TYPE III AND SPRY DOMAIN-CONTAINING P          
 486:  koa3-A  7.6  8.7  115  1400   13   MOLECULE: TITIN;                                                     
 487:  h4rd-A  7.6  7.4  107   455   14   MOLECULE: BUTYROPHILIN-LIKE PROTEIN 2;                               
 488:  mzo0-A  7.6 15.7  107   213    6   MOLECULE: MOTILE SPERM DOMAIN-CONTAINING PROTEIN 1;                  
 489:  ttb6-A  7.6 19.0  111   585   10   MOLECULE: T-CELL SURFACE PROTEIN TACTILE;                            
 490:  cu9n-A  7.6  7.0   97  1400    6   MOLECULE: TITIN;                                                     
 491:  oq1h-A  7.6 20.6  106  1400   13   MOLECULE: TITIN;                                                     
 492:  w8ac-A  7.6  7.1  104   661    8   MOLECULE: MELANOCYTE PROTEIN PMEL;                                   
 493:  aw8d-A  7.6 10.3  114   733    7   MOLECULE: FIBRONECTIN TYPE III DOMAIN-CONTAINING PROTEIN 7;          
 494:  ape0-A  7.5 28.8  124   578    5   MOLECULE: INTERLEUKIN-10 RECEPTOR SUBUNIT ALPHA;                     
 495:  z1fq-A  7.5 13.0  101   271   12   MOLECULE: INTERCELLULAR ADHESION MOLECULE 4;                         
 496:  dru7-A  7.5  7.7  118  1400    6   MOLECULE: TENEURIN-1;                                                
 497:  m0mi-A  7.5 14.4  107  1639    9   MOLECULE: RIMS-BINDING PROTEIN 3B;                                   
 498:  bpm9-A  7.5 11.3  113   745   12   MOLECULE: IMMUNOGLOBULIN SUPERFAMILY CONTAINING LEUCINE-RIC          
 499:  t7jf-A  7.5 11.4  116  1400    8   MOLECULE: TITIN;                                                     
 500:  wyo3-A  7.5  9.2  123  1400    9   MOLECULE: USHERIN;                                                   
 501:  z9zm-A  7.5 13.4  102  1055    8   MOLECULE: EPHRIN TYPE-B RECEPTOR 2;                                  
 502:  ga6u-A  7.5  3.9   77   112   12   MOLECULE: T CELL RECEPTOR ALPHA VARIABLE 34;                         
 503:  qhz6-A  7.5 12.0  108   530   12   MOLECULE: FSD1-LIKE PROTEIN;                                         
 504:  rhe7-A  7.5 21.2  112  1400   11   MOLECULE: TITIN;                                                     
 505:  q2wi-A  7.5 13.2  102  1400   13   MOLECULE: TITIN;                                                     
 506:  dc0z-A  7.5 23.2  104  1267   13   MOLECULE: STRIATED MUSCLE PREFERENTIALLY EXPRESSED PROTEIN           
 507:  ns4p-A  7.5 18.2  115  1400   11   MOLECULE: TITIN;                                                     
 508:  y4yt-A  7.5 17.2  122  1383   12   MOLECULE: PALLADIN;                                                  
 509:  o0pr-A  7.5 11.0  115  1400   10   MOLECULE: TITIN;                                                     
 510:  gug1-A  7.5 13.9  125  1400    7   MOLECULE: BASEMENT MEMBRANE-SPECIFIC HEPARAN SULFATE PROTEO          
 511:  yz8m-A  7.5 15.9  114   713   15   MOLECULE: LEUCINE-RICH REPEAT NEURONAL PROTEIN 2;                    
 512:  ru4d-A  7.5  7.5  107  1208   10   MOLECULE: NEURAL CELL ADHESION MOLECULE L1-LIKE PROTEIN;             
 513:  xo6k-A  7.5  9.8  123  1400    4   MOLECULE: TENEURIN-2;                                                
 514:  ix7f-A  7.5 12.8  119  1400    8   MOLECULE: BASEMENT MEMBRANE-SPECIFIC HEPARAN SULFATE PROTEO          
 515:  wjb8-A  7.5 18.4  119  1400    9   MOLECULE: USHERIN;                                                   
 516:  kvm4-A  7.5 20.3  119  1590   11   MOLECULE: VON WILLEBRAND FACTOR D AND EGF DOMAIN-CONTAINING          
 517:  gfn5-A  7.5 18.8  124  1400   10   MOLECULE: USHERIN;                                                   
 518:  wt3w-A  7.5 12.5   99  1400   13   MOLECULE: TITIN;                                                     
 519:  v4lv-A  7.5 12.7  112   869   14   MOLECULE: MUSCLE, SKELETAL RECEPTOR TYROSINE-PROTEIN KINASE          
 520:  e6sh-A  7.5  6.5  119  1400    9   MOLECULE: REELIN;                                                    
 521:  j1cf-A  7.5 10.2  100   783    9   MOLECULE: TRIPARTITE MOTIF-CONTAINING PROTEIN 67;                    
 522:  nqu8-A  7.5 11.6  124   382   10   MOLECULE: MUCOSAL ADDRESSIN CELL ADHESION MOLECULE 1;                
 523:  uy2x-A  7.5 19.8  125  2213    7   MOLECULE: PROTEIN SIDEKICK-1;                                        
 524:  v7qj-A  7.5  7.7   93   666   11   MOLECULE: SEMAPHORIN-7A;                                             
 525:  ma4x-A  7.5  8.3   92  1400   13   MOLECULE: OBSCURIN;                                                  
 526:  c8wd-A  7.5 28.1  113  1400   13   MOLECULE: TITIN;                                                     
 527:  ysh4-A  7.5  4.1  102  1400    9   MOLECULE: KALIRIN;                                                   
 528:  rw9b-A  7.5 22.4  100   526   11   MOLECULE: BUTYROPHILIN SUBFAMILY 1 MEMBER A1;                        
 529:  ugv6-A  7.5  8.9  111  2214   15   MOLECULE: SORTILIN-RELATED RECEPTOR;                                 
 530:  sxm4-A  7.5 15.6  111  1287   12   MOLECULE: CELL ADHESION MOLECULE-RELATED/DOWN-REGULATED BY           
 531:  bv9v-A  7.5 10.0   96  1049    4   MOLECULE: DYSLEXIA-ASSOCIATED PROTEIN KIAA0319-LIKE PROTEIN          
 532:  w6mj-A  7.5  8.8  101  1400    8   MOLECULE: POLYCYSTIC KIDNEY DISEASE PROTEIN 1-LIKE 1;                
 533:  bjn7-A  7.5 13.9  104  1400   10   MOLECULE: TITIN;                                                     
 534:  kwd1-A  7.5  5.5  105   962    9   MOLECULE: INTEGRATOR COMPLEX SUBUNIT 7;                              
 535:  bap0-A  7.5 11.3  111  1400   13   MOLECULE: TITIN;                                                     
 536:  q6rb-A  7.5 14.3  120  1400   14   MOLECULE: HEMICENTIN-2;                                              
 537:  rkf8-A  7.5  9.3  103  1914   12   MOLECULE: MYOSIN LIGHT CHAIN KINASE, SMOOTH MUSCLE;                  
 538:  pu2v-A  7.5 15.5  115  1400    9   MOLECULE: POLYCYSTIC KIDNEY DISEASE PROTEIN 1-LIKE 1;                
 539:  x9sb-A  7.5  7.4  106   455   15   MOLECULE: BTNL2;                                                     
 540:  owd0-A  7.5 12.2  116  1400   16   MOLECULE: TITIN;                                                     
 541:  y7km-A  7.5  7.9  101  1400   10   MOLECULE: TITIN;                                                     
 542:  u8gs-A  7.5 22.0  113  1400    7   MOLECULE: TITIN;                                                     
 543:  g1it-A  7.5 17.3  119  1321   11   MOLECULE: ADHESION G PROTEIN-COUPLED RECEPTOR A3;                    
 544:  p8wt-A  7.5  8.8  114  1257    7   MOLECULE: NEURAL CELL ADHESION MOLECULE L1;                          
 545:  f3va-A  7.5 11.8  105  1400   10   MOLECULE: TITIN;                                                     
 546:  t1ek-A  7.5  8.6  105  1400   12   MOLECULE: POLYCYSTIN-1;                                              
 547:  sxn5-A  7.5 12.9  102   435    7   MOLECULE: TRANSMEMBRANE PROTEIN 130;                                 
 548:  rlc3-A  7.4  5.5  119   297   10   MOLECULE: VACUOLAR PROTEIN SORTING-ASSOCIATED PROTEIN 26C;           
 549:  x1qe-A  7.4  8.0  113   240   12   MOLECULE: T-CELL ANTIGEN CD7;                                        
 550:  uvy2-A  7.4  4.4  113   201    8   MOLECULE: CMRF35-LIKE MOLECULE 7;                                    
 551:  hj5g-A  7.4  9.8  101   252   10   MOLECULE: CARCINOEMBRYONIC ANTIGEN-RELATED CELL ADHESION MO          
 552:  yy8k-A  7.4 22.9   96   710   16   MOLECULE: E3 UBIQUITIN-PROTEIN LIGASE TRIM9;                         
 553:  vz2x-A  7.4 13.6  122   194   11   MOLECULE: CMRF35-LIKE MOLECULE 5;                                    
 554:  h7sh-A  7.4 12.9  115   205    8   MOLECULE: CMRF35-LIKE MOLECULE 2;                                    
 555:  cg9d-A  7.4  9.3   84   330    8   MOLECULE: PHYTANOYL-COA HYDROXYLASE-INTERACTING PROTEIN;             
 556:  hu0d-A  7.4 16.1  114  1400    9   MOLECULE: TITIN;                                                     
 557:  xh5m-A  7.4 19.5  116  1400   10   MOLECULE: TITIN;                                                     
 558:  tl9u-A  7.4 18.1  108   393   13   MOLECULE: CYTOTOXIC AND REGULATORY T-CELL MOLECULE;                  
 559:  n2dq-A  7.4  9.1  111   402   10   MOLECULE: HYALURONAN AND PROTEOGLYCAN LINK PROTEIN 4;                
 560:  fn0p-A  7.4  9.6  101  1400   16   MOLECULE: TITIN;                                                     
 561:  zq9x-A  7.4 21.3  100  1386    8   MOLECULE: KALIRIN;                                                   
 562:  pe5j-A  7.4 18.0  115  1400   12   MOLECULE: TITIN;                                                     
 563:  ydt7-A  7.4  9.1  115  1400    7   MOLECULE: TITIN;                                                     
 564:  fx0q-A  7.4 16.1  101   523    7   MOLECULE: BUTYROPHILIN SUBFAMILY 2 MEMBER A2;                        
 565:  wvb9-A  7.4  6.1  116  1400    5   MOLECULE: TENEURIN-2;                                                
 566:  b8dc-A  7.4 21.1  104  1400   10   MOLECULE: TITIN;                                                     
 567:  hsv9-A  7.4 15.4  105   719   14   MOLECULE: LEUCINE-RICH REPEAT AND FIBRONECTIN TYPE-III DOMA          
 568:  a3eq-A  7.4  7.9  117  1400    8   MOLECULE: TITIN;                                                     
 569:  nk4s-A  7.4  8.9  100   244   13   MOLECULE: CARCINOEMBRYONIC ANTIGEN-RELATED CELL ADHESION MO          
 570:  pm8o-A  7.4  9.3  110  1400   13   MOLECULE: TITIN;                                                     
 571:  n3ny-A  7.4 18.0  109  1400   10   MOLECULE: TITIN;                                                     
 572:  t8di-A  7.4 11.8  133  1400    7   MOLECULE: TENEURIN-1;                                                
 573:  gie3-A  7.4 10.5  111  1400   15   MOLECULE: TITIN;                                                     
 574:  r3hh-A  7.4 15.0  110   236    9   MOLECULE: V-SET AND TRANSMEMBRANE DOMAIN-CONTAINING PROTEIN          
 575:  m9bj-A  7.4 13.2  101  1400   13   MOLECULE: TITIN;                                                     
 576:  pse5-A  7.4  6.7  100  1400    8   MOLECULE: TITIN;                                                     
 577:  s7bn-A  7.4 19.7  111  1400    8   MOLECULE: TITIN;                                                     
 578:  e4ld-A  7.4 16.5  117  1400   11   MOLECULE: TITIN;                                                     
 579:  e7xa-A  7.4 13.2  106  1400    8   MOLECULE: TITIN;                                                     
 580:  dv9l-A  7.4 16.1  102   265   13   MOLECULE: PROTEIN IL-40;                                             
 581:  vvi7-A  7.4 11.4   98  1400   14   MOLECULE: MATRIX-REMODELING-ASSOCIATED PROTEIN 5;                    
 582:  ayl1-A  7.4  9.3  114  1400   11   MOLECULE: TITIN;                                                     
 583:  t1hl-A  7.4 15.4  112   635   13   MOLECULE: LEUCINE-RICH REPEAT AND FIBRONECTIN TYPE-III DOMA          
 584:  jrz2-A  7.4 17.0  119  1400   12   MOLECULE: OBSCURIN;                                                  
 585:  yg6g-A  7.4  4.8  110   667    8   MOLECULE: E3 UBIQUITIN-PROTEIN LIGASE MIDLINE-1;                     
 586:  i7wr-A  7.4 17.2  100  1400   12   MOLECULE: TITIN;                                                     
 587:  jno7-A  7.4 15.4  113   282   10   MOLECULE: TRANSMEMBRANE AND IMMUNOGLOBULIN DOMAIN-CONTAININ          
 588:  ipa2-A  7.4 14.4  111  2172    7   MOLECULE: PROTEIN SIDEKICK-2;                                        
 589:  jge4-A  7.4 16.3  111  1400   12   MOLECULE: TITIN;                                                     
 590:  ra6d-A  7.4 13.3  132   527   16   MOLECULE: BUTYROPHILIN SUBFAMILY 2 MEMBER A1;                        
 591:  mo8k-A  7.4  2.8   77   110    8   MOLECULE: T CELL RECEPTOR ALPHA VARIABLE 22;                         
 592:  xui1-A  7.4 20.1  103  1400   13   MOLECULE: TITIN;                                                     
 593:  jq3p-A  7.4  8.5  103  1400    9   MOLECULE: USHERIN;                                                   
 594:  o5es-A  7.4 11.4  100  1400   13   MOLECULE: TITIN;                                                     
 595:  llk6-A  7.4  9.9  108  1400    7   MOLECULE: TITIN;                                                     
 596:  ub6w-A  7.4 24.0  108  1400    6   MOLECULE: TITIN;                                                     
 597:  ufy0-A  7.4 19.6  104   976   12   MOLECULE: EPHRIN TYPE-A RECEPTOR 1;                                  
 598:  v2rv-A  7.4 23.2  114  1400    9   MOLECULE: TITIN;                                                     
 599:  eg2b-A  7.4 13.8  103  1479   19   MOLECULE: PEROXIDASIN HOMOLOG;                                       
 600:  x6kr-A  7.4 14.4  117  1400    9   MOLECULE: TITIN;                                                     
 601:  s1os-A  7.4 13.8  110  1368    9   MOLECULE: OBSCURIN;                                                  
 602:  skk9-A  7.4 19.5  110  1400    8   MOLECULE: TITIN;                                                     
 603:  ikb8-A  7.4  9.2   95  1400    9   MOLECULE: OBSCURIN;                                                  
 604:  jf5i-A  7.4 27.2  123  1184   11   MOLECULE: CARTILAGE INTERMEDIATE LAYER PROTEIN 1;                    
 605:  mc0y-A  7.4 16.5  131  1400    8   MOLECULE: TITIN;                                                     
 606:  ws2n-A  7.3 15.0  112  1400    7   MOLECULE: OBSCURIN;                                                  
 607:  vi6y-A  7.3 14.2  131   953    7   MOLECULE: NETRIN RECEPTOR UNC5D;                                     
 608:  wbs7-A  7.3  9.7  106   235   14   MOLECULE: MYELIN PROTEIN ZERO-LIKE PROTEIN 3;                        
 609:  sr7m-A  7.3 11.5  121  1400   11   MOLECULE: OBSCURIN;                                                  
 610:  p6cn-A  7.3 14.4  106   653    9   MOLECULE: LEUCINE-RICH REPEAT-CONTAINING PROTEIN 4;                  
 611:  d9qt-A  7.3  9.6  127  1400    5   MOLECULE: TENEURIN-2;                                                
 612:  pd5i-A  7.3  4.8  122  1297   15   MOLECULE: TRIPLE FUNCTIONAL DOMAIN PROTEIN;                          
 613:  ruz9-A  7.3  8.5  106  1400    8   MOLECULE: TITIN;                                                     
 614:  xm5a-A  7.3 11.5  114  1400   11   MOLECULE: TITIN;                                                     
 615:  cmc0-A  7.3  9.3  104  1400    8   MOLECULE: TITIN;                                                     
 616:  t7re-A  7.3 10.6  126   517   10   MOLECULE: NECTIN-1;                                                  
 617:  ofu1-A  7.3 17.2  114  1400   10   MOLECULE: TITIN;                                                     
 618:  smg3-A  7.3 19.3  119  1400   10   MOLECULE: STRIATED MUSCLE PREFERENTIALLY EXPRESSED PROTEIN           
 619:  uv4p-A  7.3  9.2  111  1400    9   MOLECULE: TITIN;                                                     
 620:  u6tl-A  7.3 11.6  113   660    8   MOLECULE: LEUCINE-RICH REPEAT TRANSMEMBRANE PROTEIN FLRT2;           
 621:  w4uc-A  7.3 21.4  105  1400   10   MOLECULE: TITIN;                                                     
 622:  bhv6-A  7.3 15.3  106   207    8   MOLECULE: PLACENTA-EXPRESSED TRANSCRIPT 1 PROTEIN;                   
 623:  w0uc-A  7.3  8.8  124   510   15   MOLECULE: NECTIN-4;                                                  
 624:  j2aw-A  7.3  9.4  124  1400   16   MOLECULE: MATRIX-REMODELING-ASSOCIATED PROTEIN 5;                    
 625:  r2ch-A  7.3  7.7  105   229   14   MOLECULE: INTERLEUKIN-27 SUBUNIT BETA;                               
 626:  gag0-A  7.3 24.9  108   422    9   MOLECULE: CYTOKINE RECEPTOR-LIKE FACTOR 1;                           
 627:  jui6-A  7.3  6.3  102   220   16   MOLECULE: T-CELL-SPECIFIC SURFACE GLYCOPROTEIN CD28;                 
 628:  zf9v-A  7.3 23.2  100   337    7   MOLECULE: INTERFERON GAMMA RECEPTOR 2;                               
 629:  ad7c-A  7.3 11.6  108  1400   12   MOLECULE: TITIN;                                                     
 630:  pb2m-A  7.3 17.8  106   303   10   MOLECULE: PAIRED IMMUNOGLOBULIN-LIKE TYPE 2 RECEPTOR ALPHA;          
 631:  zhb6-A  7.3 22.5  100  1400    7   MOLECULE: TITIN;                                                     
 632:  an1s-A  7.3 22.9  112   546    9   MOLECULE: IMMUNOGLOBULIN-LIKE DOMAIN-CONTAINING RECEPTOR 1;          
 633:  gm0e-A  7.3 17.8  114   538   11   MOLECULE: INTERLEUKIN-21 RECEPTOR;                                   
 634:  lsq8-A  7.3 12.3   92  1400   12   MOLECULE: TITIN;                                                     
 635:  v8hr-A  7.3  6.5  102  1228   12   MOLECULE: MATRIX-REMODELING-ASSOCIATED PROTEIN 5;                    
 636:  ead1-A  7.3  7.9  112  1400    7   MOLECULE: HEMICENTIN-2;                                              
 637:  cph5-A  7.3 16.3  109   481   17   MOLECULE: SIALIC ACID-BINDING IG-LIKE LECTIN 16;                     
 638:  ul0p-A  7.3 21.2  104  1400    6   MOLECULE: TITIN;                                                     
 639:  sju2-A  7.3 11.6  103  1400   16   MOLECULE: HEMICENTIN-2;                                              
 640:  t4pa-A  7.3 19.1  124  1400    8   MOLECULE: TITIN;                                                     
 641:  q1pc-A  7.3 16.4  110  1251   11   MOLECULE: IMMUNOGLOBULIN-LIKE AND FIBRONECTIN TYPE III DOMA          
 642:  uc4i-A  7.3  9.5   95   653   14   MOLECULE: ALPHA-L-IDURONIDASE;                                       
 643:  dw2k-A  7.3 12.8  132  1202   10   MOLECULE: USHERIN;                                                   
 644:  jxk3-A  7.3 20.8  119  1400    9   MOLECULE: TITIN;                                                     
 645:  u9fv-A  7.3 21.0  112  1400   11   MOLECULE: TITIN;                                                     
 646:  t3hh-A  7.3 11.7  120   398   12   MOLECULE: NEUROPLASTIN;                                              
 647:  jtf6-A  7.3 15.6  105  1400   11   MOLECULE: TITIN;                                                     
 648:  cfp8-A  7.2 16.2  111   623   14   MOLECULE: LEUCINE-RICH REPEAT, IMMUNOGLOBULIN-LIKE DOMAIN A          
 649:  evd4-A  7.2  3.5  101   181   19   MOLECULE: CD160 ANTIGEN;                                             
 650:  dob5-A  7.2 15.7  103   696    6   MOLECULE: INTERLEUKIN-1 RECEPTOR ACCESSORY PROTEIN-LIKE 1;           
 651:  bfe4-A  7.2 17.6  118  1400   11   MOLECULE: HEMICENTIN-1;                                              
 652:  sv5i-A  7.2 19.3  113  1320   10   MOLECULE: MYOPALLADIN;                                               
 653:  vb6d-A  7.2 18.8  123  1400    5   MOLECULE: USHERIN;                                                   
 654:  fmq8-A  7.2 17.0   98   498   15   MOLECULE: MYOTILIN;                                                  
 655:  fw5o-A  7.2 10.2  106  1400   12   MOLECULE: TITIN;                                                     
 656:  wlz9-A  7.2 16.7  118   342    8   MOLECULE: ARRESTIN DOMAIN-CONTAINING PROTEIN 5;                      
 657:  u9jp-A  7.2  4.8  107  1400   13   MOLECULE: MATRIX-REMODELING-ASSOCIATED PROTEIN 5;                    
 658:  tmi2-A  7.2 15.8  116  1400   10   MOLECULE: TITIN;                                                     
 659:  ycz8-A  7.2 13.8  135  2170   10   MOLECULE: ALPHA-PROTEIN KINASE 2;                                    
 660:  ymp4-A  7.2 19.5  115  1400   11   MOLECULE: TITIN;                                                     
 661:  fg3r-A  7.2 14.8  108  1400   10   MOLECULE: TITIN;                                                     
 662:  x0qd-A  7.2 21.4  100  1400   10   MOLECULE: TITIN;                                                     
 663:  jc9o-A  7.2  3.3   90   732    7   MOLECULE: COAGULATION FACTOR XIII A CHAIN;                           
 664:  ozz4-A  7.2 13.4  108   504   13   MOLECULE: AMPHOTERIN-INDUCED PROTEIN 3;                              
 665:  rzd1-A  7.2  9.9  111  1400   14   MOLECULE: OBSCURIN;                                                  
 666:  py0g-A  7.2 17.8  117  1400   12   MOLECULE: STRIATED MUSCLE PREFERENTIALLY EXPRESSED PROTEIN           
 667:  hd9w-A  7.2 18.1  115   606   14   MOLECULE: LEUCINE-RICH REPEAT AND IMMUNOGLOBULIN-LIKE DOMAI          
 668:  b9qa-A  7.2  8.2  103   273   13   MOLECULE: PROGRAMMED CELL DEATH 1 LIGAND 2;                          
 669:  w1wp-A  7.2  6.5  105  1400   13   MOLECULE: TITIN;                                                     
 670:  czi2-A  7.2 20.4  123  1400   11   MOLECULE: OBSCURIN;                                                  
 671:  mn2d-A  7.2 12.9  111  1400   11   MOLECULE: OBSCURIN;                                                  
 672:  k5at-A  7.2 22.9  105  1400   11   MOLECULE: TITIN;                                                     
 673:  k1wl-A  7.2 30.6   99  1400    8   MOLECULE: TITIN;                                                     
 674:  q4re-A  7.2 15.7  112   364   11   MOLECULE: MYELOID CELL SURFACE ANTIGEN CD33;                         
 675:  ua4w-A  7.2  6.5  101  1400    8   MOLECULE: OBSCURIN;                                                  
 676:  tl2o-A  7.2 14.4  108  1400    6   MOLECULE: POLYCYSTIN-1;                                              
 677:  xd2n-A  7.2 17.6  127   523    4   MOLECULE: SIALATE O-ACETYLESTERASE;                                  
 678:  c9me-A  7.2 20.8  102  1400   11   MOLECULE: TITIN;                                                     
 679:  chd5-A  7.2 12.1  119  1400    8   MOLECULE: TITIN;                                                     
 680:  do2y-A  7.2 17.5  121  1400   11   MOLECULE: STRIATED MUSCLE PREFERENTIALLY EXPRESSED PROTEIN           
 681:  vv7t-A  7.2 11.2  112  1400   13   MOLECULE: TITIN;                                                     
 682:  zvq1-A  7.2 13.7  110  1400   13   MOLECULE: TITIN;                                                     
 683:  iy2m-A  7.2 10.3   92   998    8   MOLECULE: EPHRIN TYPE-B RECEPTOR 3;                                  
 684:  u7ne-A  7.2 25.6  114   335   14   MOLECULE: SLAM FAMILY MEMBER 7;                                      
 685:  saz7-A  7.2  4.5  124  1400    6   MOLECULE: TENEURIN-4;                                                
 686:  kyv2-A  7.2  2.9   88   720    2   MOLECULE: PROTEIN-GLUTAMINE GAMMA-GLUTAMYLTRANSFERASE 5;             
 687:  qfi7-A  7.2 23.8  106   328    9   MOLECULE: SIALIC ACID-BINDING IG-LIKE LECTIN 15;                     
 688:  rk6u-A  7.2  6.3  103  1400   11   MOLECULE: BASEMENT MEMBRANE-SPECIFIC HEPARAN SULFATE PROTEO          
 689:  ub4c-A  7.1 28.0  129   842    9   MOLECULE: NETRIN RECEPTOR UNC5A;                                     
 690:  maf0-A  7.1 17.2  106   161   13   MOLECULE: THY-1 MEMBRANE GLYCOPROTEIN;                               
 691:  pg3x-A  7.1  4.1   77   119   16   MOLECULE: IMMUNOGLOBULIN HEAVY VARIABLE 2-70D;                       
 692:  bn3r-A  7.1  4.6   77   119   17   MOLECULE: IMMUNOGLOBULIN HEAVY VARIABLE 2-26;                        
 693:  bry4-A  7.1 21.4  110   655    9   MOLECULE: T-LYMPHOCYTE SURFACE ANTIGEN LY-9;                         
 694:  i8oz-A  7.1 18.1   96  1400    6   MOLECULE: TITIN;                                                     
 695:  zd3w-A  7.1 15.2  105   521   13   MOLECULE: INTERLEUKIN-9 RECEPTOR;                                    
 696:  uee1-A  7.1 15.8  113  1052    5   MOLECULE: RIMS-BINDING PROTEIN 2;                                    
 697:  b5lt-A  7.1  6.0  108  1400   12   MOLECULE: OBSCURIN;                                                  
 698:  n9hj-A  7.1 10.6  108  1400   10   MOLECULE: TITIN;                                                     
 699:  ti2v-A  7.1 17.3   97   749    9   MOLECULE: SEMAPHORIN-3B;                                             
 700:  fvo4-A  7.1  9.3   97  1400   13   MOLECULE: OBSCURIN;                                                  
 701:  yox2-A  7.1  5.9  120  1349    8   MOLECULE: MEMBRANE-ASSOCIATED PHOSPHATIDYLINOSITOL TRANSFER          
 702:  aew8-A  7.1 24.5  118  1400    9   MOLECULE: TITIN;                                                     
 703:  ei8g-A  7.1  6.1  115  2530   14   MOLECULE: AGGRECAN CORE PROTEIN;                                     
 704:  o4qj-A  7.1 13.3   91   716   16   MOLECULE: LEUCINE-RICH REPEAT NEURONAL PROTEIN 1;                    
 705:  fvq7-A  7.1  5.1  108  1400    9   MOLECULE: OBSCURIN;                                                  
 706:  vr1u-A  7.1 29.2  109  1400   11   MOLECULE: TITIN;                                                     
 707:  qr7k-A  7.1 17.3  105   244    9   MOLECULE: T-CELL IMMUNORECEPTOR WITH IG AND ITIM DOMAINS;            
 708:  zk6y-A  7.1 13.9  123  1400    7   MOLECULE: TENEURIN-4;                                                
 709:  fd6y-A  7.1 19.1  109  1400   10   MOLECULE: TITIN;                                                     
 710:  yg0p-A  7.1 22.6  107   595   12   MOLECULE: SIALIC ACID-BINDING IG-LIKE LECTIN 12;                     
 711:  u7wf-A  7.1 10.6  106   445    9   MOLECULE: VON WILLEBRAND FACTOR A DOMAIN-CONTAINING PROTEIN          
 712:  hef8-A  7.1 28.5  109  1400    7   MOLECULE: TITIN;                                                     
 713:  zmt6-A  7.1 20.8  126  1141    7   MOLECULE: MYOSIN-BINDING PROTEIN C, FAST-TYPE;                       
 714:  gzo5-A  7.1 18.2  100  1400   13   MOLECULE: TITIN;                                                     
 715:  mpx3-A  7.1 17.5  117  1400   15   MOLECULE: MATRIX-REMODELING-ASSOCIATED PROTEIN 5;                    
 716:  gon5-A  7.1  7.4  100   817   10   MOLECULE: PROTEIN-GLUTAMINE GAMMA-GLUTAMYLTRANSFERASE K;             
 717:  gak1-A  7.1 16.4  113   515    8   MOLECULE: INTERFERON ALPHA/BETA RECEPTOR 2;                          
 718:  g6dq-A  7.1 13.4  115  1400   10   MOLECULE: TITIN;                                                     
 719:  hi4q-A  7.1 13.8  116  1400    9   MOLECULE: USHERIN;                                                   
 720:  n1jz-A  7.1  3.0   75   328    9   MOLECULE: INTERLEUKIN-12 SUBUNIT BETA;                               
 721:  nm7w-A  7.1  8.0  118  1400   11   MOLECULE: MATRIX-REMODELING-ASSOCIATED PROTEIN 5;                    
 722:  la7n-A  7.1 25.3   96  1400    6   MOLECULE: TITIN;                                                     
 723:  e6fn-A  7.1 11.8  107   289   12   MOLECULE: B- AND T-LYMPHOCYTE ATTENUATOR;                            
 724:  r7al-A  7.1  8.6  105  1400   16   MOLECULE: OBSCURIN;                                                  
 725:  nvq9-A  7.1 11.2   98   396   10   MOLECULE: SIALIC ACID-BINDING IG-LIKE LECTIN 14;                     
 726:  e9uw-A  7.1 18.5  100  1465    9   MOLECULE: MYOMESIN-2;                                                
 727:  xw0q-A  7.1  9.0   94   262   12   MOLECULE: TRANSMEMBRANE AND IMMUNOGLOBULIN DOMAIN-CONTAININ          
 728:  uta4-A  7.1  7.2  115   747   10   MOLECULE: SUSHI DOMAIN-CONTAINING PROTEIN 1;                         
 729:  c2pl-A  7.1 16.8  143  1400    8   MOLECULE: TITIN;                                                     
 730:  ix5r-A  7.1  8.6  113   435   14   MOLECULE: CELL ADHESION MOLECULE 2;                                  
 731:  or1y-A  7.1  3.3   78  2623   13   MOLECULE: IMMUNOGLOBULIN SUPERFAMILY MEMBER 10;                      
 732:  eee7-A  7.0  3.7   76   118   14   MOLECULE: IMMUNOGLOBULIN HEAVY VARIABLE 4-61;                        
 733:  t0ax-A  7.0  6.6   87   146    6   MOLECULE: PROLACTIN-INDUCIBLE PROTEIN;                               
 734:  lt2v-A  7.0  6.2   97   282   14   MOLECULE: INSULIN-LIKE GROWTH FACTOR-BINDING PROTEIN 7;              
 735:  pzi7-A  7.0 15.9  106  1400   12   MOLECULE: HEMICENTIN-1;                                              
 736:  vad5-A  7.0  7.2  114   282   15   MOLECULE: V-SET DOMAIN-CONTAINING T-CELL ACTIVATION INHIBIT          
 737:  hy9i-A  7.0  3.7   76   116   14   MOLECULE: IMMUNOGLOBULIN HEAVY VARIABLE 4-59;                        
 738:  z6kh-A  7.0 25.3  123   993   11   MOLECULE: RECEPTOR-TYPE TYROSINE-PROTEIN KINASE FLT3;                
 739:  kx3x-A  7.0  4.4   77   112    9   MOLECULE: T CELL RECEPTOR ALPHA VARIABLE 41;                         
 740:  f0ev-A  7.0  3.6   76   117   13   MOLECULE: IMMUNOGLOBULIN HEAVY VARIABLE 4-4;                         
 741:  x9lk-A  7.0 17.5  109  1400   11   MOLECULE: TITIN;                                                     
 742:  fd1l-A  7.0  3.7   76   117   14   MOLECULE: IG-LIKE DOMAIN-CONTAINING PROTEIN;                         
 743:  uqg0-A  7.0  3.6   76   117   14   MOLECULE: IMMUNOGLOBULIN HEAVY VARIABLE 4/OR15-8 (NON-FUNCT          
 744:  s7bl-A  7.0  4.9   77   119   14   MOLECULE: IMMUNOGLOBULIN HEAVY VARIABLE 2-70;                        
 745:  k4do-A  7.0  9.5   86  1350   10   MOLECULE: TITIN;                                                     
 746:  j0vb-A  7.0 11.2   99  1278   13   MOLECULE: PAPILIN;                                                   
 747:  ysp5-A  7.0 18.0  108   428   16   MOLECULE: IMMUNOGLOBULIN SUPERFAMILY CONTAINING LEUCINE-RIC          
 748:  f4lr-A  7.0  8.3  102   290   12   MOLECULE: PROGRAMMED CELL DEATH 1 LIGAND 1;                          
 749:  iwv8-A  7.0 10.8   99  1685   11   MOLECULE: MYOMESIN-1;                                                
 750:  c2rh-A  7.0 18.0  100  1400   15   MOLECULE: TITIN;                                                     
 751:  eu6m-A  7.0 11.9  123   422   10   MOLECULE: INTERLEUKIN-11 RECEPTOR SUBUNIT ALPHA;                     
 752:  s6uv-A  7.0 24.3  131   295    5   MOLECULE: TISSUE FACTOR;                                             
 753:  k7ru-A  7.0 14.8   97   362   13   MOLECULE: MICROFIBRIL-ASSOCIATED GLYCOPROTEIN 3;                     
 754:  w6ve-A  7.0  3.9   93  1400   13   MOLECULE: TITIN;                                                     
 755:  pw6c-A  7.0  7.5  119   417    8   MOLECULE: POLIOVIRUS RECEPTOR;                                       
 756:  s8ab-A  7.0  5.3  114  1909   12   MOLECULE: PLEXIN-B3;                                                 
 757:  cmc6-A  7.0 17.4  125   438    5   MOLECULE: SODIUM/BILE ACID COTRANSPORTER 5;                          
 758:  m2xm-A  7.0 18.1  103  1400   12   MOLECULE: TITIN;                                                     
 759:  ep2q-A  7.0  9.6  114   438    5   MOLECULE: ACID PHOSPHATASE TYPE 7;                                   
 760:  iq7r-A  7.0  4.2   77   110   13   MOLECULE: T CELL RECEPTOR ALPHA VARIABLE 39;                         
 761:  t2yh-A  7.0 13.6  103  1040    7   MOLECULE: CONTACTIN-2;                                               
 762:  wh2b-A  7.0 15.3  111  1400   16   MOLECULE: TITIN;                                                     
 763:  bfx2-A  7.0  6.0  106   332   11   MOLECULE: CMRF35-LIKE MOLECULE 9;                                    
 764:  xcz9-A  7.0 15.8  112  1400    9   MOLECULE: TITIN;                                                     
 765:  xq9b-A  7.0 13.8  110  1400   11   MOLECULE: TITIN;                                                     
 766:  h3kl-A  7.0 19.5  100  1400   12   MOLECULE: TITIN;                                                     
 767:  fmi0-A  7.0 15.0  120  1400   13   MOLECULE: TITIN;                                                     
 768:  zl8e-A  7.0 16.0   89   182   19   MOLECULE: T-CELL SURFACE GLYCOPROTEIN CD3 GAMMA CHAIN;               
 769:  qf1p-A  7.0 24.8  123  1165    8   MOLECULE: LEPTIN RECEPTOR;                                           
 770:  kdb8-A  7.0 13.5  105   842    8   MOLECULE: FOLLISTATIN-RELATED PROTEIN 4;                             
 771:  eh8y-A  7.0 22.8   95  1400    8   MOLECULE: TITIN;                                                     
 772:  lu6v-A  7.0 24.6  112  1572   13   MOLECULE: E3 UBIQUITIN-PROTEIN LIGASE HECW2;                         
 773:  o1ei-A  7.0 22.1  112   568   10   MOLECULE: PROTEIN NDNF;                                              
 774:  ltu4-A  7.0 16.1  117  1400   14   MOLECULE: HEMICENTIN-2;                                              
 775:  n6ip-A  7.0 16.3  110  1400    8   MOLECULE: TITIN;                                                     
 776:  wu8s-A  7.0 14.9   94  2347    7   MOLECULE: PROTO-ONCOGENE TYROSINE-PROTEIN KINASE ROS;                
 777:  rk1k-A  7.0 11.0  111  1400   11   MOLECULE: OBSCURIN;                                                  
 778:  fzn8-A  7.0  3.0   90   710   10   MOLECULE: PROTEIN-GLUTAMINE GAMMA-GLUTAMYLTRANSFERASE Z;             
 779:  jtm5-A  7.0 11.0   97  1400    7   MOLECULE: TITIN;                                                     
 780:  n8pg-A  7.0 20.1  105  1400   12   MOLECULE: TITIN;                                                     
 781:  vm7r-A  7.0  3.9   98  1400   11   MOLECULE: TITIN;                                                     
 782:  f8lx-A  6.9  3.8   76   117   14   MOLECULE: IMMUNOGLOBULIN HEAVY VARIABLE 4-28;                        
 783:  wtc5-A  6.9  2.9   77   114   10   MOLECULE: T CELL RECEPTOR BETA VARIABLE 5-1;                         
 784:  bww5-A  6.9  4.2   76   125   14   MOLECULE: IMMUNOGLOBULIN HEAVY VARIABLE 4-39;                        
 785:  zq4g-A  6.9  3.3   77   114    8   MOLECULE: T CELL RECEPTOR BETA VARIABLE 5-8;                         
 786:  ch4v-A  6.9  2.4   75   109   15   MOLECULE: T CELL RECEPTOR ALPHA VARIABLE 25;                         
 787:  ihx3-A  6.9  5.4   76   118   12   MOLECULE: IMMUNOGLOBULIN HEAVY VARIABLE 3-64;                        
 788:  zrs2-A  6.9  3.3   76   114   11   MOLECULE: T CELL RECEPTOR BETA VARIABLE 5-4;                         
 789:  uk2z-A  6.9 12.4  101   398    8   MOLECULE: INTERLEUKIN-1 RECEPTOR TYPE 2;                             
 790:  k4ab-A  6.9  3.1   77   114    9   MOLECULE: PROBABLE NON-FUNCTIONAL T CELL RECEPTOR BETA VARI          
 791:  ota2-A  6.9  3.8   76   117   14   MOLECULE: IMMUNOGLOBULIN HEAVY VARIABLE 4-38-2;                      
 792:  uz7y-A  6.9  2.8   76   110   16   MOLECULE: T CELL RECEPTOR ALPHA VARIABLE 35;                         
 793:  ggb9-A  6.9 17.0   98   304   14   MOLECULE: KAZAL-TYPE SERINE PROTEASE INHIBITOR DOMAIN-CONTA          
 794:  n0cm-A  6.9 18.6  122  1048    9   MOLECULE: INTEGRIN ALPHA-V;                                          
 795:  sx1b-A  6.9 29.8  118   370   14   MOLECULE: NATURAL KILLER CELL RECEPTOR 2B4;                          
 796:  q6kc-A  6.9 14.6  118  1400    8   MOLECULE: TITIN;                                                     
 797:  erl1-A  6.9 14.4   98   943   11   MOLECULE: CALCIUM-ACTIVATED CHLORIDE CHANNEL REGULATOR 2;            
 798:  f3ri-A  6.9  6.7  114  2253    5   MOLECULE: POLYCYSTIC KIDNEY DISEASE AND RECEPTOR FOR EGG JE          
 799:  db7f-A  6.9  9.8  106  1400   11   MOLECULE: TITIN;                                                     
 800:  wj1g-A  6.9  7.5  113   354   10   MOLECULE: HYALURONAN AND PROTEOGLYCAN LINK PROTEIN 1;                
 801:  l7dj-A  6.9 17.5   96  1400   10   MOLECULE: TITIN;                                                     
 802:  xs3m-A  6.9 18.0  122  1400    7   MOLECULE: USHERIN;                                                   
 803:  uc5u-A  6.9 25.9  106  1100    9   MOLECULE: CONTACTIN-5;                                               
 804:  cvg0-A  6.9 13.0  113   477   15   MOLECULE: MYOSIN-BINDING PROTEIN H;                                  
 805:  pe1u-A  6.9  6.7  115   360   13   MOLECULE: HYALURONAN AND PROTEOGLYCAN LINK PROTEIN 3;                
 806:  ibg6-A  6.9 12.1  124   822   11   MOLECULE: BDNF/NT-3 GROWTH FACTORS RECEPTOR;                         
 807:  g2jj-A  6.9 15.5  106  1367    9   MOLECULE: INSULIN-LIKE GROWTH FACTOR 1 RECEPTOR;                     
 808:  xzm7-A  6.9  7.2  107  1400   11   MOLECULE: TITIN;                                                     
 809:  f0at-A  6.9 14.7   94   336   13   MOLECULE: CD226 ANTIGEN;                                             
 810:  oj9f-A  6.9 16.7  112  1400   13   MOLECULE: HEMICENTIN-1;                                              
 811:  jf5t-A  6.9 17.8  115  1400   12   MOLECULE: TITIN;                                                     
 812:  tls7-A  6.9  5.7  120  1244    7   MOLECULE: MEMBRANE-ASSOCIATED PHOSPHATIDYLINOSITOL TRANSFER          
 813:  q4hd-A  6.9 15.6  120  1400    8   MOLECULE: POLYCYSTIC KIDNEY DISEASE PROTEIN 1-LIKE 1;                
 814:  hh0a-A  6.9 11.9  121   802   12   MOLECULE: FIBROBLAST GROWTH FACTOR RECEPTOR 4;                       
 815:  knu5-A  6.9  8.3  106  1400    9   MOLECULE: OBSCURIN;                                                  
 816:  bc2u-A  6.9 12.9  109  1075    9   MOLECULE: TARGET OF NESH-SH3;                                        
 817:  w3zq-A  6.9 24.7  110   680   10   MOLECULE: ANOSMIN-1;                                                 
 818:  voi2-A  6.9 22.3  109   708    5   MOLECULE: LEUCINE-RICH REPEAT NEURONAL PROTEIN 3;                    
 819:  rid9-A  6.9  7.1   93  1400    5   MOLECULE: TITIN;                                                     
 820:  ci8y-A  6.9 22.0  122  1400    7   MOLECULE: USHERIN;                                                   
 821:  p6jv-A  6.9  8.8  101  1400   13   MOLECULE: TITIN;                                                     
 822:  q9kv-A  6.9 15.3   99   635   11   MOLECULE: THROMBOPOIETIN RECEPTOR;                                   
 823:  e7px-A  6.9 17.8  129   931   12   MOLECULE: NETRIN RECEPTOR UNC5C;                                     
 824:  u2ko-A  6.9 14.1  118  1400   13   MOLECULE: MATRIX-REMODELING-ASSOCIATED PROTEIN 5;                    
 825:  b0eu-A  6.9 15.9  105  1400   10   MOLECULE: TITIN;                                                     
 826:  nbu7-A  6.8  3.2   92  1270   10   MOLECULE: ACTIVATING TRANSCRIPTION FACTOR 7-INTERACTING PRO          
 827:  yn3i-A  6.8  2.7   77   112   13   MOLECULE: T CELL RECEPTOR ALPHA VARIABLE 21;                         
 828:  g3ir-A  6.8  5.7   76   119   16   MOLECULE: IMMUNOGLOBULIN HEAVY VARIABLE 3-73;                        
 829:  d5fr-A  6.8  3.3   77   114    9   MOLECULE: T CELL RECEPTOR BETA VARIABLE 5-6;                         
 830:  rpq6-A  6.8  3.2   76   113   12   MOLECULE: T CELL RECEPTOR ALPHA VARIABLE 12-2;                       
 831:  oh1k-A  6.8  5.8   77   116   13   MOLECULE: PROBABLE NON-FUNCTIONAL IMMUNOGLOBULIN HEAVY VARI          
 832:  rd7s-A  6.8  5.9   76   116   14   MOLECULE: IMMUNOGLOBULIN HEAVY VARIABLE 3/OR16-10 (NON-FUNC          
 833:  qmp6-A  6.8  7.4  112   201   12   MOLECULE: PROTEIN CD300H;                                            
 834:  uj1q-A  6.8  3.1   77   124   12   MOLECULE: T CELL RECEPTOR BETA VARIABLE 13;                          
 835:  xvq4-A  6.8 24.8  112   520   12   MOLECULE: INTERFERON LAMBDA RECEPTOR 1;                              
 836:  xl2n-A  6.8 19.5  119  1400    8   MOLECULE: TENEURIN-1;                                                
 837:  re7n-A  6.8 17.4  114   351    9   MOLECULE: T-CELL SURFACE ANTIGEN CD2;                                
 838:  k0gr-A  6.8 25.7  113  1400    8   MOLECULE: TENEURIN-2;                                                
 839:  gq9q-A  6.8 17.5  100   785    9   MOLECULE: SEMAPHORIN-3F;                                             
 840:  zk0e-A  6.8 17.2  103  1400   13   MOLECULE: STRIATED MUSCLE PREFERENTIALLY EXPRESSED PROTEIN           
 841:  aes8-A  6.8  9.2  105  1887   10   MOLECULE: NUCLEAR PORE MEMBRANE GLYCOPROTEIN 210;                    
 842:  eq1d-A  6.8 24.8  120   448   12   MOLECULE: TAPASIN;                                                   
 843:  gf3p-A  6.8 18.3  121  1437   12   MOLECULE: MYOMESIN-3;                                                
 844:  vh7a-A  6.8 11.6  106   463   13   MOLECULE: SIALIC ACID-BINDING IG-LIKE LECTIN 9;                      
 845:  uc4b-A  6.8 16.9  112  1791   13   MOLECULE: PAPPALYSIN-2;                                              
 846:  c1oj-A  6.8 13.8  112  1400   17   MOLECULE: STRIATED MUSCLE PREFERENTIALLY EXPRESSED PROTEIN           
 847:  nnn8-A  6.8 15.8   99   254    8   MOLECULE: HLA CLASS II HISTOCOMPATIBILITY ANTIGEN, DQ ALPHA          
 848:  lk0c-A  6.8  7.0   99   184    5   MOLECULE: UROPLAKIN-2;                                               
 849:  lmc7-A  6.8 18.8  113   751    7   MOLECULE: SEMAPHORIN-3C;                                             
 850:  s0af-A  6.8 11.7   92   371   11   MOLECULE: CYTOKINE RECEPTOR-LIKE FACTOR 2;                           
 851:  qpz9-A  6.8 23.9  117  1400    9   MOLECULE: TENEURIN-1;                                                
 852:  vg7y-A  6.8 19.1  120  1400    7   MOLECULE: TENEURIN-2;                                                
 853:  x8bd-A  6.8  5.6  101   739    8   MOLECULE: INTERLEUKIN-17 RECEPTOR D;                                 
 854:  ehn3-A  6.8 14.8  102   255   10   MOLECULE: HLA CLASS II HISTOCOMPATIBILITY ANTIGEN, DQ ALPHA          
 855:  x1of-A  6.8 11.3  106  1400    4   MOLECULE: USHERIN;                                                   
 856:  sux8-A  6.8 10.1  114   796   11   MOLECULE: HIGH AFFINITY NERVE GROWTH FACTOR RECEPTOR;                
 857:  dzx5-A  6.8 10.1   79   354   10   MOLECULE: MYOSIN-BINDING PROTEIN H-LIKE;                             
 858:  bvw3-A  6.8 12.9  108  1400   10   MOLECULE: TITIN;                                                     
 859:  ifn9-A  6.8 11.4  101  1888   15   MOLECULE: NUCLEAR PORE MEMBRANE GLYCOPROTEIN 210-LIKE;               
 860:  ppz2-A  6.8 18.4  132  1400   14   MOLECULE: TITIN;                                                     
 861:  ml0t-A  6.8 21.2  109   345    9   MOLECULE: SLAM FAMILY MEMBER 5;                                      
 862:  acr3-A  6.8 18.6  113  1400   14   MOLECULE: TITIN;                                                     
 863:  be9y-A  6.8 27.3  119  1400    9   MOLECULE: USHERIN;                                                   
 864:  x3ef-A  6.8 18.3  107  1400   11   MOLECULE: TITIN;                                                     
 865:  mfz4-A  6.8  9.0  113  1400    6   MOLECULE: TENEURIN-4;                                                
 866:  nyl0-A  6.8 13.8  106   847    7   MOLECULE: FOLLISTATIN-RELATED PROTEIN 5;                             
 867:  z2lz-A  6.8 11.5   94  1028   15   MOLECULE: CONTACTIN-3;                                               
 868:  uuu3-A  6.7  4.9   76   117    9   MOLECULE: IMMUNOGLOBULIN HEAVY VARIABLE 3-30-3;                      
 869:  xm6f-A  6.7  6.0   76   117   12   MOLECULE: IMMUNOGLOBULIN HEAVY VARIABLE 3/OR16-13 (NON-FUNC          
 870:  blx9-A  6.7 19.1  107   686    5   MOLECULE: X-LINKED INTERLEUKIN-1 RECEPTOR ACCESSORY PROTEIN          
 871:  x6rb-A  6.7  5.8   76   117   14   MOLECULE: IMMUNOGLOBULIN HEAVY VARIABLE 3-21;                        
 872:  d4ej-A  6.7  3.0   77   114    9   MOLECULE: T CELL RECEPTOR BETA VARIABLE 5-5;                         
 873:  h1hq-A  6.7  6.0   76   113   18   MOLECULE: T CELL RECEPTOR ALPHA VARIABLE 36/DELTA VARIABLE           
 874:  kq8a-A  6.7  6.1   77   118    9   MOLECULE: IMMUNOGLOBULIN HEAVY VARIABLE 3-43;                        
 875:  tc9p-A  6.7 15.7   97   735   11   MOLECULE: PROBABLE E3 UBIQUITIN-PROTEIN LIGASE MID2;                 
 876:  e9jw-A  6.7 10.2   97   192   18   MOLECULE: IMMUNOGLOBULIN SUPERFAMILY MEMBER 23;                      
 877:  uex2-A  6.7 16.1  114  1400   10   MOLECULE: STRIATED MUSCLE PREFERENTIALLY EXPRESSED PROTEIN           
 878:  xlc0-A  6.7  3.7   76   112   13   MOLECULE: T CELL RECEPTOR ALPHA VARIABLE 12-1;                       
 879:  fop7-A  6.7  5.5   76   119   16   MOLECULE: IMMUNOGLOBULIN HEAVY VARIABLE 3/OR15-7 (PSEUDOGEN          
 880:  il4g-A  6.7  9.2  107   281    7   MOLECULE: PRE T-CELL ANTIGEN RECEPTOR ALPHA;                         
 881:  s6oh-A  6.7  4.6   77   114   14   MOLECULE: T CELL RECEPTOR ALPHA VARIABLE 10;                         
 882:  na7x-A  6.7  6.0   75   117   11   MOLECULE: IMMUNOGLOBULIN HEAVY VARIABLE 3-64D;                       
 883:  m6xc-A  6.7  4.8   76   117    9   MOLECULE: IMMUNOGLOBULIN HEAVY VARIABLE 3-30;                        
 884:  emd2-A  6.7  5.2   76   117    9   MOLECULE: IMMUNOGLOBULIN HEAVY VARIABLE 3-33;                        
 885:  pj6d-A  6.7  4.9   73   114   14   MOLECULE: T CELL RECEPTOR BETA VARIABLE 6-9;                         
 886:  g5gz-A  6.7  3.6   76   123   14   MOLECULE: IMMUNOGLOBULIN HEAVY VARIABLE 4-34;                        
 887:  rlz2-A  6.7 10.5  113   340   15   MOLECULE: HYALURONAN AND PROTEOGLYCAN LINK PROTEIN 2;                
 888:  e2yd-A  6.7 15.3  111   833   13   MOLECULE: SEMAPHORIN-4C;                                             
 889:  jj7k-A  6.7 13.7  114   771   15   MOLECULE: LEUCINE-RICH REPEAT AND FIBRONECTIN TYPE III DOMA          
 890:  k4pr-A  6.7 14.9   97   777   11   MOLECULE: SEMAPHORIN-3D;                                             
 891:  pei6-A  6.7  3.9   75   118   13   MOLECULE: IMMUNOGLOBULIN HEAVY VARIABLE 4-31;                        
 892:  c6oa-A  6.7  3.6   76   115   11   MOLECULE: T CELL RECEPTOR DELTA VARIABLE 1;                          
 893:  q1id-A  6.7 13.3   86   145   13   MOLECULE: IMMUNOGLOBULIN IOTA CHAIN;                                 
 894:  x3mn-A  6.7 10.9  108  1070   10   MOLECULE: INACTIVE TYROSINE-PROTEIN KINASE 7;                        
 895:  xjt1-A  6.7  9.1  105  1072    5   MOLECULE: DYSLEXIA-ASSOCIATED PROTEIN KIAA0319;                      
 896:  o7uu-A  6.7 20.7  116   792    9   MOLECULE: HOST CELL FACTOR 2;                                        
 897:  ht6u-A  6.7 18.7  107  1400   10   MOLECULE: USHERIN;                                                   
 898:  bx5t-A  6.7  4.8   79   122   13   MOLECULE: T CELL RECEPTOR GAMMA VARIABLE 9;                          
 899:  un6y-A  6.7 16.3  113  1400    8   MOLECULE: TENEURIN-4;                                                
 900:  dq1c-A  6.7 28.3  126  1400    6   MOLECULE: USHERIN;                                                   
 901:  x6xr-A  6.7 20.7   99  1259   20   MOLECULE: HEMICENTIN-2;                                              
 902:  v3pc-A  6.7 22.8  117   850   11   MOLECULE: PRO-NEUREGULIN-2, MEMBRANE-BOUND ISOFORM;                  
 903:  kuq5-A  6.7 11.2  103  1382    8   MOLECULE: INSULIN RECEPTOR;                                          
 904:  jsb6-A  6.7  4.7   93  1400   11   MOLECULE: TITIN;                                                     
 905:  wlb7-A  6.7 14.0  117  1400   15   MOLECULE: STRIATED MUSCLE PREFERENTIALLY EXPRESSED PROTEIN           
 906:  j6bu-A  6.7 14.7  109  1400   13   MOLECULE: STRIATED MUSCLE PREFERENTIALLY EXPRESSED PROTEIN           
 907:  l0sb-A  6.7  7.5  110  1400   14   MOLECULE: TITIN;                                                     
 908:  sz7f-A  6.7  5.7   76   114   13   MOLECULE: T CELL RECEPTOR BETA VARIABLE 6-1;                         
 909:  qc9l-A  6.7  5.1   76   117    9   MOLECULE: IG-LIKE DOMAIN-CONTAINING PROTEIN;                         
 910:  ixt5-A  6.7 17.8  107  1235   10   MOLECULE: HEMICENTIN-1;                                              
 911:  j7sb-A  6.7 23.5  103  1400   11   MOLECULE: TITIN;                                                     
 912:  dxf8-A  6.7 12.7  115  1037    8   MOLECULE: EPHRIN TYPE-A RECEPTOR 5;                                  
 913:  f6gp-A  6.7 11.6  106  1400   12   MOLECULE: TITIN;                                                     
 914:  wu3d-A  6.7  5.6   76   117   13   MOLECULE: IMMUNOGLOBULIN HEAVY VARIABLE 3-20;                        
 915:  pac8-A  6.7  4.0   77   114   10   MOLECULE: T CELL RECEPTOR BETA VARIABLE 10-3;                        
 916:  uv4w-A  6.7 13.6  120  1400   10   MOLECULE: TITIN;                                                     
 917:  iyw4-A  6.7  4.7  119  1400    5   MOLECULE: TENEURIN-2;                                                
 918:  h2ee-A  6.7 22.3  109   862   13   MOLECULE: SEMAPHORIN-4D;                                             
 919:  dq2u-A  6.7  7.3   88   675   17   MOLECULE: NEXILIN;                                                   
 920:  dh3i-A  6.7  9.9  102  1400   17   MOLECULE: HEMICENTIN-2;                                              
 921:  can7-A  6.7 10.3  102   866    5   MOLECULE: INTERLEUKIN-17 RECEPTOR A;                                 
 922:  mb9e-A  6.6  4.2   76   121   14   MOLECULE: IMMUNOGLOBULIN HEAVY VARIABLE 6-1;                         
 923:  aj7f-A  6.6  5.8   79   117   10   MOLECULE: IMMUNOGLOBULIN KAPPA VARIABLE 1-33;                        
 924:  nfc6-A  6.6  4.7   77   121   13   MOLECULE: T CELL RECEPTOR ALPHA VARIABLE 23/DELTA VARIABLE           
 925:  g6ty-A  6.6  5.8   76   116   16   MOLECULE: IMMUNOGLOBULIN HEAVY VARIABLE 3-13;                        
 926:  uaa3-A  6.6  4.9   78   117   10   MOLECULE: IMMUNOGLOBULIN KAPPA VARIABLE 1D-17;                       
 927:  t6wh-A  6.6  3.9   76   118   13   MOLECULE: IMMUNOGLOBULIN HEAVY VARIABLE 4-30-4;                      
 928:  r4cu-A  6.6 19.3  136  1063    7   MOLECULE: INTEGRIN ALPHA-8;                                          
 929:  ai0e-A  6.6  5.0   75   115   15   MOLECULE: PROBABLE NON-FUNCTIONAL IMMUNOGLOBULIN HEAVY VARI          
 930:  nk5x-A  6.6  5.9   76   117   11   MOLECULE: IMMUNOGLOBULIN HEAVY VARIABLE 3-48;                        
 931:  cp1o-A  6.6  4.4   76   117    9   MOLECULE: IMMUNOGLOBULIN KAPPA VARIABLE 1-5;                         
 932:  hn2v-A  6.6  5.8   77   117    8   MOLECULE: IMMUNOGLOBULIN KAPPA VARIABLE 1-9;                         
 933:  jmu9-A  6.6  3.9   76   115    8   MOLECULE: T CELL RECEPTOR BETA VARIABLE 16;                          
 934:  zkt5-A  6.6  4.6   77   114   12   MOLECULE: T CELL RECEPTOR BETA VARIABLE 15;                          
 935:  x4cw-A  6.6 25.3  126  1400    9   MOLECULE: TENEURIN-4;                                                
 936:  x5bc-A  6.6 25.0  103  1400    9   MOLECULE: TITIN;                                                     
 937:  bhe2-A  6.6 24.7  114  1400    7   MOLECULE: TENEURIN-4;                                                
 938:  msl2-A  6.6  6.2  106   782    9   MOLECULE: SEMAPHORIN-3G;                                             
 939:  b1vg-A  6.6 19.0   99   250    7   MOLECULE: HLA CLASS II HISTOCOMPATIBILITY ANTIGEN, DO ALPHA          
 940:  xp0x-A  6.6 20.9  124  1639    5   MOLECULE: RIMS-BINDING PROTEIN 3A;                                   
 941:  qh4g-A  6.6 23.3  108   235    8   MOLECULE: MOTILE SPERM DOMAIN-CONTAINING PROTEIN 3;                  
 942:  n1fp-A  6.6 12.3  113   760   11   MOLECULE: TRANSLOCATION PROTEIN SEC63 HOMOLOG;                       
 943:  yz7u-A  6.6 10.6   92   345    9   MOLECULE: FIBRONECTIN TYPE 3 AND ANKYRIN REPEAT DOMAINS PRO          
 944:  so8f-A  6.6 23.2  109   453   15   MOLECULE: SIALIC ACID-BINDING IG-LIKE LECTIN 6;                      
 945:  foe8-A  6.6 13.0  101   549   13   MOLECULE: NECTIN-3;                                                  
 946:  ony3-A  6.6  5.1   76   114   14   MOLECULE: T CELL RECEPTOR BETA VARIABLE 6-5;                         
 947:  cck0-A  6.6  5.7   76   113   13   MOLECULE: T CELL RECEPTOR BETA VARIABLE 6-8;                         
 948:  r8qh-A  6.6  4.3   77   114   13   MOLECULE: T CELL RECEPTOR BETA VARIABLE 6-3;                         
 949:  trv0-A  6.6 18.4  110  1400   13   MOLECULE: HEMICENTIN-2;                                              
 950:  rge1-A  6.6 17.4  114  1400   13   MOLECULE: TITIN;                                                     
 951:  az4m-A  6.6 21.6  108  1400   11   MOLECULE: HEMICENTIN-2;                                              
 952:  ab7v-A  6.6 14.1  108  1400   14   MOLECULE: HEMICENTIN-1;                                              
 953:  z4vj-A  6.6 12.0  108  1400   12   MOLECULE: HEMICENTIN-2;                                              
 954:  h3ab-A  6.6 26.7  108  1400    9   MOLECULE: CILIA- AND FLAGELLA-ASSOCIATED PROTEIN 54;                 
 955:  od8o-A  6.5  4.4   77   119   14   MOLECULE: IMMUNOGLOBULIN HEAVY VARIABLE 2-5;                         
 956:  vlx3-A  6.5  6.0   77   117    8   MOLECULE: IMMUNOGLOBULIN KAPPA VARIABLE 1-17;                        
 957:  com6-A  6.5  5.2   77   115    8   MOLECULE: IMMUNOGLOBULIN KAPPA VARIABLE 1-8;                         
 958:  x7bt-A  6.5  2.1   70    96   11   MOLECULE: IMMUNOGLOBULIN HEAVY VARIABLE 3/OR16-9 (NON-FUNCT          
 959:  s8ze-A  6.5  4.1   74   114    9   MOLECULE: T CELL RECEPTOR BETA VARIABLE 27;                          
 960:  uk3q-A  6.5  5.4   77   117    8   MOLECULE: IMMUNOGLOBULIN KAPPA VARIABLE 1D-13;                       
 961:  poj7-A  6.5 18.1  105   376   10   MOLECULE: PHYTANOYL-COA HYDROXYLASE-INTERACTING PROTEIN-LIK          
 962:  ak9y-A  6.5  4.4   74   114    9   MOLECULE: T CELL RECEPTOR BETA VARIABLE 10-1;                        
 963:  b3su-A  6.5  5.5   77   117    8   MOLECULE: IMMUNOGLOBULIN KAPPA VARIABLE 1-13;                        
 964:  rn6o-A  6.5 21.6  132  1400    9   MOLECULE: ADHESION G-PROTEIN COUPLED RECEPTOR V1;                    
 965:  ev9f-A  6.5  6.1   77   117    8   MOLECULE: IMMUNOGLOBULIN KAPPA VARIABLE 1-12;                        
 966:  s9eu-A  6.5  5.0   77   117    8   MOLECULE: IMMUNOGLOBULIN KAPPA VARIABLE 1D-12;                       
 967:  j5ie-A  6.5  5.3   77   117    9   MOLECULE: IG-LIKE DOMAIN-CONTAINING PROTEIN;                         
 968:  eq7n-A  6.5  4.4   73   114   14   MOLECULE: PROBABLE NON-FUNCTIONAL T CELL RECEPTOR BETA VARI          
 969:  z3yl-A  6.5  6.2   77   117    9   MOLECULE: PROBABLE NON-FUNCTIONAL IMMUNOGLOBULIN KAPPA VARI          
 970:  rxg3-A  6.5  4.5   80   123   10   MOLECULE: IMMUNOGLOBULIN LAMBDA VARIABLE 5-37;                       
 971:  s2wn-A  6.5  5.8   77   117    8   MOLECULE: IMMUNOGLOBULIN KAPPA VARIABLE 1-27;                        
 972:  nh7o-A  6.5  4.6   76   115    9   MOLECULE: PROBABLE NON-FUNCTIONAL T CELL RECEPTOR BETA VARI          
 973:  d4ne-A  6.5 19.5  127  1039   10   MOLECULE: INTEGRIN ALPHA-IIB;                                        
 974:  wlv2-A  6.5  4.6   75   115    9   MOLECULE: IMMUNOGLOBULIN KAPPA VARIABLE 3D-15;                       
 975:  x7hj-A  6.5  5.7   79   117   10   MOLECULE: IMMUNOGLOBULIN KAPPA VARIABLE 1D-39;                       
 976:  ij9m-A  6.5  3.2   77   114   10   MOLECULE: T CELL RECEPTOR BETA VARIABLE 9;                           
 977:  d9pl-A  6.5  6.9   77   120   10   MOLECULE: IMMUNOGLOBULIN KAPPA VARIABLE 2D-30;                       
 978:  llz1-A  6.5 16.7  109   599    7   MOLECULE: INTERLEUKIN-18 RECEPTOR ACCESSORY PROTEIN;                 
 979:  e5xt-A  6.5 15.7  106  1400   13   MOLECULE: HEMICENTIN-2;                                              
 980:  qeu3-A  6.5 11.3  112   311    9   MOLECULE: TREM-LIKE TRANSCRIPT 1 PROTEIN;                            
 981:  y6er-A  6.5 23.7  147  1568   10   MOLECULE: PLEXIN-C1;                                                 
 982:  jf0q-A  6.5 33.0  110  1400    6   MOLECULE: TITIN;                                                     
 983:  cr0w-A  6.5 18.4  116   839   13   MOLECULE: NT-3 GROWTH FACTOR RECEPTOR;                               
 984:  ljj8-A  6.5 18.4  114  1400    6   MOLECULE: POLYCYSTIN-1;                                              
 985:  dy3m-A  6.5  4.1   74   114   11   MOLECULE: T CELL RECEPTOR BETA VARIABLE 10-2;                        
 986:  o0lp-A  6.5 20.3  101   500    5   MOLECULE: RECOMBINING BINDING PROTEIN SUPPRESSOR OF HAIRLES          
 987:  t3ym-A  6.5 26.8  106   335   12   MOLECULE: SIGNALING LYMPHOCYTIC ACTIVATION MOLECULE;                 
 988:  sr2z-A  6.5 20.4  117   417    9   MOLECULE: TRAFFICKING PROTEIN PARTICLE COMPLEX SUBUNIT 13;           
 989:  iol3-A  6.5 10.0   96   493   10   MOLECULE: AMPHOTERIN-INDUCED PROTEIN 1;                              
 990:  rc0r-A  6.5  9.7  111  1400   14   MOLECULE: HEMICENTIN-2;                                              
 991:  fz2v-A  6.5  9.6   89   410   11   MOLECULE: SINGLE IG IL-1-RELATED RECEPTOR;                           
 992:  kyu8-A  6.5  9.5  118   414    9   MOLECULE: HERV-H LTR-ASSOCIATING PROTEIN 2;                          
 993:  iwe8-A  6.5  8.9  102  1400   17   MOLECULE: HEMICENTIN-2;                                              
 994:  y8wm-A  6.5  6.7  105   250   11   MOLECULE: LYMPHOCYTE FUNCTION-ASSOCIATED ANTIGEN 3;                  
 995:  ly7h-A  6.5 10.8  110   433   11   MOLECULE: ARRESTIN DOMAIN-CONTAINING PROTEIN 1;                      
 996:  jj5m-A  6.5  4.8   77   117    8   MOLECULE: IMMUNOGLOBULIN KAPPA VARIABLE 1D-8;                        
 997:  o8kv-A  6.5 16.3   87   199   11   MOLECULE: INDUCIBLE T-CELL COSTIMULATOR;                             
 998:  z6zo-A  6.5 24.3  108   297   15   MOLECULE: LYMPHOCYTE ANTIGEN 6 COMPLEX LOCUS PROTEIN G6F;            
 999:  u1fg-A  6.5 26.1  118  1400    7   MOLECULE: TITIN;                                                     
1000:  a9ui-A  6.5 18.0  117   785    4   MOLECULE: B-CELL SCAFFOLD PROTEIN WITH ANKYRIN REPEATS;              
1001:  b7hn-A  6.5  4.5   76   117   11   MOLECULE: IMMUNOGLOBULIN HEAVY VARIABLE 1-45;                        
1002:  lkp0-A  6.5  5.8  102  1400   10   MOLECULE: MATRIX-REMODELING-ASSOCIATED PROTEIN 5;                    
1003:  gq6s-A  6.5 10.6  112  1400    9   MOLECULE: TITIN;                                                     
1004:  nef3-A  6.5  3.7   77   115   12   MOLECULE: T CELL RECEPTOR BETA VARIABLE 18;                          
1005:  s1aj-A  6.5 25.2  108   266   10   MOLECULE: HLA CLASS II HISTOCOMPATIBILITY ANTIGEN, DR BETA           
1006:  v3lk-A  6.5 14.9  112  1400   10   MOLECULE: TITIN;                                                     
1007:  ewv9-A  6.4  4.5   73   114   14   MOLECULE: T CELL RECEPTOR BETA VARIABLE 6-2;                         
1008:  ag9q-A  6.4  4.3   76   118   13   MOLECULE: IMMUNOGLOBULIN HEAVY VARIABLE 4-30-2;                      
1009:  tma6-A  6.4  5.7   77   117    9   MOLECULE: IMMUNOGLOBULIN KAPPA VARIABLE 1/OR2-108 (NON-FUNC          
1010:  ma2f-A  6.4  9.5  129  1023    4   MOLECULE: TRANSMEMBRANE PROTEIN 132A;                                
1011:  pc1i-A  6.4 20.5  113   532   11   MOLECULE: HIGH AFFINITY IMMUNOGLOBULIN ALPHA AND IMMUNOGLOB          
1012:  od7s-A  6.4  4.3   72   111   13   MOLECULE: T CELL RECEPTOR BETA VARIABLE 29-1;                        
1013:  my0l-A  6.4  5.5   77   117    9   MOLECULE: IMMUNOGLOBULIN KAPPA VARIABLE 1-39;                        
1014:  lfn4-A  6.4  4.3   77   119   17   MOLECULE: IMMUNOGLOBULIN HEAVY VARIABLE 2/OR16-5 (NON-FUNCT          
1015:  yr9f-A  6.4  3.5   77   115    8   MOLECULE: T CELL RECEPTOR BETA VARIABLE 11-2;                        
1016:  d2bv-A  6.4  2.7   77   112    9   MOLECULE: T CELL RECEPTOR ALPHA VARIABLE 13-1;                       
1017:  v7yh-A  6.4 19.8  117  1400    9   MOLECULE: POLYCYSTIC KIDNEY DISEASE PROTEIN 1-LIKE 1;                
1018:  f2sd-A  6.4  3.7   77   114   17   MOLECULE: T CELL RECEPTOR ALPHA VARIABLE 12-3;                       
1019:  vxf9-A  6.4  6.5   76   115   14   MOLECULE: PROBABLE NON-FUNCTIONAL IMMUNOGLOBULIN KAPPA VARI          
1020:  bsg5-A  6.4 11.0  113  1400    9   MOLECULE: TITIN;                                                     
1021:  kn4r-A  6.4 12.7   81   330   11   MOLECULE: IMMUNOGLOBULIN HEAVY CONSTANT GAMMA 1;                     
1022:  ufv7-A  6.4 22.4  125  1400   10   MOLECULE: HEMICENTIN-1;                                              
1023:  yi9t-A  6.4 12.2  110   806   10   MOLECULE: FIBROBLAST GROWTH FACTOR RECEPTOR 3;                       
1024:  gj7a-A  6.4 23.2  124   564    6   MOLECULE: ANTHRAX TOXIN RECEPTOR 1;                                  
1025:  xmz5-A  6.4  7.2   77   115   16   MOLECULE: T CELL RECEPTOR BETA VARIABLE 7-2;                         
1026:  p7aq-A  6.4 20.5  123   794    9   MOLECULE: SIGNAL TRANSDUCER AND ACTIVATOR OF TRANSCRIPTION           
1027:  u9ra-A  6.4  5.5   75   113    9   MOLECULE: T CELL RECEPTOR ALPHA VARIABLE 8-1;                        
1028:  j7uu-A  6.4 12.7   81   326   11   MOLECULE: IMMUNOGLOBULIN HEAVY CONSTANT GAMMA 2;                     
1029:  xj9r-A  6.4 11.0  106   592    6   MOLECULE: FERRIC-CHELATE REDUCTASE 1;                                
1030:  dh2v-A  6.4 19.2  124  1297    6   MOLECULE: INSULIN RECEPTOR-RELATED PROTEIN;                          
1031:  mf4z-A  6.4 12.9  125  1400    6   MOLECULE: ADHESION G-PROTEIN COUPLED RECEPTOR V1;                    
1032:  b4gi-A  6.4 14.1  126   442   12   MOLECULE: MATRIX REMODELING-ASSOCIATED PROTEIN 8;                    
1033:  e2aw-A  6.4 15.0   96   254   11   MOLECULE: HLA CLASS II HISTOCOMPATIBILITY ANTIGEN, DR ALPHA          
1034:  z2rx-A  6.4 10.4  111   943    9   MOLECULE: TYROSINE-PROTEIN KINASE TRANSMEMBRANE RECEPTOR RO          
1035:  rr4f-A  6.4 16.3  106   215    9   MOLECULE: SODIUM CHANNEL SUBUNIT BETA-3;                             
1036:  cf1c-A  6.4 14.0  101   260    9   MOLECULE: HLA CLASS II HISTOCOMPATIBILITY ANTIGEN, DP ALPHA          
1037:  e7iu-A  6.4  8.0  103   807    9   MOLECULE: SPONDIN-1;                                                 
1038:  vt7x-A  6.4  6.6  101  1400   14   MOLECULE: TITIN;                                                     
1039:  nu7p-A  6.4  6.1   75   109   12   MOLECULE: T CELL RECEPTOR ALPHA VARIABLE 16;                         
1040:  p2qk-A  6.4 22.4   99  1907   12   MOLECULE: ALPHA-PROTEIN KINASE 3;                                    
1041:  kbe3-A  6.4 26.5  122  1321   11   MOLECULE: NEUROCAN CORE PROTEIN;                                     
1042:  g6me-A  6.4 14.0   90   336    8   MOLECULE: PUTATIVE INTERLEUKIN-17 RECEPTOR E-LIKE;                   
1043:  rvp9-A  6.4  9.8  102   238    6   MOLECULE: LRRN4 C-TERMINAL-LIKE PROTEIN;                             
1044:  hpa6-A  6.4 21.7  111  1130    7   MOLECULE: INTEGRIN ALPHA-6;                                          
1045:  zt7e-A  6.4 25.6  116   288    9   MOLECULE: T-LYMPHOCYTE ACTIVATION ANTIGEN CD80;                      
1046:  e4vp-A  6.4  7.5   77   120   13   MOLECULE: IMMUNOGLOBULIN KAPPA VARIABLE 2D-28;                       
1047:  z6fb-A  6.4  4.4   77   114   17   MOLECULE: T CELL RECEPTOR BETA VARIABLE 28;                          
1048:  dz1o-A  6.4  7.2   76   120   13   MOLECULE: IMMUNOGLOBULIN KAPPA VARIABLE 2-28;                        
1049:  f2zl-A  6.4  5.8   95   775    9   MOLECULE: SEMAPHORIN-3E;                                             
1050:  qdu1-A  6.4  6.6   77   120   10   MOLECULE: IMMUNOGLOBULIN KAPPA VARIABLE 2-29;                        
1051:  gh4n-A  6.4 18.0  117  1400    9   MOLECULE: HEMICENTIN-1;                                              
1052:  y5id-A  6.4  4.7   78   123   12   MOLECULE: PROBABLE NON-FUNCTIONAL IMMUNOGLOBULIN LAMBDA VAR          
1053:  ls2n-A  6.4 17.3  101  1179   10   MOLECULE: PROTEIN TURTLE HOMOLOG A;                                  
1054:  la6x-A  6.4  4.2   76   117    8   MOLECULE: IMMUNOGLOBULIN LAMBDA VARIABLE 10-54;                      
1055:  c5js-A  6.4  5.9   77   117    9   MOLECULE: IMMUNOGLOBULIN KAPPA VARIABLE 1D-33;                       
1056:  xvj0-A  6.4 17.2  105   551    9   MOLECULE: SIALIC ACID-BINDING IG-LIKE LECTIN 5;                      
1057:  fzx4-A  6.4 10.5  104   350   14   MOLECULE: IZUMO SPERM-EGG FUSION PROTEIN 1;                          
1058:  ol9y-A  6.3 21.1  104   278   13   MOLECULE: OX-2 MEMBRANE GLYCOPROTEIN;                                
1059:  zfh3-A  6.3 16.8  107   230    7   MOLECULE: TRIGGERING RECEPTOR EXPRESSED ON MYELOID CELLS 2;          
1060:  e8ra-A  6.3  4.3   74   116   14   MOLECULE: IG-LIKE DOMAIN-CONTAINING PROTEIN;                         
1061:  ub7i-A  6.3  4.7   74   114    8   MOLECULE: T CELL RECEPTOR BETA VARIABLE 25-1;                        
1062:  i3um-A  6.3  4.6   73   114   11   MOLECULE: T CELL RECEPTOR BETA VARIABLE 6-4;                         
1063:  wub5-A  6.3 20.7  118   321   11   MOLECULE: TREM-LIKE TRANSCRIPT 2 PROTEIN;                            
1064:  t4gq-A  6.3 14.0  113   266   12   MOLECULE: TRANSMEMBRANE DOMAIN-CONTAINING PROTEIN TMIGD3;            
1065:  r8de-A  6.3  7.6   93   421    9   MOLECULE: PEROXISOMAL SUCCINYL-COENZYME A THIOESTERASE;              
1066:  cuf5-A  6.3  8.5   95   541   12   MOLECULE: INTERLEUKIN-18 RECEPTOR 1;                                 
1067:  wnj7-A  6.3  5.3   76   117    8   MOLECULE: PROBABLE NON-FUNCTIONAL IMMUNOGLOBULINN KAPPA VAR          
1068:  oj8i-A  6.3  6.3  112   963    5   MOLECULE: INTEGRATOR COMPLEX SUBUNIT 4;                              
1069:  hf8w-A  6.3  3.4   75   114   11   MOLECULE: T CELL RECEPTOR ALPHA VARIABLE 24;                         
1070:  thn9-A  6.3  6.4   76   119   12   MOLECULE: IMMUNOGLOBULIN LAMBDA VARIABLE 4-69;                       
1071:  xq9h-A  6.3  2.7   76   114    8   MOLECULE: PROBABLE NON-FUNCTIONAL T CELL RECEPTOR BETA VARI          
1072:  pno6-A  6.3  5.0   77   117   13   MOLECULE: IMMUNOGLOBULIN HEAVY VARIABLE 1/OR15-1 (NON-FUNCT          
1073:  zo8n-A  6.3 23.4  112   215    7   MOLECULE: SODIUM CHANNEL SUBUNIT BETA-2;                             
1074:  znb3-A  6.3 17.1   97   421   10   MOLECULE: ACYL-COENZYME A THIOESTERASE 1;                            
1075:  j3sp-A  6.3  6.0   75   105    9   MOLECULE: T CELL RECEPTOR ALPHA VARIABLE 40;                         
1076:  aqt2-A  6.3  5.3   74   112    9   MOLECULE: T CELL RECEPTOR ALPHA VARIABLE 9-2;                        
1077:  hwg1-A  6.3  9.1  115  1400   10   MOLECULE: OBSCURIN;                                                  
1078:  ivw6-A  6.3 25.0  120  1133    7   MOLECULE: TRAFFICKING PROTEIN PARTICLE COMPLEX SUBUNIT 11;           
1079:  vg3a-A  6.3  5.7   94   475   13   MOLECULE: ERYTHROID MEMBRANE-ASSOCIATED PROTEIN;                     
1080:  bc5s-A  6.3 19.6  102   838   12   MOLECULE: SEMAPHORIN-4G;                                             
1081:  grw5-A  6.3  4.3  107   548   12   MOLECULE: WAP, KAZAL, IMMUNOGLOBULIN, KUNITZ AND NTR DOMAIN          
1082:  c0jz-A  6.3 10.6  106  1400   11   MOLECULE: MATRIX-REMODELING-ASSOCIATED PROTEIN 5;                    
1083:  ov2e-A  6.3 12.6  105  1049    6   MOLECULE: INTEGRIN ALPHA-5;                                          
1084:  ovr3-A  6.3  5.4   89   255   13   MOLECULE: TRANSMEMBRANE PROTEIN 81;                                  
1085:  he6k-A  6.3 24.7  118   489    9   MOLECULE: ANTHRAX TOXIN RECEPTOR 2;                                  
1086:  fgk9-A  6.3 14.5   96   254   13   MOLECULE: HLA-DRA;                                                   
1087:  kr0x-A  6.3 20.4  125  1400    6   MOLECULE: ADHESION G-PROTEIN COUPLED RECEPTOR V1;                    
1088:  c8vi-A  6.3  9.4  122  1400    8   MOLECULE: FIBROCYSTIN;                                               
1089:  iwz7-A  6.3 14.7  111   593   10   MOLECULE: LEUCINE-RICH REPEAT AND IMMUNOGLOBULIN-LIKE DOMAI          
1090:  u7pi-A  6.3 25.7  108   268   11   MOLECULE: HLA CLASS II HISTOCOMPATIBILITY ANTIGEN, DQ BETA           
1091:  ai3m-A  6.3 19.6  121  1400    6   MOLECULE: TITIN;                                                     
1092:  pm4u-A  6.3 12.7  104  1400   14   MOLECULE: HEMICENTIN-1;                                              
1093:  ba3w-A  6.3  4.8   77   114    9   MOLECULE: T CELL RECEPTOR BETA VARIABLE 4-2;                         
1094:  x6vy-A  6.3  4.8   77   114    9   MOLECULE: T CELL RECEPTOR BETA VARIABLE 4-3;                         
1095:  uzz8-A  6.3 10.0  119   302    7   MOLECULE: ICOS LIGAND;                                               
1096:  i0ji-A  6.3  9.0  138   852    5   MOLECULE: THROMBOSPONDIN TYPE-1 DOMAIN-CONTAINING PROTEIN 1          
1097:  hv2o-A  6.3 20.6  111  1400    9   MOLECULE: USHERIN;                                                   
1098:  cyj3-A  6.3 11.6   98   218   12   MOLECULE: SODIUM CHANNEL SUBUNIT BETA-1;                             
1099:  oe6g-A  6.3  5.7   77   116    9   MOLECULE: PROBABLE NON-FUNCTIONAL IMMUNOGLOBULIN KAPPA VARI          
1100:  rhd6-A  6.3 10.8   97   189    9   MOLECULE: T CELL RECEPTOR GAMMA CONSTANT 2;                          
1101:  d4oy-A  6.2 12.4   97   763    9   MOLECULE: ANKYRIN REPEAT AND FIBRONECTIN TYPE-III DOMAIN-CO          
1102:  l9bf-A  6.2  8.9  101   204    8   MOLECULE: V-SET AND TRANSMEMBRANE DOMAIN-CONTAINING PROTEIN          
1103:  qvt8-A  6.2  2.6   81   106    5   MOLECULE: IMMUNOGLOBULIN LAMBDA CONSTANT 3;                          
1104:  n1qx-A  6.2 10.2   98   483    9   MOLECULE: ACYL-COENZYME A THIOESTERASE 2, MITOCHONDRIAL;             
1105:  t7nx-A  6.2  3.9   76   115   12   MOLECULE: T CELL RECEPTOR BETA VARIABLE 11-1;                        
1106:  j9lj-A  6.2  5.6   76   117   12   MOLECULE: IMMUNOGLOBULIN HEAVY VARIABLE 3-23;                        
1107:  g3kq-A  6.2 24.6  100  1400    7   MOLECULE: TITIN;                                                     
1108:  x3nd-A  6.2  4.2   77   115   17   MOLECULE: T CELL RECEPTOR BETA VARIABLE 7-9;                         
1109:  y5lj-A  6.2  4.0   76   117   11   MOLECULE: IMMUNOGLOBULIN LAMBDA VARIABLE 3-21;                       
1110:  mub0-A  6.2  5.6   77   118   10   MOLECULE: IMMUNOGLOBULIN HEAVY VARIABLE 3-43D;                       
1111:  um8n-A  6.2 16.4  116   937    9   MOLECULE: INACTIVE TYROSINE-PROTEIN KINASE TRANSMEMBRANE RE          
1112:  o8ak-A  6.2 17.2  117  1132    7   MOLECULE: PROTEIN SEL-1 HOMOLOG 3;                                   
1113:  kab4-A  6.2  6.1   78   120   12   MOLECULE: IMMUNOGLOBULIN LAMBDA VARIABLE 4-60;                       
1114:  h7yy-A  6.2 19.1  101  1400   11   MOLECULE: HEMICENTIN-1;                                              
1115:  ulq9-A  6.2 10.8   94  1400   18   MOLECULE: HEMICENTIN-2;                                              
1116:  yix5-A  6.2 15.5  118   477   12   MOLECULE: P3 PROTEIN;                                                
1117:  bd3c-A  6.2 24.5  100   266   11   MOLECULE: HLA CLASS II HISTOCOMPATIBILITY ANTIGEN, DR BETA           
1118:  bv3c-A  6.2  5.2   76   113   12   MOLECULE: T CELL RECEPTOR ALPHA VARIABLE 8-7 (PSEUDOGENE);           
1119:  kk7f-A  6.2 13.3  122   301   13   MOLECULE: HEPATITIS A VIRUS CELLULAR RECEPTOR 2;                     
1120:  md8s-A  6.2 11.8   95   500    9   MOLECULE: LOW-DENSITY LIPOPROTEIN RECEPTOR-RELATED PROTEIN           
1121:  ivb4-A  6.2 17.7  118  1441   15   MOLECULE: RECEPTOR-TYPE TYROSINE-PROTEIN PHOSPHATASE T;              
1122:  tci9-A  6.2  9.2  114  1400   13   MOLECULE: HEMICENTIN-1;                                              
1123:  zt6y-A  6.2  5.6   93  1400   14   MOLECULE: HEMICENTIN-2;                                              
1124:  phj5-A  6.2  7.1  103  1400   17   MOLECULE: TRIPLE FUNCTIONAL DOMAIN PROTEIN;                          
1125:  en6b-A  6.2 18.4  113   620   14   MOLECULE: LEUCINE-RICH REPEAT AND IMMUNOGLOBULIN-LIKE DOMAI          
1126:  vyw4-A  6.2  4.7   78   115    9   MOLECULE: IMMUNOGLOBULIN LAMBDA VARIABLE 3-16;                       
1127:  d3sd-A  6.2  4.3   75   113   15   MOLECULE: T CELL RECEPTOR ALPHA VARIABLE 8-2;                        
1128:  j0zt-A  6.2  7.5   99   299    4   MOLECULE: PROTEIN PHOSPHATASE 1 REGULATORY SUBUNIT 3D;               
1129:  hc0s-A  6.2 24.7   99   266   10   MOLECULE: HLA CLASS II HISTOCOMPATIBILITY ANTIGEN, DRB1 BET          
1130:  mx5l-A  6.2 12.3  118  1400    8   MOLECULE: ADHESION G-PROTEIN COUPLED RECEPTOR V1;                    
1131:  xgh4-A  6.2 23.2  114   628    4   MOLECULE: LEUCINE-RICH REPEAT AND FIBRONECTIN TYPE-III DOMA          
1132:  ug5r-A  6.2  9.3  109  1400   11   MOLECULE: HEMICENTIN-1;                                              
1133:  mgk4-A  6.2 13.9  113  1400   11   MOLECULE: HEMICENTIN-1;                                              
1134:  rpn5-A  6.2  6.6  111  1400    8   MOLECULE: ADHESION G-PROTEIN COUPLED RECEPTOR V1;                    
1135:  lgi5-A  6.2 29.6  113   273   13   MOLECULE: HLA CLASS II HISTOCOMPATIBILITY ANTIGEN, DO BETA           
1136:  wq6x-A  6.2  8.9   97   388    8   MOLECULE: ARRESTIN-C;                                                
1137:  pm4h-A  6.2 21.3   95   821   13   MOLECULE: FIBROBLAST GROWTH FACTOR RECEPTOR 2;                       
1138:  g1sb-A  6.2 13.7  118   324    8   MOLECULE: FIBRONECTIN TYPE III DOMAIN-CONTAINING PROTEIN 8;          
1139:  zw9t-A  6.2 11.4  123   227   13   MOLECULE: PAIRED IMMUNOGLOBULIN-LIKE TYPE 2 RECEPTOR BETA;           
1140:  q7im-A  6.2 11.3   99  1400   14   MOLECULE: HEMICENTIN-1;                                              
1141:  l0pb-A  6.2  3.3   77   107    8   MOLECULE: IMMUNOGLOBULIN KAPPA CONSTANT;                             
1142:  pu1h-A  6.2  3.3   83   106    4   MOLECULE: IMMUNOGLOBULIN LAMBDA CONSTANT 1;                          
1143:  wis5-A  6.2  6.1   76   117   11   MOLECULE: IMMUNOGLOBULIN HEAVY VARIABLE 5-51;                        
1144:  g9on-A  6.2 11.2  111  1400   17   MOLECULE: HEMICENTIN-1;                                              
1145:  fj0u-A  6.1  5.2   76   117   13   MOLECULE: IMMUNOGLOBULIN HEAVY VARIABLE 3-74;                        
1146:  dtn0-A  6.1  2.5   76   113    8   MOLECULE: T CELL RECEPTOR ALPHA VARIABLE 5;                          
1147:  fqn8-A  6.1  3.8   76   115    9   MOLECULE: IMMUNOGLOBULIN LAMBDA VARIABLE 3-9;                        
1148:  mlg9-A  6.1  4.6   73   114   12   MOLECULE: T CELL RECEPTOR BETA VARIABLE 19;                          
1149:  iej1-A  6.1  4.6   76   117    9   MOLECULE: PROBABLE NON-FUNCTIONAL IMMUNOGLOBULIN HEAVY VARI          
1150:  j0do-A  6.1 10.3   90   575    9   MOLECULE: INTERLEUKIN-1 RECEPTOR-LIKE 2;                             
1151:  zwd0-A  6.1  3.8   72   112   11   MOLECULE: T CELL RECEPTOR ALPHA VARIABLE 2;                          
1152:  bf1k-A  6.1  5.4   74   113   14   MOLECULE: T CELL RECEPTOR ALPHA VARIABLE 8-4;                        
1153:  mvh0-A  6.1  5.8   76   117   14   MOLECULE: IMMUNOGLOBULIN HEAVY VARIABLE 3-7;                         
1154:  qjc2-A  6.1  3.8   76   114   12   MOLECULE: PROBABLE NON-FUNCTIONAL T CELL RECEPTOR BETA VARI          
1155:  cw7v-A  6.1  7.6   79   114   14   MOLECULE: IMMUNOGLOBULIN KAPPA VARIABLE 6-21;                        
1156:  jvb3-A  6.1  2.9   81   106    4   MOLECULE: IMMUNOGLOBULIN LAMBDA CONSTANT 2;                          
1157:  hsy4-A  6.1  2.6   80   106    5   MOLECULE: IMMUNOGLOBULIN LAMBDA CONSTANT 6;                          
1158:  qzj5-A  6.1  4.8   76   117    9   MOLECULE: IMMUNOGLOBULIN HEAVY VARIABLE 3-30-5;                      
1159:  du4q-A  6.1  5.7   75   116    8   MOLECULE: IMMUNOGLOBULIN HEAVY VARIABLE 3-53;                        
1160:  iv8g-A  6.1  5.4   73   114   14   MOLECULE: T CELL RECEPTOR BETA VARIABLE 3-1;                         
1161:  as8n-A  6.1  5.7   75   119   13   MOLECULE: IMMUNOGLOBULIN HEAVY VARIABLE 3-49;                        
1162:  trn8-A  6.1  5.5   75   116    9   MOLECULE: IMMUNOGLOBULIN HEAVY VARIABLE 3-66;                        
1163:  cp8w-A  6.1  4.1   77   115   16   MOLECULE: T CELL RECEPTOR BETA VARIABLE 14;                          
1164:  pz5p-A  6.1  5.9   76   117   12   MOLECULE: IMMUNOGLOBULIN HEAVY VARIABLE 3-11;                        
1165:  n2pm-A  6.1 18.6  110  1400   14   MOLECULE: CILIA- AND FLAGELLA-ASSOCIATED PROTEIN 54;                 
1166:  uvh2-A  6.1 23.3  109  1400    8   MOLECULE: A-KINASE ANCHOR PROTEIN 13;                                
1167:  xki9-A  6.1 10.1  117  1400    9   MOLECULE: VERSICAN CORE PROTEIN;                                     
1168:  q0kx-A  6.1  5.2   76   117   12   MOLECULE: PROBABLE NON-FUNCTIONAL IMMUNOGLOBULIN HEAVY VARI          
1169:  sk7y-A  6.1  4.8   76   116   16   MOLECULE: T CELL RECEPTOR ALPHA VARIABLE 38-1;                       
1170:  h7pp-A  6.1  4.4   93   545    4   MOLECULE: SULFITE OXIDASE, MITOCHONDRIAL;                            
1171:  sa6e-A  6.1  4.5   77   115   14   MOLECULE: T CELL RECEPTOR BETA VARIABLE 2;                           
1172:  dpl8-A  6.1  7.2  105   325   13   MOLECULE: CELL SURFACE GLYCOPROTEIN CD200 RECEPTOR 1;                
1173:  ofe1-A  6.1 25.2  106   285   12   MOLECULE: SLAM FAMILY MEMBER 8;                                      
1174:  k5rb-A  6.1  7.7   98   194    9   MOLECULE: INTERLEUKIN-18-BINDING PROTEIN;                            
1175:  u0hg-A  6.1  8.9  109   332   12   MOLECULE: SLAM FAMILY MEMBER 6;                                      
1176:  j7hj-A  6.1  5.1   76   116   20   MOLECULE: T CELL RECEPTOR ALPHA VARIABLE 19;                         
1177:  ae3a-A  6.1 12.9  117  1074    4   MOLECULE: TRANSMEMBRANE PROTEIN 132E;                                
1178:  zjq3-A  6.1  7.1  124  1006   14   MOLECULE: PHOSPHATIDYLINOSITOL 4,5-BISPHOSPHATE 5-PHOSPHATA          
1179:  mg3t-A  6.1  9.6  111   243    8   MOLECULE: CD48 ANTIGEN;                                              
1180:  mxn3-A  6.1  3.2   76   116   16   MOLECULE: T CELL RECEPTOR ALPHA VARIABLE 38-2/DELTA VARIABL          
1181:  b6kb-A  6.1  3.6   77   115   13   MOLECULE: T CELL RECEPTOR DELTA VARIABLE 2;                          
1182:  i3oh-A  6.1  5.3  114  2135    7   MOLECULE: PLEXIN-B1;                                                 
1183:  t3bc-A  6.1  5.7  107  1302   12   MOLECULE: ASTROTACTIN-1;                                             
1184:  s1nn-A  6.1 20.1  114  1400    7   MOLECULE: CILIA- AND FLAGELLA-ASSOCIATED PROTEIN 54;                 
1185:  g4kd-A  6.1 11.4  108  1179   10   MOLECULE: INTEGRIN ALPHA-1;                                          
1186:  m2jz-A  6.1  9.9  100   279    7   MOLECULE: PROTEIN PHOSPHATASE 1 REGULATORY SUBUNIT 3E;               
1187:  xtg0-A  6.1  6.4   76   117   12   MOLECULE: IMMUNOGLOBULIN HEAVY VARIABLE 5-10-1;                      
1188:  p7xz-A  6.1 13.0   89   752   10   MOLECULE: DOUBLE ZINC RIBBON AND ANKYRIN REPEAT-CONTAINING           
1189:  fe7q-A  6.1  6.4   78   120   12   MOLECULE: IMMUNOGLOBULIN KAPPA VARIABLE 2-24;                        
1190:  fad0-A  6.1  5.8   77   115   12   MOLECULE: T CELL RECEPTOR BETA VARIABLE 12-3;                        
1191:  l7en-A  6.1 19.2  105  2035    8   MOLECULE: HOST CELL FACTOR 1;                                        
1192:  vq3n-A  6.1 15.6  109   228   15   MOLECULE: SODIUM CHANNEL SUBUNIT BETA-4;                             
1193:  k6vc-A  6.1  4.8   76   115    9   MOLECULE: T CELL RECEPTOR BETA VARIABLE 12-5;                        
1194:  gf0c-A  6.1 12.7  105  1400   10   MOLECULE: HEMICENTIN-2;                                              
1195:  uly9-A  6.1  4.8   80   120    8   MOLECULE: IMMUNOGLOBULIN LAMBDA VARIABLE 2-14;                       
1196:  j7vc-A  6.1  5.0   78   298   14   MOLECULE: ZINC-ALPHA-2-GLYCOPROTEIN;                                 
1197:  f0jq-A  6.1 11.9  114  1400   11   MOLECULE: HEMICENTIN-1;                                              
1198:  y3ov-A  6.1  6.1   77   118   10   MOLECULE: IMMUNOGLOBULIN HEAVY VARIABLE 3-9;                         
1199:  ykz5-A  6.1  5.1   77   114   10   MOLECULE: T CELL RECEPTOR BETA VARIABLE 4-1;                         
1200:  eor4-A  6.1  3.8  114  1400    5   MOLECULE: FIBROCYSTIN;                                               
1201:  rba0-A  6.1  7.6   95   261    5   MOLECULE: HLA CLASS II HISTOCOMPATIBILITY ANTIGEN, DM ALPHA          
1202:  jrz1-A  6.0  3.3   72   111   13   MOLECULE: T CELL RECEPTOR BETA VARIABLE 20-1;                        
1203:  t1ji-A  6.0  5.3   76   119   13   MOLECULE: IMMUNOGLOBULIN HEAVY VARIABLE 3-72;                        
1204:  jcc8-A  6.0  5.4   76   119   13   MOLECULE: IMMUNOGLOBULIN HEAVY VARIABLE 3-15;                        
1205:  tj5l-A  6.0  5.4   76   117    9   MOLECULE: PROBABLE NON-FUNCTIONAL IMMUNOGLOBULIN HEAVY VARI          
1206:  x1os-A  6.0  3.7   78   115   14   MOLECULE: IMMUNOGLOBULIN LAMBDA VARIABLE 3-22;                       
1207:  i9lf-A  6.0  4.4   75   116   11   MOLECULE: IG-LIKE DOMAIN-CONTAINING PROTEIN;                         
1208:  w0ag-A  6.0  4.3   72   130   13   MOLECULE: T CELL RECEPTOR BETA VARIABLE 20/OR9-2 (NON-FUNCT          
1209:  shz1-A  6.0  4.3   78   123    9   MOLECULE: IMMUNOGLOBULIN LAMBDA VARIABLE 5-39;                       
1210:  njk4-A  6.0  7.8  104   317    9   MOLECULE: PROTEIN PHOSPHATASE 1 REGULATORY SUBUNIT 3C;               
1211:  n8zc-A  6.0  6.6   74   115   20   MOLECULE: T CELL RECEPTOR BETA VARIABLE 7-4;                         
1212:  xm0r-A  6.0  4.1   77   123    9   MOLECULE: IMMUNOGLOBULIN LAMBDA VARIABLE 9-49;                       
1213:  zf6w-A  6.0  5.5   78   124   12   MOLECULE: IMMUNOGLOBULIN LAMBDA VARIABLE 5-52;                       
1214:  afw9-A  6.0  3.2   75   132   15   MOLECULE: T CELL RECEPTOR ALPHA VARIABLE 6;                          
1215:  xdf7-A  6.0 23.5   94   324   12   MOLECULE: SPERM ACROSOME MEMBRANE-ASSOCIATED PROTEIN 6;              
1216:  f8xz-A  6.0  4.1   78   115    9   MOLECULE: IMMUNOGLOBULIN LAMBDA VARIABLE 3-1;                        
1217:  yb0n-A  6.0 12.7  106   592   10   MOLECULE: LEUCINE-RICH REPEAT AND IMMUNOGLOBULIN-LIKE DOMAI          
1218:  lv8f-A  6.0 26.7  118   526    8   MOLECULE: REELIN DOMAIN-CONTAINING PROTEIN 1;                        
1219:  bf9f-A  6.0 14.3  117   513   14   MOLECULE: LEUCINE-RICH REPEAT-CONTAINING PROTEIN 24;                 
1220:  mn6n-A  6.0  4.1  105   311   18   MOLECULE: V-TYPE IMMUNOGLOBULIN DOMAIN-CONTAINING SUPPRESSO          
1221:  i9wh-A  6.0 15.2  122  1400    8   MOLECULE: HEMICENTIN-1;                                              
1222:  pvy9-A  6.0 19.5   97   173   11   MOLECULE: TRANSLOCON-ASSOCIATED PROTEIN SUBUNIT DELTA;               
1223:  ckv3-A  6.0 12.7   96   238   17   MOLECULE: SPEG NEIGHBOR PROTEIN;                                     
1224:  gy2w-A  6.0 18.4  118  1163    6   MOLECULE: INTEGRIN ALPHA-X;                                          
1225:  gt7m-A  6.0  4.9   76   115    9   MOLECULE: IMMUNOGLOBULIN KAPPA VARIABLE 3-11;                        
1226:  uu2v-A  6.0  9.1  108   192   11   MOLECULE: IG-LIKE DOMAIN-CONTAINING PROTEIN;                         
1227:  o6fx-A  6.0 16.6  109  1691   10   MOLECULE: ADAMTS-LIKE PROTEIN 3;                                     
1228:  rwo1-A  6.0 17.7  125  1400    6   MOLECULE: E3 UBIQUITIN-PROTEIN LIGASE MYCBP2;                        
1229:  o7pa-A  6.0  7.8  113  1762   12   MOLECULE: ADAMTS-LIKE PROTEIN 1;                                     
1230:  l9jo-A  6.0 30.8  130   631    9   MOLECULE: ANTHRAX TOXIN RECEPTOR-LIKE;                               
1231:  zgv6-A  6.0  5.6   73   114   14   MOLECULE: T CELL RECEPTOR BETA VARIABLE 6-6;                         
1232:  yl5r-A  6.0 18.9  116   353   15   MOLECULE: IMMUNOGLOBULIN HEAVY CONSTANT ALPHA 1;                     
1233:  mzm7-A  6.0  3.8   75   109   12   MOLECULE: T CELL RECEPTOR ALPHA VARIABLE 4;                          
1234:  b3lc-A  6.0  2.7   80   106    6   MOLECULE: IMMUNOGLOBULIN LAMBDA CONSTANT 7;                          
1235:  ij0q-A  6.0  4.2   75   109   17   MOLECULE: T CELL RECEPTOR ALPHA VARIABLE 26-2;                       
1236:  mv2u-A  6.0  5.3   76   117   12   MOLECULE: IMMUNOGLOBULIN HEAVY VARIABLE 1-3;                         
1237:  z2nh-A  6.0 11.3   94   879    6   MOLECULE: BETA-MANNOSIDASE;                                          
1238:  ik2m-A  6.0 10.2  122  1108    6   MOLECULE: TRANSMEMBRANE PROTEIN 132C;                                
1239:  r8mv-A  6.0  5.6   76   117   13   MOLECULE: IMMUNOGLOBULIN HEAVY VARIABLE 1-69;                        
1240:  eqq8-A  6.0 20.9  108   517    4   MOLECULE: RECOMBINING BINDING PROTEIN SUPPRESSOR OF HAIRLES          
1241:  zbq2-A  6.0  5.3   76   117   14   MOLECULE: IMMUNOGLOBULIN HEAVY VARIABLE 1-2;                         
1242:  jvk6-A  6.0  5.0   76   117    9   MOLECULE: IMMUNOGLOBULIN HEAVY VARIABLE 1/OR15-9 (NON-FUNCT          
1243:  e3ly-A  6.0 10.5  110  1400   11   MOLECULE: FIBROCYSTIN;                                               
1244:  hah0-A  6.0  4.3   76   115   12   MOLECULE: T CELL RECEPTOR BETA VARIABLE 24-1;                        
1245:  c9kw-A  6.0  5.0   76   117   11   MOLECULE: IMMUNOGLOBULIN HEAVY VARIABLE 1-69-2;                      
1246:  tj9n-A  6.0  5.6   75   115    8   MOLECULE: IMMUNOGLOBULIN KAPPA VARIABLE 3D-11;                       
1247:  bva0-A  6.0 11.0  102  1627   13   MOLECULE: PAPPALYSIN-1;                                              
1248:  bm7q-A  6.0  6.9   75   116   11   MOLECULE: IMMUNOGLOBULIN HEAVY VARIABLE 3/OR16-8 (NON-FUNCT          
1249:  ogd3-A  6.0  4.1   78   115    9   MOLECULE: IMMUNOGLOBULIN LAMBDA VARIABLE 3-12;                       
1250:  qkf1-A  6.0  9.8   98  1400   11   MOLECULE: HEMICENTIN-1;                                              
1251:  jkr9-A  6.0 18.3  115  1400    5   MOLECULE: HYDROCEPHALUS-INDUCING PROTEIN HOMOLOG;                    
1252:  rgp2-A  5.9  8.4   78   115    9   MOLECULE: IMMUNOGLOBULIN KAPPA VARIABLE 5-2;                         
1253:  pz6i-A  5.9 14.3  117   789    5   MOLECULE: TAX1-BINDING PROTEIN 1;                                    
1254:  tj1i-A  5.9  8.0  109   224   10   MOLECULE: CMRF35-LIKE MOLECULE 6;                                    
1255:  n4ks-A  5.9  5.2   76   115    9   MOLECULE: IMMUNOGLOBULIN KAPPA VARIABLE 3-15;                        
1256:  zc6e-A  5.9  4.4   75   109   15   MOLECULE: T CELL RECEPTOR ALPHA VARIABLE 27;                         
1257:  uk3r-A  5.9  2.3   71   108   10   MOLECULE: T CELL RECEPTOR ALPHA VARIABLE 1-1;                        
1258:  mm9h-A  5.9 17.1   95   593    6   MOLECULE: BARDET-BIEDL SYNDROME 1 PROTEIN;                           
1259:  cvv1-A  5.9 31.0  103   574    4   MOLECULE: INTERLEUKIN-22 RECEPTOR SUBUNIT ALPHA-1;                   
1260:  u8kh-A  5.9  4.1   73   117   15   MOLECULE: IMMUNOGLOBULIN LAMBDA VARIABLE 7-46;                       
1261:  jsk2-A  5.9  4.7   77   117    9   MOLECULE: IMMUNOGLOBULIN HEAVY VARIABLE 1/OR21-1 (NON-FUNCT          
1262:  dk4x-A  5.9  9.1  101   456   10   MOLECULE: DOLICHYL-DIPHOSPHOOLIGOSACCHARIDE--PROTEIN                 
1263:  q7th-A  5.9  7.8   77   114   12   MOLECULE: IMMUNOGLOBULIN KAPPA VARIABLE 6D-21;                       
1264:  lpi7-A  5.9  5.3   77   117   14   MOLECULE: IMMUNOGLOBULIN HEAVY VARIABLE 7-4-1;                       
1265:  l0qe-A  5.9 26.8  110  1400    7   MOLECULE: FILAMIN-C;                                                 
1266:  ias0-A  5.9  7.8   94   318    5   MOLECULE: FIBRONECTIN TYPE III DOMAIN-CONTAINING PROTEIN 11          
1267:  h0uc-A  5.9  4.2  108   448    8   MOLECULE: INOSITOL POLYPHOSPHATE 5-PHOSPHATASE K;                    
1268:  au2o-A  5.9  8.6  105   414   11   MOLECULE: V-SET AND IMMUNOGLOBULIN DOMAIN-CONTAINING PROTEI          
1269:  sxf1-A  5.9  7.1  109   271   11   MOLECULE: CELL SURFACE GLYCOPROTEIN CD200 RECEPTOR 2;                
1270:  d0fq-A  5.9 23.5  102  1400   15   MOLECULE: KALIRIN;                                                   
1271:  oe4o-A  5.9 14.7  106  1400    7   MOLECULE: E3 UBIQUITIN-PROTEIN LIGASE MYCBP2;                        
1272:  r0yj-A  5.9 18.4  107  1606   10   MOLECULE: E3 UBIQUITIN-PROTEIN LIGASE HECW1;                         
1273:  ac4o-A  5.9  9.7  118  1032    4   MOLECULE: INTEGRIN ALPHA-4;                                          
1274:  wqp7-A  5.9 19.8  120  1167   12   MOLECULE: INTEGRIN ALPHA-10;                                         
1275:  z1tq-A  5.9 19.7   94   384   11   MOLECULE: IMMUNOGLOBULIN HEAVY CONSTANT DELTA;                       
1276:  e1ti-A  5.9 29.0  123  1400    7   MOLECULE: HYDROCEPHALUS-INDUCING PROTEIN HOMOLOG;                    
1277:  wf8c-A  5.9 22.0  114   446    9   MOLECULE: CALCIUM-BINDING AND COILED-COIL DOMAIN-CONTAINING          
1278:  s9uf-A  5.9 24.3   99   266    9   MOLECULE: HLA CLASS II HISTOCOMPATIBILITY ANTIGEN, DR BETA           
1279:  mu0q-A  5.9 23.2   99   365   14   MOLECULE: IGG RECEPTOR FCRN LARGE SUBUNIT P51;                       
1280:  j0hx-A  5.9 22.1  113  1400    5   MOLECULE: E3 UBIQUITIN-PROTEIN LIGASE MYCBP2;                        
1281:  iql9-A  5.9  8.7  118  1181    8   MOLECULE: INTEGRIN ALPHA-7;                                          
1282:  pu6b-A  5.9  9.4  120   391   12   MOLECULE: THIOREDOXIN-INTERACTING PROTEIN;                           
1283:  xr7f-A  5.9  6.5   77   120   10   MOLECULE: IMMUNOGLOBULIN KAPPA VARIABLE 2D-26;                       
1284:  xx4x-A  5.9  5.3   79   117    9   MOLECULE: IMMUNOGLOBULIN LAMBDA VARIABLE 6-57;                       
1285:  za7y-A  5.9  6.7   77   120   10   MOLECULE: IMMUNOGLOBULIN KAPPA VARIABLE 2-30;                        
1286:  iq8z-A  5.9 16.3  111  1400   10   MOLECULE: FIBROCYSTIN;                                               
1287:  sm4q-A  5.9  5.3   73   117   12   MOLECULE: IMMUNOGLOBULIN HEAVY VARIABLE 1-69D;                       
1288:  c4kn-A  5.9 13.9  113   276   12   MOLECULE: NATURAL CYTOTOXICITY TRIGGERING RECEPTOR 2;                
1289:  c0fx-A  5.9 19.7  132  2005    4   MOLECULE: STRUCTURAL MAINTENANCE OF CHROMOSOMES FLEXIBLE HI          
1290:  e1up-A  5.9 14.4  107   956    9   MOLECULE: CALSYNTENIN-3;                                             
1291:  nh1n-A  5.9  5.9  113   367    4   MOLECULE: CYSTINOSIN;                                                
1292:  vhi8-A  5.9 14.9  108  1390    5   MOLECULE: HEPATOCYTE GROWTH FACTOR RECEPTOR;                         
1293:  ic6a-A  5.9  5.4   76   117   11   MOLECULE: IMMUNOGLOBULIN HEAVY VARIABLE 1-46;                        
1294:  z7vd-A  5.9  4.4   76   117   12   MOLECULE: IMMUNOGLOBULIN HEAVY VARIABLE 1-58;                        
1295:  qnv3-A  5.9 11.2  108  1400   10   MOLECULE: FIBROCYSTIN;                                               
1296:  p6ej-A  5.9 11.8   95   173    8   MOLECULE: T CELL RECEPTOR GAMMA CONSTANT 1;                          
1297:  j0qm-A  5.9  5.3   76   117   13   MOLECULE: IMMUNOGLOBULIN HEAVY VARIABLE 1-18;                        
1298:  u6on-A  5.8  4.4   75   112   11   MOLECULE: IMMUNOGLOBULIN LAMBDA VARIABLE 3-19;                       
1299:  i2xk-A  5.8  4.8   77   116    9   MOLECULE: IMMUNOGLOBULIN KAPPA VARIABLE 3-20;                        
1300:  et4d-A  5.8  5.0   73   111   12   MOLECULE: T CELL RECEPTOR BETA VARIABLE 30;                          
1301:  c4va-A  5.8  5.4   77   117    9   MOLECULE: IMMUNOGLOBULIN KAPPA VARIABLE 1D-43;                       
1302:  imv5-A  5.8  3.5   76   113   12   MOLECULE: IMMUNOGLOBULIN LAMBDA VARIABLE 3-27;                       
1303:  li5s-A  5.8  8.7   77   115   17   MOLECULE: T CELL RECEPTOR BETA VARIABLE 7-8;                         
1304:  jd8g-A  5.8 22.9  122   521    5   MOLECULE: RUNT-RELATED TRANSCRIPTION FACTOR 2;                       
1305:  g4kk-A  5.8  8.7  108   390   10   MOLECULE: FAS APOPTOTIC INHIBITORY MOLECULE 3;                       
1306:  u4nl-A  5.8  5.4   72   112   14   MOLECULE: T CELL RECEPTOR ALPHA VARIABLE 20;                         
1307:  q4ph-A  5.8  5.3   77   117   12   MOLECULE: IMMUNOGLOBULIN HEAVY VARIABLE 1-8;                         
1308:  ltv1-A  5.8  4.3   74   117   12   MOLECULE: IMMUNOGLOBULIN LAMBDA VARIABLE 7-43;                       
1309:  ay9y-A  5.8  4.0   74   109   12   MOLECULE: T CELL RECEPTOR ALPHA VARIABLE 26-1;                       
1310:  h0kk-A  5.8 17.7  115  1400    5   MOLECULE: E3 UBIQUITIN-PROTEIN LIGASE MYCBP2;                        
1311:  vn2e-A  5.8  4.0   73   115   11   MOLECULE: T CELL RECEPTOR BETA VARIABLE 11-3;                        
1312:  w3ry-A  5.8 15.9  112   744    4   MOLECULE: TRIPARTITE MOTIF-CONTAINING PROTEIN 3;                     
1313:  ih9i-A  5.8 15.1  103  1400   14   MOLECULE: CILIA- AND FLAGELLA-ASSOCIATED PROTEIN 54;                 
1314:  zyc4-A  5.8 19.4  125  1400    6   MOLECULE: ADHESION G-PROTEIN COUPLED RECEPTOR V1;                    
1315:  azv0-A  5.8 18.7  113  1400    8   MOLECULE: EXTRACELLULAR MATRIX ORGANIZING PROTEIN FRAS1;             
1316:  nvz1-A  5.8 21.9  126  1400    5   MOLECULE: ADHESION G-PROTEIN COUPLED RECEPTOR V1;                    
1317:  lnb0-A  5.8  8.6   90   413   12   MOLECULE: IG-LIKE V-TYPE DOMAIN-CONTAINING PROTEIN FAM187A;          
1318:  olx3-A  5.8 20.3   86   638    8   MOLECULE: ZONA PELLUCIDA SPERM-BINDING PROTEIN 1;                    
1319:  ew8g-A  5.8 17.1  117  1400    6   MOLECULE: ADHESION G-PROTEIN COUPLED RECEPTOR V1;                    
1320:  aw8x-A  5.8  4.3   76   116   16   MOLECULE: T CELL RECEPTOR ALPHA VARIABLE 14/DELTA VARIABLE           
1321:  caw6-A  5.8  3.8   73   111    8   MOLECULE: T CELL RECEPTOR ALPHA VARIABLE 18;                         
1322:  pwq2-A  5.8 21.5  111  2647    6   MOLECULE: FILAMIN-A;                                                 
1323:  uv7o-A  5.8  5.7  101   378   11   MOLECULE: T-CELL IMMUNOGLOBULIN AND MUCIN DOMAIN-CONTAINING          
1324:  uof6-A  5.8 17.0  119   822   10   MOLECULE: FIBROBLAST GROWTH FACTOR RECEPTOR 1;                       
1325:  ho2m-A  5.8 23.8  127   891   14   MOLECULE: VON WILLEBRAND FACTOR A DOMAIN-CONTAINING PROTEIN          
1326:  j6vj-A  5.8  5.6   73   390   19   MOLECULE: MATRIX METALLOPROTEINASE-23;                               
1327:  yk7m-A  5.8  3.9   76   117    9   MOLECULE: IMMUNOGLOBULIN HEAVY VARIABLE 1-24;                        
1328:  lm8p-A  5.8  5.7   76   117    8   MOLECULE: IMMUNOGLOBULIN KAPPA VARIABLE 1-16;                        
1329:  o3ks-A  5.8 14.3  112   285    9   MOLECULE: PROTEIN PHOSPHATASE 1 REGULATORY SUBUNIT 3B;               
1330:  bx1y-A  5.8 11.0   92   224   15   MOLECULE: FIBRONECTIN TYPE III DOMAIN-CONTAINING PROTEIN 9;          
1331:  gg1d-A  5.8  5.2   75   113   17   MOLECULE: T CELL RECEPTOR DELTA VARIABLE 3;                          
1332:  r0ec-A  5.8 17.3  125  1400    6   MOLECULE: ADHESION G-PROTEIN COUPLED RECEPTOR V1;                    
1333:  ld5x-A  5.8  4.8   76   117    8   MOLECULE: IMMUNOGLOBULIN KAPPA VARIABLE 1-6;                         
1334:  plb5-A  5.8 12.5   82   165    9   MOLECULE: PUTATIVE INACTIVE NEUTRAL CERAMIDASE B;                    
1335:  tzr0-A  5.8  4.6   99   327   12   MOLECULE: IMMUNOGLOBULIN HEAVY CONSTANT GAMMA 4;                     
1336:  yl6t-A  5.8  9.4  105  1400    6   MOLECULE: FRAS1-RELATED EXTRACELLULAR MATRIX PROTEIN 2;              
1337:  ly3h-A  5.8 18.9  119  1400   12   MOLECULE: FIBROCYSTIN;                                               
1338:  b0uy-A  5.8 11.3  117  1400    7   MOLECULE: ADHESION G-PROTEIN COUPLED RECEPTOR V1;                    
1339:  uv5g-A  5.8 16.1  108  2322   11   MOLECULE: CHONDROITIN SULFATE PROTEOGLYCAN 4;                        
1340:  rfp1-A  5.8 12.5  109   559    3   MOLECULE: NXPE FAMILY MEMBER 3;                                      
1341:  za8b-A  5.7  9.1   77   115   18   MOLECULE: T CELL RECEPTOR BETA VARIABLE 7-7;                         
1342:  ua3l-A  5.7  6.8   76   121   12   MOLECULE: IMMUNOGLOBULIN KAPPA VARIABLE 2-40;                        
1343:  jtm6-A  5.7  9.4   77   115   19   MOLECULE: T CELL RECEPTOR BETA VARIABLE 7-6;                         
1344:  m9tl-A  5.7  9.7  104   428    9   MOLECULE: IMMUNOGLOBULIN HEAVY CONSTANT EPSILON;                     
1345:  r0vu-A  5.7  5.2   77   116    8   MOLECULE: IMMUNOGLOBULIN KAPPA VARIABLE 3/OR2-268 (NON-FUNC          
1346:  rm6u-A  5.7  6.8   76   121   12   MOLECULE: IMMUNOGLOBULIN KAPPA VARIABLE 2D-40;                       
1347:  oto2-A  5.7 11.1  122   234   13   MOLECULE: TRIGGERING RECEPTOR EXPRESSED ON MYELOID CELLS 1;          
1348:  on3f-A  5.7 27.9  109  1400    6   MOLECULE: FRAS1-RELATED EXTRACELLULAR MATRIX PROTEIN 2;              
1349:  ve9n-A  5.7 22.7  118   951    9   MOLECULE: CATION CHANNEL SPERM-ASSOCIATED PROTEIN SUBUNIT E          
1350:  gu4d-A  5.7  7.1   76   117    8   MOLECULE: IMMUNOGLOBULIN KAPPA VARIABLE 1D-16;                       
1351:  f9cx-A  5.7  4.4   70   112    9   MOLECULE: T CELL RECEPTOR ALPHA VARIABLE 17;                         
1352:  ff7y-A  5.7  7.7   77   121    9   MOLECULE: IMMUNOGLOBULIN KAPPA VARIABLE 4-1;                         
1353:  ns6v-A  5.7  4.8   75   112    9   MOLECULE: IMMUNOGLOBULIN LAMBDA VARIABLE 3-25;                       
1354:  xow0-A  5.7  5.3   75   113   12   MOLECULE: T CELL RECEPTOR ALPHA VARIABLE 8-3;                        
1355:  ia0h-A  5.7  6.2   76   120   12   MOLECULE: IMMUNOGLOBULIN KAPPA VARIABLE 2D-29;                       
1356:  dry2-A  5.7 15.5  118   414   14   MOLECULE: ARRESTIN DOMAIN-CONTAINING PROTEIN 3;                      
1357:  y2zw-A  5.7 14.3  118  1325   12   MOLECULE: FILAMIN-C;                                                 
1358:  x9cz-A  5.7 23.1  130   579    8   MOLECULE: TRANSCRIPTION FACTOR RELB;                                 
1359:  nm7e-A  5.7 25.3  109   973    7   MOLECULE: SODIUM/CALCIUM EXCHANGER 1;                                
1360:  oea0-A  5.7 10.1  106  1400   10   MOLECULE: EXTRACELLULAR MATRIX ORGANIZING PROTEIN FRAS1;             
1361:  b6hh-A  5.7 21.4  116   649    9   MOLECULE: LEUCINE-RICH REPEAT TRANSMEMBRANE PROTEIN FLRT3;           
1362:  qt7z-A  5.7  5.5   79   123   13   MOLECULE: PRE-B LYMPHOCYTE PROTEIN 3;                                
1363:  xj9m-A  5.7  7.4   75   115   12   MOLECULE: T CELL RECEPTOR BETA VARIABLE 12-4;                        
1364:  hy4r-A  5.7 24.2  119  1400    6   MOLECULE: ADHESION G-PROTEIN COUPLED RECEPTOR V1;                    
1365:  q4jl-A  5.7 32.4  111  1069   14   MOLECULE: PROTOCADHERIN-7;                                           
1366:  cok8-A  5.7 13.6  105   388   12   MOLECULE: T-CELL SURFACE GLYCOPROTEIN CD1E, MEMBRANE-ASSOCI          
1367:  bba2-A  5.7 14.4  109  1051    5   MOLECULE: INTEGRIN ALPHA-3;                                          
1368:  f7qr-A  5.7  3.5   74   112   11   MOLECULE: T CELL RECEPTOR ALPHA VARIABLE 9-1;                        
1369:  vts4-A  5.7 15.1   92  1400    9   MOLECULE: CILIA- AND FLAGELLA-ASSOCIATED PROTEIN 47;                 
1370:  sus2-A  5.7  6.3  112   336   14   MOLECULE: VACUOLAR PROTEIN SORTING-ASSOCIATED PROTEIN 26B;           
1371:  cx6j-A  5.7 19.0  103   333   14   MOLECULE: T-CELL SURFACE GLYCOPROTEIN CD1C;                          
1372:  g5ob-A  5.7 14.4  108  1400    7   MOLECULE: POLYCYSTIC KIDNEY DISEASE PROTEIN 1-LIKE 1;                
1373:  fpl2-A  5.7  8.4  104  1705    7   MOLECULE: RHO GUANINE NUCLEOTIDE EXCHANGE FACTOR 28;                 
1374:  r6ur-A  5.7  9.0  126   927    8   MOLECULE: SODIUM/CALCIUM EXCHANGER 3;                                
1375:  iw5k-A  5.7 14.0  103  1400    5   MOLECULE: FILAMIN-C;                                                 
1376:  nck8-A  5.6  2.3   69   106    7   MOLECULE: T CELL RECEPTOR ALPHA VARIABLE 1-2;                        
1377:  y7dz-A  5.6  9.6   94   261    9   MOLECULE: HLA CLASS II HISTOCOMPATIBILITY ANTIGEN, DQ BETA           
1378:  d9th-A  5.6  5.6   70   113   11   MOLECULE: T CELL RECEPTOR ALPHA VARIABLE 13-2;                       
1379:  g7hn-A  5.6 17.3   98   258    9   MOLECULE: HLA CLASS II HISTOCOMPATIBILITY ANTIGEN, DP BETA           
1380:  e7yj-A  5.6  5.7   77   119    8   MOLECULE: IMMUNOGLOBULIN KAPPA VARIABLE 3D-7;                        
1381:  he7k-A  5.6  2.8   72   116   10   MOLECULE: IMMUNOGLOBULIN KAPPA VARIABLE 3D-20;                       
1382:  qc5h-A  5.6 27.3  109   570   10   MOLECULE: INTERLEUKIN-1 RECEPTOR ACCESSORY PROTEIN;                  
1383:  gt9j-A  5.6 19.9  108  1400    6   MOLECULE: ADHESION G-PROTEIN COUPLED RECEPTOR V1;                    
1384:  x6ts-A  5.6  9.1   91   263   10   MOLECULE: HLA CLASS II HISTOCOMPATIBILITY ANTIGEN, DM BETA           
1385:  fnj0-A  5.6 10.2   77   123   10   MOLECULE: IMMUNOGLOBULIN LAMBDA VARIABLE 5-45;                       
1386:  kok4-A  5.6 22.5   91  1400   12   MOLECULE: HYDROCEPHALUS-INDUCING PROTEIN HOMOLOG;                    
1387:  ts0s-A  5.6 15.0  117   576   13   MOLECULE: WAP, KAZAL, IMMUNOGLOBULIN, KUNITZ AND NTR DOMAIN          
1388:  d3gc-A  5.6 16.0   94   335   14   MOLECULE: ANTIGEN-PRESENTING GLYCOPROTEIN CD1D;                      
1389:  zmp7-A  5.6 17.4  111  1400   12   MOLECULE: CILIA- AND FLAGELLA-ASSOCIATED PROTEIN 54;                 
1390:  o7xy-A  5.6 14.2  100  1400    8   MOLECULE: FILAMIN-C;                                                 
1391:  dep6-A  5.6 25.1  109   556   10   MOLECULE: INTERLEUKIN-1 RECEPTOR-LIKE 1;                             
1392:  c8na-A  5.6  8.2  121  1035    7   MOLECULE: INTEGRIN ALPHA-9;                                          
1393:  yy5e-A  5.6 12.4  109  1400   13   MOLECULE: ADHESION G-PROTEIN COUPLED RECEPTOR V1;                    
1394:  fh9j-A  5.6 12.0  122   847    7   MOLECULE: SIGNAL TRANSDUCER AND ACTIVATOR OF TRANSCRIPTION           
1395:  q1mf-A  5.6 14.6  113  1400    8   MOLECULE: ADHESION G-PROTEIN COUPLED RECEPTOR V1;                    
1396:  g2bt-A  5.6 16.4  110  1400    6   MOLECULE: FRAS1-RELATED EXTRACELLULAR MATRIX PROTEIN 2;              
1397:  xez9-A  5.6 24.7  108  1208    5   MOLECULE: EXTRACELLULAR MATRIX ORGANIZING PROTEIN FRAS1;             
1398:  e4cz-A  5.6  4.8   75   113   15   MOLECULE: T CELL RECEPTOR ALPHA VARIABLE 8-6;                        
1399:  j9ha-A  5.6  3.2   90   197    6   MOLECULE: SIGLEC FAMILY-LIKE PROTEIN 1;                              
1400:  oi9r-A  5.6 12.1  149  1259    9   MOLECULE: TRAFFICKING PROTEIN PARTICLE COMPLEX SUBUNIT 10;           
1401:  k4ci-A  5.6 32.2  117   569    9   MOLECULE: INTERLEUKIN-1 RECEPTOR TYPE 1;                             
1402:  r3ol-A  5.6 19.4  121  1400   10   MOLECULE: EXTRACELLULAR MATRIX ORGANIZING PROTEIN FRAS1;             
1403:  hxd1-A  5.6 19.5  105   631    8   MOLECULE: DOLICHYL-DIPHOSPHOOLIGOSACCHARIDE--PROTEIN                 
1404:  ain7-A  5.6 20.2   99   805    5   MOLECULE: PHOSPHOINOSITIDE 3-KINASE ADAPTER PROTEIN 1;               
1405:  pn5i-A  5.6 15.1  119   919    8   MOLECULE: CALCIUM-ACTIVATED CHLORIDE CHANNEL REGULATOR 4;            
1406:  vy6d-A  5.6 18.1  108  1400    6   MOLECULE: FRAS1-RELATED EXTRACELLULAR MATRIX PROTEIN 2;              
1407:  cf8u-A  5.6  8.7   91   426    7   MOLECULE: SYNAPTOTAGMIN-13;                                          
1408:  b4kb-A  5.6 11.4  111   953    6   MOLECULE: COATOMER SUBUNIT BETA;                                     
1409:  jo4y-A  5.6 17.3  113   538   13   MOLECULE: NECTIN-2;                                                  
1410:  w7xj-A  5.6 12.2  110  1400    5   MOLECULE: ADHESION G-PROTEIN COUPLED RECEPTOR V1;                    
1411:  x0ut-A  5.6  4.8   75   122   15   MOLECULE: IMMUNOGLOBULIN LAMBDA VARIABLE 8-61;                       
1412:  oa2l-A  5.6  7.8   93   391   10   MOLECULE: RAB6A-GEF COMPLEX PARTNER PROTEIN 2;                       
1413:  o3zj-A  5.6  3.2   74   119    8   MOLECULE: PROBABLE NON-FUNCTIONAL T CELL RECEPTOR GAMMA VAR          
1414:  a0gd-A  5.5  5.0   76   114    9   MOLECULE: T CELL RECEPTOR ALPHA VARIABLE 3;                          
1415:  w8lk-A  5.5 23.4  106  1400    4   MOLECULE: ADHESION G-PROTEIN COUPLED RECEPTOR V1;                    
1416:  d8le-A  5.5 18.9  110  1400    7   MOLECULE: ADHESION G-PROTEIN COUPLED RECEPTOR V1;                    
1417:  vy3r-A  5.5  6.5   76   115   14   MOLECULE: PROBABLE NON-FUNCTIONAL T CELL RECEPTOR BETA VARI          
1418:  sxn0-A  5.5  5.6   75   115    9   MOLECULE: IMMUNOGLOBULIN LAMBDA VARIABLE 3-10;                       
1419:  ck6h-A  5.5  5.4   76   117    8   MOLECULE: PROBABLE NON-FUNCTIONAL IMMUNOGLOBULINN KAPPA VAR          
1420:  zs1j-A  5.5  9.9  114   828   12   MOLECULE: PROTEIN ELFN1;                                             
1421:  pl8t-A  5.5 15.3  106   383   10   MOLECULE: MHC CLASS I POLYPEPTIDE-RELATED SEQUENCE B;                
1422:  wy6u-A  5.5  2.2   72   115   11   MOLECULE: PROBABLE NON-FUNCTIONAL IMMUNOGLOBULIN HEAVY VARI          
1423:  r7yo-A  5.5 17.3  103   333   14   MOLECULE: T-CELL SURFACE GLYCOPROTEIN CD1B;                          
1424:  y5mq-A  5.5 12.0  116   887    8   MOLECULE: PROTEIN PTHB1;                                             
1425:  k9lb-A  5.5 25.9  124  1400    7   MOLECULE: CILIA- AND FLAGELLA-ASSOCIATED PROTEIN 47;                 
1426:  g7zk-A  5.5 29.9  118   298    2   MOLECULE: PROTEIN ILRUN;                                             
1427:  y6ne-A  5.5 12.4   80   119    9   MOLECULE: BETA-2-MICROGLOBULIN;                                      
1428:  wfm2-A  5.5 22.5  113   348   12   MOLECULE: HEREDITARY HEMOCHROMATOSIS PROTEIN;                        
1429:  ed6i-A  5.5 14.3  113   691    7   MOLECULE: CALCIUM-BINDING AND COILED-COIL DOMAIN-CONTAINING          
1430:  lyc4-A  5.5 15.1  114  1274   10   MOLECULE: FIBROCYSTIN;                                               
1431:  ugi8-A  5.5 25.2  129   787    9   MOLECULE: SIGNAL TRANSDUCER AND ACTIVATOR OF TRANSCRIPTION           
1432:  mh5x-A  5.5 15.6   95  1070    6   MOLECULE: PROTOCADHERIN-8;                                           
1433:  edj7-A  5.5 11.5  108  1400    8   MOLECULE: ADHESION G-PROTEIN COUPLED RECEPTOR V1;                    
1434:  vfm7-A  5.5 17.8  118  1400    3   MOLECULE: EXTRACELLULAR MATRIX ORGANIZING PROTEIN FRAS1;             
1435:  q8vn-A  5.5  8.3  121  1170   16   MOLECULE: INTEGRIN ALPHA-L;                                          
1436:  g4ih-A  5.5 18.2  103   721    7   MOLECULE: BARDET-BIEDL SYNDROME 2 PROTEIN;                           
1437:  f4dg-A  5.5 19.9  122  1400    7   MOLECULE: HYDROCEPHALUS-INDUCING PROTEIN HOMOLOG;                    
1438:  dy9y-A  5.5  4.1   73   113    5   MOLECULE: IMMUNOGLOBULIN LAMBDA VARIABLE 2-23;                       
1439:  k8vh-A  5.5 18.9  105   258    2   MOLECULE: PHOSPHATIDYLINOSITOL-GLYCAN BIOSYNTHESIS CLASS X           
1440:  v9db-A  5.5 25.5  107   921    8   MOLECULE: SODIUM/CALCIUM EXCHANGER 2;                                
1441:  hj3u-A  5.5  3.6   85   743    7   MOLECULE: CYTOSOLIC ENDO-BETA-N-ACETYLGLUCOSAMINIDASE;               
1442:  f5kj-A  5.5 12.4   92   358    8   MOLECULE: PROTEIN PHOSPHATASE 1 REGULATORY SUBUNIT 3G;               
1443:  ab9f-A  5.5 14.4  137  1400    5   MOLECULE: FRAS1-RELATED EXTRACELLULAR MATRIX PROTEIN 2;              
1444:  yj9k-A  5.5  5.7  105  1099    5   MOLECULE: TRANSMEMBRANE PROTEIN 132D;                                
1445:  v9km-A  5.5 18.6  117   327    9   MOLECULE: VACUOLAR PROTEIN SORTING-ASSOCIATED PROTEIN 26A;           
1446:  t3qf-A  5.5  4.4   75   117    9   MOLECULE: PROBABLE NON-FUNCTIONAL IMMUNOGLOBULIN HEAVY VARI          
1447:  mzq6-A  5.5 17.0  132  1400    5   MOLECULE: ADHESION G-PROTEIN COUPLED RECEPTOR V1;                    
1448:  ueg7-A  5.4 24.3  100  1400    7   MOLECULE: FRAS1-RELATED EXTRACELLULAR MATRIX PROTEIN 2;              
1449:  w5pg-A  5.4  9.1  113  1339   11   MOLECULE: ASTROTACTIN-2;                                             
1450:  at9w-A  5.4 18.3   87   207   16   MOLECULE: T-CELL SURFACE GLYCOPROTEIN CD3 EPSILON CHAIN;             
1451:  nk7t-A  5.4  4.2   75   117    5   MOLECULE: IMMUNOGLOBULIN HEAVY VARIABLE 3/OR16-12 (NON-FUNC          
1452:  dz9e-A  5.4  4.1   90   580    3   MOLECULE: TRAFFICKING PROTEIN PARTICLE COMPLEX SUBUNIT 14;           
1453:  ghw4-A  5.4 26.5  111  1400    7   MOLECULE: ADHESION G-PROTEIN COUPLED RECEPTOR V1;                    
1454:  x3gv-A  5.4 13.9  114   789    6   MOLECULE: LEUCINE-RICH REPEAT AND FIBRONECTIN TYPE-III DOMA          
1455:  h1zv-A  5.4 12.7  111  1161   10   MOLECULE: INTEGRIN ALPHA-D;                                          
1456:  dl2a-A  5.4 25.5  138  1116    7   MOLECULE: CATION CHANNEL SPERM-ASSOCIATED PROTEIN SUBUNIT B          
1457:  m8fv-A  5.4  6.1  125  1400    6   MOLECULE: FILAMIN-C;                                                 
1458:  vd0v-A  5.4 17.9  126  1400    9   MOLECULE: EXTRACELLULAR MATRIX ORGANIZING PROTEIN FRAS1;             
1459:  ghm9-A  5.4 32.3  110  1060   11   MOLECULE: PROTOCADHERIN-1;                                           
1460:  vzi1-A  5.4 10.4  123  1008   10   MOLECULE: EPHRIN TYPE-A RECEPTOR 10;                                 
1461:  f4ur-A  5.4 16.6  115  1400    8   MOLECULE: MACROPHAGE-STIMULATING PROTEIN RECEPTOR;                   
1462:  rg5m-A  5.4 10.9   93   225    6   MOLECULE: RHO GDP-DISSOCIATION INHIBITOR 3;                          
1463:  z7ur-A  5.4 18.7  114  1400    7   MOLECULE: E3 UBIQUITIN-PROTEIN LIGASE MYCBP2;                        
1464:  hjl4-A  5.4  9.0  121  1400    7   MOLECULE: FILAMIN-C;                                                 
1465:  g5oy-A  5.4 17.1  107  1400    9   MOLECULE: EXTRACELLULAR MATRIX ORGANIZING PROTEIN FRAS1;             
1466:  z7ul-A  5.4 14.6  114   868    6   MOLECULE: E3 UBIQUITIN-PROTEIN LIGASE TRIM71;                        
1467:  enj1-A  5.4 15.1  108   658   11   MOLECULE: ENDOGLIN;                                                  
1468:  l7dn-A  5.4 19.1   97   769   12   MOLECULE: INTEGRIN BETA-2;                                           
1469:  zz2y-A  5.4  5.2  109  1400   11   MOLECULE: ADHESION G-PROTEIN COUPLED RECEPTOR V1;                    
1470:  wgq5-A  5.4  5.0   75   118    5   MOLECULE: IMMUNOGLOBULIN LAMBDA VARIABLE 2-8;                        
1471:  e7gb-A  5.4  9.8  101   497    8   MOLECULE: MORN REPEAT-CONTAINING PROTEIN 1;                          
1472:  jnd3-A  5.4 20.0  102  1400   12   MOLECULE: CILIA- AND FLAGELLA-ASSOCIATED PROTEIN 47;                 
1473:  s4ck-A  5.4  4.4   75   119    8   MOLECULE: IMMUNOGLOBULIN LAMBDA VARIABLE 2-11;                       
1474:  v4gq-A  5.4 26.3  139  2699    5   MOLECULE: TENEURIN-3;                                                
1475:  sfh0-A  5.4  6.7   76   117    7   MOLECULE: IMMUNOGLOBULIN LAMBDA VARIABLE 1-36;                       
1476:  z3ag-A  5.4  6.7   76   117    7   MOLECULE: IMMUNOGLOBULIN LAMBDA VARIABLE 1-47;                       
1477:  qi5m-A  5.4  5.6   76   117    7   MOLECULE: IMMUNOGLOBULIN LAMBDA VARIABLE 1-51;                       
1478:  vjg4-A  5.4  7.4   78   120    9   MOLECULE: PROBABLE NON-FUNCTIONAL IMMUNOGLOBULIN KAPPA VARI          
1479:  sr1b-A  5.4  6.5   76   117    7   MOLECULE: IMMUNOGLOBULIN LAMBDA VARIABLE 1-44;                       
1480:  toa1-A  5.3  5.8   76   122    9   MOLECULE: IMMUNOGLOBULIN LAMBDA VARIABLE 4-3;                        
1481:  e0ct-A  5.3 11.7  111  1435    3   MOLECULE: PROBABLE ATP-DEPENDENT DNA HELICASE HFM1;                  
1482:  xaa5-A  5.3 23.8  110   673    6   MOLECULE: VASORIN;                                                   
1483:  cf3r-A  5.3 21.0  105  1400    8   MOLECULE: ADHESION G-PROTEIN COUPLED RECEPTOR V1;                    
1484:  pl3f-A  5.3  4.5   74   118    7   MOLECULE: IMMUNOGLOBULIN LAMBDA VARIABLE 2-18;                       
1485:  n6hj-A  5.3 16.0  114   369   11   MOLECULE: PROTEIN FAM187B;                                           
1486:  l1sr-A  5.3 34.9  101   950   15   MOLECULE: PROTOCADHERIN ALPHA-3;                                     
1487:  z5jw-A  5.3 20.7  118   981   14   MOLECULE: CALSYNTENIN-1;                                             
1488:  g0al-A  5.3 23.1  106   963    8   MOLECULE: SH3 DOMAIN-BINDING PROTEIN 4;                              
1489:  pl9c-A  5.3 18.6   98   327   13   MOLECULE: T-CELL SURFACE GLYCOPROTEIN CD1A;                          
1490:  auc1-A  5.3 12.5  111   625    5   MOLECULE: GRAINYHEAD-LIKE PROTEIN 2 HOMOLOG;                         
1491:  kj3c-A  5.3 27.6  107   931    8   MOLECULE: PROTOCADHERIN GAMMA-A1;                                    
1492:  pwu7-A  5.3 14.8  119  1306    7   MOLECULE: ADHESION G-PROTEIN COUPLED RECEPTOR V1;                    
1493:  pb6c-A  5.3 27.2   97   950    9   MOLECULE: PROTOCADHERIN ALPHA-9;                                     
1494:  hl9p-A  5.3 27.8  104   932   10   MOLECULE: PROTOCADHERIN GAMMA-A3;                                    
1495:  ggq1-A  5.3 26.8  103  1148   11   MOLECULE: PROTOCADHERIN-19;                                          
1496:  t7yl-A  5.3 21.0  102  1400    7   MOLECULE: PROTOCADHERIN FAT 2;                                       
1497:  sm0f-A  5.3 13.6  113  1181    8   MOLECULE: INTEGRIN ALPHA-2;                                          
1498:  r2dw-A  5.3 33.3  109   949   12   MOLECULE: PROTOCADHERIN ALPHA-11;                                    
1499:  vh0x-A  5.3  4.8   88   545   11   MOLECULE: ONCOPROTEIN-INDUCED TRANSCRIPT 3 PROTEIN;                  
1500:  oq6r-A  5.3 15.4  122  1400   10   MOLECULE: ADHESION G-PROTEIN COUPLED RECEPTOR V1;                    
1501:  jmm1-A  5.3 30.3  113   950    9   MOLECULE: PROTOCADHERIN ALPHA-8;                                     
1502:  xam3-A  5.3 24.0  107   383    7   MOLECULE: MHC CLASS I POLYPEPTIDE-RELATED SEQUENCE A;                
1503:  h9hg-A  5.3 13.9  110  1400    8   MOLECULE: ADHESION G-PROTEIN COUPLED RECEPTOR V1;                    
1504:  do8w-A  5.3 26.7  107  1202   10   MOLECULE: CALMODULIN-BINDING TRANSCRIPTION ACTIVATOR 2;              
1505:  ngz4-A  5.3  7.3   92   226   12   MOLECULE: FIBRONECTIN TYPE III DOMAIN-CONTAINING PROTEIN 10          
1506:  u1gc-A  5.3 14.8   93   559    5   MOLECULE: PROTEIN ENL;                                               
1507:  nxm4-A  5.3 17.9  114   618    4   MOLECULE: GRAINYHEAD-LIKE PROTEIN 1 HOMOLOG;                         
1508:  m3eo-A  5.3 27.2  103   818    8   MOLECULE: PROTOCADHERIN BETA-1;                                      
1509:  lv7n-A  5.3 13.8  108   643   11   MOLECULE: TRANSMEMBRANE PROTEIN 62;                                  
1510:  pxm1-A  5.3 14.5   93   885   11   MOLECULE: CADHERIN-RELATED FAMILY MEMBER 3;                          
1511:  tu4h-A  5.3 21.3  112   715    7   MOLECULE: BARDET-BIEDL SYNDROME 7 PROTEIN;                           
1512:  u0jy-A  5.3 19.4  113  1400    6   MOLECULE: CILIA- AND FLAGELLA-ASSOCIATED PROTEIN 47;                 
1513:  io6g-A  5.3 21.1  103  1400    8   MOLECULE: CILIA- AND FLAGELLA-ASSOCIATED PROTEIN 47;                 
1514:  fp8u-A  5.3  4.8   75   118    8   MOLECULE: PROBABLE NON-FUNCTIONAL IMMUNOGLOBULIN LAMBDA VAR          
1515:  pz1t-A  5.3 17.1   88   522   10   MOLECULE: AMPHOTERIN-INDUCED PROTEIN 2;                              
1516:  a4hq-A  5.3  5.5   76   118    7   MOLECULE: PROBABLE NON-FUNCTIONAL IMMUNOGLOBULIN LAMBDA VAR          
1517:  agb5-A  5.3 22.3  101  1400   12   MOLECULE: EXTRACELLULAR MATRIX ORGANIZING PROTEIN FRAS1;             
1518:  xp7z-A  5.3 19.8  106  1400    7   MOLECULE: HYDROCEPHALUS-INDUCING PROTEIN HOMOLOG;                    
1519:  gd6o-A  5.3  5.7   76   118    7   MOLECULE: IMMUNOGLOBULIN LAMBDA VARIABLE 1-40;                       
1520:  gjq2-A  5.2 10.2   88   421   10   MOLECULE: C2 CALCIUM-DEPENDENT DOMAIN-CONTAINING PROTEIN 4C          
1521:  sx3g-A  5.2  2.5   68   118   10   MOLECULE: T CELL RECEPTOR GAMMA VARIABLE 8;                          
1522:  u0nf-A  5.2  6.6  112  1400    9   MOLECULE: FILAMIN-C;                                                 
1523:  b7ik-A  5.2  6.3  121  1400    7   MOLECULE: FILAMIN-C;                                                 
1524:  xj3e-A  5.2 24.0   99   358   13   MOLECULE: HLA CLASS I HISTOCOMPATIBILITY ANTIGEN, ALPHA CHA          
1525:  zso4-A  5.2 13.3  101   366   10   MOLECULE: HLA CLASS I HISTOCOMPATIBILITY ANTIGEN, C ALPHA C          
1526:  d6ko-A  5.2  2.6   69   118    9   MOLECULE: T CELL RECEPTOR GAMMA VARIABLE 3;                          
1527:  b8bn-A  5.2 26.6  120  1584    6   MOLECULE: CILIA- AND FLAGELLA-ASSOCIATED PROTEIN 74;                 
1528:  yem8-A  5.2  2.5   75   119   15   MOLECULE: T CELL RECEPTOR ALPHA VARIABLE 29/DELTA VARIABLE           
1529:  qmb6-A  5.2 13.3  102   400    9   MOLECULE: DOUBLE C2-LIKE DOMAIN-CONTAINING PROTEIN ALPHA;            
1530:  c6ke-A  5.2 32.7  104  1040   11   MOLECULE: PROTOCADHERIN-10;                                          
1531:  ghk4-A  5.2 13.9  101   811   11   MOLECULE: TLR4 INTERACTOR WITH LEUCINE RICH REPEATS;                 
1532:  gs3q-A  5.2 20.5  101   800    6   MOLECULE: MITOGEN-ACTIVATED PROTEIN KINASE KINASE KINASE 20          
1533:  m0bo-A  5.2 14.4  104  2537    4   MOLECULE: CENTROSOMAL PROTEIN OF 192 KDA;                            
1534:  k1jn-A  5.2 25.7   97  1184   12   MOLECULE: PROTOCADHERIN-12;                                          
1535:  nj7p-A  5.2 10.4  113  1152    2   MOLECULE: INTEGRIN ALPHA-M;                                          
1536:  tt0e-A  5.2 24.4   98  1400    9   MOLECULE: CILIA- AND FLAGELLA-ASSOCIATED PROTEIN 47;                 
1537:  bq0g-A  5.2  8.1  112  1400    8   MOLECULE: ADHESION G-PROTEIN COUPLED RECEPTOR V1;                    
1538:  lax3-A  5.2 12.3   93   176   11   MOLECULE: T CELL RECEPTOR BETA CONSTANT 1;                           
1539:  u3we-A  5.2 22.2  111  1400    9   MOLECULE: EXTRACELLULAR MATRIX ORGANIZING PROTEIN FRAS1;             
1540:  oyh1-A  5.2 15.5  114   820    8   MOLECULE: PROTEIN PHOSPHATASE 1 REGULATORY SUBUNIT 29;               
1541:  q6nw-A  5.2 16.9  102   770   13   MOLECULE: SEMAPHORIN-4F;                                             
1542:  j0tf-A  5.2 20.6  136   823    7   MOLECULE: APOPTOSIS-RESISTANT E3 UBIQUITIN PROTEIN LIGASE 1          
1543:  da3b-A  5.2 26.9   99   947   10   MOLECULE: PROTOCADHERIN ALPHA-4;                                     
1544:  iqo8-A  5.2 33.4  100  1237   14   MOLECULE: PROTOCADHERIN-9;                                           
1545:  c5qw-A  5.2  5.3  111  1400    5   MOLECULE: E3 UBIQUITIN-PROTEIN LIGASE MYCBP2;                        
1546:  f7rx-A  5.2 28.2  107   941   16   MOLECULE: PROTOCADHERIN ALPHA-12;                                    
1547:  odh2-A  5.2 14.5  101  1313    7   MOLECULE: INTER-ALPHA-TRYPSIN INHIBITOR HEAVY CHAIN H6;              
1548:  wa5b-A  5.2 28.4  103   962    9   MOLECULE: PROTOCADHERIN GAMMA-A4;                                    
1549:  ct6c-A  5.2 31.4  138   900    5   MOLECULE: NUCLEAR FACTOR NF-KAPPA-B P100 SUBUNIT;                    
1550:  dp0f-A  5.2 11.6   93  1321    8   MOLECULE: HYDROCEPHALUS-INDUCING PROTEIN HOMOLOG;                    
1551:  rh1p-A  5.2  2.2   69   118    6   MOLECULE: IGV DOMAIN-CONTAINING PROTEIN;                             
1552:  qz7w-A  5.2 19.2   97   935    8   MOLECULE: PROTOCADHERIN GAMMA-A11;                                   
1553:  hxi4-A  5.2 13.1   99  1400    8   MOLECULE: FIBROCYSTIN-L;                                             
1554:  xo8c-A  5.2 33.6  103   948   10   MOLECULE: PROTOCADHERIN ALPHA-10;                                    
1555:  hej5-A  5.2 16.7  104   559    9   MOLECULE: NXPE FAMILY MEMBER 2;                                      
1556:  mlw3-A  5.2 13.3   83   694    8   MOLECULE: PROTEIN-ARGININE DEIMINASE TYPE-6;                         
1557:  llm4-A  5.2 15.3  120   607   10   MOLECULE: CUB AND ZONA PELLUCIDA-LIKE DOMAIN-CONTAINING PRO          
1558:  bcu3-A  5.2 21.3  116  1400    7   MOLECULE: TENEURIN-1;                                                
1559:  m1xd-A  5.2 14.0   84   243    7   MOLECULE: VESICLE-ASSOCIATED MEMBRANE PROTEIN-ASSOCIATED PR          
1560:  t4cm-A  5.2 26.7  107  1369    8   MOLECULE: FRAS1-RELATED EXTRACELLULAR MATRIX PROTEIN 2;              
1561:  um8u-A  5.2 16.5  107   340   11   MOLECULE: IMMUNOGLOBULIN HEAVY CONSTANT ALPHA 2;                     
1562:  xtx1-A  5.2 15.3   89   377   18   MOLECULE: IMMUNOGLOBULIN HEAVY CONSTANT GAMMA 3;                     
1563:  ijs5-A  5.2 28.7  115  1755    5   MOLECULE: DELETED IN LUNG AND ESOPHAGEAL CANCER PROTEIN 1;           
1564:  mv9y-A  5.2 17.8  101  1400   11   MOLECULE: EXTRACELLULAR MATRIX ORGANIZING PROTEIN FRAS1;             
1565:  rl1w-A  5.2 16.9  110   927    5   MOLECULE: PROTOCADHERIN GAMMA-B1;                                    
1566:  nv8i-A  5.1  8.4  124  1318    4   MOLECULE: UROMODULIN-LIKE 1;                                         
1567:  sx9h-A  5.1  7.2  113   890    1   MOLECULE: PHOSPHATIDATE PHOSPHATASE LPIN1;                           
1568:  cf8a-A  5.1 16.2  132  2202    8   MOLECULE: ACTIVATING SIGNAL COINTEGRATOR 1 COMPLEX SUBUNIT           
1569:  t2lq-A  5.1 16.6  104   299   10   MOLECULE: CMRF35-LIKE MOLECULE 8;                                    
1570:  u2nm-A  5.1  8.3  102   353    7   MOLECULE: C2 CALCIUM-DEPENDENT DOMAIN-CONTAINING PROTEIN 4D          
1571:  k8fg-A  5.1  2.7   75   119    8   MOLECULE: PROBABLE NON-FUNCTIONAL T CELL RECEPTOR GAMMA VAR          
1572:  uy7z-A  5.1 20.5  101   323    8   MOLECULE: LEUKOCYTE SURFACE ANTIGEN CD47;                            
1573:  xvm9-A  5.1 19.1  111  1435   14   MOLECULE: TRAFFICKING PROTEIN PARTICLE COMPLEX SUBUNIT 8;            
1574:  bx9l-A  5.1 29.7  107   929    7   MOLECULE: PROTOCADHERIN GAMMA-B7;                                    
1575:  qx9n-A  5.1 23.6  103  1955   10   MOLECULE: PROTOCADHERIN-15;                                          
1576:  vrw1-A  5.1 11.3   92  1137    9   MOLECULE: AP-4 COMPLEX SUBUNIT EPSILON-1;                            
1577:  rfi7-A  5.1 12.1  117  2139    5   MOLECULE: FRAS1-RELATED EXTRACELLULAR MATRIX PROTEIN 3;              
1578:  x5zs-A  5.1 16.0  124  1400    8   MOLECULE: FIBROCYSTIN;                                               
1579:  dr3k-A  5.1 26.9   99   950    9   MOLECULE: PROTOCADHERIN ALPHA-6;                                     
1580:  idt2-A  5.1 27.5  102   932    9   MOLECULE: PROTOCADHERIN GAMMA-A12;                                   
1581:  jtv6-A  5.1 30.0   98   923    7   MOLECULE: PROTOCADHERIN GAMMA-B5;                                    
1582:  l6ug-A  5.1 27.8   91   932    8   MOLECULE: PROTOCADHERIN GAMMA-A8;                                    
1583:  evr2-A  5.1 29.0   98   923    9   MOLECULE: PROTOCADHERIN GAMMA-B4;                                    
1584:  gqe9-A  5.1 30.6   94   936   13   MOLECULE: PROTOCADHERIN ALPHA-5;                                     
1585:  lhx4-A  5.1  3.1   73   112   12   MOLECULE: T CELL RECEPTOR ALPHA VARIABLE 7;                          
1586:  rc0q-A  5.1  9.0   92   294   16   MOLECULE: SPERM ACROSOME MEMBRANE-ASSOCIATED PROTEIN 1;              
1587:  gp0h-A  5.1  9.6  100  1400    3   MOLECULE: FIBROCYSTIN-L;                                             
1588:  hx2o-A  5.1 18.3  118  1243    3   MOLECULE: FIBROCYSTIN-L;                                             
1589:  w6xr-A  5.1 16.7  107   502    4   MOLECULE: INTERLEUKIN-17 RECEPTOR B;                                 
1590:  k4eu-A  5.1 28.5  102   859   10   MOLECULE: CADHERIN-RELATED FAMILY MEMBER 1;                          
1591:  v2qu-A  5.0 10.2  100   772   13   MOLECULE: CADHERIN-19;                                               
1592:  k0js-A  5.0  6.4   95  1090   12   MOLECULE: PROTEIN UNC-13 HOMOLOG D;                                  
1593:  o9lc-A  5.0 29.0  126  1400    7   MOLECULE: PROTOCADHERIN-16;                                          
1594:  ug3w-A  5.0 25.7  122   415    6   MOLECULE: RUNT-RELATED TRANSCRIPTION FACTOR 3;                       
1595:  wob8-A  5.0  6.0   95  1187    6   MOLECULE: BAI1-ASSOCIATED PROTEIN 3;                                 
1596:  luw4-A  5.0  8.2  105   286    7   MOLECULE: TRANSLOCON-ASSOCIATED PROTEIN SUBUNIT ALPHA;               
1597:  yu8j-A  5.0  9.1  108   421    8   MOLECULE: SYNAPTOTAGMIN-12;                                          
1598:  wzg0-A  5.0 27.7  106   800    7   MOLECULE: PROTOCADHERIN BETA-10;                                     
1599:  ip1u-A  5.0 13.6   92  1400    9   MOLECULE: PROTOCADHERIN FAT 4;                                       
1600:  rwm6-A  5.0 23.9  113   667    9   MOLECULE: INTERLEUKIN-17 RECEPTOR E;                                 
1601:  yy0y-A  5.0  4.6  109  1894    6   MOLECULE: PLEXIN-A2;                                                 
1602:  v5sp-A  5.0  4.4  104   664    7   MOLECULE: PROTEIN-ARGININE DEIMINASE TYPE-3;                         
1603:  g3zh-A  5.0 27.8  102   787   10   MOLECULE: PROTOCADHERIN BETA-15;                                     
1604:  ye2j-A  5.0 20.4   83  1400   10   MOLECULE: CADHERIN-23;                                               
1605:  xy6t-A  5.0 16.1   99  1400   10   MOLECULE: HYDROCEPHALUS-INDUCING PROTEIN HOMOLOG;                    
1606:  wm4c-A  5.0 27.4  100   795    9   MOLECULE: PROTOCADHERIN BETA-5;                                      
1607:  zz3s-A  5.0 18.7  115  2649    4   MOLECULE: HELICASE WITH ZINC FINGER DOMAIN 2;                        
1608:  ibf5-A  5.0 18.4  127   851   10   MOLECULE: SIGNAL TRANSDUCER AND ACTIVATOR OF TRANSCRIPTION           
1609:  riw4-A  5.0 18.3   96   270    8   MOLECULE: 5'-AMP-ACTIVATED PROTEIN KINASE SUBUNIT BETA-1;            
1610:  f8nd-A  5.0 22.1  100  1049    8   MOLECULE: DESMOGLEIN-1;                                              
1611:  em4g-A  5.0 20.9  109   346   13   MOLECULE: HLA CLASS I HISTOCOMPATIBILITY ANTIGEN, ALPHA CHA          
1612:  qsv4-A  5.0 26.3  101   794   12   MOLECULE: PROTOCADHERIN BETA-6;                                      
1613:  o3wg-A  5.0  7.3  138  1925   10   MOLECULE: CILIA- AND FLAGELLA-ASSOCIATED PROTEIN 65;                 
1614:  ckc3-A  5.0  5.5   85  1686    6   MOLECULE: PHOSPHATIDYLINOSITOL 4-PHOSPHATE 3-KINASE C2 DOMA          
1615:  pys8-A  5.0  6.3   77   453    6   MOLECULE: IMMUNOGLOBULIN HEAVY CONSTANT MU;                          
1616:  in9d-A  5.0 18.5  112  1400    5   MOLECULE: CILIA- AND FLAGELLA-ASSOCIATED PROTEIN 47;                 
1617:  fl3p-A  5.0  5.0   95   568    6   MOLECULE: PROTEIN AF-9;                                              
1618:  s1ek-A  5.0 15.3   77  1222    9   MOLECULE: NODAL MODULATOR 3;                                         
1619:  bw1i-A  5.0 23.3  104  1387    4   MOLECULE: CILIA- AND FLAGELLA-ASSOCIATED PROTEIN 47;                 
1620:  oty4-A  5.0 19.6   96   249   11   MOLECULE: VESICLE-ASSOCIATED MEMBRANE PROTEIN-ASSOCIATED PR          
1621:  r9tr-A  5.0 18.1  113  1400   12   MOLECULE: CADHERIN-23;                                               
1622:  ec1c-A  4.9  7.0   82  1445    5   MOLECULE: PHOSPHATIDYLINOSITOL 4-PHOSPHATE 3-KINASE C2 DOMA          
1623:  exj2-A  4.9 14.1   97   419    7   MOLECULE: SYNAPTOTAGMIN-2;                                           
1624:  mql9-A  4.9 17.5  127   968    6   MOLECULE: NUCLEAR FACTOR NF-KAPPA-B P105 SUBUNIT;                    
1625:  kf7u-A  4.9 14.8   96   386    2   MOLECULE: SYNAPTOTAGMIN-5;                                           
1626:  dvj9-A  4.9 22.3  119  1122    5   MOLECULE: PROTEIN PHOSPHATASE 1 REGULATORY SUBUNIT 3A;               
1627:  jjp3-A  4.9 28.1  142   551    6   MOLECULE: TRANSCRIPTION FACTOR P65;                                  
1628:  fbr4-A  4.9 15.2   99   341   13   MOLECULE: MAJOR HISTOCOMPATIBILITY COMPLEX CLASS I-RELATED           
1629:  in8i-A  4.9 25.5  116   955    5   MOLECULE: CHORDIN;                                                   
1630:  tr6t-A  4.9  9.5  123  1400    7   MOLECULE: PROTOCADHERIN-23;                                          
1631:  abr6-A  4.9 15.6  111  1871    8   MOLECULE: PLEXIN-A3;                                                 
1632:  b7fp-A  4.9 24.4  102  1400   11   MOLECULE: CADHERIN-23;                                               
1633:  ud5h-A  4.9 15.8  119   409   11   MOLECULE: MICROFIBRILLAR-ASSOCIATED PROTEIN 3-LIKE;                  
1634:  sae3-A  4.9  8.3  113   200   12   MOLECULE: TREM-LIKE TRANSCRIPT 4 PROTEIN;                            
1635:  fac2-A  4.9 27.7  101   950   13   MOLECULE: PROTOCADHERIN ALPHA-1;                                     
1636:  cl4s-A  4.9  4.6  110   651    5   MOLECULE: BETA-GLUCURONIDASE;                                        
1637:  zus6-A  4.9  4.0   74  1267   12   MOLECULE: NODAL MODULATOR 2;                                         
1638:  ptp4-A  4.9  3.4   85   188    8   MOLECULE: PUTATIVE SYNAPTOTAGMIN-14-LIKE PROTEIN;                    
1639:  jy0o-A  4.9  8.5  106  1179   10   MOLECULE: INTEGRIN ALPHA-E;                                          
1640:  b1lz-A  4.9  9.2  118  1400   12   MOLECULE: PROTOCADHERIN FAT 4;                                       
1641:  m6yf-A  4.9 20.9  104  1400    8   MOLECULE: EXTRACELLULAR MATRIX ORGANIZING PROTEIN FRAS1;             
1642:  wls9-A  4.9 22.4   96   570    4   MOLECULE: TRANSMEMBRANE 7 SUPERFAMILY MEMBER 3;                      
1643:  aze7-A  4.9 23.0  126   770    9   MOLECULE: SIGNAL TRANSDUCER AND ACTIVATOR OF TRANSCRIPTION           
1644:  jrn1-A  4.9 27.5  104   797    7   MOLECULE: PROTOCADHERIN BETA-9;                                      
1645:  nfn0-A  4.9 24.3  106   959    8   MOLECULE: XYLOSYLTRANSFERASE 1;                                      
1646:  hre6-A  4.9 33.0  100   929    8   MOLECULE: PROTOCADHERIN GAMMA-B3;                                    
1647:  y9va-A  4.9 27.0  113  1400   11   MOLECULE: HYDROCEPHALUS-INDUCING PROTEIN HOMOLOG;                    
1648:  pe6j-A  4.9 11.3  109  1400    6   MOLECULE: PROTOCADHERIN FAT 4;                                       
1649:  ro2g-A  4.9 15.9  101  1400   13   MOLECULE: PROTOCADHERIN FAT 2;                                       
1650:  twh9-A  4.9 19.5   96  1400    8   MOLECULE: PROTOCADHERIN FAT 1;                                       
1651:  yh1y-A  4.9 10.2  110  1400    6   MOLECULE: PROTOCADHERIN FAT 4;                                       
1652:  o7kx-A  4.9 12.4   98   178   11   MOLECULE: T CELL RECEPTOR BETA CONSTANT 2;                           
1653:  l3mr-A  4.9 22.3  103  1400   11   MOLECULE: PROTOCADHERIN-23;                                          
1654:  b0pg-A  4.9 19.9   90  1400   12   MOLECULE: PROTOCADHERIN-23;                                          
1655:  yj9u-A  4.9 18.6  106  1211    5   MOLECULE: RNA HELICASE MOV10L1;                                      
1656:  vl2d-A  4.9 18.2   94  1400   14   MOLECULE: PROTOCADHERIN FAT 2;                                       
1657:  ouu2-A  4.9 15.6   87   951    7   MOLECULE: PROTOCADHERIN-20;                                          
1658:  xgc4-A  4.9  8.2   99   814   11   MOLECULE: CADHERIN-15;                                               
1659:  mv6e-A  4.9 12.9  104  1896    4   MOLECULE: PLEXIN-A1;                                                 
1660:  ys5i-A  4.9 11.9   97  1400    7   MOLECULE: PROTOCADHERIN FAT 1;                                       
1661:  yb2n-A  4.9 23.3   98  1400    6   MOLECULE: HYDROCEPHALUS-INDUCING PROTEIN HOMOLOG;                    
1662:  x2mb-A  4.9  9.6   98   781   14   MOLECULE: DEATH DOMAIN-CONTAINING PROTEIN 1;                         
1663:  ihp1-A  4.9  9.7   99  1400   12   MOLECULE: PROTOCADHERIN FAT 1;                                       
1664:  un3l-A  4.9 20.2  104  1400   11   MOLECULE: EXTRACELLULAR MATRIX ORGANIZING PROTEIN FRAS1;             
1665:  vhy7-A  4.9 13.9  104  1400    8   MOLECULE: POLYCYSTIN-1;                                              
1666:  dc6c-A  4.9 12.5  103   412    9   MOLECULE: DOUBLE C2-LIKE DOMAIN-CONTAINING PROTEIN BETA;             
1667:  lwb0-A  4.9  8.6   91   790   12   MOLECULE: CADHERIN-6;                                                
1668:  qmp4-A  4.8 21.2  119   453    7   MOLECULE: RUNT-RELATED TRANSCRIPTION FACTOR 1;                       
1669:  z6sp-A  4.8 15.9   99   308    1   MOLECULE: REGULATING SYNAPTIC MEMBRANE EXOCYTOSIS PROTEIN 3          
1670:  c9iz-A  4.8 18.8  109  1400    9   MOLECULE: HYDROCEPHALUS-INDUCING PROTEIN HOMOLOG;                    
1671:  w2hf-A  4.8 16.2  110   744    5   MOLECULE: TRIPARTITE MOTIF-CONTAINING PROTEIN 2;                     
1672:  tap5-A  4.8 19.0  102  1400    6   MOLECULE: FRAS1-RELATED EXTRACELLULAR MATRIX PROTEIN 2;              
1673:  iup1-A  4.8  6.7  107   896    4   MOLECULE: PHOSPHATIDATE PHOSPHATASE LPIN2;                           
1674:  m2et-A  4.8  6.2   95   338   15   MOLECULE: ZONA PELLUCIDA-BINDING PROTEIN 2;                          
1675:  fqg9-A  4.8  3.6   91   151    5   MOLECULE: NPC INTRACELLULAR CHOLESTEROL TRANSPORTER 2;               
1676:  xqh0-A  4.8 19.5  119  1092    8   MOLECULE: PROTEIN WWC3;                                              
1677:  q2qf-A  4.8 18.8  105  2179    5   MOLECULE: FRAS1-RELATED EXTRACELLULAR MATRIX PROTEIN 1;              
1678:  fz0t-A  4.8  3.6   89   491    1   MOLECULE: SYNAPTOTAGMIN-9;                                           
1679:  dc8r-A  4.8 14.0   96   567   10   MOLECULE: GERANYLGERANYL TRANSFERASE TYPE-2 SUBUNIT ALPHA;           
1680:  pmt0-A  4.8  8.2  124  1153    9   MOLECULE: AP-3 COMPLEX SUBUNIT DELTA-1;                              
1681:  mx6l-A  4.8  9.3   86  1400    9   MOLECULE: PROTOCADHERIN FAT 1;                                       
1682:  f3cn-A  4.8  5.4  102  1894    6   MOLECULE: PLEXIN-A4;                                                 
1683:  man1-A  4.8 20.1  104   916    8   MOLECULE: CADHERIN-4;                                                
1684:  con2-A  4.8 27.9  105  1400   10   MOLECULE: CADHERIN-23;                                               
1685:  yor4-A  4.8 25.9  101  1400    9   MOLECULE: EXTRACELLULAR MATRIX ORGANIZING PROTEIN FRAS1;             
1686:  xh6t-A  4.8 16.3  124   745    6   MOLECULE: ZONA PELLUCIDA SPERM-BINDING PROTEIN 2;                    
1687:  ae5t-A  4.8 26.8   92  1400    9   MOLECULE: PROTOCADHERIN FAT 4;                                       
1688:  xhd2-A  4.8 26.1  100  1400    8   MOLECULE: PROTOCADHERIN FAT 3;                                       
1689:  t7bt-A  4.8  8.3   97   518    7   MOLECULE: UNC5C-LIKE PROTEIN;                                        
1690:  jfd7-A  4.8 12.2  100  1400   11   MOLECULE: PROTOCADHERIN FAT 2;                                       
1691:  lt4d-A  4.8 21.7   86  1400    6   MOLECULE: FRAS1-RELATED EXTRACELLULAR MATRIX PROTEIN 2;              
1692:  c6cn-A  4.8 14.0   94  1400    6   MOLECULE: PROTOCADHERIN FAT 4;                                       
1693:  okt4-A  4.8  4.3   74   115   15   MOLECULE: PROBABLE NON-FUNCTIONAL T CELL RECEPTOR BETA VARI          
1694:  bo7w-A  4.8 10.4  111  1925    6   MOLECULE: PLEXIN-D1;                                                 
1695:  nh0u-A  4.8 18.3   96  1400    6   MOLECULE: EXTRACELLULAR MATRIX ORGANIZING PROTEIN FRAS1;             
1696:  o2qq-A  4.8  8.5  115   881    8   MOLECULE: FANCONI ANEMIA CORE COMPLEX-ASSOCIATED PROTEIN 10          
1697:  yaf9-A  4.8 23.9   92  1400   15   MOLECULE: HYDROCEPHALUS-INDUCING PROTEIN HOMOLOG;                    
1698:  muf1-A  4.8 18.4  114   626    6   MOLECULE: GRAINYHEAD-LIKE PROTEIN 3 HOMOLOG;                         
1699:  cbl0-A  4.8  9.8  105  1400    9   MOLECULE: PROTOCADHERIN FAT 2;                                       
1700:  f7ow-A  4.8 20.2  108   902    9   MOLECULE: NUCLEAR FACTOR OF ACTIVATED T-CELLS, CYTOPLASMIC           
1701:  ui5s-A  4.7 18.4  131   613    8   MOLECULE: DBH-LIKE MONOOXYGENASE PROTEIN 1;                          
1702:  jf1b-A  4.7 13.7  102   421    5   MOLECULE: SYNAPTOTAGMIN-15;                                          
1703:  vs6r-A  4.7  3.4   68   118    6   MOLECULE: T CELL RECEPTOR GAMMA VARIABLE 2;                          
1704:  o4dv-A  4.7 20.7   99   365   10   MOLECULE: HLA CLASS I HISTOCOMPATIBILITY ANTIGEN, A ALPHA C          
1705:  pd9q-A  4.7  9.4   89   523    2   MOLECULE: SYNAPTOTAGMIN-10;                                          
1706:  eiu0-A  4.7 28.0  102   795    8   MOLECULE: PROTOCADHERIN BETA-12;                                     
1707:  hjd4-A  4.7 16.5  111  1040   10   MOLECULE: DESMOGLEIN-4;                                              
1708:  pt4w-A  4.7 17.7  116   730    6   MOLECULE: SYNAPTOTAGMIN-LIKE PROTEIN 5;                              
1709:  l7ob-A  4.7 26.0  104  1400    5   MOLECULE: HYDROCEPHALUS-INDUCING PROTEIN HOMOLOG;                    
1710:  qqu9-A  4.7 20.6  108   287    7   MOLECULE: UROPLAKIN-3A;                                              
1711:  ue8u-A  4.7 29.8  107   801    9   MOLECULE: PROTOCADHERIN BETA-8;                                      
1712:  w9sj-A  4.7 29.1  100   932    6   MOLECULE: PROTOCADHERIN GAMMA-A6;                                    
1713:  fk3l-A  4.7 15.5  102   896    6   MOLECULE: DESMOCOLLIN-3;                                             
1714:  e5ta-A  4.7 15.9   88  1400    8   MOLECULE: PROTOCADHERIN-16;                                          
1715:  d5yh-A  4.7  4.0   85   431    5   MOLECULE: SYNAPTOTAGMIN-11;                                          
1716:  mpe8-A  4.7 29.0  100   932   12   MOLECULE: PROTOCADHERIN GAMMA-A2;                                    
1717:  h4in-A  4.7 12.1  114   646    6   MOLECULE: LEUCINE-RICH REPEAT TRANSMEMBRANE PROTEIN FLRT1;           
1718:  e0eu-A  4.7 24.6   98  1371   16   MOLECULE: PROTOCADHERIN-23;                                          
1719:  yd8h-A  4.7 30.1  107  1400   11   MOLECULE: PROTOCADHERIN FAT 1;                                       
1720:  myq7-A  4.7 27.6  100   936   12   MOLECULE: PROTOCADHERIN GAMMA-A10;                                   
1721:  blp1-A  4.7  3.8   86   403    9   MOLECULE: SYNAPTOTAGMIN-7;                                           
1722:  j8tz-A  4.7 39.1  102  1347   12   MOLECULE: PROTOCADHERIN-11 X-LINKED;                                 
1723:  i0me-A  4.7 14.8   89  1298    6   MOLECULE: PROTOCADHERIN-16;                                          
1724:  bti4-A  4.7 21.0   99  1400    8   MOLECULE: FRAS1-RELATED EXTRACELLULAR MATRIX PROTEIN 2;              
1725:  km8u-A  4.7 13.5  115   851    8   MOLECULE: TRANSFORMING GROWTH FACTOR BETA RECEPTOR TYPE 3;           
1726:  p8id-A  4.7 28.1  103   734    8   MOLECULE: PUTATIVE PROTOCADHERIN BETA-18;                            
1727:  vt4a-A  4.7 13.2  119  1400    9   MOLECULE: FIBROCYSTIN-L;                                             
1728:  ud7v-A  4.7  3.8   92   645    8   MOLECULE: SYNAPTOTAGMIN-16;                                          
1729:  dnv5-A  4.7 11.3   94  1400    9   MOLECULE: PROTOCADHERIN-23;                                          
1730:  hxh8-A  4.7 14.7  102  1310   14   MOLECULE: CADHERIN-RELATED FAMILY MEMBER 2;                          
1731:  by8p-A  4.7 12.8   91  1400    3   MOLECULE: PROTOCADHERIN FAT 4;                                       
1732:  uwj5-A  4.7 14.7  112  1609    7   MOLECULE: TRANSMEMBRANE PROTEIN 131-LIKE;                            
1733:  ge3s-A  4.7  8.6   84  1400    6   MOLECULE: PROTOCADHERIN FAT 2;                                       
1734:  bea6-A  4.7 12.1   95  1400    4   MOLECULE: PROTOCADHERIN FAT 3;                                       
1735:  vq0o-A  4.7 19.8   91   829    8   MOLECULE: CADHERIN-16;                                               
1736:  vjw3-A  4.7  9.4  128   925    5   MOLECULE: NUCLEAR FACTOR OF ACTIVATED T-CELLS, CYTOPLASMIC           
1737:  ynr0-A  4.7 26.8  105  1400    7   MOLECULE: PROTOCADHERIN-16;                                          
1738:  cju0-A  4.7 16.1  126  1400    7   MOLECULE: HYDROCEPHALUS-INDUCING PROTEIN HOMOLOG;                    
1739:  z1lt-A  4.7  8.1  100  1400    9   MOLECULE: PROTOCADHERIN FAT 2;                                       
1740:  t9af-A  4.7 23.1   89  1400    8   MOLECULE: PROTOCADHERIN FAT 3;                                       
1741:  q3ys-A  4.6 17.5  111  1075    3   MOLECULE: NUCLEAR FACTOR OF ACTIVATED T-CELLS, CYTOPLASMIC           
1742:  f8xd-A  4.6 14.9  115   518    8   MOLECULE: MOTILE SPERM DOMAIN-CONTAINING PROTEIN 2;                  
1743:  sgz2-A  4.6 17.6   92  1400   11   MOLECULE: PROTOCADHERIN-23;                                          
1744:  ef2y-A  4.6 13.5   99   474    4   MOLECULE: SYNAPTOTAGMIN-17;                                          
1745:  czw6-A  4.6 33.4  108  1400    9   MOLECULE: CADHERIN EGF LAG SEVEN-PASS G-TYPE RECEPTOR 1;             
1746:  x0yb-A  4.6  9.8  105   183    6   MOLECULE: TRANSLOCON-ASSOCIATED PROTEIN SUBUNIT BETA;                
1747:  hz5m-A  4.6 23.9  103   966    7   MOLECULE: NEXT TO BRCA1 GENE 1 PROTEIN;                              
1748:  j3vu-A  4.6 19.8  116  1400   10   MOLECULE: PROTOCADHERIN FAT 3;                                       
1749:  crh9-A  4.6 23.7  104  1400    7   MOLECULE: PROTOCADHERIN FAT 1;                                       
1750:  jh4p-A  4.6 27.8  111  1400   10   MOLECULE: PROTOCADHERIN FAT 1;                                       
1751:  er9w-A  4.6 32.7  106  1400    7   MOLECULE: PROTOCADHERIN FAT 1;                                       
1752:  zy8e-A  4.6  9.6   95   338   12   MOLECULE: HLA CLASS I HISTOCOMPATIBILITY ANTIGEN, ALPHA CHA          
1753:  nx0k-A  4.6 15.2   82  1400    9   MOLECULE: PROTOCADHERIN FAT 4;                                       
1754:  v8zh-A  4.6 14.5  107   798   10   MOLECULE: INTEGRIN BETA-7;                                           
1755:  jsv3-A  4.6 15.5  102  1400    8   MOLECULE: EXTRACELLULAR MATRIX ORGANIZING PROTEIN FRAS1;             
1756:  oul8-A  4.6 10.2  124   943    5   MOLECULE: NUCLEAR FACTOR OF ACTIVATED T-CELLS, CYTOPLASMIC           
1757:  tlc4-A  4.6 27.7  103   798   15   MOLECULE: PROTOCADHERIN BETA-13;                                     
1758:  vn2i-A  4.6  3.3   67   118    7   MOLECULE: T CELL RECEPTOR GAMMA VARIABLE 4;                          
1759:  g0aq-A  4.6 14.8  106   640   13   MOLECULE: UROMODULIN;                                                
1760:  mc2a-A  4.6 36.5  102   944   11   MOLECULE: PROTOCADHERIN GAMMA-C5;                                    
1761:  ka2y-A  4.6 19.5  112   906    6   MOLECULE: CADHERIN-2;                                                
1762:  t3bm-A  4.6 14.3   87  1400    8   MOLECULE: PROTOCADHERIN-16;                                          
1763:  vew3-A  4.6 15.8   99  1135    7   MOLECULE: PROTOCADHERIN-18;                                          
1764:  mos7-A  4.6 28.8   97  1400   10   MOLECULE: PROTOCADHERIN FAT 4;                                       
1765:  sz0r-A  4.6 15.9  109   575    8   MOLECULE: TRANSCRIPTION FACTOR COE2;                                 
1766:  w5cp-A  4.6 18.7  115  1400    6   MOLECULE: CADHERIN EGF LAG SEVEN-PASS G-TYPE RECEPTOR 2;             
1767:  yka0-A  4.6 27.4   89  1222   11   MOLECULE: NODAL MODULATOR 1;                                         
1768:  rn6b-A  4.6 26.7  111  1400   10   MOLECULE: PROTOCADHERIN FAT 2;                                       
1769:  ko2x-A  4.6 15.5  104  1400    6   MOLECULE: PROTOCADHERIN FAT 3;                                       
1770:  pdi8-A  4.6 27.1  105   795    9   MOLECULE: PROTOCADHERIN BETA-4;                                      
1771:  j7gb-A  4.6 11.5  113  1400    9   MOLECULE: PROTOCADHERIN FAT 1;                                       
1772:  qj8j-A  4.6 17.1  124  1192    9   MOLECULE: PROTEIN WWC2;                                              
1773:  ctw7-A  4.6 24.4  120   263   13   MOLECULE: UROPLAKIN-3B-LIKE PROTEIN 2;                               
1774:  r1zq-A  4.6 19.8   99  1400   15   MOLECULE: CADHERIN-23;                                               
1775:  nnf9-A  4.6  9.1  102   619    5   MOLECULE: PROTO-ONCOGENE C-REL;                                      
1776:  iq0q-A  4.6  4.5  107   663    6   MOLECULE: PROTEIN-ARGININE DEIMINASE TYPE-1;                         
1777:  voq2-A  4.6  3.7   91   555    8   MOLECULE: SYNAPTOTAGMIN-14;                                          
1778:  naq6-A  4.6  8.6   95  2169    8   MOLECULE: MUCIN-4;                                                   
1779:  ku4f-A  4.6 17.3   97   776   11   MOLECULE: PROTOCADHERIN BETA-16;                                     
1780:  qb5j-A  4.6  5.6  100  1411    1   MOLECULE: REGULATING SYNAPTIC MEMBRANE EXOCYTOSIS PROTEIN 2          
1781:  wmr4-A  4.6 29.0  101   832    8   MOLECULE: CADHERIN-17;                                               
1782:  b9sa-A  4.6 26.9   89  1400    9   MOLECULE: CADHERIN-23;                                               
1783:  im6g-A  4.6 20.3  109   300    6   MOLECULE: TRANSMEMBRANE PROTEIN 158;                                 
1784:  gu5f-A  4.6 15.4  110  1400   11   MOLECULE: PROTOCADHERIN FAT 2;                                       
1785:  e4bz-A  4.6 15.5  100  1400    7   MOLECULE: PROTOCADHERIN FAT 3;                                       
1786:  yfd0-A  4.6 14.8  126  1400   11   MOLECULE: PROTOCADHERIN FAT 4;                                       
1787:  qzf0-A  4.6 24.3   99  1692    6   MOLECULE: REGULATING SYNAPTIC MEMBRANE EXOCYTOSIS PROTEIN 1          
1788:  qis0-A  4.6 29.2  118  1400    8   MOLECULE: PROTOCADHERIN FAT 3;                                       
1789:  nx5h-A  4.6 12.4   94  1400    4   MOLECULE: PROTOCADHERIN FAT 3;                                       
1790:  f5xg-A  4.6 27.8   99  1400    8   MOLECULE: PROTOCADHERIN FAT 4;                                       
1791:  f4kp-A  4.6  4.4   85   828    5   MOLECULE: SH3-CONTAINING GRB2-LIKE PROTEIN 3-INTERACTING PR          
1792:  ad9q-A  4.6  2.2   65   114   11   MOLECULE: PROBABLE NON-FUNCTIONAL IMMUNOGLOBULIN LAMBDA VAR          
1793:  m6xh-A  4.6  4.3   86   810    8   MOLECULE: F-BAR DOMAIN ONLY PROTEIN 2;                               
1794:  b8el-A  4.6 21.2  101  1531    7   MOLECULE: NUCLEAR FACTOR OF ACTIVATED T-CELLS 5;                     
1795:  d2hc-A  4.6 16.5   84  1400   11   MOLECULE: CADHERIN EGF LAG SEVEN-PASS G-TYPE RECEPTOR 2;             
1796:  nxe9-A  4.6  9.1   92  1400    8   MOLECULE: PROTOCADHERIN FAT 4;                                       
1797:  n6oy-A  4.6 17.7  105  1377   10   MOLECULE: COLLAGEN ALPHA-3(VI) CHAIN;                                
1798:  fid0-A  4.6  7.5   93   590    0   MOLECULE: SYNAPTOTAGMIN-3;                                           
1799:  rb3d-A  4.6 23.9   84  1400   11   MOLECULE: PROTOCADHERIN FAT 3;                                       
1800:  o0rn-A  4.6 15.8  106  1400    7   MOLECULE: PROTOCADHERIN FAT 1;                                       
1801:  r3js-A  4.6 10.7   97   483    4   MOLECULE: SWI/SNF-RELATED MATRIX-ASSOCIATED ACTIN-DEPENDENT          
1802:  l4if-A  4.5 17.6  115   934    7   MOLECULE: SYNAPTOTAGMIN-LIKE PROTEIN 2;                              
1803:  kj1o-A  4.5  4.4   87  1104   10   MOLECULE: EXTENDED SYNAPTOTAGMIN-1;                                  
1804:  dl6e-A  4.5 18.5  120   610    4   MOLECULE: SYNAPTOTAGMIN-LIKE PROTEIN 3;                              
1805:  wt0l-A  4.5 24.9  126  1426    2   MOLECULE: NEPHROCYSTIN-4;                                            
1806:  tgy6-A  4.5 14.4  116   788    7   MOLECULE: CADHERIN-RELATED FAMILY MEMBER 4;                          
1807:  q7bi-A  4.5 16.1   97   871    7   MOLECULE: COATOMER SUBUNIT GAMMA-2;                                  
1808:  kaw6-A  4.5  3.5   89   510    1   MOLECULE: SYNAPTOTAGMIN-6;                                           
1809:  fi5l-A  4.5  9.7  102   671    6   MOLECULE: SYNAPTOTAGMIN-LIKE PROTEIN 4;                              
1810:  eba0-A  4.5 13.5   99   694    9   MOLECULE: RABPHILIN-3A;                                              
1811:  sq2m-A  4.5  6.8   94  1400   11   MOLECULE: PROTOCADHERIN FAT 2;                                       
1812:  vjo0-A  4.5 11.8  110   393   10   MOLECULE: CELLULAR TUMOR ANTIGEN P53;                                
1813:  l5gb-A  4.5 24.0   94  1357   12   MOLECULE: PROTOCADHERIN FAT 3;                                       
1814:  aa6n-A  4.5  5.7   93  1400   14   MOLECULE: PROTOCADHERIN FAT 2;                                       
1815:  xu6t-A  4.5 26.6  119   822    9   MOLECULE: SUSHI DOMAIN-CONTAINING PROTEIN 2;                         
1816:  uz6t-A  4.5 14.2  107  1400    8   MOLECULE: PROTOCADHERIN FAT 3;                                       
1817:  um4c-A  4.5  4.2  111   663   10   MOLECULE: PROTEIN-ARGININE DEIMINASE TYPE-4;                         
1818:  ml3e-A  4.5  5.0   99   921    6   MOLECULE: EXTENDED SYNAPTOTAGMIN-2;                                  
1819:  gl7o-A  4.5  9.8  119   415    8   MOLECULE: ZONA PELLUCIDA-LIKE DOMAIN-CONTAINING PROTEIN 1;           
1820:  si5t-A  4.5 16.0   94   826   13   MOLECULE: PROTEIN FAM171A2;                                          
1821:  p5qq-A  4.5 14.0  112  1003   10   MOLECULE: HELICASE MOV-10;                                           
1822:  xna1-A  4.5 24.6  114  1400    6   MOLECULE: PROTOCADHERIN FAT 1;                                       
1823:  hjc8-A  4.5 18.0   90  1400    9   MOLECULE: PROTOCADHERIN-16;                                          
1824:  l9hh-A  4.5 14.7   98  1400   11   MOLECULE: HYDROCEPHALUS-INDUCING PROTEIN HOMOLOG;                    
1825:  mex6-A  4.5  5.9   97   409    7   MOLECULE: BETA-ARRESTIN-2;                                           
1826:  bmu5-A  4.5 14.3   92   702    4   MOLECULE: 1,4-ALPHA-GLUCAN-BRANCHING ENZYME;                         
1827:  qff6-A  4.5 12.8  104  1400    9   MOLECULE: PROTOCADHERIN-23;                                          
1828:  g5qw-A  4.5 16.5   98   930    4   MOLECULE: INTER-ALPHA-TRYPSIN INHIBITOR HEAVY CHAIN H4;              
1829:  dkn0-A  4.5 14.5   93  1349    5   MOLECULE: PROTOCADHERIN FAT 2;                                       
1830:  qc4t-A  4.5 24.8  112   932    5   MOLECULE: PROTOCADHERIN GAMMA-A9;                                    
1831:  fb3m-A  4.5 21.2   91   930    9   MOLECULE: PROTOCADHERIN GAMMA-B6;                                    
1832:  z3dv-A  4.5 25.6  121   798   14   MOLECULE: CATION CHANNEL SPERM-ASSOCIATED PROTEIN SUBUNIT D          
1833:  m6ce-A  4.5 29.4   84  1400   12   MOLECULE: PROTOCADHERIN-16;                                          
1834:  yf3b-A  4.5 13.1   93  1400    4   MOLECULE: PROTOCADHERIN FAT 3;                                       
1835:  br7p-A  4.5 13.0   95   401    7   MOLECULE: SYNAPTOTAGMIN-8;                                           
1836:  ytv3-A  4.5 19.7   88  1400    9   MOLECULE: CADHERIN EGF LAG SEVEN-PASS G-TYPE RECEPTOR 3;             
1837:  y1li-A  4.5 22.8   90  1400    1   MOLECULE: PROTOCADHERIN-16;                                          
1838:  ne5c-A  4.5  9.1  100  1400    6   MOLECULE: PROTOCADHERIN FAT 2;                                       
1839:  uex8-A  4.5 11.2  104  1025    5   MOLECULE: LEUCYL-CYSTINYL AMINOPEPTIDASE;                            
1840:  vf5z-A  4.5 25.4  111  1883    5   MOLECULE: TRANSMEMBRANE PROTEIN 131;                                 
1841:  ldv9-A  4.5 15.8   94   326   13   MOLECULE: TRANSMEMBRANE PROTEIN PVRIG;                               
1842:  opn9-A  4.4  5.9   84  1634    5   MOLECULE: PHOSPHATIDYLINOSITOL 4-PHOSPHATE 3-KINASE C2 DOMA          
1843:  yoe3-A  4.4 20.1  118   502    3   MOLECULE: ALPHA-GLOBIN TRANSCRIPTION FACTOR CP2;                     
1844:  yg2r-A  4.4 18.1   99   826    6   MOLECULE: PROTEIN FAM171B;                                           
1845:  wfd2-A  4.4 20.7  139  1148   10   MOLECULE: TRAFFICKING PROTEIN PARTICLE COMPLEX SUBUNIT 9;            
1846:  r5ok-A  4.4  6.5   84  1591    8   MOLECULE: PROTEIN UNC-13 HOMOLOG B;                                  
1847:  wiy9-A  4.4 14.9  106  1114    6   MOLECULE: PROTO-ONCOGENE TYROSINE-PROTEIN KINASE RECEPTOR R          
1848:  l0iv-A  4.4 18.1  109  1400   11   MOLECULE: PROTOCADHERIN-23;                                          
1849:  g3rx-A  4.4 27.8   91  1532   12   MOLECULE: GLYCOGEN DEBRANCHING ENZYME;                               
1850:  hi9q-A  4.4  7.3   95   850    8   MOLECULE: RAS GTPASE-ACTIVATING PROTEIN 2;                           
1851:  ik7k-A  4.4 19.7  113   910    3   MOLECULE: MYELIN REGULATORY FACTOR-LIKE PROTEIN;                     
1852:  zvk7-A  4.4 25.6  100  1159    9   MOLECULE: PROTOCADHERIN-17;                                          
1853:  ayz0-A  4.4 15.7   93   464    6   MOLECULE: SUSHI REPEAT-CONTAINING PROTEIN SRPX;                      
1854:  woo4-A  4.4  7.0   81  1400    9   MOLECULE: CADHERIN EGF LAG SEVEN-PASS G-TYPE RECEPTOR 2;             
1855:  u0vx-A  4.4 28.6   92  1400    9   MOLECULE: PROTOCADHERIN-23;                                          
1856:  ctu6-A  4.4 10.0  109  1400    9   MOLECULE: PROTOCADHERIN FAT 3;                                       
1857:  qhr1-A  4.4 21.9  101   499    6   MOLECULE: PUTATIVE DBH-LIKE MONOOXYGENASE PROTEIN 2;                 
1858:  jw4d-A  4.4 19.5  104   910   15   MOLECULE: P53-INDUCED DEATH DOMAIN-CONTAINING PROTEIN 1;             
1859:  zc5o-A  4.4 16.0   84   819   13   MOLECULE: CADHERIN-24;                                               
1860:  qta2-A  4.4  7.7   87   250   10   MOLECULE: TRANSMEMBRANE PROTEIN 106C;                                
1861:  irg5-A  4.4 14.1   93  1400    8   MOLECULE: SUSHI, VON WILLEBRAND FACTOR TYPE A, EGF AND PENT          
1862:  zur9-A  4.4 23.5  106   636    4   MOLECULE: TUMOR PROTEIN P73;                                         
1863:  ugc6-A  4.4 11.4   95  1400   11   MOLECULE: HYDROCEPHALUS-INDUCING PROTEIN HOMOLOG;                    
1864:  hkh5-A  4.4  4.2   85   418    5   MOLECULE: AP-3 COMPLEX SUBUNIT MU-2;                                 
1865:  leo3-A  4.4 14.5  101  1400    7   MOLECULE: PROTOCADHERIN FAT 3;                                       
1866:  wyg0-A  4.4 31.5   97   950    9   MOLECULE: PROTOCADHERIN ALPHA-13;                                    
1867:  i6ed-A  4.4  6.7  106  1258    6   MOLECULE: PHOSPHATIDYLINOSITOL 3,4,5-TRISPHOSPHATE 5-PHOSPH          
1868:  ftj2-A  4.4 13.8   92  1400   11   MOLECULE: PROTOCADHERIN FAT 4;                                       
1869:  zmf9-A  4.4 23.1   98   938    8   MOLECULE: PROTOCADHERIN GAMMA-C4;                                    
1870:  knl5-A  4.4  6.9   99   580   10   MOLECULE: TRIPARTITE MOTIF-CONTAINING PROTEIN 45;                    
1871:  gt6l-A  4.4 16.8   96  1340    9   MOLECULE: PROTOCADHERIN-11 Y-LINKED;                                 
1872:  s8nb-A  4.4 22.8   98  1400   13   MOLECULE: PROTOCADHERIN FAT 3;                                       
1873:  yy1e-A  4.4 15.2  105  1400    6   MOLECULE: PROTOCADHERIN FAT 2;                                       
1874:  tuf0-A  4.4 14.8  104  1400    4   MOLECULE: PROTOCADHERIN-23;                                          
1875:  hl5j-A  4.4 20.7  115  2136   16   MOLECULE: U5 SMALL NUCLEAR RIBONUCLEOPROTEIN 200 KDA HELICA          
1876:  kr2l-A  4.4  7.4   93   262    4   MOLECULE: TRANSMEMBRANE PROTEIN 106A;                                
1877:  tek2-A  4.4  8.3   99   803    7   MOLECULE: RAS GTPASE-ACTIVATING PROTEIN 4;                           
1878:  n2og-A  4.4 13.2   89  1400    3   MOLECULE: PROTOCADHERIN FAT 4;                                       
1879:  c8ue-A  4.4  7.3  101   804    7   MOLECULE: RASGAP-ACTIVATING-LIKE PROTEIN 1;                          
1880:  eur8-A  4.4 24.1  107   566    8   MOLECULE: BETA-1,4 N-ACETYLGALACTOSAMINYLTRANSFERASE 2;              
1881:  vju9-A  4.4 21.4   85   963    5   MOLECULE: PROTOCADHERIN ALPHA-C1;                                    
1882:  fpa5-A  4.4 16.9  112  1188    9   MOLECULE: INTEGRIN ALPHA-11;                                         
1883:  c8ip-A  4.4 10.6   94  1400    9   MOLECULE: CADHERIN EGF LAG SEVEN-PASS G-TYPE RECEPTOR 1;             
1884:  aff1-A  4.4 21.2  107  1400    6   MOLECULE: CILIA- AND FLAGELLA-ASSOCIATED PROTEIN 47;                 
1885:  iaj8-A  4.4  3.5   87   425    5   MOLECULE: SYNAPTOTAGMIN-4;                                           
1886:  p5zd-A  4.4  3.5   89   422    6   MOLECULE: SYNAPTOTAGMIN-1;                                           
1887:  vqa7-A  4.4  9.2   81  1400    9   MOLECULE: HYDROCEPHALUS-INDUCING PROTEIN HOMOLOG;                    
1888:  rny3-A  4.4  6.2   88  1400    3   MOLECULE: PROTOCADHERIN FAT 4;                                       
1889:  r5ym-A  4.4  5.7  104   671    8   MOLECULE: PROTEIN KINASE C BETA TYPE;                                
1890:  jxk0-A  4.4 14.3  120  1400    7   MOLECULE: HYDROCEPHALUS-INDUCING PROTEIN HOMOLOG;                    
1891:  ftr4-A  4.4 20.1  107  1400    9   MOLECULE: PROTOCADHERIN FAT 2;                                       
1892:  rn8l-A  4.3 21.0   93  1400    8   MOLECULE: PROTEIN PICCOLO;                                           
1893:  dyq9-A  4.3  3.5   88   369    8   MOLECULE: C2 CALCIUM-DEPENDENT DOMAIN-CONTAINING PROTEIN 4A          
1894:  f6ym-A  4.3  7.0   88  2214    5   MOLECULE: PROTEIN UNC-13 HOMOLOG C;                                  
1895:  vis4-A  4.3 18.0   98  1400   10   MOLECULE: E3 UBIQUITIN-PROTEIN LIGASE RNF213;                        
1896:  wc9x-A  4.3 26.7  127   750    8   MOLECULE: SIGNAL TRANSDUCER AND ACTIVATOR OF TRANSCRIPTION           
1897:  zm9k-A  4.3 18.4  121   578    8   MOLECULE: GPI TRANSAMIDASE COMPONENT PIG-T;                          
1898:  r1mj-A  4.3  5.8   97   834    8   MOLECULE: RAS GTPASE-ACTIVATING PROTEIN 3;                           
1899:  j5wb-A  4.3 22.9   93   937   12   MOLECULE: PROTOCADHERIN ALPHA-7;                                     
1900:  ll5j-A  4.3 29.6  106  1400    8   MOLECULE: PROTOCADHERIN FAT 2;                                       
1901:  dr3e-A  4.3 15.7   99  1400   10   MOLECULE: PROTOCADHERIN-16;                                          
1902:  eg2z-A  4.3 22.3   94   789    7   MOLECULE: CADHERIN-9;                                                
1903:  g6ql-A  4.3 22.0   99  1400    7   MOLECULE: HYDROCEPHALUS-INDUCING PROTEIN HOMOLOG;                    
1904:  db4e-A  4.3 15.0   99   901    8   MOLECULE: DESMOCOLLIN-2;                                             
1905:  bb0f-A  4.3 17.7  110   955   15   MOLECULE: CALSYNTENIN-2;                                             
1906:  x1tm-A  4.3 24.4   94  1354    7   MOLECULE: CADHERIN-23;                                               
1907:  alh0-A  4.3 13.3   99   931    8   MOLECULE: PROTOCADHERIN GAMMA-A5;                                    
1908:  sct4-A  4.3 12.9  109   602    6   MOLECULE: TRANSCRIPTION FACTOR COE4;                                 
1909:  mdh8-A  4.3 10.7  122   815   10   MOLECULE: RAB GTPASE-ACTIVATING PROTEIN 1-LIKE;                      
1910:  ypf6-A  4.3 19.4   96   556   19   MOLECULE: B-LYMPHOCYTE ANTIGEN CD19;                                 
1911:  p8bs-A  4.3 19.5  116   803    7   MOLECULE: RAS GTPASE-ACTIVATING PROTEIN 4B;                          
1912:  tey4-A  4.3 13.6   89   465   10   MOLECULE: SUSHI REPEAT-CONTAINING PROTEIN SRPX2;                     
1913:  ui8i-A  4.3 13.7   89   661    7   MOLECULE: KYPHOSCOLIOSIS PEPTIDASE;                                  
1914:  jip3-A  4.3 14.9   91   661    8   MOLECULE: CARTILAGE ACIDIC PROTEIN 1;                                
1915:  en9p-A  4.3 11.1  107   591    7   MOLECULE: TRANSCRIPTION FACTOR COE1;                                 
1916:  nk2l-A  4.3  8.2  102   227    2   MOLECULE: YEATS DOMAIN-CONTAINING PROTEIN 4;                         
1917:  gcg5-A  4.3  3.9   89   490    7   MOLECULE: TANDEM C2 DOMAINS NUCLEAR PROTEIN;                         
1918:  i3he-A  4.3 13.0  101   948    9   MOLECULE: PROTOCADHERIN ALPHA-2;                                     
1919:  spd8-A  4.3 16.6   90   697    8   MOLECULE: TECTONIC-2;                                                
1920:  pcv5-A  4.3 13.0   89   279    4   MOLECULE: SODIUM/POTASSIUM-TRANSPORTING ATPASE SUBUNIT BETA          
1921:  bq7q-A  4.3 21.5   95  1400   12   MOLECULE: FIBROCYSTIN-L;                                             
1922:  nsr2-A  4.3  6.5   93  2413   10   MOLECULE: DELETED IN MALIGNANT BRAIN TUMORS 1 PROTEIN;               
1923:  fhw4-A  4.3 18.2   98  1400    8   MOLECULE: CADHERIN-23;                                               
1924:  dx6o-A  4.3 10.5  105  1199   10   MOLECULE: TRANSCRIPTION INITIATION FACTOR TFIID SUBUNIT 2;           
1925:  ckj1-A  4.3 19.5  107   911    5   MOLECULE: INTER-ALPHA-TRYPSIN INHIBITOR HEAVY CHAIN H1;              
1926:  o5ig-A  4.3 23.5   84   799   12   MOLECULE: CADHERIN-8;                                                
1927:  nkk4-A  4.3  4.2   83   418    5   MOLECULE: AP-3 COMPLEX SUBUNIT MU-1;                                 
1928:  ri0p-A  4.3 17.7  128  1400   10   MOLECULE: FIBROCYSTIN-L;                                             
1929:  y1ff-A  4.3  8.9   96  1400    7   MOLECULE: PROTOCADHERIN FAT 1;                                       
1930:  b2yu-A  4.3 12.6  100  1400    7   MOLECULE: HYDROCEPHALUS-INDUCING PROTEIN HOMOLOG;                    
1931:  v9rn-A  4.3 16.3   90  1400    7   MOLECULE: CADHERIN EGF LAG SEVEN-PASS G-TYPE RECEPTOR 3;             
1932:  ipx8-A  4.3 21.0  102  1388    6   MOLECULE: PROTOCADHERIN FAT 1;                                       
1933:  j8mk-A  4.3 13.9   95  1400    6   MOLECULE: CADHERIN EGF LAG SEVEN-PASS G-TYPE RECEPTOR 3;             
1934:  ji2k-A  4.3  9.5  101   672    7   MOLECULE: PROTEIN KINASE C ALPHA TYPE;                               
1935:  a1hb-A  4.3 20.3  103  1400    8   MOLECULE: PROTOCADHERIN FAT 1;                                       
1936:  v9nv-A  4.3 15.5   81   158   10   MOLECULE: OOCYTE-SECRETED PROTEIN 2;                                 
1937:  q6zu-A  4.3 11.6  106   437    7   MOLECULE: EPSILON-SARCOGLYCAN;                                       
1938:  v3ic-A  4.3 11.9   90   960    6   MOLECULE: ENDOPLASMIC RETICULUM AMINOPEPTIDASE 2;                    
1939:  inh8-A  4.3 19.1   95   932    7   MOLECULE: PROTOCADHERIN GAMMA-A7;                                    
1940:  wat6-A  4.2 11.7  123   316   15   MOLECULE: TRANSFORMING GROWTH FACTOR-BETA RECEPTOR TYPE 3-L          
1941:  z6wq-A  4.2  8.3   94   471    5   MOLECULE: F-BOX ONLY PROTEIN 3;                                      
1942:  tuh3-A  4.2 16.4  102  1400    6   MOLECULE: E3 UBIQUITIN-PROTEIN LIGASE RNF213;                        
1943:  py4n-A  4.2  7.1  104   886    6   MOLECULE: EXTENDED SYNAPTOTAGMIN-3;                                  
1944:  ai0z-A  4.2 16.7  101   418    5   MOLECULE: BILE ACID-COA:AMINO ACID N-ACYLTRANSFERASE;                
1945:  jyv4-A  4.2 26.1   84   890   11   MOLECULE: PROTEIN FAM171A1;                                          
1946:  v7kz-A  4.2 15.5   91   290    3   MOLECULE: SODIUM/POTASSIUM-TRANSPORTING ATPASE SUBUNIT BETA          
1947:  o9ro-A  4.2 25.7  103   882    8   MOLECULE: CADHERIN-1;                                                
1948:  dhe6-A  4.2 18.4   95  1400   13   MOLECULE: PROTOCADHERIN-16;                                          
1949:  mp3i-A  4.2  9.7   81   726   14   MOLECULE: NHL REPEAT-CONTAINING PROTEIN 2;                           
1950:  c3op-A  4.2 12.8  108   859    8   MOLECULE: FANCONI ANEMIA GROUP B PROTEIN;                            
1951:  kvi0-A  4.2  7.7  107   665    7   MOLECULE: PROTEIN-ARGININE DEIMINASE TYPE-2;                         
1952:  yz4z-A  4.2 16.9   92   785   12   MOLECULE: CADHERIN-7;                                                
1953:  ikv5-A  4.2 13.0   94  1400   12   MOLECULE: CADHERIN-23;                                               
1954:  h5bg-A  4.2  3.9   68   118    7   MOLECULE: T CELL RECEPTOR GAMMA VARIABLE 5;                          
1955:  ch5e-A  4.2 16.3   97   791    6   MOLECULE: INTERLEUKIN-17 RECEPTOR C;                                 
1956:  qpv0-A  4.2 19.1  119  1151    5   MOLECULE: MYELIN REGULATORY FACTOR;                                  
1957:  cwr4-A  4.2 21.4   96   241   13   MOLECULE: MEGAKARYOCYTE AND PLATELET INHIBITORY RECEPTOR G6          
1958:  e0we-A  4.2 16.6   97  1400    9   MOLECULE: PROTOCADHERIN FAT 1;                                       
1959:  anb4-A  4.2 21.2   99   934    2   MOLECULE: PROTOCADHERIN GAMMA-C3;                                    
1960:  gf8e-A  4.2 21.9   98  1400   10   MOLECULE: CADHERIN EGF LAG SEVEN-PASS G-TYPE RECEPTOR 3;             
1961:  acz0-A  4.2 10.6   95   697    9   MOLECULE: PROTEIN KINASE C GAMMA TYPE;                               
1962:  deq1-A  4.2  3.1   87   204    8   MOLECULE: RHO GDP-DISSOCIATION INHIBITOR 1;                          
1963:  un9r-A  4.2 15.8  102   798   12   MOLECULE: INTEGRIN BETA-1;                                           
1964:  qpl7-A  4.2 12.2   90   941    4   MOLECULE: ENDOPLASMIC RETICULUM AMINOPEPTIDASE 1;                    
1965:  ejb9-A  4.2 16.6   97   829    4   MOLECULE: CADHERIN-3;                                                
1966:  kov8-A  4.2  8.7  103  1400   11   MOLECULE: PROTOCADHERIN FAT 3;                                       
1967:  yn5l-A  4.2 17.4  102   537   12   MOLECULE: PANCREATIC SECRETORY GRANULE MEMBRANE MAJOR GLYCO          
1968:  l9nh-A  4.2 20.5   85   931    6   MOLECULE: PROTOCADHERIN GAMMA-B2;                                    
1969:  cc8c-A  4.2  8.9   84  1400    7   MOLECULE: PROTOCADHERIN FAT 1;                                       
1970:  vt5u-A  4.2 12.4   98  1400    9   MOLECULE: PROTOCADHERIN FAT 1;                                       
1971:  u5za-A  4.2 17.7   75   272   13   MOLECULE: 5'-AMP-ACTIVATED PROTEIN KINASE SUBUNIT BETA-2;            
1972:  e8zg-A  4.1  2.8   68   117   10   MOLECULE: PROBABLE NON-FUNCTIONAL T CELL RECEPTOR GAMMA VAR          
1973:  tmd3-A  4.1 18.2  101  1342    9   MOLECULE: PROTEIN PICCOLO;                                           
1974:  hnx4-A  4.1 21.7  108   540    8   MOLECULE: ZONA PELLUCIDA SPERM-BINDING PROTEIN 4;                    
1975:  b7tt-A  4.1 12.8  106  1400    9   MOLECULE: PROTOCADHERIN-23;                                          
1976:  fui6-A  4.1 20.2   92   769    3   MOLECULE: INTEGRIN BETA-8;                                           
1977:  c5of-A  4.1 21.8  105   364    9   MOLECULE: HEPATITIS A VIRUS CELLULAR RECEPTOR 1;                     
1978:  td2o-A  4.1 25.6   85  1400   11   MOLECULE: CADHERIN EGF LAG SEVEN-PASS G-TYPE RECEPTOR 3;             
1979:  b7ej-A  4.1 22.3  108  1400   10   MOLECULE: HYDROCEPHALUS-INDUCING PROTEIN HOMOLOG;                    
1980:  vxq3-A  4.1 25.9   90  1400   11   MOLECULE: CADHERIN EGF LAG SEVEN-PASS G-TYPE RECEPTOR 1;             
1981:  trd4-A  4.1  2.9   83   203   12   MOLECULE: UNCHARACTERIZED PROTEIN;                                   
1982:  j7pp-A  4.1  4.4   87   453   13   MOLECULE: AP-4 COMPLEX SUBUNIT MU-1;                                 
1983:  mc6z-A  4.1  4.2  106   537    8   MOLECULE: COPINE-3;                                                  
1984:  jh4f-A  4.1  5.5  110   799    9   MOLECULE: PROTEIN PHOSPHATASE 1 REGULATORY SUBUNIT 3F;               
1985:  st8o-A  4.1 10.9  104   531    8   MOLECULE: SWI/SNF-RELATED MATRIX-ASSOCIATED ACTIN-DEPENDENT          
1986:  zug6-A  4.1 14.8  100  1007    8   MOLECULE: PROTOCADHERIN ALPHA-C2;                                    
1987:  s6tu-A  4.1 18.9  102   840    5   MOLECULE: CILIA- AND FLAGELLA-ASSOCIATED PROTEIN 221;                
1988:  rg9t-A  4.1 20.6  104   706    5   MOLECULE: PHOSPHOLIPID TRANSFER PROTEIN C2CD2L;                      
1989:  c2hu-A  4.1 25.3  103  1026   14   MOLECULE: CADHERIN-LIKE AND PC-ESTERASE DOMAIN-CONTAINING P          
1990:  ivz0-A  4.1 25.0   96   796   10   MOLECULE: PROTOCADHERIN BETA-3;                                      
1991:  has6-A  4.1 12.1  104   387   13   MOLECULE: ALPHA-SARCOGLYCAN;                                         
1992:  twj9-A  4.1  6.8   94   894   12   MOLECULE: DESMOCOLLIN-1;                                             
1993:  shy3-A  4.1 11.8   73   193    7   MOLECULE: OOCYTE-SECRETED PROTEIN 3;                                 
1994:  axy3-A  4.1 25.0   93  1400   10   MOLECULE: CADHERIN EGF LAG SEVEN-PASS G-TYPE RECEPTOR 2;             
1995:  j0iq-A  4.1 25.1   82  1400    5   MOLECULE: CADHERIN EGF LAG SEVEN-PASS G-TYPE RECEPTOR 2;             
1996:  ype6-A  4.1 15.0   96   837   15   MOLECULE: SEMAPHORIN-4B;                                             
1997:  ryw4-A  4.1 21.1  104  2073    3   MOLECULE: DEDICATOR OF CYTOKINESIS PROTEIN 11;                       
1998:  pk1y-A  4.1  4.5  101   548    6   MOLECULE: COPINE-2;                                                  
1999:  hy5h-A  4.1 25.6   84   801   10   MOLECULE: CADHERIN-20;                                               
2000:  p5of-A  4.1 14.0  105   563    5   MOLECULE: RHOTEKIN;                                                  
2001:  drg2-A  4.1 16.2  114   788    5   MOLECULE: INTEGRIN BETA-6;                                           
2002:  j5iu-A  4.1 26.1  114   607    4   MOLECULE: T-BOX TRANSCRIPTION FACTOR TBX18;                          
2003:  kxf8-A  4.1 25.7   87   593    6   MOLECULE: COPINE-5;                                                  
2004:  m3rc-A  4.1 19.9  116  1400    9   MOLECULE: FIBROCYSTIN-L;                                             
2005:  wz9v-A  4.1 24.4  104  1231    6   MOLECULE: EH DOMAIN-BINDING PROTEIN 1;                               
2006:  sos1-A  4.1 17.9  112  1400    9   MOLECULE: CILIA- AND FLAGELLA-ASSOCIATED PROTEIN 47;                 
2007:  whg6-A  4.1  7.3  100   274    9   MOLECULE: TRANSMEMBRANE PROTEIN 106B;                                
2008:  x5mr-A  4.0 15.7   93   874    8   MOLECULE: COATOMER SUBUNIT GAMMA-1;                                  
2009:  yt3o-A  4.0 15.8  103   845    8   MOLECULE: CADHERIN-RELATED FAMILY MEMBER 5;                          
2010:  ccz8-A  4.0 18.1   94   832   10   MOLECULE: CADHERIN-LIKE PROTEIN 26;                                  
2011:  s8mu-A  4.0  3.9   96   557    7   MOLECULE: COPINE-4;                                                  
2012:  c3cu-A  4.0 24.7   90  1400   12   MOLECULE: CADHERIN EGF LAG SEVEN-PASS G-TYPE RECEPTOR 1;             
2013:  eh9l-A  4.0  9.1  101   622    3   MOLECULE: COILED-COIL DOMAIN-CONTAINING PROTEIN 17;                  
2014:  kl3y-A  4.0 13.9  106  1942    7   MOLECULE: PROBABLE HELICASE WITH ZINC FINGER DOMAIN;                 
2015:  si4y-A  4.0 17.5  116   680    6   MOLECULE: TUMOR PROTEIN 63;                                          
2016:  yti8-A  4.0 10.4   85   214    5   MOLECULE: IMMUNOGLOBULIN LAMBDA-LIKE POLYPEPTIDE 5;                  
2017:  qhl7-A  4.0  4.5   98   344   10   MOLECULE: DOMON DOMAIN-CONTAINING PROTEIN FRRS1L;                    
2018:  nx7y-A  4.0  7.0   96   435    8   MOLECULE: TRANSCRIPTIONAL ENHANCER FACTOR TEF-5;                     
2019:  jm4v-A  4.0  8.7   98   332   10   MOLECULE: CELL GROWTH REGULATOR WITH RING FINGER DOMAIN PRO          
2020:  jcn1-A  4.0 30.5   92   784    7   MOLECULE: CADHERIN-5;                                                
2021:  n9me-A  4.0  6.8  120   977    7   MOLECULE: AP-2 COMPLEX SUBUNIT ALPHA-1;                              
2022:  uu6p-A  4.0 14.2   93  1400   12   MOLECULE: FIBROCYSTIN-L;                                             
2023:  ily3-A  4.0 12.2   91  1400    7   MOLECULE: PROTOCADHERIN FAT 4;                                       
2024:  n9by-A  4.0  3.1   83   199    8   MOLECULE: UPF0462 PROTEIN C4ORF33;                                   
2025:  g9qt-A  4.0  3.8   80  1703    6   MOLECULE: PROTEIN UNC-13 HOMOLOG A;                                  
2026:  n4pt-A  4.0 27.2   90   564    9   MOLECULE: COPINE-8;                                                  
2027:  wml2-A  4.0 12.5   81   510    6   MOLECULE: F-BOX ONLY PROTEIN 15;                                     
2028:  c7ns-A  4.0  6.5   97   942    8   MOLECULE: INTER-ALPHA-TRYPSIN INHIBITOR HEAVY CHAIN H5;              
2029:  skl8-A  4.0 10.3  100   515    5   MOLECULE: SWI/SNF-RELATED MATRIX-ASSOCIATED ACTIN-DEPENDENT          
2030:  f0qz-A  3.9  7.3   85   213    5   MOLECULE: IMMUNOGLOBULIN LAMBDA-LIKE POLYPEPTIDE 1;                  
2031:  c8bf-A  3.9 16.1  122  1400    7   MOLECULE: FIBROCYSTIN-L;                                             
2032:  nds9-A  3.9 12.7   94  1997    6   MOLECULE: OTOFERLIN;                                                 
2033:  rln2-A  3.9 13.3   75   123    3   MOLECULE: PUTATIVE OOCYTE-SECRETED PROTEIN 1 HOMOLOG;                
2034:  dp0m-A  3.9  5.4   93   447   10   MOLECULE: TRANSCRIPTIONAL ENHANCER FACTOR TEF-4;                     
2035:  dv7b-A  3.9 16.8  103   924    0   MOLECULE: INOSITOL POLYPHOSPHATE 4-PHOSPHATASE TYPE II;              
2036:  la9n-A  3.9 11.6   97   901   10   MOLECULE: INOSITOL POLYPHOSPHATE 5-PHOSPHATASE OCRL;                 
2037:  k7nu-A  3.9 14.1  102   939    4   MOLECULE: AP-2 COMPLEX SUBUNIT ALPHA-2;                              
2038:  ct0w-A  3.9 10.4  109   424   10   MOLECULE: ZONA PELLUCIDA SPERM-BINDING PROTEIN 3;                    
2039:  qzg5-A  3.9 25.0  100   794   10   MOLECULE: CADHERIN-12;                                               
2040:  ti7n-A  3.9 14.7   96   797    9   MOLECULE: PROTOCADHERIN BETA-11;                                     
2041:  oq1e-A  3.9 20.2  107   999    7   MOLECULE: DESMOGLEIN-3;                                              
2042:  jg4c-A  3.9 11.4   91  1024    3   MOLECULE: THYROTROPIN-RELEASING HORMONE-DEGRADING ECTOENZYM          
2043:  po3d-A  3.9 14.0   82   672    9   MOLECULE: GLYCEROPHOSPHOCHOLINE PHOSPHODIESTERASE GPCPD1;            
2044:  k1yr-A  3.9 20.8  112  1308    8   MOLECULE: LIMBIN;                                                    
2045:  zye3-A  3.9 14.8   93   786    6   MOLECULE: VON WILLEBRAND FACTOR A DOMAIN-CONTAINING PROTEIN          
2046:  dzh4-A  3.9 13.2  104   993   10   MOLECULE: TYPE II INOSITOL 1,4,5-TRISPHOSPHATE 5-PHOSPHATAS          
2047:  c8bi-A  3.9 27.5   83  1400   16   MOLECULE: PROTOCADHERIN FAT 4;                                       
2048:  yhi7-A  3.8  2.8   75   154    9   MOLECULE: SUPEROXIDE DISMUTASE [CU-ZN];                              
2049:  v4mt-A  3.8  3.1   87   201    7   MOLECULE: RHO GDP-DISSOCIATION INHIBITOR 2;                          
2050:  rp8t-A  3.8 11.0  106   562    2   MOLECULE: SYNAPTOTAGMIN-LIKE PROTEIN 1;                              
2051:  u2jz-A  3.8 27.4  123  1069    9   MOLECULE: RAB GTPASE-ACTIVATING PROTEIN 1;                           
2052:  vj1m-A  3.8  4.0   63   105    8   MOLECULE: PROBABLE NON-FUNCTIONAL IMMUNOGLOBULIN LAMBDA VAR          
2053:  cf3a-A  3.8 13.1   88  1070    5   MOLECULE: PHOSPHATIDYLINOSITOL 4,5-BISPHOSPHATE 3-KINASE CA          
2054:  zq0d-A  3.8 10.2   93   431    9   MOLECULE: CASPASE RECRUITMENT DOMAIN-CONTAINING PROTEIN 8;           
2055:  rh4v-A  3.8 15.3  104  1400    7   MOLECULE: ANKYRIN-2;                                                 
2056:  dbb3-A  3.8 20.5  103   596    5   MOLECULE: TRANSCRIPTION FACTOR COE3;                                 
2057:  uex4-A  3.8 16.1   87   713   10   MOLECULE: CADHERIN-13;                                               
2058:  l0fn-A  3.8 36.0  119  1400    8   MOLECULE: CADHERIN-23;                                               
2059:  m5ql-A  3.8 23.0  121  1400    6   MOLECULE: ANKYRIN-3;                                                 
2060:  ba3c-A  3.8 19.0   98  1118    7   MOLECULE: DESMOGLEIN-2;                                              
2061:  hwi5-A  3.8 21.0  103   682    5   MOLECULE: T-BOX BRAIN PROTEIN 1;                                     
2062:  f3kg-A  3.8 23.5   96   617    7   MOLECULE: DOPAMINE BETA-HYDROXYLASE;                                 
2063:  yr3v-A  3.8 16.6  103  1400   13   MOLECULE: FIBROCYSTIN;                                               
2064:  hnh8-A  3.8 24.9  115  1400    7   MOLECULE: PROTOCADHERIN FAT 3;                                       
2065:  by8w-A  3.8 22.5  121  1805    7   MOLECULE: KINESIN-LIKE PROTEIN KIF13A;                               
2066:  int3-A  3.8 15.5   92  1102    9   MOLECULE: UBIQUITIN CARBOXYL-TERMINAL HYDROLASE 7;                   
2067:  reg0-A  3.8  6.1   87  1473   13   MOLECULE: NACHT, LRR AND PYD DOMAINS-CONTAINING PROTEIN 1;           
2068:  hwd3-A  3.8 18.4  109   798    4   MOLECULE: PROTOCADHERIN BETA-14;                                     
2069:  nsu8-A  3.8 12.3   95   788   11   MOLECULE: CADHERIN-10;                                               
2070:  vdu2-A  3.8 21.2  121  1400    7   MOLECULE: FIBROCYSTIN-L;                                             
2071:  vnp4-A  3.8 22.6   85   756    8   MOLECULE: INACTIVE CARBOXYPEPTIDASE-LIKE PROTEIN X2;                 
2072:  e4kz-A  3.8 12.8   87   652   10   MOLECULE: CARBOXYPEPTIDASE Z;                                        
2073:  phk6-A  3.8 27.5   82   828    9   MOLECULE: CADHERIN-22;                                               
2074:  f1ob-A  3.8 16.7  112   263    7   MOLECULE: UROPLAKIN-3B-LIKE PROTEIN 1;                               
2075:  r7gb-A  3.8 25.6   83   212    2   MOLECULE: PLACENTA-SPECIFIC PROTEIN 1;                               
2076:  x7wd-A  3.7 13.5  105   507    5   MOLECULE: PROTEIN O-GLUCOSYLTRANSFERASE 3;                           
2077:  ti8o-A  3.7 15.2  121  1690    7   MOLECULE: KINESIN-LIKE PROTEIN KIF1A;                                
2078:  qm2p-A  3.7 16.8  113  1400    7   MOLECULE: ANKYRIN-3;                                                 
2079:  ty5o-A  3.7 27.6  108  1400    6   MOLECULE: ANKYRIN-3;                                                 
2080:  gro0-A  3.7 15.3  112  1422    2   MOLECULE: YEATS DOMAIN-CONTAINING PROTEIN 2;                         
2081:  wy4n-A  3.7 18.4  106  1400    8   MOLECULE: FIBROCYSTIN;                                               
2082:  z9gi-A  3.7 23.7  112  1400    5   MOLECULE: FIBROCYSTIN-L;                                             
2083:  al6d-A  3.7 13.4   91   291    3   MOLECULE: POTASSIUM-TRANSPORTING ATPASE SUBUNIT BETA;                
2084:  nj4z-A  3.7 14.5   81   238   11   MOLECULE: EPHRIN-A3;                                                 
2085:  jn4c-A  3.7  4.4  120  1400   16   MOLECULE: TRIPLE FUNCTIONAL DOMAIN PROTEIN;                          
2086:  x9zy-A  3.7 29.6  113  1400    5   MOLECULE: ANKYRIN-2;                                                 
2087:  a8yy-A  3.7 14.5  101   609    7   MOLECULE: 2',5'-PHOSPHODIESTERASE 12;                                
2088:  ifj4-A  3.7 23.6  130   790    9   MOLECULE: CADHERIN-18;                                               
2089:  f9kz-A  3.7 12.1   85   964    7   MOLECULE: E3 UBIQUITIN-PROTEIN LIGASE TRIM37;                        
2090:  gri9-A  3.7 19.2  109  2155    6   MOLECULE: ALPHA-TECTORIN;                                            
2091:  t7ci-A  3.7  5.5   93   434    8   MOLECULE: TRANSCRIPTIONAL ENHANCER FACTOR TEF-3;                     
2092:  r6ju-A  3.7 11.0   97   919    7   MOLECULE: PUROMYCIN-SENSITIVE AMINOPEPTIDASE;                        
2093:  zpc2-A  3.7 12.1   96  1400    6   MOLECULE: SUSHI, VON WILLEBRAND FACTOR TYPE A, EGF AND PENT          
2094:  m8br-A  3.7 11.0   93  1094    5   MOLECULE: AP-3 COMPLEX SUBUNIT BETA-1;                               
2095:  v5qb-A  3.7 11.9  127   418    9   MOLECULE: BETA-ARRESTIN-1;                                           
2096:  cak9-A  3.7 12.7   88  1400    5   MOLECULE: PROTOCADHERIN-16;                                          
2097:  a3ta-A  3.7 19.2   95  1189    9   MOLECULE: PHOSPHATIDYLINOSITOL 3,4,5-TRISPHOSPHATE 5-PHOSPH          
2098:  d1yk-A  3.7 17.1  105  1400    8   MOLECULE: SUSHI, VON WILLEBRAND FACTOR TYPE A, EGF AND PENT          
2099:  e3lr-A  3.7 22.2   87  1400    6   MOLECULE: CADHERIN EGF LAG SEVEN-PASS G-TYPE RECEPTOR 2;             
2100:  w4ro-A  3.6 17.7  105   887    6   MOLECULE: PHOSPHATIDYLINOSITOL 3-KINASE CATALYTIC SUBUNIT T          
2101:  iwl5-A  3.6 18.1  121   418   12   MOLECULE: ARRESTIN DOMAIN-CONTAINING PROTEIN 4;                      
2102:  jjm2-A  3.6 11.8   84   781    8   MOLECULE: CYTOSOLIC PHOSPHOLIPASE A2 BETA;                           
2103:  pr0o-A  3.6 25.6  109  1400    9   MOLECULE: ANKYRIN-3;                                                 
2104:  lc3q-A  3.6 17.3   90  1400    8   MOLECULE: ANKYRIN-3;                                                 
2105:  wsq8-A  3.6 17.0  119  1400    6   MOLECULE: ANKYRIN-2;                                                 
2106:  ocx8-A  3.6 15.9   94   380    6   MOLECULE: 39S RIBOSOMAL PROTEIN L38, MITOCHONDRIAL;                  
2107:  ll3u-A  3.6  5.3  103   878    8   MOLECULE: AP-5 COMPLEX SUBUNIT BETA-1;                               
2108:  jdi5-A  3.6  5.3   94   533   11   MOLECULE: BETA-1,4 N-ACETYLGALACTOSAMINYLTRANSFERASE 1;              
2109:  x7gm-A  3.6 17.6   97   501    7   MOLECULE: G PROTEIN-ACTIVATED INWARD RECTIFIER POTASSIUM CH          
2110:  kni5-A  3.6 14.4  119  1400    7   MOLECULE: FIBROCYSTIN-L;                                             
2111:  ws6e-A  3.6 20.3   81   502   14   MOLECULE: NEURONAL ACETYLCHOLINE RECEPTOR SUBUNIT ALPHA-7;           
2112:  yeo6-A  3.6 14.3   99   205   19   MOLECULE: CD83 ANTIGEN;                                              
2113:  zy1f-A  3.6  3.3   93   164    2   MOLECULE: CB1 CANNABINOID RECEPTOR-INTERACTING PROTEIN 1;            
2114:  lze8-A  3.6 17.9  108  1249    3   MOLECULE: TRIPEPTIDYL-PEPTIDASE 2;                                   
2115:  mpv9-A  3.6 21.0   88   796   13   MOLECULE: CADHERIN-11;                                               
2116:  fg8i-A  3.6  5.9   81   762    9   MOLECULE: 1-PHOSPHATIDYLINOSITOL 4,5-BISPHOSPHATE PHOSPHODI          
2117:  d6so-A  3.6 11.3  116  1400    4   MOLECULE: FIBROCYSTIN-L;                                             
2118:  x6hk-A  3.6 20.6  103  1523    6   MOLECULE: EH DOMAIN-BINDING PROTEIN 1-LIKE PROTEIN 1;                
2119:  ia1k-A  3.6  6.8   73   734   10   MOLECULE: PROBABLE CARBOXYPEPTIDASE X1;                              
2120:  qiw1-A  3.6 18.5   97   553    6   MOLECULE: COPINE-9;                                                  
2121:  n0ry-A  3.6 27.3   79  1555   10   MOLECULE: UDP-GLUCOSE:GLYCOPROTEIN GLUCOSYLTRANSFERASE 1;            
2122:  nbn4-A  3.6 16.6   88   922    6   MOLECULE: NEDD4-LIKE E3 UBIQUITIN-PROTEIN LIGASE WWP1;               
2123:  stj7-A  3.6 13.1   71   282   11   MOLECULE: E3 UBIQUITIN-PROTEIN LIGASE SIAH1;                         
2124:  hg4h-A  3.6 10.8   79   201   14   MOLECULE: EPHRIN-A4;                                                 
2125:  j2zi-A  3.6  3.3   72   358    7   MOLECULE: STARCH-BINDING DOMAIN-CONTAINING PROTEIN 1;                
2126:  ll8u-A  3.6  6.3   72   476   10   MOLECULE: CARBOXYPEPTIDASE E;                                        
2127:  bym4-A  3.5 12.5  101   153    7   MOLECULE: T CELL RECEPTOR DELTA CONSTANT;                            
2128:  oau8-A  3.5  3.9   77   756    6   MOLECULE: 1-PHOSPHATIDYLINOSITOL 4,5-BISPHOSPHATE PHOSPHODI          
2129:  hrf1-A  3.5 15.3   79  1400   13   MOLECULE: CADHERIN EGF LAG SEVEN-PASS G-TYPE RECEPTOR 3;             
2130:  tq0b-A  3.5 23.0  118   798   12   MOLECULE: PROTOCADHERIN BETA-2;                                      
2131:  csn4-A  3.5 12.9   87  1068    7   MOLECULE: PHOSPHATIDYLINOSITOL 4,5-BISPHOSPHATE 3-KINASE CA          
2132:  ss7a-A  3.5 28.1  123  1881    3   MOLECULE: ANKYRIN-1;                                                 
2133:  ubj6-A  3.5 24.5  115   447    5   MOLECULE: T-BOX TRANSCRIPTION FACTOR TBX20;                          
2134:  heo1-A  3.5 18.7   82   870    6   MOLECULE: NEDD4-LIKE E3 UBIQUITIN-PROTEIN LIGASE WWP2;               
2135:  x8lf-A  3.5 28.8  115   436    7   MOLECULE: T-BOX TRANSCRIPTION FACTOR TBX6;                           
2136:  n0uj-A  3.5 18.3   83   213   12   MOLECULE: EPHRIN-A2;                                                 
2137:  m5bi-A  3.5 24.4   96   852    5   MOLECULE: METASTASIS-ASSOCIATED IN COLON CANCER PROTEIN 1;           
2138:  hag9-A  3.5 18.9   99  1400   13   MOLECULE: SUSHI, VON WILLEBRAND FACTOR TYPE A, EGF AND PENT          
2139:  t3oe-A  3.5 15.5  125  1816    9   MOLECULE: KINESIN-LIKE PROTEIN KIF1B;                                
2140:  zy6q-A  3.5  4.6   95   274    6   MOLECULE: COPPER CHAPERONE FOR SUPEROXIDE DISMUTASE;                 
2141:  qu2j-A  3.5  5.3   99   535    6   MOLECULE: T-BOX TRANSCRIPTION FACTOR TBX21;                          
2142:  s4rd-A  3.5 19.8  107   878    6   MOLECULE: MULTIPLE C2 AND TRANSMEMBRANE DOMAIN-CONTAINING P          
2143:  e2vk-A  3.5  7.6   84   242   14   MOLECULE: ER MEMBRANE PROTEIN COMPLEX SUBUNIT 7;                     
2144:  vwc6-A  3.5 14.1   99  1400    8   MOLECULE: ANKYRIN-3;                                                 
2145:  xe9q-A  3.5 19.3   94  1290    5   MOLECULE: 1-PHOSPHATIDYLINOSITOL 4,5-BISPHOSPHATE PHOSPHODI          
2146:  mwz6-A  3.5 20.1   74  1400    9   MOLECULE: CADHERIN EGF LAG SEVEN-PASS G-TYPE RECEPTOR 1;             
2147:  ifp1-A  3.5  3.3   90  1082    8   MOLECULE: AP-3 COMPLEX SUBUNIT BETA-2;                               
2148:  px9a-A  3.5 14.5   81   171   17   MOLECULE: T-CELL SURFACE GLYCOPROTEIN CD3 DELTA CHAIN;               
2149:  s2ig-A  3.5 21.0  108  1400    9   MOLECULE: ANKYRIN-2;                                                 
2150:  yna1-A  3.5 10.1   80   205   14   MOLECULE: EPHRIN-A1;                                                 
2151:  ud3l-A  3.5 14.1   85   612    7   MOLECULE: T-CELL IMMUNOMODULATORY PROTEIN;                           
2152:  m1kp-A  3.5 10.5   81   924    7   MOLECULE: EXOCYST COMPLEX COMPONENT 2;                               
2153:  y5vc-A  3.5  4.4   99   537    7   MOLECULE: COPINE-1;                                                  
2154:  t9xl-A  3.5 18.5  100   977    6   MOLECULE: INOSITOL POLYPHOSPHATE-4-PHOSPHATASE TYPE I A;             
2155:  fk5s-A  3.4 15.5  124   999    6   MOLECULE: MULTIPLE C2 AND TRANSMEMBRANE DOMAIN-CONTAINING P          
2156:  pl1n-A  3.4 12.4  112  1113    7   MOLECULE: PROTEIN KIBRA;                                             
2157:  u7fe-A  3.4 18.2  110  1189    8   MOLECULE: DISABLED HOMOLOG 2-INTERACTING PROTEIN;                    
2158:  z4uu-A  3.4  3.3   76   306    3   MOLECULE: AXIN INTERACTOR, DORSALIZATION-ASSOCIATED PROTEIN          
2159:  a8tl-A  3.4 16.9   91   868    8   MOLECULE: CYTOSOLIC PHOSPHOLIPASE A2 EPSILON;                        
2160:  rc1l-A  3.4 13.3   84  1296    5   MOLECULE: CALCIUM-DEPENDENT SECRETION ACTIVATOR 2;                   
2161:  gc4a-A  3.4 11.8   87   767    2   MOLECULE: PROTEIN TRANSPORT PROTEIN SEC23B;                          
2162:  gnp0-A  3.4  6.6   75   324    9   MOLECULE: E3 UBIQUITIN-PROTEIN LIGASE SIAH2;                         
2163:  w6yt-A  3.4 29.7   92  1380   10   MOLECULE: CARBOXYPEPTIDASE D;                                        
2164:  qof7-A  3.4 13.9   75   458    9   MOLECULE: CARBOXYPEPTIDASE N CATALYTIC CHAIN;                        
2165:  q0ms-A  3.4  3.2   90   479    9   MOLECULE: TRANSCRIPTION FACTOR CP2-LIKE PROTEIN 1;                   
2166:  mcx1-A  3.4 19.2  116  1826    7   MOLECULE: KINESIN-LIKE PROTEIN KIF13B;                               
2167:  yn0u-A  3.4 15.4   71   213    8   MOLECULE: VON HIPPEL-LINDAU DISEASE TUMOR SUPPRESSOR;                
2168:  x6co-A  3.4 10.2   91   683    5   MOLECULE: PROTEIN KINASE C ETA TYPE;                                 
2169:  c4el-A  3.4  8.4   96   426    9   MOLECULE: TRANSCRIPTIONAL ENHANCER FACTOR TEF-1;                     
2170:  zw6t-A  3.4  6.4   87   574    7   MOLECULE: LYSYL OXIDASE HOMOLOG 1;                                   
2171:  y5oc-A  3.4 22.0  102  1400   11   MOLECULE: ANKYRIN-2;                                                 
2172:  r2ba-A  3.4 22.6   92   388    5   MOLECULE: LAMIN TAIL DOMAIN-CONTAINING PROTEIN 1;                    
2173:  ejz8-A  3.4  4.8   84   423    5   MOLECULE: AP-1 COMPLEX SUBUNIT MU-1;                                 
2174:  uh8c-A  3.4 24.8   76  1400    8   MOLECULE: VACUOLAR PROTEIN SORTING-ASSOCIATED PROTEIN 13A;           
2175:  g2cl-A  3.4 27.1   81  1516    7   MOLECULE: UDP-GLUCOSE:GLYCOPROTEIN GLUCOSYLTRANSFERASE 2;            
2176:  mp1q-A  3.4 19.7  100  1047    7   MOLECULE: RAS GTPASE-ACTIVATING PROTEIN 1;                           
2177:  bc6s-A  3.4 13.8  107   435    8   MOLECULE: T-BOX TRANSCRIPTION FACTOR T;                              
2178:  x0ho-A  3.4 17.5   98  1095    7   MOLECULE: INACTIVE PHOSPHOLIPASE C-LIKE PROTEIN 1;                   
2179:  m4me-A  3.4 26.4   87  1158    8   MOLECULE: ADIPOCYTE ENHANCER-BINDING PROTEIN 1;                      
2180:  gt4o-A  3.4 18.2  103   749    6   MOLECULE: CYTOSOLIC PHOSPHOLIPASE A2;                                
2181:  kt5d-A  3.4 10.6   89  1400    2   MOLECULE: E3 UBIQUITIN-PROTEIN LIGASE MYCBP2;                        
2182:  yja8-A  3.3  4.2   76   608    7   MOLECULE: 1-PHOSPHATIDYLINOSITOL 4,5-BISPHOSPHATE PHOSPHODI          
2183:  n4zi-A  3.3  6.3  101  1000    7   MOLECULE: C2 DOMAIN-CONTAINING PROTEIN 5;                            
2184:  de2n-A  3.3 11.8   80   160    6   MOLECULE: OOCYTE-SECRETED PROTEIN 4B;                                
2185:  k1sn-A  3.3  3.3   76   568    4   MOLECULE: TNF RECEPTOR-ASSOCIATED FACTOR 3;                          
2186:  g7lh-A  3.3  4.7   85   904    7   MOLECULE: ENDOPLASMIC RETICULUM METALLOPEPTIDASE 1;                  
2187:  y2yh-A  3.3 21.3  113   602    5   MOLECULE: T-BOX TRANSCRIPTION FACTOR TBX15;                          
2188:  u6jl-A  3.3  6.8   86   633    5   MOLECULE: COPINE-7;                                                  
2189:  jv6n-A  3.3  7.8   74   557    8   MOLECULE: TNF RECEPTOR-ASSOCIATED FACTOR 5;                          
2190:  wre6-A  3.3 12.2   71   147    8   MOLECULE: TRANSTHYRETIN;                                             
2191:  as4g-A  3.3 13.6   72   139    8   MOLECULE: VON HIPPEL-LINDAU-LIKE PROTEIN;                            
2192:  j8iv-A  3.3 22.8  107   686    7   MOLECULE: EOMESODERMIN HOMOLOG;                                      
2193:  jd7f-A  3.3 10.9   83   663    5   MOLECULE: HEPARAN-ALPHA-GLUCOSAMINIDE N-ACETYLTRANSFERASE;           
2194:  gek5-A  3.3 19.1   97   269    3   MOLECULE: REGULATING SYNAPTIC MEMBRANE EXOCYTOSIS PROTEIN 4          
2195:  i4in-A  3.3 22.6  114  1159    3   MOLECULE: CATION CHANNEL SPERM-ASSOCIATED PROTEIN SUBUNIT G          
2196:  rg6l-A  3.3 23.6   98  1094    4   MOLECULE: PROTEIN TRANSPORT PROTEIN SEC24C;                          
2197:  k0py-A  3.3 21.5  106  1139    7   MOLECULE: RAS GTPASE-ACTIVATING PROTEIN NGAP;                        
2198:  ig2z-A  3.3 12.5   95   398   12   MOLECULE: T-BOX TRANSCRIPTION FACTOR TBX1;                           
2199:  vm9w-A  3.3 16.4   83   448   14   MOLECULE: FIBULIN-5;                                                 
2200:  vjy6-A  3.3 15.8   97  1044    4   MOLECULE: PHOSPHATIDYLINOSITOL 4,5-BISPHOSPHATE 3-KINASE CA          
2201:  m6lg-A  3.3  5.4   94  1124    5   MOLECULE: ANILLIN;                                                   
2202:  sm3u-A  3.3 11.3  102  1343    9   MOLECULE: RAS/RAP GTPASE-ACTIVATING PROTEIN SYNGAP;                  
2203:  du6n-A  3.3  6.5   93  1353    6   MOLECULE: CALCIUM-DEPENDENT SECRETION ACTIVATOR 1;                   
2204:  fg9b-A  3.3 17.9   96   357    8   MOLECULE: PROTEIN ATP1B4;                                            
2205:  dlw0-A  3.3 30.0  103  1400    4   MOLECULE: FIBROCYSTIN;                                               
2206:  fn9i-A  3.3  5.5   94  1445    9   MOLECULE: TENSIN-3;                                                  
2207:  tc4u-A  3.3 19.9   99  1400    8   MOLECULE: E3 UBIQUITIN-PROTEIN LIGASE HERC2;                         
2208:  wx3o-A  3.3  4.9   93   552    4   MOLECULE: E3 UBIQUITIN-PROTEIN LIGASE MGRN1;                         
2209:  a0fu-A  3.3 10.3  105   204    5   MOLECULE: HISTONE CHAPERONE ASF1A;                                   
2210:  x7iw-A  3.3  6.3   76  1209    5   MOLECULE: FIBRILLIN-3;                                               
2211:  qk2h-A  3.3  8.7   70   501    7   MOLECULE: TNF RECEPTOR-ASSOCIATED FACTOR 2;                          
2212:  h0nw-A  3.3 25.5   98   859    7   MOLECULE: ACTIVE BREAKPOINT CLUSTER REGION-RELATED PROTEIN;          
2213:  bxb9-A  3.3 11.3  106  1857    2   MOLECULE: FER-1-LIKE PROTEIN 6;                                      
2214:  kd5v-A  3.3 21.2  110   540    2   MOLECULE: UPSTREAM-BINDING PROTEIN 1;                                
2215:  y0mk-A  3.3  3.2   83   175    4   MOLECULE: B9 DOMAIN-CONTAINING PROTEIN 2;                            
2216:  i6tn-A  3.2 22.4  110  1693    7   MOLECULE: 1-PHOSPHATIDYLINOSITOL 4,5-BISPHOSPHATE PHOSPHODI          
2217:  kaa1-A  3.2 13.7   87   303   11   MOLECULE: SODIUM/POTASSIUM-TRANSPORTING ATPASE SUBUNIT BETA          
2218:  ti2o-A  3.2  4.3   85   723    9   MOLECULE: ADP-RIBOSYLATION FACTOR-BINDING PROTEIN GGA3;              
2219:  dy4j-A  3.2 15.2  116   649    9   MOLECULE: LIPOLYSIS-STIMULATED LIPOPROTEIN RECEPTOR;                 
2220:  ov2w-A  3.2 10.4  101   405    4   MOLECULE: S-ARRESTIN;                                                
2221:  jcx1-A  3.2 22.0   76  1400   13   MOLECULE: VACUOLAR PROTEIN SORTING-ASSOCIATED PROTEIN 13C;           
2222:  a2jy-A  3.2  9.0   84   555    7   MOLECULE: PERFORIN-1;                                                
2223:  sei5-A  3.2 22.1  103   664    8   MOLECULE: PRELAMIN-A/C;                                              
2224:  ttk2-A  3.2 20.7   92   418    8   MOLECULE: INWARD RECTIFIER POTASSIUM CHANNEL 16;                     
2225:  c8os-A  3.2 19.3  102  1400    7   MOLECULE: ANKYRIN-2;                                                 
2226:  jg4w-A  3.2 14.6   88   586    6   MOLECULE: LAMIN-B1;                                                  
2227:  n5hp-A  3.2 19.8   96   865    8   MOLECULE: XYLOSYLTRANSFERASE 2;                                      
2228:  ky5c-A  3.2 13.5   99   398    3   MOLECULE: SEIPIN;                                                    
2229:  t2or-A  3.2  3.3   71   629    3   MOLECULE: EF-HAND CALCIUM-BINDING DOMAIN-CONTAINING PROTEIN          
2230:  uwy2-A  3.2 23.4  114  1400   11   MOLECULE: CADHERIN EGF LAG SEVEN-PASS G-TYPE RECEPTOR 1;             
2231:  fp7p-A  3.2  5.6   75  1721    5   MOLECULE: INTERSECTIN-1;                                             
2232:  zni8-A  3.2 25.1   92   427    4   MOLECULE: INWARD RECTIFIER POTASSIUM CHANNEL 2;                      
2233:  lsj3-A  3.2 10.3   77   703    8   MOLECULE: FIBULIN-1;                                                 
2234:  r5jz-A  3.2  9.6   92   612   10   MOLECULE: TRANSMEMBRANE PROTEIN 181;                                 
2235:  kvp1-A  3.2 19.0   90   443    6   MOLECULE: EGF-CONTAINING FIBULIN-LIKE EXTRACELLULAR MATRIX           
2236:  qot4-A  3.2  7.2   92  1102    4   MOLECULE: PHOSPHATIDYLINOSITOL 4,5-BISPHOSPHATE 3-KINASE CA          
2237:  wyi2-A  3.2 10.0   90   653    7   MOLECULE: RAB11 FAMILY-INTERACTING PROTEIN 5;                        
2238:  o2yp-A  3.2 18.2   86  1400   10   MOLECULE: E3 UBIQUITIN-PROTEIN LIGASE HERC2;                         
2239:  g6om-A  3.1 15.0   83   522   12   MOLECULE: TNF RECEPTOR-ASSOCIATED FACTOR 6;                          
2240:  vrx6-A  3.1  5.8   93   204    5   MOLECULE: B9 DOMAIN-CONTAINING PROTEIN 1;                            
2241:  urn0-A  3.1 13.4   81   197    7   MOLECULE: PROTEIN HIKESHI;                                           
2242:  f1cq-A  3.1  6.9   72   416    6   MOLECULE: TNF RECEPTOR-ASSOCIATED FACTOR 1;                          
2243:  y8rv-A  3.1 23.4  105  2080    7   MOLECULE: DYSFERLIN;                                                 
2244:  nh7t-A  3.1 21.5  104  1409   10   MOLECULE: TENSIN-2;                                                  
2245:  vuy0-A  3.1 16.1   99   986    7   MOLECULE: CENTROSOMAL PROTEIN OF 120 KDA;                            
2246:  wc7z-A  3.1 12.8  121   407    8   MOLECULE: ARRESTIN DOMAIN-CONTAINING PROTEIN 2;                      
2247:  oq6p-A  3.1 16.1   80   184   10   MOLECULE: OOCYTE-SECRETED PROTEIN 4A;                                
2248:  qn0e-A  3.1  4.1   79   490    4   MOLECULE: AP-5 COMPLEX SUBUNIT MU-1;                                 
2249:  bnt9-A  3.1 14.1   88   439    9   MOLECULE: FIBULIN-7;                                                 
2250:  jwu0-A  3.1 12.0  101   957    2   MOLECULE: GLUTAMYL AMINOPEPTIDASE;                                   
2251:  ho9i-A  3.1 24.5  112   433    4   MOLECULE: ATP-SENSITIVE INWARD RECTIFIER POTASSIUM CHANNEL           
2252:  s1ss-A  3.1 11.0   93   180    6   MOLECULE: SIGNAL PEPTIDASE COMPLEX SUBUNIT 3;                        
2253:  kp7m-A  3.1 11.4   73  1374    8   MOLECULE: VACUOLAR PROTEIN SORTING-ASSOCIATED PROTEIN 13A;           
2254:  edm3-A  3.1 10.2   82   855    5   MOLECULE: SUPPRESSOR OF TUMORIGENICITY 14 PROTEIN;                   
2255:  wmn4-A  3.1 15.6   87   392   16   MOLECULE: SPECKLE-TYPE POZ PROTEIN-LIKE;                             
2256:  h6gt-A  3.1 16.0  106  1218    5   MOLECULE: PROTEIN JAGGED-1;                                          
2257:  x1vj-A  3.1 21.9  113  1011    9   MOLECULE: RAS PROTEIN ACTIVATOR LIKE-3;                              
2258:  o8ex-A  3.1  3.9   84   639    7   MOLECULE: ADP-RIBOSYLATION FACTOR-BINDING PROTEIN GGA1;              
2259:  p1cy-A  3.1 20.1   90  1220    7   MOLECULE: VON WILLEBRAND FACTOR A DOMAIN-CONTAINING PROTEIN          
2260:  clg2-A  3.1 11.0   77  1234   10   MOLECULE: E3 UBIQUITIN-PROTEIN LIGASE HERC2;                         
2261:  q0dy-A  3.1 22.6   74  1400   11   MOLECULE: VACUOLAR PROTEIN SORTING-ASSOCIATED PROTEIN 13B;           
2262:  sg2g-A  3.1 17.0   87  1400    9   MOLECULE: RYANODINE RECEPTOR 2;                                      
2263:  se4b-A  3.1 14.1   75  1400   11   MOLECULE: VACUOLAR PROTEIN SORTING-ASSOCIATED PROTEIN 13C;           
2264:  lv9a-A  3.1 20.1   95  1400    9   MOLECULE: BACULOVIRAL IAP REPEAT-CONTAINING PROTEIN 6;               
2265:  smm5-A  3.1  9.1  106   529    8   MOLECULE: KUNITZ-TYPE PROTEASE INHIBITOR 1;                          
2266:  g0zt-A  3.1  8.1   79  1184    6   MOLECULE: FIBULIN-2;                                                 
2267:  f2gy-A  3.1  4.3   75  1086    5   MOLECULE: CALPAIN-15;                                                
2268:  j5rw-A  3.1  9.9   80  1222   10   MOLECULE: VACUOLAR PROTEIN SORTING-ASSOCIATED PROTEIN 13B;           
2269:  pre3-A  3.1 17.0   94   346    7   MOLECULE: EPHRIN-B1;                                                 
2270:  vk5g-A  3.1 13.7   84  1117    6   MOLECULE: A DISINTEGRIN AND METALLOPROTEINASE WITH THROMBOS          
2271:  put4-A  3.1  5.3   90  1735   10   MOLECULE: TENSIN-1;                                                  
2272:  ycc1-A  3.1 15.0   82   708    5   MOLECULE: ADHESION G-PROTEIN COUPLED RECEPTOR F2;                    
2273:  csg3-A  3.1 19.5   76   890    4   MOLECULE: INTER-ALPHA-TRYPSIN INHIBITOR HEAVY CHAIN H3;              
2274:  u5mu-A  3.0 13.2  103  1416    8   MOLECULE: 1-PHOSPHATIDYLINOSITOL 4,5-BISPHOSPHATE PHOSPHODI          
2275:  o6qz-A  3.0 13.1   75   641    8   MOLECULE: CALPAIN-6;                                                 
2276:  sc3v-A  3.0  7.7   76   240    1   MOLECULE: EXTRACELLULAR SUPEROXIDE DISMUTASE [CU-ZN];                
2277:  com5-A  3.0  6.7   80   676    9   MOLECULE: PROTEIN KINASE C DELTA TYPE;                               
2278:  ghb7-A  3.0 16.6   86  1400    7   MOLECULE: VACUOLAR PROTEIN SORTING-ASSOCIATED PROTEIN 13B;           
2279:  d1ly-A  3.0 19.3  110   743    6   MOLECULE: T-BOX TRANSCRIPTION FACTOR TBX3;                           
2280:  kna5-A  3.0  6.7   81  1400    5   MOLECULE: ZONADHESIN;                                                
2281:  hf0o-A  3.0 19.8  111  1400    7   MOLECULE: MAX GENE-ASSOCIATED PROTEIN;                               
2282:  qjo9-A  3.0  7.6   99   379    8   MOLECULE: ATP-SENSITIVE INWARD RECTIFIER POTASSIUM CHANNEL           
2283:  j0oe-A  3.0 23.8   88   620    7   MOLECULE: LAMIN-B2;                                                  
2284:  fx9l-A  3.0 21.9   87   329   13   MOLECULE: BETA-TECTORIN;                                             
2285:  jn4b-A  3.0 15.6   98  2353    6   MOLECULE: C2 DOMAIN-CONTAINING PROTEIN 3;                            
2286:  ugb5-A  3.0 22.2   82   502   12   MOLECULE: NEURONAL ACETYLCHOLINE RECEPTOR SUBUNIT ALPHA-7;           
2287:  ij2l-A  3.0 21.9  109  1068    4   MOLECULE: RHO FAMILY-INTERACTING CELL POLARIZATION REGULATO          
2288:  pi7s-A  3.0 15.4   77  1400    5   MOLECULE: CUB AND SUSHI DOMAIN-CONTAINING PROTEIN 1;                 
2289:  idp3-A  3.0 22.3   79  1400    9   MOLECULE: VACUOLAR PROTEIN SORTING-ASSOCIATED PROTEIN 13C;           
2290:  j0yc-A  3.0 12.7  107   502    6   MOLECULE: PROTEIN O-GLUCOSYLTRANSFERASE 2;                           
2291:  o9ii-A  3.0 11.3  101  1154    7   MOLECULE: PDZ DOMAIN-CONTAINING PROTEIN 8;                           
2292:  t2vc-A  3.0 19.6   89   623    2   MOLECULE: C2 CALCIUM-DEPENDENT DOMAIN-CONTAINING PROTEIN 6;          
2293:  s1eq-A  3.0  6.0   83  1697    2   MOLECULE: INTERSECTIN-2;                                             
2294:  jd2v-A  3.0  7.8  118   937    5   MOLECULE: AP-2 COMPLEX SUBUNIT BETA;                                 
2295:  vdq0-A  3.0 28.9   98  1865    3   MOLECULE: DEDICATOR OF CYTOKINESIS PROTEIN 1;                        
2296:  zry2-A  3.0 10.6  106  2057    8   MOLECULE: FER-1-LIKE PROTEIN 5;                                      
2297:  svp9-A  3.0 26.3  102   448    7   MOLECULE: T-BOX TRANSCRIPTION FACTOR TBX19;                          
2298:  rit9-A  3.0 17.5   80   493    9   MOLECULE: EGF-CONTAINING FIBULIN-LIKE EXTRACELLULAR MATRIX           
2299:  pj1q-A  3.0 12.8   88   757    6   MOLECULE: E3 UBIQUITIN-PROTEIN LIGASE SMURF1;                        
2300:  mew5-A  3.0 13.7   81   363    6   MOLECULE: PUTATIVE PROTEIN C3P1;                                     
2301:  jn7s-A  3.0  9.2   88  1400   10   MOLECULE: VACUOLAR PROTEIN SORTING-ASSOCIATED PROTEIN 13B;           
2302:  u9wm-A  3.0 11.2  103  1400    3   MOLECULE: BACULOVIRAL IAP REPEAT-CONTAINING PROTEIN 6;               
2303:  zfu5-A  2.9 17.8  128   958    9   MOLECULE: COILED-COIL DOMAIN-CONTAINING PROTEIN 33;                  
2304:  e9du-A  2.9 23.7   82   464    9   MOLECULE: GLYCINE RECEPTOR SUBUNIT ALPHA-3;                          
2305:  lz7x-A  2.9 25.7   99   785    6   MOLECULE: AP-1 COMPLEX SUBUNIT GAMMA-LIKE 2;                         
2306:  ub8p-A  2.9 17.7  103  2061    5   MOLECULE: MYOFERLIN;                                                 
2307:  o5tc-A  2.9 21.0   94   391    9   MOLECULE: ATP-SENSITIVE INWARD RECTIFIER POTASSIUM CHANNEL           
2308:  p8rj-A  2.9 16.5  111  1437    8   MOLECULE: PROTEIN CC2D2B;                                            
2309:  vai0-A  2.9 13.4   70   467    4   MOLECULE: INACTIVE PANCREATIC LIPASE-RELATED PROTEIN 1;              
2310:  i1ex-A  2.9 11.2   75  1400    8   MOLECULE: VACUOLAR PROTEIN SORTING-ASSOCIATED PROTEIN 13B;           
2311:  rpe2-A  2.9 13.5   72   617   10   MOLECULE: GUANYLATE CYCLASE SOLUBLE SUBUNIT BETA-2;                  
2312:  y6nc-A  2.9 15.2   98   706    4   MOLECULE: PROTEIN KINASE C THETA TYPE;                               
2313:  w3fv-A  2.9 16.0   82   452   11   MOLECULE: GLYCINE RECEPTOR SUBUNIT ALPHA-2;                          
2314:  duz0-A  2.9 13.3   69  1400    9   MOLECULE: VACUOLAR PROTEIN SORTING-ASSOCIATED PROTEIN 13C;           
2315:  h6ie-A  2.9 13.4   70   465    6   MOLECULE: PANCREATIC TRIACYLGLYCEROL LIPASE;                         
2316:  mp8c-A  2.9 21.7   92   557    8   MOLECULE: COPINE-6;                                                  
2317:  fxy6-A  2.9 20.1   70   914    3   MOLECULE: NEUTRAL ALPHA-GLUCOSIDASE C;                               
2318:  x8bt-A  2.9  7.8   85   512    2   MOLECULE: RAB11 FAMILY-INTERACTING PROTEIN 2;                        
2319:  abf5-A  2.9  6.4   99   895    5   MOLECULE: DYSTROGLYCAN;                                              
2320:  as7p-A  2.9  4.0   79   613    8   MOLECULE: ADP-RIBOSYLATION FACTOR-BINDING PROTEIN GGA2;              
2321:  bel3-A  2.9  4.5   78  1271    4   MOLECULE: FIBRILLIN-1;                                               
2322:  gga2-A  2.9 18.1   82   748    6   MOLECULE: E3 UBIQUITIN-PROTEIN LIGASE SMURF2;                        
2323:  ti8n-A  2.9 13.8   96  1400    5   MOLECULE: CADHERIN-23;                                               
2324:  vs5j-A  2.9 16.2   91  1830    4   MOLECULE: DEDICATOR OF CYTOKINESIS PROTEIN 2;                        
2325:  rf2n-A  2.9 21.2   84   771    4   MOLECULE: SEMAPHORIN-3A;                                             
2326:  hm7a-A  2.9 21.5  103   735   10   MOLECULE: RHO GTPASE-ACTIVATING PROTEIN SYDE1;                       
2327:  yr8l-A  2.9  8.9   97   975    4   MOLECULE: E3 UBIQUITIN-PROTEIN LIGASE NEDD4-LIKE;                    
2328:  qnd1-A  2.9 13.5   70   469    6   MOLECULE: PANCREATIC LIPASE-RELATED PROTEIN 2;                       
2329:  sv4b-A  2.9 10.3   70  1400   10   MOLECULE: VACUOLAR PROTEIN SORTING-ASSOCIATED PROTEIN 13C;           
2330:  es1j-A  2.8 23.6  100   746    5   MOLECULE: MEPRIN A SUBUNIT ALPHA;                                    
2331:  eyg9-A  2.8 20.4   89   505    7   MOLECULE: NEURONAL ACETYLCHOLINE RECEPTOR SUBUNIT ALPHA-3;           
2332:  d1jv-A  2.8  9.3   87   696    5   MOLECULE: C2 DOMAIN-CONTAINING PROTEIN 2;                            
2333:  zf9o-A  2.8  6.0   72   470    8   MOLECULE: TNF RECEPTOR-ASSOCIATED FACTOR 4;                          
2334:  yzu7-A  2.8 11.5   87   780    9   MOLECULE: NEUTRAL CERAMIDASE;                                        
2335:  jm8c-A  2.8 19.2  109   433    4   MOLECULE: INWARD RECTIFIER POTASSIUM CHANNEL 18;                     
2336:  me8z-A  2.8 19.3   82   512    7   MOLECULE: GAMMA-AMINOBUTYRIC ACID RECEPTOR SUBUNIT BETA-2;           
2337:  mv0a-A  2.8 24.9   86   443    5   MOLECULE: CARBOXYPEPTIDASE M;                                        
2338:  zzl2-A  2.8  4.4   76   789    8   MOLECULE: 1-PHOSPHATIDYLINOSITOL 4,5-BISPHOSPHATE PHOSPHODI          
2339:  t0ck-A  2.8  8.9  103  1400   10   MOLECULE: ABNORMAL SPINDLE-LIKE MICROCEPHALY-ASSOCIATED PRO          
2340:  wnb9-A  2.8 21.0   75  1400    8   MOLECULE: VACUOLAR PROTEIN SORTING-ASSOCIATED PROTEIN 13A;           
2341:  e6fi-A  2.8 11.2  101   352    9   MOLECULE: INHIBIN BETA C CHAIN;                                      
2342:  gp1z-A  2.8 22.6   94   793    7   MOLECULE: PROTOCADHERIN BETA-7;                                      
2343:  jaf5-A  2.8 24.9   94  1400    5   MOLECULE: PROTOCADHERIN FAT 4;                                       
2344:  xb9u-A  2.8 18.5   86   632    6   MOLECULE: GAMMA-AMINOBUTYRIC ACID RECEPTOR SUBUNIT THETA;            
2345:  zng3-A  2.8 21.1   90   240    4   MOLECULE: TRANSMEMBRANE EMP24 DOMAIN-CONTAINING PROTEIN 6;           
2346:  ev1i-A  2.8 16.9   96   228   14   MOLECULE: EPHRIN-A5;                                                 
2347:  j9fx-A  2.8  8.6  100   360   12   MOLECULE: PROTEIN FAM102B;                                           
2348:  cu6q-A  2.8 25.2  111   385    8   MOLECULE: T-BOX TRANSCRIPTION FACTOR TBX10;                          
2349:  ooz4-A  2.8 25.3   89   493   10   MOLECULE: ACETYLCHOLINE RECEPTOR SUBUNIT EPSILON;                    
2350:  v4ev-A  2.8  4.8   68   478    6   MOLECULE: BTB/POZ DOMAIN-CONTAINING PROTEIN 17;                      
2351:  qmt9-A  2.8 17.3   92   417   12   MOLECULE: GLYCINE RECEPTOR ALPHA 4 (PSEUDOGENE);                     
2352:  w9id-A  2.8 12.7   96   739    4   MOLECULE: POLYCOMB PROTEIN SUZ12;                                    
2353:  c7yo-A  2.8  7.5   86   818    7   MOLECULE: CYTOSOLIC PHOSPHOLIPASE A2 DELTA;                          
2354:  hv1d-A  2.8 25.9   86  1400    7   MOLECULE: VACUOLAR PROTEIN SORTING-ASSOCIATED PROTEIN 13B;           
2355:  v0jt-A  2.8 11.3   89   685    9   MOLECULE: DELTA-LIKE PROTEIN 4;                                      
2356:  wcf1-A  2.8 18.8   90   440   10   MOLECULE: GAMMA-AMINOBUTYRIC ACID RECEPTOR SUBUNIT PI;               
2357:  dbh4-A  2.8 11.8   77  1400   10   MOLECULE: VACUOLAR PROTEIN SORTING-ASSOCIATED PROTEIN 13D;           
2358:  p7wn-A  2.8 11.7   92   202    5   MOLECULE: HISTONE CHAPERONE ASF1B;                                   
2359:  zhi1-A  2.8 17.4   84   811    8   MOLECULE: TRANSMEMBRANE PROTEASE SERINE 6;                           
2360:  gs4e-A  2.8 13.7   94   419    6   MOLECULE: G PROTEIN-ACTIVATED INWARD RECTIFIER POTASSIUM CH          
2361:  px4u-A  2.8 29.1   84  1400    1   MOLECULE: CUB AND SUSHI DOMAIN-CONTAINING PROTEIN 1;                 
2362:  jli0-A  2.8 25.0   86  1400    6   MOLECULE: CUB AND SUSHI DOMAIN-CONTAINING PROTEIN 1;                 
2363:  c1jc-A  2.8 21.2  100  1400   14   MOLECULE: LAMININ SUBUNIT ALPHA-5;                                   
2364:  m8sc-A  2.8 15.4   72  1400   11   MOLECULE: VACUOLAR PROTEIN SORTING-ASSOCIATED PROTEIN 13A;           
2365:  u4sp-A  2.8 18.4   98  1400    7   MOLECULE: E3 UBIQUITIN-PROTEIN LIGASE HERC2;                         
2366:  x8ix-A  2.8 27.7   97  1400    2   MOLECULE: CUB AND SUSHI DOMAIN-CONTAINING PROTEIN 1;                 
2367:  dav7-A  2.8 30.4  108  1400    1   MOLECULE: LAMININ SUBUNIT ALPHA-5;                                   
2368:  lem2-A  2.8 12.5   84  1315   11   MOLECULE: PROTEIN FANTOM;                                            
2369:  h5sl-A  2.8  7.4   69   514    1   MOLECULE: PROTEIN PHOSPHATASE 1H;                                    
2370:  ydk7-A  2.8  9.6   71  1287    3   MOLECULE: CUB AND SUSHI DOMAIN-CONTAINING PROTEIN 2;                 
2371:  l2zs-A  2.8 26.5   87  1400    8   MOLECULE: CUB AND SUSHI DOMAIN-CONTAINING PROTEIN 2;                 
2372:  xtz2-A  2.7 21.5   81   479    9   MOLECULE: NEURONAL ACETYLCHOLINE RECEPTOR SUBUNIT ALPHA-9;           
2373:  x4aa-A  2.7  5.6   88   511    7   MOLECULE: COATOMER SUBUNIT DELTA;                                    
2374:  ptj9-A  2.7 20.5  113   984    4   MOLECULE: SERINE/THREONINE-PROTEIN KINASE N2;                        
2375:  q6se-A  2.7 26.0   80   905    5   MOLECULE: MICROTUBULE-ASSOCIATED PROTEIN 10;                         
2376:  nyf6-A  2.7  9.0   87   506    5   MOLECULE: BTB/POZ DOMAIN-CONTAINING PROTEIN 16;                      
2377:  hmv0-A  2.7 11.6  101   679    4   MOLECULE: E3 UBIQUITIN LIGASE RNF157;                                
2378:  kj9b-A  2.7 15.7   99   445    4   MOLECULE: INWARD RECTIFIER POTASSIUM CHANNEL 4;                      
2379:  mtp5-A  2.7 19.6   84   498   10   MOLECULE: NEURONAL ACETYLCHOLINE RECEPTOR SUBUNIT BETA-4;            
2380:  rit7-A  2.7 16.7   78   350   12   MOLECULE: INHIBIN BETA E CHAIN;                                      
2381:  d3iq-A  2.7 24.5   89   457    8   MOLECULE: GLYCINE RECEPTOR SUBUNIT ALPHA-1;                          
2382:  tfq5-A  2.7 27.4  107   701    3   MOLECULE: MEPRIN A SUBUNIT BETA;                                     
2383:  r3uc-A  2.7 23.8   91   858    5   MOLECULE: COILED-COIL AND C2 DOMAIN-CONTAINING PROTEIN 1B;           
2384:  tks7-A  2.7  8.5   89   967    6   MOLECULE: KINESIN-LIKE PROTEIN KIF28P;                               
2385:  p7lt-A  2.7 15.2   94   340    9   MOLECULE: EPHRIN-B3;                                                 
2386:  sv2o-A  2.7 12.2  109   460    9   MOLECULE: DYNACTIN SUBUNIT 4;                                        
2387:  a1ag-A  2.7 22.6   99   423    7   MOLECULE: G PROTEIN-ACTIVATED INWARD RECTIFIER POTASSIUM CH          
2388:  jho8-A  2.7  5.4   98   949   11   MOLECULE: AP-1 COMPLEX SUBUNIT BETA-1;                               
2389:  d5gz-A  2.7 17.6   84   384    4   MOLECULE: PROTEIN FAM102A;                                           
2390:  xd7b-A  2.7 22.0   75   473    8   MOLECULE: GAMMA-AMINOBUTYRIC ACID RECEPTOR SUBUNIT BETA-3;           
2391:  ii5m-A  2.7 22.9  109   390    4   MOLECULE: ATP-SENSITIVE INWARD RECTIFIER POTASSIUM CHANNEL           
2392:  fa5d-A  2.7  7.7   92   375    8   MOLECULE: ATP-SENSITIVE INWARD RECTIFIER POTASSIUM CHANNEL           
2393:  vyi4-A  2.7 10.0   98   368    3   MOLECULE: POLYMERASE DELTA-INTERACTING PROTEIN 2;                    
2394:  k2uy-A  2.7 11.2   88  1383    9   MOLECULE: CELL SURFACE HYALURONIDASE;                                
2395:  trz5-A  2.7 29.2   85  1400    9   MOLECULE: FIBROCYSTIN-L;                                             
2396:  dmy6-A  2.7 28.2   93  1400    3   MOLECULE: CUB AND SUSHI DOMAIN-CONTAINING PROTEIN 3;                 
2397:  rx9v-A  2.7 12.7   89  2223    8   MOLECULE: SPERM-ASSOCIATED ANTIGEN 17;                               
2398:  fz2y-A  2.7 21.4  101  1400    4   MOLECULE: ZINC FINGER ZZ-TYPE AND EF-HAND DOMAIN-CONTAINING          
2399:  y2zz-A  2.7 26.7   77  1400   10   MOLECULE: ZONADHESIN;                                                
2400:  uwf6-A  2.7  4.6   80   656   10   MOLECULE: LEUCINE-RICH REPEAT-CONTAINING PROTEIN 43;                 
2401:  vy4n-A  2.7 19.8  105  2047    2   MOLECULE: DEDICATOR OF CYTOKINESIS PROTEIN 6;                        
2402:  iw6x-A  2.7 13.1   98   695    3   MOLECULE: ADHESION G PROTEIN-COUPLED RECEPTOR F4;                    
2403:  xy3x-A  2.7  9.8   76   235    9   MOLECULE: TRANSMEMBRANE EMP24 DOMAIN-CONTAINING PROTEIN 9;           
2404:  tbv2-A  2.7 22.4  106  1400   13   MOLECULE: LAMININ SUBUNIT ALPHA-5;                                   
2405:  cp5w-A  2.7 23.0   77  1353    9   MOLECULE: VACUOLAR PROTEIN SORTING-ASSOCIATED PROTEIN 13C;           
2406:  n5fd-A  2.7 28.5   95  1134    7   MOLECULE: OVOCHYMASE-1;                                              
2407:  j7ok-A  2.7 15.9   98  1400    2   MOLECULE: LAMININ SUBUNIT ALPHA-5;                                   
2408:  akm4-A  2.7 15.1   79  1400    6   MOLECULE: BACULOVIRAL IAP REPEAT-CONTAINING PROTEIN 6;               
2409:  xo0c-A  2.7 25.1   93  1400    5   MOLECULE: ZINC FINGER ZZ-TYPE AND EF-HAND DOMAIN-CONTAINING          
2410:  n0hb-A  2.7 21.7   96  1870    2   MOLECULE: DEDICATOR OF CYTOKINESIS PROTEIN 5;                        
2411:  wk1x-A  2.6  5.3   77   375    5   MOLECULE: GROWTH/DIFFERENTIATION FACTOR 8;                           
2412:  mpp7-A  2.6 17.1   76  1400    9   MOLECULE: VACUOLAR PROTEIN SORTING-ASSOCIATED PROTEIN 13D;           
2413:  qta0-A  2.6 13.3   65   528    9   MOLECULE: GOLGI RESIDENT PROTEIN GCP60;                              
2414:  dl4n-A  2.6 23.4   96  2224   11   MOLECULE: COAGULATION FACTOR V;                                      
2415:  h1yk-A  2.6 20.9   87   467    3   MOLECULE: GAMMA-AMINOBUTYRIC ACID RECEPTOR SUBUNIT RHO-3;            
2416:  ola6-A  2.6 10.4   73  1400    3   MOLECULE: PIEZO-TYPE MECHANOSENSITIVE ION CHANNEL COMPONENT          
2417:  mrh4-A  2.6 14.4   95   518    7   MOLECULE: T-BOX TRANSCRIPTION FACTOR TBX5;                           
2418:  l9ie-A  2.6 18.8   86  1400    8   MOLECULE: BACULOVIRAL IAP REPEAT-CONTAINING PROTEIN 6;               
2419:  f9gm-A  2.6 25.8   85   227    1   MOLECULE: TRANSMEMBRANE EMP24 DOMAIN-CONTAINING PROTEIN 1;           
2420:  gbe4-A  2.6 23.4  105  1400    9   MOLECULE: E3 UBIQUITIN-PROTEIN LIGASE UBR4;                          
2421:  kkt9-A  2.6 21.3   96   467    4   MOLECULE: GAMMA-AMINOBUTYRIC ACID RECEPTOR SUBUNIT GAMMA-3;          
2422:  ax1z-A  2.6  8.3   84   822    6   MOLECULE: AP-1 COMPLEX SUBUNIT GAMMA-1;                              
2423:  ix1r-A  2.6  4.1   94   774    2   MOLECULE: LYSYL OXIDASE HOMOLOG 2;                                   
2424:  ac5m-A  2.6 27.6   89   474    6   MOLECULE: GAMMA-AMINOBUTYRIC ACID RECEPTOR SUBUNIT BETA-1;           
2425:  jmu1-A  2.6 12.9   74   640    8   MOLECULE: CALPAIN-5;                                                 
2426:  qkm9-A  2.6 20.8   86   501    7   MOLECULE: ACETYLCHOLINE RECEPTOR SUBUNIT BETA;                       
2427:  t8pg-A  2.6  5.6   84   927    1   MOLECULE: NON-LYSOSOMAL GLUCOSYLCERAMIDASE;                          
2428:  rpp5-A  2.6 13.9   99   261    5   MOLECULE: PROTEIN FAM78B;                                            
2429:  m3tn-A  2.6 12.8   91   492    8   MOLECULE: GAMMA-AMINOBUTYRIC ACID RECEPTOR SUBUNIT ALPHA-3;          
2430:  mjt6-A  2.6 25.9  117   436    4   MOLECULE: ATP-SENSITIVE INWARD RECTIFIER POTASSIUM CHANNEL           
2431:  cfh5-A  2.6 19.6   95  1286    4   MOLECULE: X-LINKED RETINITIS PIGMENTOSA GTPASE REGULATOR-IN          
2432:  iid8-A  2.6 22.3  112  1400    3   MOLECULE: E3 UBIQUITIN-PROTEIN LIGASE MYCBP2;                        
2433:  pay7-A  2.6 18.3   92   947    7   MOLECULE: MYCBP-ASSOCIATED PROTEIN;                                  
2434:  dr8b-A  2.6 15.1   78   274    5   MOLECULE: TOLL-INTERACTING PROTEIN;                                  
2435:  rs6x-A  2.6 12.9   74   333    9   MOLECULE: EPHRIN-B2;                                                 
2436:  m8mc-A  2.6  9.1   83   456    5   MOLECULE: PHOSPHOLIPASE A1 MEMBER A;                                 
2437:  ith1-A  2.6  5.6  105   735    9   MOLECULE: STONIN-1;                                                  
2438:  h8iy-A  2.6  5.9   76   276    1   MOLECULE: CYTOCHROME C OXIDASE ASSEMBLY PROTEIN COX11, MITO          
2439:  q9hu-A  2.6  6.6   85  1283    7   MOLECULE: RAB11 FAMILY-INTERACTING PROTEIN 1;                        
2440:  eqx4-A  2.6 22.3  102  1400    2   MOLECULE: CUB AND SUSHI DOMAIN-CONTAINING PROTEIN 1;                 
2441:  k5ln-A  2.6 17.5   78  1400    4   MOLECULE: FIBROCYSTIN;                                               
2442:  q7yo-A  2.6 24.9   80  1221    9   MOLECULE: ADHESION G-PROTEIN COUPLED RECEPTOR G6;                    
2443:  c2io-A  2.6 23.1   94  1400    6   MOLECULE: BACULOVIRAL IAP REPEAT-CONTAINING PROTEIN 6;               
2444:  kba8-A  2.6 13.6   76   761    4   MOLECULE: BMP/RETINOIC ACID-INDUCIBLE NEURAL-SPECIFIC PROTE          
2445:  eb3n-A  2.6 23.3   77   217    6   MOLECULE: TRANSMEMBRANE EMP24 DOMAIN-CONTAINING PROTEIN 3;           
2446:  d7or-A  2.6 18.9   82  1400    9   MOLECULE: VACUOLAR PROTEIN SORTING-ASSOCIATED PROTEIN 13C;           
2447:  avg8-A  2.6  7.1   69   449    1   MOLECULE: CUB DOMAIN-CONTAINING PROTEIN 2;                           
2448:  h4jp-A  2.6 19.3   86  1400   10   MOLECULE: CUB AND SUSHI DOMAIN-CONTAINING PROTEIN 2;                 
2449:  fq5o-A  2.6 20.2  101  2351    8   MOLECULE: COAGULATION FACTOR VIII;                                   
2450:  gx0f-A  2.6 18.0   80   705    5   MOLECULE: SYNAPSIN-1;                                                
2451:  xsk8-A  2.6 18.0   77  1400    5   MOLECULE: ZINC FINGER ZZ-TYPE AND EF-HAND DOMAIN-CONTAINING          
2452:  bwr7-A  2.6  8.3   60  1400    3   MOLECULE: ZINC FINGER ZZ-TYPE AND EF-HAND DOMAIN-CONTAINING          
2453:  d1xl-A  2.6 22.9   90   903    9   MOLECULE: E3 UBIQUITIN-PROTEIN LIGASE ITCHY HOMOLOG;                 
2454:  rru7-A  2.6 12.1   68   280   10   MOLECULE: PUTATIVE UNCHARACTERIZED PROTEIN ENCODED BY LINC0          
2455:  i1vu-A  2.6 27.8   79  1400   10   MOLECULE: CUB AND SUSHI DOMAIN-CONTAINING PROTEIN 1;                 
2456:  ww6r-A  2.6 13.9   86  1400    9   MOLECULE: CUB AND SUSHI DOMAIN-CONTAINING PROTEIN 3;                 
2457:  m5cv-A  2.6 11.6  105   662    9   MOLECULE: POLYUNSATURATED FATTY ACID LIPOXYGENASE ALOX15;            
2458:  fi8b-A  2.6 19.2   83   652    7   MOLECULE: ADHESION G PROTEIN-COUPLED RECEPTOR E3;                    
2459:  dg9d-A  2.6 13.4   82   219    5   MOLECULE: TRANSMEMBRANE EMP24 DOMAIN-CONTAINING PROTEIN 10;          
2460:  kpz6-A  2.6 19.3   95   457    5   MOLECULE: PUTATIVE ADHESION G PROTEIN-COUPLED RECEPTOR E4P;          
2461:  aq7f-A  2.6 24.7   81   224    7   MOLECULE: TRANSMEMBRANE EMP24 DOMAIN-CONTAINING PROTEIN 7;           
2462:  v7mj-A  2.6 24.2   89   201    4   MOLECULE: TRANSMEMBRANE EMP24 DOMAIN-CONTAINING PROTEIN 2;           
2463:  xz8a-A  2.6 21.2   79   986    8   MOLECULE: BONE MORPHOGENETIC PROTEIN 1;                              
2464:  pku8-A  2.6 13.2   81   686    4   MOLECULE: MAM DOMAIN-CONTAINING PROTEIN 2;                           
2465:  ik6k-A  2.6  3.1   68   150    6   MOLECULE: RETINAL ROD RHODOPSIN-SENSITIVE CGMP 3',5'-CYCLIC          
2466:  e4mm-A  2.5 12.9   83  1121    8   MOLECULE: CILIA- AND FLAGELLA-ASSOCIATED PROTEIN 70;                 
2467:  d3ch-A  2.5 17.5   87   227    5   MOLECULE: PHOSPHATIDYLETHANOLAMINE-BINDING PROTEIN 4;                
2468:  sb6c-A  2.5 19.3   96   559    8   MOLECULE: MECKEL SYNDROME TYPE 1 PROTEIN;                            
2469:  boz3-A  2.5 16.9  120  2302    7   MOLECULE: 1-PHOSPHATIDYLINOSITOL 4,5-BISPHOSPHATE PHOSPHODI          
2470:  q3os-A  2.5  4.7   79   889   10   MOLECULE: F-BAR DOMAIN ONLY PROTEIN 1;                               
2471:  t8ta-A  2.5 11.6   84   765    4   MOLECULE: PROTEIN TRANSPORT PROTEIN SEC23A;                          
2472:  l7qv-A  2.5 17.5   87  1271    8   MOLECULE: BREAKPOINT CLUSTER REGION PROTEIN;                         
2473:  oat7-A  2.5 22.3   90  1400    7   MOLECULE: IGGFC-BINDING PROTEIN;                                     
2474:  q8vz-A  2.5 13.8   89   832    4   MOLECULE: SID1 TRANSMEMBRANE FAMILY MEMBER 2;                        
2475:  ive0-A  2.5 13.7   95  1400    5   MOLECULE: IGGFC-BINDING PROTEIN;                                     
2476:  lwi9-A  2.5  4.2   93   756    2   MOLECULE: LYSYL OXIDASE HOMOLOG 4;                                   
2477:  hro9-A  2.5 16.6   87   775   10   MOLECULE: METAL TRANSPORTER CNNM4;                                   
2478:  ghz0-A  2.5 20.4   86   456   13   MOLECULE: 5-HYDROXYTRYPTAMINE RECEPTOR 3E;                           
2479:  j1qz-A  2.5 10.9   68   384    9   MOLECULE: PROTEIN AAR2 HOMOLOG;                                      
2480:  b0hr-A  2.5 27.9   86  1400    5   MOLECULE: VACUOLAR PROTEIN SORTING-ASSOCIATED PROTEIN 13D;           
2481:  yzp8-A  2.5 16.4  105  1400    4   MOLECULE: LAMININ SUBUNIT ALPHA-2;                                   
2482:  q0ub-A  2.5 21.3  105   889    9   MOLECULE: SERINE/THREONINE-PROTEIN KINASE N3;                        
2483:  c2lo-A  2.5 20.2   86   309    3   MOLECULE: PROBABLE RNA POLYMERASE II NUCLEAR LOCALIZATION P          
2484:  ha0c-A  2.5 14.1   76   580    8   MOLECULE: SYNAPSIN-3;                                                
2485:  vv8g-A  2.5 18.7   96   465    5   MOLECULE: GAMMA-AMINOBUTYRIC ACID RECEPTOR SUBUNIT GAMMA-1;          
2486:  ey5p-A  2.5 20.0  106   951    4   MOLECULE: COILED-COIL AND C2 DOMAIN-CONTAINING PROTEIN 1A;           
2487:  p3az-A  2.5  3.8  105  1620    4   MOLECULE: COILED-COIL AND C2 DOMAIN-CONTAINING PROTEIN 2A;           
2488:  g1wb-A  2.5 12.9   88   374   17   MOLECULE: SPECKLE-TYPE POZ PROTEIN;                                  
2489:  rm7r-A  2.5  4.0   96   517    7   MOLECULE: ACETYLCHOLINE RECEPTOR SUBUNIT DELTA;                      
2490:  s7ua-A  2.5 27.2   97  1223    7   MOLECULE: RHO FAMILY-INTERACTING CELL POLARIZATION REGULATO          
2491:  tc0c-A  2.5  4.2   89   351    9   MOLECULE: ZONA PELLUCIDA-BINDING PROTEIN 1;                          
2492:  goz3-A  2.5 10.3   86   539    8   MOLECULE: NETRIN-G1;                                                 
2493:  sq9p-A  2.5 13.7   83   582    8   MOLECULE: SYNAPSIN-2;                                                
2494:  yzo1-A  2.5 18.8   93  1400    6   MOLECULE: CUB AND SUSHI DOMAIN-CONTAINING PROTEIN 3;                 
2495:  yh6u-A  2.5 23.9   85  1400    6   MOLECULE: CUB AND SUSHI DOMAIN-CONTAINING PROTEIN 3;                 
2496:  pab5-A  2.5 24.8   96  1400    7   MOLECULE: CUB AND SUSHI DOMAIN-CONTAINING PROTEIN 3;                 
2497:  uxr2-A  2.5  8.5   72  1400    6   MOLECULE: CUB AND SUSHI DOMAIN-CONTAINING PROTEIN 2;                 
2498:  hes1-A  2.5 19.1   88   967    8   MOLECULE: AMINOPEPTIDASE N;                                          
2499:  i3fu-A  2.5 15.6   73  1400    4   MOLECULE: CUB AND SUSHI DOMAIN-CONTAINING PROTEIN 3;                 
2500:  ss1q-A  2.5 14.8  121  1400    8   MOLECULE: E3 UBIQUITIN-PROTEIN LIGASE UBR4;                          
2501:  yof6-A  2.5 25.5   94  1400    5   MOLECULE: ZINC FINGER ZZ-TYPE AND EF-HAND DOMAIN-CONTAINING          
2502:  rb4v-A  2.5  4.0   67   403    1   MOLECULE: SEC14-LIKE PROTEIN 2;                                      
2503:  c1ku-A  2.5 29.0   83  1400    1   MOLECULE: CUB AND SUSHI DOMAIN-CONTAINING PROTEIN 3;                 
2504:  in3e-A  2.5 27.7  106   473    8   MOLECULE: KREMEN PROTEIN 1;                                          
2505:  gi8r-A  2.5 11.5   95  1400   18   MOLECULE: LAMININ SUBUNIT ALPHA-5;                                   
2506:  tdm8-A  2.5 20.1   71  1400    7   MOLECULE: CUBILIN;                                                   
2507:  d0og-A  2.5 28.9   85  1400    1   MOLECULE: CUB AND SUSHI DOMAIN-CONTAINING PROTEIN 1;                 
2508:  u3dj-A  2.5 18.6   92  1400    4   MOLECULE: CUB AND SUSHI DOMAIN-CONTAINING PROTEIN 1;                 
2509:  yjj0-A  2.5 14.4   96   737    6   MOLECULE: PROTEIN KINASE C EPSILON TYPE;                             
2510:  yk1v-A  2.5 23.6   86  1013    5   MOLECULE: TOLLOID-LIKE PROTEIN 1;                                    
2511:  vju3-A  2.5 18.5   78   705   14   MOLECULE: COMPLEMENT C1R SUBCOMPONENT;                               
2512:  f9ql-A  2.5  3.9   69   400    1   MOLECULE: SEC14-LIKE PROTEIN 3;                                      
2513:  s4xb-A  2.5 11.6  122  1400    9   MOLECULE: E3 UBIQUITIN-PROTEIN LIGASE UBR4;                          
2514:  k3iy-A  2.5 15.4   78  1400   10   MOLECULE: RYANODINE RECEPTOR 1;                                      
2515:  n3bz-A  2.5 16.4   81  1019    7   MOLECULE: ENTEROPEPTIDASE;                                           
2516:  tfy0-A  2.5 18.6  100  1400    9   MOLECULE: E3 UBIQUITIN-PROTEIN LIGASE HERC2;                         
2517:  ki6z-A  2.5 15.7   87  1400    2   MOLECULE: E3 UBIQUITIN-PROTEIN LIGASE HERC2;                         
2518:  mie3-A  2.5 18.1   91  1400   10   MOLECULE: CUBILIN;                                                   
2519:  j1sr-A  2.4 17.8   96   851    5   MOLECULE: PHOSPHATIDATE PHOSPHATASE LPIN3;                           
2520:  siv5-A  2.4  5.2   59   140    8   MOLECULE: PUTATIVE INACTIVE BETA-GLUCURONIDASE-LIKE PROTEIN          
2521:  n8ng-A  2.4 18.8   83  1400    8   MOLECULE: VACUOLAR PROTEIN SORTING-ASSOCIATED PROTEIN 13D;           
2522:  npb9-A  2.4 13.1  112  1794   11   MOLECULE: FER-1-LIKE PROTEIN 4;                                      
2523:  pc2w-A  2.4 21.6   95   580    7   MOLECULE: NETRIN-3;                                                  
2524:  ns7w-A  2.4 28.7  104   545    6   MOLECULE: T-BOX TRANSCRIPTION FACTOR TBX4;                           
2525:  yrg7-A  2.4  7.1   87   564    6   MOLECULE: NADPH OXIDASE 1;                                           
2526:  e8mf-A  2.4 21.5  105   905    7   MOLECULE: STONIN-2;                                                  
2527:  zzl1-A  2.4 28.1  106  1234   10   MOLECULE: 1-PHOSPHATIDYLINOSITOL 4,5-BISPHOSPHATE PHOSPHODI          
2528:  u2kl-A  2.4 20.6   80   407    9   MOLECULE: GROWTH/DIFFERENTIATION FACTOR 11;                          
2529:  q1dp-A  2.4 15.7   80   838   11   MOLECULE: P PROTEIN;                                                 
2530:  u0li-A  2.4 15.2   99   946    6   MOLECULE: RIPOR FAMILY MEMBER 3;                                     
2531:  mv4j-A  2.4 19.7  121   748    6   MOLECULE: SIGNAL TRANSDUCER AND ACTIVATOR OF TRANSCRIPTION           
2532:  jpo4-A  2.4  3.5   78   187    9   MOLECULE: PHOSPHATIDYLETHANOLAMINE-BINDING PROTEIN 1;                
2533:  zj9u-A  2.4 12.3   94   454    4   MOLECULE: 5-HYDROXYTRYPTAMINE RECEPTOR 3D;                           
2534:  pno0-A  2.4 15.3   86   452   10   MOLECULE: GAMMA-AMINOBUTYRIC ACID RECEPTOR SUBUNIT DELTA;            
2535:  evo0-A  2.4 15.3   80  1406    4   MOLECULE: PROTEIN FAM135B;                                           
2536:  oli9-A  2.4 14.5   91   497    9   MOLECULE: GLYCINE RECEPTOR SUBUNIT BETA;                             
2537:  xtu9-A  2.4 20.0  105  1216    8   MOLECULE: 1-PHOSPHATIDYLINOSITOL 4,5-BISPHOSPHATE PHOSPHODI          
2538:  jov8-A  2.4 12.1   99   364   10   MOLECULE: C2 CALCIUM-DEPENDENT DOMAIN-CONTAINING PROTEIN 4B          
2539:  a0tn-A  2.4 19.1   81  1400    7   MOLECULE: CUBILIN;                                                   
2540:  kw5a-A  2.4 10.4  105   674    5   MOLECULE: POLYUNSATURATED FATTY ACID 5-LIPOXYGENASE;                 
2541:  i4kg-A  2.4 21.2  107  1400   13   MOLECULE: LAMININ SUBUNIT ALPHA-5;                                   
2542:  le7u-A  2.4  4.8   66  1400    6   MOLECULE: CUB AND SUSHI DOMAIN-CONTAINING PROTEIN 1;                 
2543:  uxj4-A  2.4 16.7   82  1400   11   MOLECULE: E3 UBIQUITIN-PROTEIN LIGASE HERC2;                         
2544:  vn5u-A  2.4  7.9   86   529    3   MOLECULE: ATP SYNTHASE SUBUNIT BETA, MITOCHONDRIAL;                  
2545:  n5wj-A  2.4 18.6   90  1214    6   MOLECULE: CADHERIN EGF LAG SEVEN-PASS G-TYPE RECEPTOR 1;             
2546:  vfw0-A  2.4 21.5   78   449   10   MOLECULE: PROCOLLAGEN C-ENDOPEPTIDASE ENHANCER 1;                    
2547:  xk4y-A  2.4 24.7   86  1361    7   MOLECULE: ZINC FINGER ZZ-TYPE AND EF-HAND DOMAIN-CONTAINING          
2548:  ntf4-A  2.4 12.4   83  1400    8   MOLECULE: BACULOVIRAL IAP REPEAT-CONTAINING PROTEIN 6;               
2549:  hd5m-A  2.4 12.1   83  1400    6   MOLECULE: CUBILIN;                                                   
2550:  ss9z-A  2.4 25.4   96  1400    6   MOLECULE: E3 UBIQUITIN-PROTEIN LIGASE MYCBP2;                        
2551:  w4vb-A  2.4 14.0  105  1400    7   MOLECULE: CUB AND SUSHI DOMAIN-CONTAINING PROTEIN 2;                 
2552:  n4uz-A  2.4 22.7  109  1717   11   MOLECULE: PH DOMAIN LEUCINE-RICH REPEAT-CONTAINING PROTEIN           
2553:  vy4h-A  2.4 17.6   83   686    7   MOLECULE: MANNAN-BINDING LECTIN SERINE PROTEASE 2;                   
2554:  pvc4-A  2.3 17.7   80   889    8   MOLECULE: PHOSPHOFURIN ACIDIC CLUSTER SORTING PROTEIN 2;             
2555:  qxo1-A  2.3 18.0   96  2099    3   MOLECULE: DEDICATOR OF CYTOKINESIS PROTEIN 8;                        
2556:  zc1n-A  2.3 20.9   93   482    9   MOLECULE: ACETYLCHOLINE RECEPTOR SUBUNIT ALPHA;                      
2557:  or9a-A  2.3 11.6   91  1265    4   MOLECULE: 1-PHOSPHATIDYLINOSITOL 4,5-BISPHOSPHATE PHOSPHODI          
2558:  im3u-A  2.3 20.7  113   393    6   MOLECULE: G PROTEIN-ACTIVATED INWARD RECTIFIER POTASSIUM CH          
2559:  fjz8-A  2.3 18.4   85  1238    1   MOLECULE: PROTEIN JAGGED-2;                                          
2560:  x1ai-A  2.3 11.3   93   407    3   MOLECULE: INHIBIN BETA B CHAIN;                                      
2561:  rbg4-A  2.3 12.4  106   771    8   MOLECULE: POST-GPI ATTACHMENT TO PROTEINS FACTOR 6;                  
2562:  g1es-A  2.3 22.5   90  1400    7   MOLECULE: E3 UBIQUITIN-PROTEIN LIGASE UBR4;                          
2563:  olv9-A  2.3 22.0  110   634    5   MOLECULE: LAMIN TAIL DOMAIN-CONTAINING PROTEIN 2;                    
2564:  ly1n-A  2.3 12.9   89   849    2   MOLECULE: CYTOSOLIC PHOSPHOLIPASE A2 ZETA;                           
2565:  xab0-A  2.3 16.3  105  1256    7   MOLECULE: N-ACETYLGLUCOSAMINE-1-PHOSPHOTRANSFERASE SUBUNITS          
2566:  p7ws-A  2.3 11.4  102   618   10   MOLECULE: DELTA-LIKE PROTEIN 3;                                      
2567:  kgy6-A  2.3 22.8   88   708    3   MOLECULE: SOLUTE CARRIER FAMILY 15 MEMBER 1;                         
2568:  oz0x-A  2.3 22.4   72  1400    8   MOLECULE: VACUOLAR PROTEIN SORTING-ASSOCIATED PROTEIN 13A;           
2569:  zz4p-A  2.3 24.2   83   229    4   MOLECULE: TRANSMEMBRANE EMP24 DOMAIN-CONTAINING PROTEIN 5;           
2570:  ah8i-A  2.3 20.7  108  1400    2   MOLECULE: BACULOVIRAL IAP REPEAT-CONTAINING PROTEIN 6;               
2571:  h7pf-A  2.3 12.7   76   269    5   MOLECULE: SEVEN IN ABSENTIA HOMOLOG 3;                               
2572:  sop6-A  2.3 22.2   93   827    5   MOLECULE: SID1 TRANSMEMBRANE FAMILY MEMBER 1;                        
2573:  ijg4-A  2.3 12.1   61   311    2   MOLECULE: METEORIN-LIKE PROTEIN;                                     
2574:  la7g-A  2.3 18.2   82   271    7   MOLECULE: NEUREXOPHILIN-1;                                           
2575:  wi9z-A  2.3 13.6   78   533    6   MOLECULE: NEUROPILIN AND TOLLOID-LIKE PROTEIN 1;                     
2576:  h9sn-A  2.3  6.1   68  1400    4   MOLECULE: VACUOLAR PROTEIN SORTING-ASSOCIATED PROTEIN 13A;           
2577:  d2vz-A  2.3 34.7   95  1400    3   MOLECULE: CUB AND SUSHI DOMAIN-CONTAINING PROTEIN 2;                 
2578:  run9-A  2.3 20.2   81  1400    5   MOLECULE: CUBILIN;                                                   
2579:  n3fe-A  2.3  7.8   57   952    5   MOLECULE: LYSOSOMAL ALPHA-GLUCOSIDASE;                               
2580:  nc3r-A  2.3 21.9   82  1400    4   MOLECULE: VACUOLAR PROTEIN SORTING-ASSOCIATED PROTEIN 13D;           
2581:  m5gt-A  2.3 26.2   81   931    5   MOLECULE: NEUROPILIN-2;                                              
2582:  ybg1-A  2.3 13.4   78   429    3   MOLECULE: ALPHA-GALACTOSIDASE A;                                     
2583:  o4jw-A  2.3 27.3   78  1400    6   MOLECULE: CUBILIN;                                                   
2584:  hsf9-A  2.3 19.1   78  1400   12   MOLECULE: CUBILIN;                                                   
2585:  jre6-A  2.3 19.3   78  1400   10   MOLECULE: CUBILIN;                                                   
2586:  rxv5-A  2.3 20.4   87  1400    6   MOLECULE: CUB AND SUSHI DOMAIN-CONTAINING PROTEIN 3;                 
2587:  sh0i-A  2.3 24.1   75   525    9   MOLECULE: NEUROPILIN AND TOLLOID-LIKE PROTEIN 2;                     
2588:  irc9-A  2.3 18.6   83   538    6   MOLECULE: PROTEIN FAM214B;                                           
2589:  dqd5-A  2.3 10.6   76  1427    8   MOLECULE: A DISINTEGRIN AND METALLOPROTEINASE WITH THROMBOS          
2590:  bt6q-A  2.3  3.5   63  1400   10   MOLECULE: RYANODINE RECEPTOR 1;                                      
2591:  k6iv-A  2.3  9.7   87  1278    2   MOLECULE: E3 UBIQUITIN-PROTEIN LIGASE MYCBP2;                        
2592:  pg7x-A  2.3 15.9   85  1400    7   MOLECULE: VERY LARGE A-KINASE ANCHOR PROTEIN;                        
2593:  n3cv-A  2.3 27.6   79  1400    5   MOLECULE: CUB AND SUSHI DOMAIN-CONTAINING PROTEIN 2;                 
2594:  xq7h-A  2.3 22.4   93  1686    6   MOLECULE: A DISINTEGRIN AND METALLOPROTEINASE WITH THROMBOS          
2595:  y8zc-A  2.3  4.5   61  1857    5   MOLECULE: MALTASE-GLUCOAMYLASE, INTESTINAL;                          
2596:  n5sf-A  2.3 16.7   84  1400    7   MOLECULE: BACULOVIRAL IAP REPEAT-CONTAINING PROTEIN 6;               
2597:  no5s-A  2.3 15.7   85  1698    6   MOLECULE: CULLIN-7;                                                  
2598:  ic0b-A  2.3 19.9   80  1400    9   MOLECULE: MULTIPLE EPIDERMAL GROWTH FACTOR-LIKE DOMAINS PRO          
2599:  ryq6-A  2.3 22.5   90  1400    8   MOLECULE: CUB AND SUSHI DOMAIN-CONTAINING PROTEIN 2;                 
2600:  hy1t-A  2.3 12.8   65   411   14   MOLECULE: ALPHA-N-ACETYLGALACTOSAMINIDASE;                           
2601:  p0lw-A  2.3  7.9  112  1198    4   MOLECULE: REGULATOR OF G-PROTEIN SIGNALING 3;                        
2602:  riz3-A  2.2 17.0   95  1311    6   MOLECULE: CYCLIN-G-ASSOCIATED KINASE;                                
2603:  av9s-A  2.2  7.4   78   765    8   MOLECULE: NADPH OXIDASE 5;                                           
2604:  hcq3-A  2.2 14.6   70   391    3   MOLECULE: N-ACETYLASPARTYLGLUTAMATE SYNTHASE A;                      
2605:  pr5k-A  2.2 13.6   98  2030    7   MOLECULE: DEDICATOR OF CYTOKINESIS PROTEIN 3;                        
2606:  ake2-A  2.2 16.2   88   649    9   MOLECULE: UBIQUITIN-ASSOCIATED AND SH3 DOMAIN-CONTAINING PR          
2607:  ek5r-A  2.2 22.3   92   445   13   MOLECULE: ATPASE PAAT;                                               
2608:  zug4-A  2.2  5.3   73   499    5   MOLECULE: HEPATIC TRIACYLGLYCEROL LIPASE;                            
2609:  l8cm-A  2.2  9.8   97   331    7   MOLECULE: SPONDIN-2;                                                 
2610:  yp8j-A  2.2 26.3   99  1196    2   MOLECULE: JOUBERIN;                                                  
2611:  sj7q-A  2.2 12.7   79  1400    6   MOLECULE: LAMININ SUBUNIT ALPHA-3;                                   
2612:  fx6p-A  2.2  4.8   78   264    9   MOLECULE: NEUREXOPHILIN-2;                                           
2613:  hef0-A  2.2 21.6   78   621   10   MOLECULE: E3 SUMO-PROTEIN LIGASE PIAS2;                              
2614:  qwt1-A  2.2 17.9   82   464   10   MOLECULE: SPLICING FACTOR 3A SUBUNIT 2;                              
2615:  gqd6-A  2.2 26.5  126  1400   10   MOLECULE: POLYCYSTIC KIDNEY DISEASE PROTEIN 1-LIKE 1;                
2616:  b2hr-A  2.2  3.6   92   753    3   MOLECULE: LYSYL OXIDASE HOMOLOG 3;                                   
2617:  x8dx-A  2.2  4.0   80   419    5   MOLECULE: FUMARYLACETOACETASE;                                       
2618:  xgi0-A  2.2 14.8   95   951   11   MOLECULE: METAL TRANSPORTER CNNM1;                                   
2619:  hp9p-A  2.2  5.8  117  1838    3   MOLECULE: PLEXIN-B2;                                                 
2620:  nig9-A  2.2 15.7   91  1966    2   MOLECULE: DEDICATOR OF CYTOKINESIS PROTEIN 4;                        
2621:  f2sm-A  2.2 22.9   94  1400    2   MOLECULE: BACULOVIRAL IAP REPEAT-CONTAINING PROTEIN 6;               
2622:  zq7k-A  2.2 20.1   87   713    5   MOLECULE: LOW-DENSITY LIPOPROTEIN RECEPTOR-RELATED PROTEIN           
2623:  ypb0-A  2.2  5.6   65   133    0   MOLECULE: 40S RIBOSOMAL PROTEIN S24;                                 
2624:  uy2r-A  2.2 12.4   67  1388    6   MOLECULE: VACUOLAR PROTEIN SORTING-ASSOCIATED PROTEIN 13D;           
2625:  tl0p-A  2.2 13.3   87  1548    7   MOLECULE: DUAL OXIDASE 2;                                            
2626:  m3uu-A  2.2  9.2   73   783    7   MOLECULE: BMP/RETINOIC ACID-INDUCIBLE NEURAL-SPECIFIC PROTE          
2627:  w9ja-A  2.2 33.5   86  1400    8   MOLECULE: CUB AND SUSHI DOMAIN-CONTAINING PROTEIN 2;                 
2628:  v0lx-A  2.2 13.9   90   843    7   MOLECULE: TRANSMEMBRANE PROTEASE SERINE 7;                           
2629:  aqy2-A  2.2 20.1   78  1400    8   MOLECULE: CUB AND SUSHI DOMAIN-CONTAINING PROTEIN 2;                 
2630:  r8dq-A  2.2 16.8   72  1400    6   MOLECULE: FIBROCYSTIN;                                               
2631:  i0qm-A  2.2 19.7   89  1400    9   MOLECULE: E3 UBIQUITIN-PROTEIN LIGASE MYCBP2;                        
2632:  t3xj-A  2.2 23.1   76  1400    8   MOLECULE: CUBILIN;                                                   
2633:  ezs4-A  2.2  7.0   74   617    1   MOLECULE: V-TYPE PROTON ATPASE CATALYTIC SUBUNIT A;                  
2634:  hxu4-A  2.2  9.7   65  1015    8   MOLECULE: TOLLOID-LIKE PROTEIN 2;                                    
2635:  b4gf-A  2.2 18.4   89  1400    4   MOLECULE: BACULOVIRAL IAP REPEAT-CONTAINING PROTEIN 6;               
2636:  s8mi-A  2.2 22.3   82  1400    6   MOLECULE: CUB AND SUSHI DOMAIN-CONTAINING PROTEIN 1;                 
2637:  ff9f-A  2.2 10.2   67   813    7   MOLECULE: CALPAIN-7;                                                 
2638:  p2to-A  2.2  7.2   84  1400   11   MOLECULE: CUB AND SUSHI DOMAIN-CONTAINING PROTEIN 2;                 
2639:  h3yi-A  2.2 17.2   92  1400   12   MOLECULE: CUBILIN;                                                   
2640:  onn9-A  2.2 24.6   96  1667    8   MOLECULE: ANDROGLOBIN;                                               
2641:  aw2z-A  2.2 21.6   94  1400    6   MOLECULE: LAMININ SUBUNIT ALPHA-3;                                   
2642:  k7lr-A  2.2 15.3   80   758    8   MOLECULE: VITAMIN K-DEPENDENT GAMMA-CARBOXYLASE;                     
2643:  f6om-A  2.2 21.0   75  1400   11   MOLECULE: CUBILIN;                                                   
2644:  v7rq-A  2.2  9.8   76   715    3   MOLECULE: SEC14-LIKE PROTEIN 1;                                      
2645:  n4ab-A  2.2 11.2   87  1400    7   MOLECULE: E3 UBIQUITIN-PROTEIN LIGASE HERC2;                         
2646:  nzs2-A  2.2 20.0   86  1400    7   MOLECULE: E3 UBIQUITIN-PROTEIN LIGASE HERC2;                         
2647:  omz5-A  2.2 18.5   76  1246    5   MOLECULE: PROTEIN JUMONJI;                                           
2648:  qny6-A  2.2  5.9   70   711   10   MOLECULE: HYDROPEROXIDE ISOMERASE ALOXE3;                            
2649:  z3bf-A  2.2 23.1   84  1400    5   MOLECULE: CUB AND SUSHI DOMAIN-CONTAINING PROTEIN 3;                 
2650:  d6cg-A  2.1 22.9   92  1400    3   MOLECULE: LAMININ SUBUNIT ALPHA-3;                                   
2651:  p4na-A  2.1  3.7   87   517    8   MOLECULE: ACETYLCHOLINE RECEPTOR SUBUNIT GAMMA;                      
2652:  b7or-A  2.1 14.8   88   366    6   MOLECULE: LEFT-RIGHT DETERMINATION FACTOR 2;                         
2653:  p8yr-A  2.1 16.2  100   362   12   MOLECULE: PUTATIVE HLA CLASS I HISTOCOMPATIBILITY ANTIGEN,           
2654:  u6dt-A  2.1 24.7   85  1400    4   MOLECULE: LAMININ SUBUNIT ALPHA-3;                                   
2655:  cy8n-A  2.1 17.3   97  2186    6   MOLECULE: DEDICATOR OF CYTOKINESIS PROTEIN 10;                       
2656:  sz3z-A  2.1 17.6  104  1400    8   MOLECULE: LAMININ SUBUNIT ALPHA-2;                                   
2657:  s7gc-A  2.1 10.3   72  1400    7   MOLECULE: VACUOLAR PROTEIN SORTING-ASSOCIATED PROTEIN 13D;           
2658:  dh0m-A  2.1 10.8   75   386    4   MOLECULE: BETA-CITRYLGLUTAMATE SYNTHASE B;                           
2659:  e9ld-A  2.1 14.5   94  1032    3   MOLECULE: PROTEIN TRANSPORT PROTEIN SEC24D;                          
2660:  ea7u-A  2.1 18.6   97   362    9   MOLECULE: HLA CLASS I HISTOCOMPATIBILITY ANTIGEN, B ALPHA C          
2661:  h3db-A  2.1 14.7   86  1400   13   MOLECULE: LAMININ SUBUNIT ALPHA-5;                                   
2662:  v4ty-A  2.1 21.7   88   628    5   MOLECULE: E3 SUMO-PROTEIN LIGASE PIAS3;                              
2663:  q7ry-A  2.1 29.5  137  1744    7   MOLECULE: COMPLEMENT C4-B;                                           
2664:  az3q-A  2.1  5.9   75  1400    4   MOLECULE: PROBABLE E3 UBIQUITIN-PROTEIN LIGASE HERC1;                
2665:  h9ur-A  2.1 16.9   95  1093    5   MOLECULE: PROTEIN TRANSPORT PROTEIN SEC24A;                          
2666:  mtx3-A  2.1  3.0   51   104   10   MOLECULE: ENHANCER OF RUDIMENTARY HOMOLOG;                           
2667:  wd3i-A  2.1  8.0   99   572    9   MOLECULE: UNCHARACTERIZED PROTEIN FLJ43738;                          
2668:  rcz3-A  2.1 22.8   72  1330    8   MOLECULE: DNA POLYMERASE ZETA CATALYTIC SUBUNIT;                     
2669:  bg8v-A  2.1 10.8   88  1287    3   MOLECULE: DENN DOMAIN-CONTAINING PROTEIN 5A;                         
2670:  slo7-A  2.1 29.7   80  1400    6   MOLECULE: CUB AND SUSHI DOMAIN-CONTAINING PROTEIN 2;                 
2671:  dep5-A  2.1 14.0   96   362    6   MOLECULE: CYSTEINE AND HISTIDINE-RICH PROTEIN 1;                     
2672:  f7gh-A  2.1 15.7   89   910    6   MOLECULE: ADHESION G-PROTEIN COUPLED RECEPTOR F1;                    
2673:  hs1c-A  2.1 15.5   77   715    8   MOLECULE: DISCOIDIN, CUB AND LCCL DOMAIN-CONTAINING PROTEIN          
2674:  c2zs-A  2.1 23.5   85   770   11   MOLECULE: LOW-DENSITY LIPOPROTEIN RECEPTOR-RELATED PROTEIN           
2675:  mj1h-A  2.1 24.3   89  2517    6   MOLECULE: CULLIN-9;                                                  
2676:  ufm6-A  2.1  9.7   59   653    7   MOLECULE: BETA-GALACTOSIDASE-1-LIKE PROTEIN 3;                       
2677:  czv2-A  2.1 16.0   77   553    9   MOLECULE: ATP SYNTHASE SUBUNIT ALPHA, MITOCHONDRIAL;                 
2678:  f6sh-A  2.1 12.4   98  1017    2   MOLECULE: ADHESION G-PROTEIN COUPLED RECEPTOR G2;                    
2679:  wk8v-A  2.1  7.0   77   505    3   MOLECULE: PROTEIN PHOSPHATASE 1J;                                    
2680:  dhj3-A  2.1  5.8   72  1838    7   MOLECULE: COLLAGEN ALPHA-1(V) CHAIN;                                 
2681:  h0gh-A  2.1 14.4   73   475   11   MOLECULE: LIPOPROTEIN LIPASE;                                        
2682:  ooa7-A  2.1  5.0   92   621    3   MOLECULE: F-BOX/LRR-REPEAT PROTEIN 4;                                
2683:  j2fy-A  2.1  7.2   91   513    7   MOLECULE: V-TYPE PROTON ATPASE SUBUNIT B, KIDNEY ISOFORM;            
2684:  qfc0-A  2.1 19.2   83   140    5   MOLECULE: T CELL RECEPTOR ALPHA CHAIN CONSTANT;                      
2685:  tvr7-A  2.1 11.4   93  1052    6   MOLECULE: MEMBRANE-BOUND TRANSCRIPTION FACTOR SITE-1 PROTEA          
2686:  rmo7-A  2.0  3.7   64   322    6   MOLECULE: CORTICOTROPIN-RELEASING FACTOR-BINDING PROTEIN;            
2687:  gg7r-A  2.0  4.1   85   503   12   MOLECULE: INTERFERON REGULATORY FACTOR 7;                            
2688:  g2bg-A  2.0 16.3   93   699    5   MOLECULE: UV RADIATION RESISTANCE-ASSOCIATED GENE PROTEIN;           
2689:  m8xc-A  2.0 18.3   95   788    9   MOLECULE: INTEGRIN BETA-3;                                           
2690:  dbo3-A  2.0 13.8   91   732    8   MOLECULE: NEPHROCYSTIN-1;                                            
2691:  yxo0-A  2.0 17.1   74   214    5   MOLECULE: NUCLEOPLASMIN-2;                                           
2692:  yd8w-A  2.0 24.6  104  1400    8   MOLECULE: PROTEIN EYES SHUT HOMOLOG;                                 
2693:  c3bt-A  2.0 28.7   87  1400    7   MOLECULE: CUBILIN;                                                   
2694:  lj3b-A  2.0 22.9   76   511    9   MOLECULE: V-TYPE PROTON ATPASE SUBUNIT B, BRAIN ISOFORM;             
2695:  yst3-A  2.0  9.1   64   918    3   MOLECULE: SARCOSINE DEHYDROGENASE, MITOCHONDRIAL;                    
2696:  ggp4-A  2.0 15.6   72   522    3   MOLECULE: BTB/POZ DOMAIN-CONTAINING PROTEIN 3;                       
2697:  p1kf-A  2.0 10.6   82   735    6   MOLECULE: MUSKELIN;                                                  
2698:  yto4-A  2.0  7.1   61  1400    8   MOLECULE: E3 UBIQUITIN-PROTEIN LIGASE MYCBP2;                        
2699:  kcu8-A  2.0 10.8   87  1274    2   MOLECULE: DENN DOMAIN-CONTAINING PROTEIN 5B;                         
2700:  jay5-A  2.0 22.7   88  1690    6   MOLECULE: LYSINE-SPECIFIC DEMETHYLASE 5A;                            
2701:  o9cq-A  2.0 13.5   95   913   12   MOLECULE: EPITHELIAL DISCOIDIN DOMAIN-CONTAINING RECEPTOR 1          
```
