## Supplementary Data 2 for "Mining folded proteomes in the era of accurate structure prediction": A0A0G2JQ47.txt

```
# Job: human_uncharacterised_proteome
# Query: A0A0G2JQ47
# No:  Chain   Z    rmsd lali nres  %id PDB  Description
   1:  jhh2-A 31.4  0.4  197   199   95   MOLECULE: UNCHARACTERIZED PROTEIN;                                   
   2:  p1yl-A 31.2  2.8  214   348   90   MOLECULE: KILLER CELL IMMUNOGLOBULIN-LIKE RECEPTOR 2DL1;             
   3:  w1rw-A 31.2 14.6  213   331   92   MOLECULE: KIR2DL1 PROTEIN;                                           
   4:  y2ej-A 31.1  0.5  197   199   92   MOLECULE: KILLER CELL IMMUNOGLOBULIN-LIKE RECEPTOR 2DL2;             
   5:  yyz5-A 31.1  0.4  197   199   92   MOLECULE: UNCHARACTERIZED PROTEIN;                                   
   6:  fei2-A 30.9  1.7  214   349   87   MOLECULE: KILLER CELL IMMUNOGLOBULIN-LIKE RECEPTOR, TWO IG           
   7:  d2ue-A 30.7  0.6  196   198   91   MOLECULE: UNCHARACTERIZED PROTEIN;                                   
   8:  xx4e-A 30.7  0.0  214   297  100   MOLECULE: UNCHARACTERIZED PROTEIN;                                   
   9:  erk0-A 30.4  3.1  214   304   90   MOLECULE: KILLER CELL IMMUNOGLOBULIN-LIKE RECEPTOR 2DS4;             
  10:  t6ic-A 30.1  0.7  197   199   89   MOLECULE: UNCHARACTERIZED PROTEIN;                                   
  11:  tg5c-A 30.0  2.1  214   304   93   MOLECULE: KILLER CELL IMMUNOGLOBULIN-LIKE RECEPTOR;                  
  12:  s8cb-A 29.9  1.5  214   304   87   MOLECULE: KILLER CELL IMMUNOGLOBULIN-LIKE RECEPTOR 2DS5;             
  13:  k6dj-A 29.9  3.1  214   304   85   MOLECULE: KILLER CELL IMMUNOGLOBULIN-LIKE RECEPTOR 2DS2;             
  14:  o7ow-A 29.8  2.7  214   360   90   MOLECULE: KIR2DL PROTEIN;                                            
  15:  omg7-A 29.7  3.6  214   304   92   MOLECULE: KILLER CELL IMMUNOGLOBULIN-LIKE RECEPTOR 2DS3;             
  16:  cmv3-A 29.7  6.8  214   398   87   MOLECULE: UNCHARACTERIZED PROTEIN;                                   
  17:  udn7-A 29.6  0.6  197   328   88   MOLECULE: KILLER CELL IMMUNOGLOBULIN-LIKE RECEPTOR, THREE I          
  18:  br2q-A 29.5  0.9  197   235   92   MOLECULE: KIR2DS5 PROTEIN;                                           
  19:  hn0l-A 29.5  3.1  214   304   93   MOLECULE: UNCHARACTERIZED PROTEIN;                                   
  20:  b1ez-A 29.0  2.8  214   348   86   MOLECULE: KILLER CELL IMMUNOGLOBULIN-LIKE RECEPTOR 2DL2;             
  21:  jj0b-A 28.8  3.8  213   382   77   MOLECULE: KILLER CELL IMMUNOGLOBULIN-LIKE RECEPTOR 3DS1;             
  22:  wti9-A 28.6  3.5  213   444   77   MOLECULE: KILLER CELL IMMUNOGLOBULIN-LIKE RECEPTOR 3DL1;             
  23:  he5o-A 28.0  1.1  214   341   86   MOLECULE: KILLER CELL IMMUNOGLOBULIN-LIKE RECEPTOR 2DL3;             
  24:  jt1i-A 27.4  6.4  204   455   79   MOLECULE: KILLER CELL IMMUNOGLOBULIN-LIKE RECEPTOR 3DL2;             
  25:  ol7i-A 26.7  2.3  214   304  100   MOLECULE: KILLER CELL IMMUNOGLOBULIN-LIKE RECEPTOR 2DS1;             
  26:  j0th-A 25.9  4.5  204   375   60   MOLECULE: KILLER CELL IMMUNOGLOBULIN-LIKE RECEPTOR;                  
  27:  emn6-A 25.9  5.5  204   375   58   MOLECULE: UNCHARACTERIZED PROTEIN;                                   
  28:  gl6k-A 25.7  6.7  204   377   55   MOLECULE: KILLER CELL IMMUNOGLOBULIN-LIKE RECEPTOR 2DL4;             
  29:  g2pm-A 25.5  8.8  211   483   40   MOLECULE: LEUKOCYTE IMMUNOGLOBULIN-LIKE RECEPTOR SUBFAMILY           
  30:  k2we-A 25.3  4.3  211   650   42   MOLECULE: LEUKOCYTE IMMUNOGLOBULIN-LIKE RECEPTOR SUBFAMILY           
  31:  kd9j-A 25.3  6.0  202   481   43   MOLECULE: LEUKOCYTE IMMUNOGLOBULIN-LIKE RECEPTOR SUBFAMILY           
  32:  b3ub-A 25.2  8.7  211   590   40   MOLECULE: LEUKOCYTE IMMUNOGLOBULIN-LIKE RECEPTOR SUBFAMILY           
  33:  yo7f-A 25.2 12.6  207   631   42   MOLECULE: LEUKOCYTE IMMUNOGLOBULIN-LIKE RECEPTOR SUBFAMILY           
  34:  o4ye-A 24.9 10.2  204   598   42   MOLECULE: LEUKOCYTE IMMUNOGLOBULIN-LIKE RECEPTOR SUBFAMILY           
  35:  tq8l-A 24.6  0.6  197   328   89   MOLECULE: UNCHARACTERIZED PROTEIN;                                   
  36:  om3t-A 24.6  3.6  204   375   55   MOLECULE: KILLER CELL IMMUNOGLOBULIN-LIKE RECEPTOR 2DL5B;            
  37:  y0us-A 24.5  6.1  195   375   59   MOLECULE: KILLER CELL IMMUNOGLOBULIN-LIKE RECEPTOR 2DL5A;            
  38:  hz4s-A 23.9 23.3  198   410   41   MOLECULE: KILLER CELL IMMUNOGLOBULIN-LIKE RECEPTOR 3DL3;             
  39:  zl5w-A 23.7  2.7  207   299   38   MOLECULE: LEUKOCYTE IMMUNOGLOBULIN-LIKE RECEPTOR SUBFAMILY           
  40:  j7eu-A 23.1  5.4  189   296   82   MOLECULE: UNCHARACTERIZED PROTEIN;                                   
  41:  l3vb-A 22.9 18.8  200   448   39   MOLECULE: LEUKOCYTE IMMUNOGLOBULIN-LIKE RECEPTOR SUBFAMILY           
  42:  lpn5-A 22.8 14.1  189   352   36   MOLECULE: PUTATIVE KILLER CELL IMMUNOGLOBULIN-LIKE RECEPTOR          
  43:  hu4s-A 22.3 16.2  185   339   39   MOLECULE: PLATELET GLYCOPROTEIN VI;                                  
  44:  p5mp-A 21.7  8.5  207   499   42   MOLECULE: LEUKOCYTE IMMUNOGLOBULIN-LIKE RECEPTOR SUBFAMILY           
  45:  vn1x-A 21.5 10.6  206   489   41   MOLECULE: LEUKOCYTE IMMUNOGLOBULIN-LIKE RECEPTOR SUBFAMILY           
  46:  wm1c-A 21.5  6.2  192   304   36   MOLECULE: NATURAL CYTOTOXICITY TRIGGERING RECEPTOR 1;                
  47:  y1cu-A 20.7  7.9  198   439   41   MOLECULE: LEUKOCYTE IMMUNOGLOBULIN-LIKE RECEPTOR SUBFAMILY           
  48:  p6er-A 20.4 14.3  188  1336   29   MOLECULE: IMMUNOGLOBULIN SUPERFAMILY MEMBER 1;                       
  49:  bzg0-A 19.8  8.0  195   271   30   MOLECULE: T-CELL-INTERACTING, ACTIVATING RECEPTOR ON MYELOI          
  50:  k0fv-A 17.3 18.3  192   287   31   MOLECULE: IMMUNOGLOBULIN ALPHA FC RECEPTOR;                          
  51:  s9dc-A 15.9 17.1  114   152   23   MOLECULE: LEUKOCYTE-ASSOCIATED IMMUNOGLOBULIN-LIKE RECEPTOR          
  52:  h6by-A 15.5  7.7  109   236   26   MOLECULE: V-SET AND TRANSMEMBRANE DOMAIN-CONTAINING PROTEIN          
  53:  nrj7-A 15.0 18.7  124   287   24   MOLECULE: LEUKOCYTE-ASSOCIATED IMMUNOGLOBULIN-LIKE RECEPTOR          
  54:  cvx3-A 14.3 16.0  102   495   20   MOLECULE: ALPHA-1B-GLYCOPROTEIN;                                     
  55:  a0hm-A 14.1 26.4  133   282   26   MOLECULE: OSTEOCLAST-ASSOCIATED IMMUNOGLOBULIN-LIKE RECEPTO          
  56:  g7di-A 12.3 10.0  128   434   16   MOLECULE: FC RECEPTOR-LIKE PROTEIN 6;                                
  57:  nys8-A 12.0 22.3  123   515   19   MOLECULE: FC RECEPTOR-LIKE PROTEIN 4;                                
  58:  ma8y-A 12.0 26.1  117   734   16   MOLECULE: FC RECEPTOR-LIKE PROTEIN 3;                                
  59:  r0ij-A 12.0 12.7  107   359   16   MOLECULE: FC RECEPTOR-LIKE A;                                        
  60:  yx8g-A 11.8 17.6  103   738   17   MOLECULE: PLATELET ENDOTHELIAL CELL ADHESION MOLECULE;               
  61:  o2jr-A 11.8 11.4  136   429   18   MOLECULE: FC RECEPTOR-LIKE PROTEIN 1;                                
  62:  ge3a-A 11.6 10.6   98   374   18   MOLECULE: HIGH AFFINITY IMMUNOGLOBULIN GAMMA FC RECEPTOR I;          
  63:  h1bt-A 11.6 13.4  138   977   14   MOLECULE: FC RECEPTOR-LIKE PROTEIN 5;                                
  64:  v4pc-A 11.5 16.2   98   233   20   MOLECULE: LOW AFFINITY IMMUNOGLOBULIN GAMMA FC REGION RECEP          
  65:  c8mp-A 11.4 15.6  100   317   21   MOLECULE: LOW AFFINITY IMMUNOGLOBULIN GAMMA FC REGION RECEP          
  66:  jbg9-A 11.2 16.5   97   257   20   MOLECULE: HIGH AFFINITY IMMUNOGLOBULIN EPSILON RECEPTOR SUB          
  67:  vj1f-A 11.2 12.4   91   323   22   MOLECULE: LOW AFFINITY IMMUNOGLOBULIN GAMMA FC REGION RECEP          
  68:  do7z-A 11.1 15.5  102   310   21   MOLECULE: LOW AFFINITY IMMUNOGLOBULIN GAMMA FC REGION RECEP          
  69:  cg6f-A 11.1 12.1  108   343   18   MOLECULE: ALLERGIN-1;                                                
  70:  l4rm-A 10.8  5.1  101   275   16   MOLECULE: INTERCELLULAR ADHESION MOLECULE 2;                         
  71:  kc0x-A 10.6  7.0   97   280   19   MOLECULE: HIGH AFFINITY IMMUNOGLOBULIN GAMMA FC RECEPTOR IB          
  72:  xkb8-A 10.6  5.8   99   230   21   MOLECULE: PROTEIN HIDE1;                                             
  73:  ov9i-A 10.5 13.2  123   626   12   MOLECULE: MYELIN-ASSOCIATED GLYCOPROTEIN;                            
  74:  irf4-A 10.4 10.9  114   275   15   MOLECULE: T CELL RECEPTOR ALPHA CHAIN MC.7.G5;                       
  75:  fn2h-A 10.4 17.4  115   508   15   MOLECULE: FC RECEPTOR-LIKE PROTEIN 2;                                
  76:  ymi0-A 10.4 11.4  112   847   14   MOLECULE: B-CELL RECEPTOR CD22;                                      
  77:  wrf5-A 10.3  6.2   94   293   23   MOLECULE: CARCINOEMBRYONIC ANTIGEN-RELATED CELL ADHESION MO          
  78:  re3p-A 10.3  9.8  103   428   13   MOLECULE: PREGNANCY-SPECIFIC BETA-1-GLYCOPROTEIN 3;                  
  79:  lg8v-A 10.3 19.3  104   489    9   MOLECULE: INTERFERON GAMMA RECEPTOR 1;                               
  80:  r4mq-A 10.3 16.1  114   629    8   MOLECULE: INTERLEUKIN-23 RECEPTOR;                                   
  81:  oht2-A 10.3  9.6  100   426   12   MOLECULE: PREGNANCY-SPECIFIC BETA-1-GLYCOPROTEIN 8;                  
  82:  u6pw-A 10.2  7.6  115   767   15   MOLECULE: V-SET AND IMMUNOGLOBULIN DOMAIN-CONTAINING PROTEI          
  83:  i9db-A 10.2  9.6  100   435   11   MOLECULE: PREGNANCY-SPECIFIC BETA-1-GLYCOPROTEIN 6;                  
  84:  u1eu-A 10.1 11.4  115  1446   15   MOLECULE: RECEPTOR-TYPE TYROSINE-PROTEIN PHOSPHATASE U;              
  85:  edw2-A 10.1  9.9  107   288   14   MOLECULE: PROGRAMMED CELL DEATH PROTEIN 1;                           
  86:  lr4n-A 10.1 10.3  113   335   12   MOLECULE: PREGNANCY-SPECIFIC BETA-1-GLYCOPROTEIN 5;                  
  87:  v2yq-A 10.1  7.9   98   419   12   MOLECULE: PUTATIVE PREGNANCY-SPECIFIC BETA-1-GLYCOPROTEIN 7          
  88:  cio6-A 10.1 14.8  112  1709   13   MOLECULE: SIALOADHESIN;                                              
  89:  hi0x-A 10.1 15.2  119  1356   13   MOLECULE: VASCULAR ENDOTHELIAL GROWTH FACTOR RECEPTOR 2;             
  90:  dl0f-A 10.0 16.9  118  1021   15   MOLECULE: IMMUNOGLOBULIN SUPERFAMILY MEMBER 2;                       
  91:  aq7g-A  9.9 12.9  132   979    9   MOLECULE: ONCOSTATIN-M-SPECIFIC RECEPTOR SUBUNIT BETA;               
  92:  s2ol-A  9.9 12.7  110   426   14   MOLECULE: FC RECEPTOR-LIKE B;                                        
  93:  bj8h-A  9.9  5.9  117   315    6   MOLECULE: T CELL RECEPTOR BETA CHAIN MC.7.G5;                        
  94:  wbs5-A  9.9  9.2   95   344   19   MOLECULE: CARCINOEMBRYONIC ANTIGEN-RELATED CELL ADHESION MO          
  95:  k4vq-A  9.8 11.1  122   398    8   MOLECULE: CELL ADHESION MOLECULE 3;                                  
  96:  frv3-A  9.8  8.8  102   739   17   MOLECULE: VASCULAR CELL ADHESION PROTEIN 1;                          
  97:  m1pe-A  9.8 10.3  107   404   18   MOLECULE: ADVANCED GLYCOSYLATION END PRODUCT-SPECIFIC RECEP          
  98:  b6ng-A  9.7  8.0  105  1400   14   MOLECULE: COLLAGEN ALPHA-1(VII) CHAIN;                               
  99:  qhp6-A  9.6  7.1  108   388    9   MOLECULE: CELL ADHESION MOLECULE 4;                                  
 100:  d8se-A  9.6  7.4  127   972   11   MOLECULE: MACROPHAGE COLONY-STIMULATING FACTOR 1 RECEPTOR;           
 101:  yyr0-A  9.6 17.0  108   212    8   MOLECULE: FIBRONECTIN TYPE III DOMAIN-CONTAINING PROTEIN 5;          
 102:  p3xv-A  9.6 11.6  109   862   12   MOLECULE: INTERLEUKIN-12 RECEPTOR SUBUNIT BETA-2;                    
 103:  f3ql-A  9.6  7.4   90   369   20   MOLECULE: CYTOKINE RECEPTOR COMMON SUBUNIT GAMMA;                    
 104:  vqn2-A  9.6 12.8  130  1194    8   MOLECULE: IMMUNOGLOBULIN SUPERFAMILY MEMBER 3;                       
 105:  wuf3-A  9.5 10.1  123   442    7   MOLECULE: CELL ADHESION MOLECULE 1;                                  
 106:  gub5-A  9.5 14.8  103   596   13   MOLECULE: CARCINOEMBRYONIC ANTIGEN-RELATED CELL ADHESION MO          
 107:  qrm4-A  9.5 17.1   98   319   12   MOLECULE: CELL SURFACE A33 ANTIGEN;                                  
 108:  gt1t-A  9.5  7.8  128  1338   12   MOLECULE: VASCULAR ENDOTHELIAL GROWTH FACTOR RECEPTOR 1;             
 109:  wgk2-A  9.5 13.6  112   976   10   MOLECULE: MAST/STEM CELL GROWTH FACTOR RECEPTOR KIT;                 
 110:  t9rk-A  9.4 19.1  108   583   18   MOLECULE: CD166 ANTIGEN;                                             
 111:  q3oo-A  9.4  6.1  108  2012    7   MOLECULE: DOWN SYNDROME CELL ADHESION MOLECULE;                      
 112:  ee5r-A  9.4  2.6   85   419   13   MOLECULE: PREGNANCY-SPECIFIC BETA-1-GLYCOPROTEIN 1;                  
 113:  d7vx-A  9.4  7.8  125   468   10   MOLECULE: TAPASIN-RELATED PROTEIN;                                   
 114:  ktq5-A  9.4  8.6  137  1244    9   MOLECULE: TENASCIN-X;                                                
 115:  rl5a-A  9.4 14.8  108  1676    9   MOLECULE: COMPLEMENT C5;                                             
 116:  nly7-A  9.4  8.7  105   329   11   MOLECULE: T-LYMPHOCYTE ACTIVATION ANTIGEN CD86;                      
 117:  nu4t-A  9.4 15.2  117  1400   11   MOLECULE: POLYCYSTIC KIDNEY DISEASE PROTEIN 1-LIKE 1;                
 118:  d1hl-A  9.3 16.0  102   336   12   MOLECULE: IGLON FAMILY MEMBER 5;                                     
 119:  mbi4-A  9.3  3.5   99   229   12   MOLECULE: B-CELL ANTIGEN RECEPTOR COMPLEX-ASSOCIATED PROTEI          
 120:  t4jj-A  9.3 16.7  128   836    6   MOLECULE: GRANULOCYTE COLONY-STIMULATING FACTOR RECEPTOR;            
 121:  ovr9-A  9.3  5.5  113  1400   10   MOLECULE: TENASCIN-X;                                                
 122:  wi2b-A  9.3 18.4  106  1400   13   MOLECULE: COLLAGEN ALPHA-1(VII) CHAIN;                               
 123:  mo9d-A  9.3  6.1  108  1400    8   MOLECULE: TENASCIN-X;                                                
 124:  ntg0-A  9.2  9.0  100   299    9   MOLECULE: JUNCTIONAL ADHESION MOLECULE A;                            
 125:  mbe1-A  9.2 15.4  101   254   18   MOLECULE: LOW AFFINITY IMMUNOGLOBULIN GAMMA FC REGION RECEP          
 126:  ceo3-A  9.2  5.5  110  1400    8   MOLECULE: TENASCIN-X;                                                
 127:  e3vy-A  9.2  7.9  126  1400   10   MOLECULE: TENASCIN-X;                                                
 128:  qh6k-A  9.2  6.1  102  1400   13   MOLECULE: COLLAGEN ALPHA-1(XII) CHAIN;                               
 129:  sz1d-A  9.2  5.5   95   298   12   MOLECULE: JUNCTIONAL ADHESION MOLECULE B;                            
 130:  mkq4-A  9.2  7.6   94   335   12   MOLECULE: PREGNANCY-SPECIFIC BETA-1-GLYCOPROTEIN 2;                  
 131:  rlm5-A  9.2 12.6  110   504   18   MOLECULE: FIBROBLAST GROWTH FACTOR RECEPTOR-LIKE 1;                  
 132:  ctw2-A  9.2  8.5   94   462   15   MOLECULE: HEPACAM FAMILY MEMBER 2;                                   
 133:  n1zh-A  9.2 15.2  126  1119   13   MOLECULE: LEUCINE-RICH REPEATS AND IMMUNOGLOBULIN-LIKE DOMA          
 134:  vjm5-A  9.2 15.4  114  1241    6   MOLECULE: NEPHRIN;                                                   
 135:  lu1z-A  9.2  8.9  104  2201   14   MOLECULE: TENASCIN;                                                  
 136:  tqy1-A  9.2 21.8  106  1400    6   MOLECULE: COLLAGEN ALPHA-1(VII) CHAIN;                               
 137:  g3tf-A  9.1  2.5   83   375   14   MOLECULE: PLATELET-DERIVED GROWTH FACTOR RECEPTOR-LIKE PROT          
 138:  rjs6-A  9.1 10.5  112   679   13   MOLECULE: LEUCINE-RICH REPEAT, IMMUNOGLOBULIN-LIKE DOMAIN A          
 139:  xhn9-A  9.1 17.8  113   526   18   MOLECULE: CARCINOEMBRYONIC ANTIGEN-RELATED CELL ADHESION MO          
 140:  l9vr-A  9.1 15.2   99   890   17   MOLECULE: TYROSINE-PROTEIN KINASE RECEPTOR TYRO3;                    
 141:  ew8y-A  9.1 19.5  134  1796    5   MOLECULE: COLLAGEN ALPHA-1(XIV) CHAIN;                               
 142:  g7ut-A  9.1  7.3  113   702   12   MOLECULE: CARCINOEMBRYONIC ANTIGEN-RELATED CELL ADHESION MO          
 143:  jrt0-A  9.1  7.1  101   458   16   MOLECULE: T-CELL SURFACE GLYCOPROTEIN CD4;                           
 144:  b5gx-A  9.1  8.3  108   628   15   MOLECULE: BASAL CELL ADHESION MOLECULE;                              
 145:  wor4-A  9.1 15.3  129  1079   12   MOLECULE: ADHESION G-PROTEIN COUPLED RECEPTOR F3;                    
 146:  u6mg-A  9.1 13.4  109  1093   11   MOLECULE: LEUCINE-RICH REPEATS AND IMMUNOGLOBULIN-LIKE DOMA          
 147:  vco8-A  9.1 11.2  106   399   12   MOLECULE: V-SET AND IMMUNOGLOBULIN DOMAIN-CONTAINING PROTEI          
 148:  ycb4-A  9.1 13.3  113   698   12   MOLECULE: SIALIC ACID-BINDING IG-LIKE LECTIN 11;                     
 149:  c8ua-A  9.1 25.5  126  1338   13   MOLECULE: ADHESION G PROTEIN-COUPLED RECEPTOR A2;                    
 150:  jlx9-A  9.1 13.4  123  1400    9   MOLECULE: TENASCIN-X;                                                
 151:  u0yz-A  9.0 22.6  115   999   16   MOLECULE: TYROSINE-PROTEIN KINASE MER;                               
 152:  wd6y-A  9.0 10.2  104   197   13   MOLECULE: SIGNAL-REGULATORY PROTEIN DELTA;                           
 153:  nu3j-A  9.0 12.3  101   732    8   MOLECULE: INTERLEUKIN-31 RECEPTOR SUBUNIT ALPHA;                     
 154:  ic9l-A  9.0 12.1  106   384   12   MOLECULE: CARCINOEMBRYONIC ANTIGEN-RELATED CELL ADHESION MO          
 155:  bjf6-A  9.0  9.9   98   310   14   MOLECULE: JUNCTIONAL ADHESION MOLECULE C;                            
 156:  tob8-A  9.0 13.9  105   662    9   MOLECULE: INTERLEUKIN-12 RECEPTOR SUBUNIT BETA-1;                    
 157:  ibk8-A  9.0 15.0  100   327    9   MOLECULE: EMBIGIN;                                                   
 158:  wm4j-A  9.0  9.1  122   398   13   MOLECULE: SIGNAL-REGULATORY PROTEIN BETA-1;                          
 159:  c9xs-A  9.0  9.8  117  1299    8   MOLECULE: TENASCIN-N;                                                
 160:  ok0a-A  9.0  6.4  100  1400    9   MOLECULE: POLYCYSTIN-1;                                              
 161:  f5fj-A  9.0  9.3  103  1358   10   MOLECULE: TENASCIN-R;                                                
 162:  lxu0-A  9.0  6.5  125   924   10   MOLECULE: INTERCELLULAR ADHESION MOLECULE 5;                         
 163:  i9mg-A  9.0 11.0  121   879   12   MOLECULE: PROSTAGLANDIN F2 RECEPTOR NEGATIVE REGULATOR;              
 164:  ek4b-A  9.0  7.5   93  1400   11   MOLECULE: COLLAGEN ALPHA-1(XII) CHAIN;                               
 165:  i2vx-A  9.0 14.2  103   534   16   MOLECULE: CD276 ANTIGEN;                                             
 166:  ae8q-A  9.0  6.8  122  1284    9   MOLECULE: COLLAGEN ALPHA-1(XX) CHAIN;                                
 167:  h8ei-A  9.0 15.4  128  1400   12   MOLECULE: COLLAGEN ALPHA-1(XII) CHAIN;                               
 168:  qcf1-A  8.9 13.4  117  1452   13   MOLECULE: RECEPTOR-TYPE TYROSINE-PROTEIN PHOSPHATASE MU;             
 169:  p2qj-A  8.9  5.2  119  1474   10   MOLECULE: ALPHA-2-MACROGLOBULIN;                                     
 170:  cnc4-A  8.9 14.6   99   226   12   MOLECULE: B-CELL ANTIGEN RECEPTOR COMPLEX-ASSOCIATED PROTEI          
 171:  tl1p-A  8.9 11.4  116  1445    9   MOLECULE: RECEPTOR-TYPE TYROSINE-PROTEIN PHOSPHATASE GAMMA;          
 172:  a2xw-A  8.9  5.3  105   728    8   MOLECULE: E3 UBIQUITIN-PROTEIN LIGASE TRIM36;                        
 173:  l1xp-A  8.9 16.7  131   504   11   MOLECULE: TYROSINE-PROTEIN PHOSPHATASE NON-RECEPTOR TYPE SU          
 174:  xg0n-A  8.9 25.0  106   547   18   MOLECULE: INTERCELLULAR ADHESION MOLECULE 3;                         
 175:  gk7w-A  8.9 22.2  109  1400    8   MOLECULE: COLLAGEN ALPHA-1(XII) CHAIN;                               
 176:  pga1-A  8.9 10.0  105   342   11   MOLECULE: SIGNAL-REGULATORY PROTEIN BETA-2;                          
 177:  gdr2-A  8.9 15.3  107   416   11   MOLECULE: HEPATOCYTE CELL ADHESION MOLECULE;                         
 178:  dgi6-A  8.9 16.6  134  1089   10   MOLECULE: PLATELET-DERIVED GROWTH FACTOR RECEPTOR ALPHA;             
 179:  lfk9-A  8.9 14.6  103  1400    6   MOLECULE: COLLAGEN ALPHA-1(XII) CHAIN;                               
 180:  rwq5-A  8.9 13.6  108   431   15   MOLECULE: IMMUNOGLOBULIN SUPERFAMILY MEMBER 11;                      
 181:  jht8-A  8.9 10.1  103  1400    5   MOLECULE: COLLAGEN ALPHA-1(XII) CHAIN;                               
 182:  cbd2-A  8.9  9.7  111  1400    6   MOLECULE: COLLAGEN ALPHA-1(XII) CHAIN;                               
 183:  w4zw-A  8.9 14.9  114  1400   10   MOLECULE: HEMICENTIN-1;                                              
 184:  esh0-A  8.9  6.4  112  1400   12   MOLECULE: HEMICENTIN-1;                                              
 185:  so7z-A  8.9  4.1  108  1400   10   MOLECULE: TENASCIN-X;                                                
 186:  vd4n-A  8.9  8.8  119  1400    8   MOLECULE: POLYCYSTIN-1;                                              
 187:  jpv9-A  8.9  9.6  101   532   10   MOLECULE: INTERCELLULAR ADHESION MOLECULE 1;                         
 188:  vz5w-A  8.9  9.0  119  1400    8   MOLECULE: POLYCYSTIN-1;                                              
 189:  kh0c-A  8.9 21.2  107  1263    7   MOLECULE: COLLAGEN ALPHA-1(XII) CHAIN;                               
 190:  ikk0-A  8.9  6.6  101  1346   14   MOLECULE: ADHESION G PROTEIN-COUPLED RECEPTOR F5;                    
 191:  akm8-A  8.8 13.1  106   646   20   MOLECULE: CELL SURFACE GLYCOPROTEIN MUC18;                           
 192:  es4x-A  8.8 21.7  107   425   20   MOLECULE: CARCINOEMBRYONIC ANTIGEN-RELATED CELL ADHESION MO          
 193:  ea2l-A  8.8 13.0  107   407    8   MOLECULE: IMMUNOGLOBULIN SUPERFAMILY MEMBER 5;                       
 194:  te2j-A  8.8  7.3  113   385   15   MOLECULE: BASIGIN;                                                   
 195:  eg9p-A  8.8 29.0  112   897   10   MOLECULE: CYTOKINE RECEPTOR COMMON SUBUNIT BETA;                     
 196:  dnp8-A  8.8  6.0   92   426   12   MOLECULE: PREGNANCY-SPECIFIC BETA-1-GLYCOPROTEIN 9;                  
 197:  ykc4-A  8.8 22.2  127   613   15   MOLECULE: IMMUNOGLOBULIN SUPERFAMILY MEMBER 8;                       
 198:  hz6y-A  8.8  2.5   85   419   13   MOLECULE: PREGNANCY-SPECIFIC BETA-1-GLYCOPROTEIN 4;                  
 199:  fjv3-A  8.8  9.2  116   540   12   MOLECULE: V-SET AND IMMUNOGLOBULIN DOMAIN-CONTAINING PROTEI          
 200:  y5bv-A  8.8  5.9  112   867   13   MOLECULE: V-SET AND IMMUNOGLOBULIN DOMAIN-CONTAINING PROTEI          
 201:  ele8-A  8.8 16.1  118  1018    7   MOLECULE: CONTACTIN-1;                                               
 202:  rqk9-A  8.8  6.5   91   265   19   MOLECULE: CARCINOEMBRYONIC ANTIGEN-RELATED CELL ADHESION MO          
 203:  yt9s-A  8.8  5.3  112  1400   12   MOLECULE: HEMICENTIN-1;                                              
 204:  hmv2-A  8.8  9.1  120  1400   10   MOLECULE: HEMICENTIN-1;                                              
 205:  zv0a-A  8.8 13.1  112   697   12   MOLECULE: SIALIC ACID-BINDING IG-LIKE LECTIN 10;                     
 206:  k5ia-A  8.8  4.7  102   270    7   MOLECULE: NFAT ACTIVATION MOLECULE 1;                                
 207:  dq6h-A  8.7 15.1  109  1400   13   MOLECULE: BASEMENT MEMBRANE-SPECIFIC HEPARAN SULFATE PROTEO          
 208:  uco7-A  8.7  3.3  101   248   12   MOLECULE: MYELIN PROTEIN P0;                                         
 209:  e2fu-A  8.7 14.6  119  1306    8   MOLECULE: RECEPTOR-TYPE TYROSINE-PROTEIN PHOSPHATASE C;              
 210:  qx5z-A  8.7 15.4   97   349    9   MOLECULE: CARCINOEMBRYONIC ANTIGEN-RELATED CELL ADHESION MO          
 211:  t5ax-A  8.7 11.3  114  1400   16   MOLECULE: TENASCIN-X;                                                
 212:  hy6x-A  8.7 18.0  138  1097   12   MOLECULE: LEUKEMIA INHIBITORY FACTOR RECEPTOR;                       
 213:  ug8z-A  8.7 10.8  125  1400   14   MOLECULE: HEMICENTIN-2;                                              
 214:  n0yv-A  8.7 14.6  110   390   14   MOLECULE: ENDOTHELIAL CELL-SELECTIVE ADHESION MOLECULE;              
 215:  q8qf-A  8.7  6.7   92   335   15   MOLECULE: PREGNANCY-SPECIFIC BETA-1-GLYCOPROTEIN 11;                 
 216:  oxj8-A  8.7 12.3  116   572    9   MOLECULE: TRANSMEMBRANE GLYCOPROTEIN NMB;                            
 217:  qaa4-A  8.7  5.9  116   210   10   MOLECULE: T-CELL SURFACE GLYCOPROTEIN CD8 BETA-2 CHAIN;              
 218:  l1jn-A  8.7 15.7  104   636   11   MOLECULE: INTERLEUKIN-27 RECEPTOR SUBUNIT ALPHA;                     
 219:  nlz2-A  8.7 16.9  131  1250    8   MOLECULE: IMMUNOGLOBULIN SUPERFAMILY DCC SUBCLASS MEMBER 4;          
 220:  gtw3-A  8.7  9.4  109  1400    8   MOLECULE: COLLAGEN ALPHA-1(XII) CHAIN;                               
 221:  xh8c-A  8.7 14.5  110  1337    9   MOLECULE: RECEPTOR-TYPE TYROSINE-PROTEIN PHOSPHATASE ETA;            
 222:  lg5j-A  8.7  6.9  103  1400    6   MOLECULE: POLYCYSTIN-1;                                              
 223:  z0qs-A  8.7  9.6  104  1400   13   MOLECULE: USHERIN;                                                   
 224:  hf1u-A  8.7 14.0  147  1138    7   MOLECULE: TYROSINE-PROTEIN KINASE RECEPTOR TIE-1;                    
 225:  ch4k-A  8.7 15.9  113  1400   11   MOLECULE: COLLAGEN ALPHA-1(XII) CHAIN;                               
 226:  v4al-A  8.6 15.8  105  1150    7   MOLECULE: PROTOGENIN;                                                
 227:  ou1f-A  8.6  7.1  108   235   14   MOLECULE: T-CELL SURFACE GLYCOPROTEIN CD8 ALPHA CHAIN;               
 228:  fhp7-A  8.6 11.1  100  1222    8   MOLECULE: VPS10 DOMAIN-CONTAINING RECEPTOR SORCS3;                   
 229:  ycc5-A  8.6 10.0  103   467   11   MOLECULE: SIALIC ACID-BINDING IG-LIKE LECTIN 7;                      
 230:  j0bb-A  8.6 15.9  105   234    8   MOLECULE: FIBRONECTIN TYPE III DOMAIN-CONTAINING PROTEIN 4;          
 231:  t7bq-A  8.6 10.6  116  2459    4   MOLECULE: POLYCYSTIC KIDNEY DISEASE PROTEIN 1-LIKE 2;                
 232:  i8pz-A  8.6 13.7  126  1400    8   MOLECULE: TITIN;                                                     
 233:  qlk9-A  8.6 15.3   99   354   13   MOLECULE: NEURONAL GROWTH REGULATOR 1;                               
 234:  ce1o-A  8.6 13.4  115  1400   10   MOLECULE: COLLAGEN ALPHA-1(VII) CHAIN;                               
 235:  h0tp-A  8.6 11.8  128  1363   17   MOLECULE: VASCULAR ENDOTHELIAL GROWTH FACTOR RECEPTOR 3;             
 236:  p3qa-A  8.6 19.8  108   918    6   MOLECULE: INTERLEUKIN-6 RECEPTOR SUBUNIT BETA;                       
 237:  e3ji-A  8.6  7.7  123  1454    7   MOLECULE: ALPHA-2-MACROGLOBULIN-LIKE PROTEIN 1;                      
 238:  o2ai-A  8.6 17.5  107  1400   14   MOLECULE: HEMICENTIN-2;                                              
 239:  qgi3-A  8.6  7.7  111  1400   14   MOLECULE: BASEMENT MEMBRANE-SPECIFIC HEPARAN SULFATE PROTEO          
 240:  v9ml-A  8.6 14.2  123  1400   11   MOLECULE: USHERIN;                                                   
 241:  q2ev-A  8.6 11.3   93   378   12   MOLECULE: INTERLEUKIN-3 RECEPTOR SUBUNIT ALPHA;                      
 242:  q3pc-A  8.6  7.5  111  2053   14   MOLECULE: DOWN SYNDROME CELL ADHESION MOLECULE-LIKE PROTEIN          
 243:  d3od-A  8.6 14.8   88   400    8   MOLECULE: GRANULOCYTE-MACROPHAGE COLONY-STIMULATING FACTOR           
 244:  bi9a-A  8.5  6.8  114   210   11   MOLECULE: T-CELL SURFACE GLYCOPROTEIN CD8 BETA CHAIN;                
 245:  p8av-A  8.5  9.0  118  1907    7   MOLECULE: RECEPTOR-TYPE TYROSINE-PROTEIN PHOSPHATASE F;              
 246:  wpd1-A  8.5 11.2  102   442    7   MOLECULE: CYTOKINE RECEPTOR-LIKE FACTOR 3;                           
 247:  c9mo-A  8.5 11.6  109  1386    6   MOLECULE: ROUNDABOUT HOMOLOG 3;                                      
 248:  eku3-A  8.5 12.3  107   825   11   MOLECULE: INTERLEUKIN-4 RECEPTOR SUBUNIT ALPHA;                      
 249:  mzq4-A  8.5  5.9  114  1482   10   MOLECULE: PREGNANCY ZONE PROTEIN;                                    
 250:  et1d-A  8.5  8.7  116  1413    8   MOLECULE: SUSHI, NIDOGEN AND EGF-LIKE DOMAIN-CONTAINING PRO          
 251:  cgl3-A  8.5 10.4  110  2315   12   MOLECULE: RECEPTOR-TYPE TYROSINE-PROTEIN PHOSPHATASE ZETA;           
 252:  xkz1-A  8.5 16.1  113   713    6   MOLECULE: LEUCINE-RICH REPEAT-CONTAINING PROTEIN 4B;                 
 253:  um4m-A  8.5 19.9  107   553    6   MOLECULE: INTERLEUKIN-20 RECEPTOR SUBUNIT ALPHA;                     
 254:  ofj5-A  8.5  2.1   78   263    6   MOLECULE: INTERLEUKIN-22 RECEPTOR SUBUNIT ALPHA-2;                   
 255:  h0se-A  8.5  7.9  118  1204   13   MOLECULE: FIBRONECTIN TYPE III DOMAIN-CONTAINING PROTEIN 3B          
 256:  cpp4-A  8.5 17.8  105   248   14   MOLECULE: SECRETED AND TRANSMEMBRANE PROTEIN 1;                      
 257:  k2qp-A  8.5 15.3  114  1159    6   MOLECULE: VPS10 DOMAIN-CONTAINING RECEPTOR SORCS2;                   
 258:  fmi0-A  8.5 17.2  115  1400   10   MOLECULE: TITIN;                                                     
 259:  oco6-A  8.5  6.3  110  1400    8   MOLECULE: HEMICENTIN-2;                                              
 260:  ye3u-A  8.5  4.1  100  1461    9   MOLECULE: NEOGENIN;                                                  
 261:  c0va-A  8.5  8.3   91  1400   11   MOLECULE: BASEMENT MEMBRANE-SPECIFIC HEPARAN SULFATE PROTEO          
 262:  vsp9-A  8.5 17.9  111   459    7   MOLECULE: INTERLEUKIN-7 RECEPTOR SUBUNIT ALPHA;                      
 263:  tz4d-A  8.5 13.1  127  1400    8   MOLECULE: TITIN;                                                     
 264:  sqx1-A  8.4 21.3  113  1168    8   MOLECULE: VPS10 DOMAIN-CONTAINING RECEPTOR SORCS1;                   
 265:  li8t-A  8.4  4.9  121  1432   12   MOLECULE: OVOSTATIN HOMOLOG 2;                                       
 266:  t3bp-A  8.4 21.7  109  1198    9   MOLECULE: FIBRONECTIN TYPE-III DOMAIN-CONTAINING PROTEIN 3A          
 267:  t3hh-A  8.4 13.3  130   398   13   MOLECULE: NEUROPLASTIN;                                              
 268:  ayl1-A  8.4 15.6  119  1400   13   MOLECULE: TITIN;                                                     
 269:  mh8q-A  8.4 23.3  120   551   12   MOLECULE: INTERLEUKIN-2 RECEPTOR SUBUNIT BETA;                       
 270:  u7tn-A  8.4  6.2  107  1400   18   MOLECULE: TENASCIN-X;                                                
 271:  sxm4-A  8.4  7.9  126  1287    9   MOLECULE: CELL ADHESION MOLECULE-RELATED/DOWN-REGULATED BY           
 272:  ugv6-A  8.4 14.1  136  2214    7   MOLECULE: SORTILIN-RELATED RECEPTOR;                                 
 273:  cb2u-A  8.4 19.4  109  1007   11   MOLECULE: ROUNDABOUT HOMOLOG 4;                                      
 274:  sys6-A  8.4 14.9  114   640    9   MOLECULE: LEUCINE-RICH REPEAT-CONTAINING PROTEIN 4C;                 
 275:  g2ep-A  8.4 12.6  113  1185    7   MOLECULE: OVOSTATIN HOMOLOG 1;                                       
 276:  aqy1-A  8.4 10.6  115  1912    8   MOLECULE: RECEPTOR-TYPE TYROSINE-PROTEIN PHOSPHATASE DELTA;          
 277:  j5fn-A  8.4  8.3  114   513   12   MOLECULE: BUTYROPHILIN SUBFAMILY 3 MEMBER A1;                        
 278:  hz4z-A  8.4 11.8  104   525   18   MOLECULE: LYMPHOCYTE ACTIVATION GENE 3 PROTEIN;                      
 279:  dr5q-A  8.4  5.3  114  1894    8   MOLECULE: FIBRONECTIN TYPE III DOMAIN-CONTAINING PROTEIN 1;          
 280:  jxf1-A  8.4 15.2  117   914    6   MOLECULE: CALCIUM-ACTIVATED CHLORIDE CHANNEL REGULATOR 1;            
 281:  aw8d-A  8.4  8.7  105   733    9   MOLECULE: FIBRONECTIN TYPE III DOMAIN-CONTAINING PROTEIN 7;          
 282:  ed6m-A  8.4  7.7  118   334    9   MOLECULE: BUTYROPHILIN SUBFAMILY 3 MEMBER A2;                        
 283:  xom6-A  8.4 15.3  117  1400    9   MOLECULE: OBSCURIN;                                                  
 284:  e4zw-A  8.4  8.6  102   278   13   MOLECULE: INSULIN-LIKE GROWTH FACTOR-BINDING PROTEIN-LIKE 1          
 285:  x3mp-A  8.4 16.3  108  1400   13   MOLECULE: BASEMENT MEMBRANE-SPECIFIC HEPARAN SULFATE PROTEO          
 286:  hr9r-A  8.4 15.9  103  1216   10   MOLECULE: RECEPTOR-TYPE TYROSINE-PROTEIN PHOSPHATASE O;              
 287:  du5u-A  8.4 12.4  121  1400   16   MOLECULE: TITIN;                                                     
 288:  cn1x-A  8.4 12.9  105  1400   12   MOLECULE: OBSCURIN;                                                  
 289:  fbi2-A  8.3 15.0  104   778   13   MOLECULE: KIN OF IRRE-LIKE PROTEIN 3;                                
 290:  bft4-A  8.3 25.0  126   311    7   MOLECULE: INTERLEUKIN-20 RECEPTOR SUBUNIT BETA;                      
 291:  ayo1-A  8.3  7.4  123  1400    7   MOLECULE: BASEMENT MEMBRANE-SPECIFIC HEPARAN SULFATE PROTEO          
 292:  f7mz-A  8.3  8.7  115   757   10   MOLECULE: KIN OF IRRE-LIKE PROTEIN 1;                                
 293:  up0m-A  8.3  5.7  126  1663    6   MOLECULE: COMPLEMENT C3;                                             
 294:  lj5e-A  8.3 11.5  126   764    7   MOLECULE: POLYMERIC IMMUNOGLOBULIN RECEPTOR;                         
 295:  dnw0-A  8.3 15.2  106  1347   14   MOLECULE: NEUROFASCIN;                                               
 296:  a9zt-A  8.3 11.5  109  1400   14   MOLECULE: TENASCIN-X;                                                
 297:  fn2l-A  8.3 11.8  106  1021    7   MOLECULE: EPHRIN TYPE-B RECEPTOR 6;                                  
 298:  xj5a-A  8.3 10.2  120   824   10   MOLECULE: MUCOSA-ASSOCIATED LYMPHOID TISSUE LYMPHOMA TRANSL          
 299:  v7xj-A  8.3  5.1  115   584   10   MOLECULE: BUTYROPHILIN SUBFAMILY 3 MEMBER A3;                        
 300:  ohv0-A  8.3  2.8   84  1400   14   MOLECULE: BASEMENT MEMBRANE-SPECIFIC HEPARAN SULFATE PROTEO          
 301:  tm3f-A  8.3 14.9  103  1948    9   MOLECULE: RECEPTOR-TYPE TYROSINE-PROTEIN PHOSPHATASE S;              
 302:  pkg4-A  8.3 24.8  113  1400    9   MOLECULE: BASEMENT MEMBRANE-SPECIFIC HEPARAN SULFATE PROTEO          
 303:  n0mv-A  8.3  7.6  108  1400   10   MOLECULE: POLYCYSTIN-1;                                              
 304:  bo0t-A  8.3 11.6  106  1400   19   MOLECULE: OBSCURIN;                                                  
 305:  dh7b-A  8.3  6.7   96   387   14   MOLECULE: V-SET AND IMMUNOGLOBULIN DOMAIN-CONTAINING PROTEI          
 306:  lhk9-A  8.3 16.9  115   366    9   MOLECULE: TRANSMEMBRANE PROTEIN 25;                                  
 307:  idd6-A  8.3 13.5   99  1400   21   MOLECULE: BASEMENT MEMBRANE-SPECIFIC HEPARAN SULFATE PROTEO          
 308:  rci0-A  8.3 13.0  124  1400   10   MOLECULE: POLYCYSTIN-1;                                              
 309:  vie2-A  8.3 15.1  103   344    9   MOLECULE: NEUROTRIMIN;                                               
 310:  fw4k-A  8.3  8.3  108  1400    9   MOLECULE: OBSCURIN;                                                  
 311:  ac2l-A  8.3  6.3  118   466    9   MOLECULE: BUTYROPHILIN-LIKE PROTEIN 3;                               
 312:  i9ym-A  8.3 14.8  112  1400   12   MOLECULE: HEMICENTIN-1;                                              
 313:  p0nd-A  8.3  5.9  105  1400   10   MOLECULE: BASEMENT MEMBRANE-SPECIFIC HEPARAN SULFATE PROTEO          
 314:  bz8m-A  8.3 12.8  111  1028   13   MOLECULE: CONTACTIN-6;                                               
 315:  imf6-A  8.3 11.7  104  1400   20   MOLECULE: OBSCURIN;                                                  
 316:  qde9-A  8.3 12.8  111  1400   14   MOLECULE: HEMICENTIN-2;                                              
 317:  m8qu-A  8.2 12.0   98   467   13   MOLECULE: IMMUNOGLOBULIN SUPERFAMILY MEMBER 21;                      
 318:  r7ea-A  8.2  2.5   80   580    8   MOLECULE: PROTEIN O-LINKED-MANNOSE                                   
 319:  k6id-A  8.2  4.5  112  1433   12   MOLECULE: UNCHARACTERIZED PROTEIN;                                   
 320:  l6ml-A  8.2  9.6  113  1439   11   MOLECULE: RECEPTOR-TYPE TYROSINE-PROTEIN PHOSPHATASE KAPPA;          
 321:  xve9-A  8.2  7.1   99   215   10   MOLECULE: MYELIN PROTEIN ZERO-LIKE PROTEIN 2;                        
 322:  lt0u-A  8.2 25.2  118  1400   11   MOLECULE: POLYCYSTIN-1;                                              
 323:  s4bo-A  8.2 16.5   99  1036    8   MOLECULE: EPHRIN TYPE-A RECEPTOR 6;                                  
 324:  d0tb-A  8.2 12.3  100  1378    9   MOLECULE: ROUNDABOUT HOMOLOG 2;                                      
 325:  st9l-A  8.2  6.2   96  1269    9   MOLECULE: CARDIOMYOPATHY-ASSOCIATED PROTEIN 5;                       
 326:  oy5n-A  8.2 12.8  106   837    8   MOLECULE: NEURAL CELL ADHESION MOLECULE 2;                           
 327:  c0lq-A  8.2 13.3  103   285    8   MOLECULE: V-SET AND TRANSMEMBRANE DOMAIN-CONTAINING PROTEIN          
 328:  ho8l-A  8.2 17.4  112  1447    4   MOLECULE: NETRIN RECEPTOR DCC;                                       
 329:  bce2-A  8.2  4.5   89   327   18   MOLECULE: V-SET AND IMMUNOGLOBULIN DOMAIN-CONTAINING PROTEI          
 330:  s6uv-A  8.2 13.9   94   295   11   MOLECULE: TISSUE FACTOR;                                             
 331:  nr4y-A  8.2 16.8  118   640   12   MOLECULE: PRO-NEUREGULIN-1, MEMBRANE-BOUND ISOFORM;                  
 332:  o6ug-A  8.2 15.2  116   320   12   MOLECULE: V-SET AND TRANSMEMBRANE DOMAIN-CONTAINING PROTEIN          
 333:  zs9m-A  8.2  7.9  119   708   10   MOLECULE: KIN OF IRRE-LIKE PROTEIN 2;                                
 334:  li0g-A  8.2 15.3  112  1400   14   MOLECULE: OBSCURIN;                                                  
 335:  b5gc-A  8.2 17.4  107  1400   12   MOLECULE: HEMICENTIN-2;                                              
 336:  tmi2-A  8.2  7.9  115  1400   16   MOLECULE: TITIN;                                                     
 337:  ejh7-A  8.2 14.2  114   550   11   MOLECULE: LEUCINE-RICH REPEAT, IMMUNOGLOBULIN-LIKE DOMAIN A          
 338:  o1yz-A  8.2 10.5  111  1400   13   MOLECULE: TITIN;                                                     
 339:  abp7-A  8.2 15.6  118  1304   14   MOLECULE: NEURONAL CELL ADHESION MOLECULE;                           
 340:  ub6w-A  8.2 11.7  110  1400    9   MOLECULE: TITIN;                                                     
 341:  l1mq-A  8.2 18.1  109  1400    9   MOLECULE: TITIN;                                                     
 342:  xr5l-A  8.2  6.0   93   380   13   MOLECULE: INTERLEUKIN-13 RECEPTOR SUBUNIT ALPHA-2;                   
 343:  rzd1-A  8.2 12.4  107  1400   14   MOLECULE: OBSCURIN;                                                  
 344:  of8p-A  8.2 15.8  112  1400   15   MOLECULE: OBSCURIN;                                                  
 345:  g5zo-A  8.2  6.2  125  1885   10   MOLECULE: C3 AND PZP-LIKE ALPHA-2-MACROGLOBULIN DOMAIN-CONT          
 346:  eui9-A  8.2 12.2  112  1400   16   MOLECULE: OBSCURIN;                                                  
 347:  vm9u-A  8.2 21.5  105   638    8   MOLECULE: GROWTH HORMONE RECEPTOR;                                   
 348:  hr8w-A  8.2 14.1   97   987    6   MOLECULE: EPHRIN TYPE-B RECEPTOR 4;                                  
 349:  r2ch-A  8.2  3.3   85   229   11   MOLECULE: INTERLEUKIN-27 SUBUNIT BETA;                               
 350:  w2lw-A  8.1  4.5  116  1445   11   MOLECULE: CD109 ANTIGEN;                                             
 351:  es2a-A  8.1  9.2  109   247   10   MOLECULE: MYELIN-OLIGODENDROCYTE GLYCOPROTEIN;                       
 352:  ryp3-A  8.1 20.5  107   749   12   MOLECULE: FIBRONECTIN TYPE III AND SPRY DOMAIN-CONTAINING P          
 353:  cg7b-A  8.1 20.8  122  1400   11   MOLECULE: TITIN;                                                     
 354:  gp7x-A  8.1 12.1   93   289   14   MOLECULE: SLAM FAMILY MEMBER 9;                                      
 355:  x2jd-A  8.1 22.7  104   622   11   MOLECULE: PROLACTIN RECEPTOR;                                        
 356:  c4bk-A  8.1 13.0  109  1400    7   MOLECULE: TENASCIN-X;                                                
 357:  i6fu-A  8.1  3.0   89   682   10   MOLECULE: ACTIVATING TRANSCRIPTION FACTOR 7-INTERACTING PRO          
 358:  cph5-A  8.1  9.7   98   481   12   MOLECULE: SIALIC ACID-BINDING IG-LIKE LECTIN 16;                     
 359:  cgp0-A  8.1 22.4  118  1065   13   MOLECULE: LEUCINE-RICH REPEATS AND IMMUNOGLOBULIN-LIKE DOMA          
 360:  mvy6-A  8.1 16.5  122   394    8   MOLECULE: JUNCTIONAL ADHESION MOLECULE-LIKE;                         
 361:  y7km-A  8.1 16.9  116  1400    7   MOLECULE: TITIN;                                                     
 362:  gf8u-A  8.1 14.1  109  1400   14   MOLECULE: OBSCURIN;                                                  
 363:  wf2x-A  8.1  5.9   93   420   10   MOLECULE: INTERLEUKIN-5 RECEPTOR SUBUNIT ALPHA;                      
 364:  pse5-A  8.1  5.6   90  1400    8   MOLECULE: TITIN;                                                     
 365:  svb8-A  8.1 13.8  104   373   13   MOLECULE: CXADR-LIKE MEMBRANE PROTEIN;                               
 366:  q6rb-A  8.1 18.1  117  1400   14   MOLECULE: HEMICENTIN-2;                                              
 367:  zhi3-A  8.1  8.3   99   983   11   MOLECULE: EPHRIN TYPE-A RECEPTOR 3;                                  
 368:  p8ko-A  8.1 12.2  111  1106   13   MOLECULE: PLATELET-DERIVED GROWTH FACTOR RECEPTOR BETA;              
 369:  x6kr-A  8.1  9.9   99  1400   10   MOLECULE: TITIN;                                                     
 370:  s7bn-A  8.1 10.6  104  1400   13   MOLECULE: TITIN;                                                     
 371:  a7ge-A  8.1 18.5  117  1400    5   MOLECULE: TITIN;                                                     
 372:  htp3-A  8.1 16.3   94   325    4   MOLECULE: INTERLEUKIN-10 RECEPTOR SUBUNIT BETA;                      
 373:  f9cg-A  8.1 17.8  110  1400   10   MOLECULE: POLYCYSTIN-1;                                              
 374:  bur2-A  8.1 13.2  116  1400    8   MOLECULE: TITIN;                                                     
 375:  k8yl-A  8.1 12.3  113  1400    9   MOLECULE: USHERIN;                                                   
 376:  l0ay-A  8.1  7.3  100  1400   13   MOLECULE: OBSCURIN;                                                  
 377:  blk8-A  8.1 13.0  113   269   12   MOLECULE: MYELIN PROTEIN ZERO-LIKE PROTEIN 1;                        
 378:  ej9c-A  8.1  9.4  132  1400   18   MOLECULE: OBSCURIN;                                                  
 379:  eoa0-A  8.1 12.2  120  1391   18   MOLECULE: BASEMENT MEMBRANE-SPECIFIC HEPARAN SULFATE PROTEO          
 380:  v8hr-A  8.1  2.5   79  1228   18   MOLECULE: MATRIX-REMODELING-ASSOCIATED PROTEIN 5;                    
 381:  f8nb-A  8.1 12.2  104   557    9   MOLECULE: INTERFERON ALPHA/BETA RECEPTOR 1;                          
 382:  chd5-A  8.1 20.1  116  1400   11   MOLECULE: TITIN;                                                     
 383:  hl1d-A  8.1 11.0  129  2332    9   MOLECULE: PHOSPHATIDYLINOSITOL PHOSPHATASE PTPRQ;                    
 384:  e6fn-A  8.0 14.4  109   289   12   MOLECULE: B- AND T-LYMPHOCYTE ATTENUATOR;                            
 385:  d7sd-A  8.0 14.9  113  1026   13   MOLECULE: CONTACTIN-4;                                               
 386:  ou8o-A  8.0 11.6   98   976   10   MOLECULE: EPHRIN TYPE-A RECEPTOR 2;                                  
 387:  i7zk-A  8.0  5.1  104   639   10   MOLECULE: IMMUNOGLOBULIN-LIKE DOMAIN-CONTAINING RECEPTOR 2;          
 388:  is1b-A  8.0  5.0  107  1400   10   MOLECULE: TITIN;                                                     
 389:  w4by-A  8.0  2.9   84   687    6   MOLECULE: PROTEIN-GLUTAMINE GAMMA-GLUTAMYLTRANSFERASE 2;             
 390:  bxq6-A  8.0  7.5  102  1400   16   MOLECULE: TENASCIN-X;                                                
 391:  foe8-A  8.0 15.5  128   549   12   MOLECULE: NECTIN-3;                                                  
 392:  t1ek-A  8.0 24.2  105  1400   13   MOLECULE: POLYCYSTIN-1;                                              
 393:  pmu6-A  8.0 12.0  107   372    9   MOLECULE: CILIARY NEUROTROPHIC FACTOR RECEPTOR SUBUNIT ALPH          
 394:  p8wt-A  8.0 13.6  130  1257    9   MOLECULE: NEURAL CELL ADHESION MOLECULE L1;                          
 395:  m3bk-A  8.0 12.3   91  1400   14   MOLECULE: BASEMENT MEMBRANE-SPECIFIC HEPARAN SULFATE PROTEO          
 396:  zvn5-A  8.0 20.4  112  1349    8   MOLECULE: PROTEIN TURTLE HOMOLOG B;                                  
 397:  gmm5-A  8.0 21.2  109   300   10   MOLECULE: CARCINOEMBRYONIC ANTIGEN-RELATED CELL ADHESION MO          
 398:  xo0h-A  8.0 18.9  135   454   13   MOLECULE: NATURAL CYTOTOXICITY TRIGGERING RECEPTOR 3 LIGAND          
 399:  go8d-A  8.0  5.6  107  1400   18   MOLECULE: TITIN;                                                     
 400:  yy8k-A  8.0  6.0   95   710    8   MOLECULE: E3 UBIQUITIN-PROTEIN LIGASE TRIM9;                         
 401:  wag1-A  8.0  4.7  106   759    8   MOLECULE: TRIPARTITE MOTIF-CONTAINING PROTEIN 46;                    
 402:  tc9p-A  8.0  6.3  110   735    9   MOLECULE: PROBABLE E3 UBIQUITIN-PROTEIN LIGASE MID2;                 
 403:  z2lz-A  8.0  8.1  103  1028    9   MOLECULE: CONTACTIN-3;                                               
 404:  aw9h-A  8.0 13.3  106  1400   10   MOLECULE: TITIN;                                                     
 405:  o1zr-A  8.0  8.8   93  1400   16   MOLECULE: TITIN;                                                     
 406:  zvd5-A  8.0  7.6  106   586   11   MOLECULE: PUTATIVE BUTYROPHILIN SUBFAMILY 2 MEMBER A3;               
 407:  bv7e-A  8.0 15.5  101  1400   14   MOLECULE: TITIN;                                                     
 408:  wdm5-A  8.0  6.8  105   691   11   MOLECULE: PROTEIN 4.2;                                               
 409:  ya8q-A  8.0  7.3  122   945    8   MOLECULE: NETRIN RECEPTOR UNC5B;                                     
 410:  dv2l-A  8.0 10.8  110  1400   14   MOLECULE: TENASCIN-X;                                                
 411:  pi6y-A  8.0  6.7   95  1400   12   MOLECULE: TITIN;                                                     
 412:  eb4p-A  8.0  8.7   89   986   12   MOLECULE: EPHRIN TYPE-A RECEPTOR 4;                                  
 413:  ydt7-A  8.0  9.0  115  1400    9   MOLECULE: TITIN;                                                     
 414:  hu0d-A  8.0 12.3  114  1400    9   MOLECULE: TITIN;                                                     
 415:  u1fg-A  8.0 14.3  100  1400   10   MOLECULE: TITIN;                                                     
 416:  o5es-A  8.0 20.1  114  1400   11   MOLECULE: TITIN;                                                     
 417:  zu6b-A  8.0 16.1  104  1400   14   MOLECULE: TENASCIN-X;                                                
 418:  ep2s-A  8.0  3.6   91   338   12   MOLECULE: LIMBIC SYSTEM-ASSOCIATED MEMBRANE PROTEIN;                 
 419:  t0tb-A  8.0 15.1  106  1400   13   MOLECULE: TITIN;                                                     
 420:  u8gs-A  8.0 15.0  116  1400   10   MOLECULE: TITIN;                                                     
 421:  zu6t-A  7.9  2.5   79  1400   11   MOLECULE: CARDIOMYOPATHY-ASSOCIATED PROTEIN 5;                       
 422:  knj9-A  7.9  8.4  116   535   11   MOLECULE: BUTYROPHILIN-LIKE PROTEIN 9;                               
 423:  cvv1-A  7.9  7.0  103   574    8   MOLECULE: INTERLEUKIN-22 RECEPTOR SUBUNIT ALPHA-1;                   
 424:  b3kh-A  7.9 20.0  124   814   15   MOLECULE: IMMUNOGLOBULIN SUPERFAMILY DCC SUBCLASS MEMBER 3;          
 425:  hi2x-A  7.9 26.2  130  1400    8   MOLECULE: POLYCYSTIN-1;                                              
 426:  ttb6-A  7.9 16.5  101   585   10   MOLECULE: T-CELL SURFACE PROTEIN TACTILE;                            
 427:  ypr0-A  7.9 10.1  118  1400   14   MOLECULE: TITIN;                                                     
 428:  fyt7-A  7.9 20.2  111  1400   14   MOLECULE: TITIN;                                                     
 429:  w2ag-A  7.9 14.7  118  1400    9   MOLECULE: TITIN;                                                     
 430:  owd0-A  7.9  7.4  108  1400   14   MOLECULE: TITIN;                                                     
 431:  ru4d-A  7.9 12.8  133  1208   13   MOLECULE: NEURAL CELL ADHESION MOLECULE L1-LIKE PROTEIN;             
 432:  s7lq-A  7.9  6.8   95   201   13   MOLECULE: NATURAL CYTOTOXICITY TRIGGERING RECEPTOR 3;                
 433:  e2lb-A  7.9  7.3  101  1400   13   MOLECULE: TITIN;                                                     
 434:  p6cn-A  7.9 12.4  108   653    9   MOLECULE: LEUCINE-RICH REPEAT-CONTAINING PROTEIN 4;                  
 435:  nq8m-A  7.9 10.4  125   956   13   MOLECULE: MAM DOMAIN-CONTAINING GLYCOSYLPHOSPHATIDYLINOSITO          
 436:  rx3k-A  7.9  8.5  100   311   12   MOLECULE: PUTATIVE TENASCIN-XA;                                      
 437:  bzh3-A  7.9 21.8  126   911    6   MOLECULE: BREVICAN CORE PROTEIN;                                     
 438:  hsv9-A  7.9 13.0  107   719   15   MOLECULE: LEUCINE-RICH REPEAT AND FIBRONECTIN TYPE-III DOMA          
 439:  bpm9-A  7.9 14.4  107   745   11   MOLECULE: IMMUNOGLOBULIN SUPERFAMILY CONTAINING LEUCINE-RIC          
 440:  jsb6-A  7.9 13.9  103  1400   12   MOLECULE: TITIN;                                                     
 441:  uv4p-A  7.9 19.0  113  1400   13   MOLECULE: TITIN;                                                     
 442:  t5pe-A  7.9  5.8   99  1400    8   MOLECULE: USHERIN;                                                   
 443:  o0pr-A  7.9 14.9  104  1400   13   MOLECULE: TITIN;                                                     
 444:  t0iy-A  7.9  8.1   95   291   11   MOLECULE: BUTYROPHILIN-LIKE PROTEIN 10;                              
 445:  hs9w-A  7.9 11.4  111  1400   10   MOLECULE: COLLAGEN ALPHA-1(VII) CHAIN;                               
 446:  s3li-A  7.9  7.9  111  1400    9   MOLECULE: TITIN;                                                     
 447:  qwq7-A  7.9 15.2  100  1400   10   MOLECULE: TITIN;                                                     
 448:  c6gf-A  7.9 15.8  109   499   14   MOLECULE: SIALIC ACID-BINDING IG-LIKE LECTIN 8;                      
 449:  llk6-A  7.9 16.7  126  1400    7   MOLECULE: TITIN;                                                     
 450:  y4yt-A  7.9 19.4  120  1383   13   MOLECULE: PALLADIN;                                                  
 451:  acr3-A  7.9  5.7  103  1400   12   MOLECULE: TITIN;                                                     
 452:  t0dl-A  7.9 22.0  115   468   10   MOLECULE: INTERLEUKIN-6 RECEPTOR SUBUNIT ALPHA;                      
 453:  uf8d-A  7.9 14.8  118  1400    8   MOLECULE: TITIN;                                                     
 454:  mo8k-A  7.9  2.0   74   110    9   MOLECULE: T CELL RECEPTOR ALPHA VARIABLE 22;                         
 455:  x3mn-A  7.9 10.8  106  1070   16   MOLECULE: INACTIVE TYROSINE-PROTEIN KINASE 7;                        
 456:  s9bf-A  7.9 16.0  107  1141   12   MOLECULE: MYOSIN-BINDING PROTEIN C, SLOW-TYPE;                       
 457:  n3jc-A  7.9 15.8   98   345   13   MOLECULE: OPIOID-BINDING PROTEIN/CELL ADHESION MOLECULE;             
 458:  lsq8-A  7.9  6.7   99  1400   10   MOLECULE: TITIN;                                                     
 459:  g3kq-A  7.9 12.4  111  1400   11   MOLECULE: TITIN;                                                     
 460:  uod2-A  7.9  8.2  111  1400    9   MOLECULE: TITIN;                                                     
 461:  a3eq-A  7.9 15.7  113  1400   10   MOLECULE: TITIN;                                                     
 462:  n4gt-A  7.8  2.3   74   112   14   MOLECULE: T CELL RECEPTOR ALPHA VARIABLE 30;                         
 463:  sju2-A  7.8 18.7  103  1400   15   MOLECULE: HEMICENTIN-2;                                              
 464:  r6vn-A  7.8  6.6  104  1400    9   MOLECULE: TITIN;                                                     
 465:  jow4-A  7.8 15.5  101   241   14   MOLECULE: IMMUNOGLOBULIN SUPERFAMILY MEMBER 6;                       
 466:  t1hl-A  7.8 11.0  106   635   10   MOLECULE: LEUCINE-RICH REPEAT AND FIBRONECTIN TYPE-III DOMA          
 467:  c3hr-A  7.8 15.1  113  1463   12   MOLECULE: PEROXIDASIN-LIKE PROTEIN;                                  
 468:  pd5i-A  7.8  9.0  121  1297   14   MOLECULE: TRIPLE FUNCTIONAL DOMAIN PROTEIN;                          
 469:  ao9h-A  7.8 13.5  118  1744    8   MOLECULE: COMPLEMENT C4-A;                                           
 470:  x9sb-A  7.8  3.5  101   455   15   MOLECULE: BTNL2;                                                     
 471:  bvw3-A  7.8  8.3  106  1400   12   MOLECULE: TITIN;                                                     
 472:  zf9v-A  7.8 17.3   97   337    8   MOLECULE: INTERFERON GAMMA RECEPTOR 2;                               
 473:  x1ck-A  7.8  4.4  111  1400   13   MOLECULE: TITIN;                                                     
 474:  a6oh-A  7.8 12.1  105  1124   10   MOLECULE: ANGIOPOIETIN-1 RECEPTOR;                                   
 475:  kvm4-A  7.8 18.3  120  1590   11   MOLECULE: VON WILLEBRAND FACTOR D AND EGF DOMAIN-CONTAINING          
 476:  r5hu-A  7.8 14.0  106   508   12   MOLECULE: ERYTHROPOIETIN RECEPTOR;                                   
 477:  yz2d-A  7.8  7.9   97  1400   10   MOLECULE: CARDIOMYOPATHY-ASSOCIATED PROTEIN 5;                       
 478:  h4rd-A  7.8  3.6  101   455   14   MOLECULE: BUTYROPHILIN-LIKE PROTEIN 2;                               
 479:  xgh4-A  7.8 12.6  106   628    8   MOLECULE: LEUCINE-RICH REPEAT AND FIBRONECTIN TYPE-III DOMA          
 480:  vk4k-A  7.8 12.8   98   365    9   MOLECULE: COXSACKIEVIRUS AND ADENOVIRUS RECEPTOR;                    
 481:  fn0p-A  7.8  9.3   98  1400   16   MOLECULE: TITIN;                                                     
 482:  ufy0-A  7.8 14.8   97   976    9   MOLECULE: EPHRIN TYPE-A RECEPTOR 1;                                  
 483:  jfw4-A  7.8 11.5  114  1400    5   MOLECULE: USHERIN;                                                   
 484:  rv2b-A  7.8 16.3  117  1651    8   MOLECULE: ROUNDABOUT HOMOLOG 1;                                      
 485:  jf5t-A  7.8 16.2  108  1400    9   MOLECULE: TITIN;                                                     
 486:  gc3c-A  7.8  3.0   87   706    7   MOLECULE: PROTEIN-GLUTAMINE GAMMA-GLUTAMYLTRANSFERASE 6;             
 487:  t4pa-A  7.8 13.1   98  1400    9   MOLECULE: TITIN;                                                     
 488:  sey4-A  7.8  4.5  120  1156   12   MOLECULE: CARTILAGE INTERMEDIATE LAYER PROTEIN 2;                    
 489:  iv6x-A  7.8 13.6  116  1400   16   MOLECULE: TITIN;                                                     
 490:  yo7c-A  7.8 15.7  116   903   13   MOLECULE: IMMUNOGLOBULIN SUPERFAMILY MEMBER 22;                      
 491:  qf1p-A  7.8 21.9  118  1165   12   MOLECULE: LEPTIN RECEPTOR;                                           
 492:  hpd0-A  7.8 10.4  110  1400    7   MOLECULE: TITIN;                                                     
 493:  mrf4-A  7.8 12.2  129  1400   16   MOLECULE: OBSCURIN;                                                  
 494:  p1hj-A  7.8  5.6   99   200    5   MOLECULE: V-SET AND TRANSMEMBRANE DOMAIN-CONTAINING PROTEIN          
 495:  k6ag-A  7.8  4.8  116  1274   11   MOLECULE: MYOSIN-BINDING PROTEIN C, CARDIAC-TYPE;                    
 496:  zvq1-A  7.8 10.4  119  1400   11   MOLECULE: TITIN;                                                     
 497:  e7px-A  7.8 13.7  115   931   12   MOLECULE: NETRIN RECEPTOR UNC5C;                                     
 498:  sr7m-A  7.8 18.1  109  1400   12   MOLECULE: OBSCURIN;                                                  
 499:  m8jq-A  7.8  4.9  117  1400   16   MOLECULE: TITIN;                                                     
 500:  i8oc-A  7.8 10.2  102   496   10   MOLECULE: FIBRONECTIN TYPE III AND SPRY DOMAIN-CONTAINING P          
 501:  f3va-A  7.8  8.8  106  1400    9   MOLECULE: TITIN;                                                     
 502:  vwz3-A  7.8 24.0  111  1400   11   MOLECULE: TITIN;                                                     
 503:  h4aw-A  7.8 20.7  109   894   13   MOLECULE: TYROSINE-PROTEIN KINASE RECEPTOR UFO;                      
 504:  xzc9-A  7.8 16.2   93   500   12   MOLECULE: BUTYROPHILIN-LIKE PROTEIN 8;                               
 505:  g1it-A  7.7  5.8  119  1321   11   MOLECULE: ADHESION G PROTEIN-COUPLED RECEPTOR A3;                    
 506:  ga6u-A  7.7  2.2   73   112   12   MOLECULE: T CELL RECEPTOR ALPHA VARIABLE 34;                         
 507:  w6mj-A  7.7 13.0  110  1400    8   MOLECULE: POLYCYSTIC KIDNEY DISEASE PROTEIN 1-LIKE 1;                
 508:  xm5a-A  7.7  6.9  103  1400   11   MOLECULE: TITIN;                                                     
 509:  g7jq-A  7.7 22.2  109  1017    8   MOLECULE: PIKACHURIN;                                                
 510:  emd4-A  7.7  8.3   99   223   14   MOLECULE: CYTOTOXIC T-LYMPHOCYTE PROTEIN 4;                          
 511:  q1pc-A  7.7 12.7  120  1251   12   MOLECULE: IMMUNOGLOBULIN-LIKE AND FIBRONECTIN TYPE III DOMA          
 512:  ed5b-A  7.7  9.2  103  1400   12   MOLECULE: TENASCIN-X;                                                
 513:  c8wd-A  7.7 14.6  104  1400   11   MOLECULE: TITIN;                                                     
 514:  uy2x-A  7.7  7.7  119  2213    6   MOLECULE: PROTEIN SIDEKICK-1;                                        
 515:  bsg5-A  7.7 11.1  107  1400   11   MOLECULE: TITIN;                                                     
 516:  wlz1-A  7.7 11.9   92   723    9   MOLECULE: TRIPARTITE MOTIF-CONTAINING PROTEIN 42;                    
 517:  cfp8-A  7.7 19.1  111   623   14   MOLECULE: LEUCINE-RICH REPEAT, IMMUNOGLOBULIN-LIKE DOMAIN A          
 518:  vt7x-A  7.7 13.1  121  1400   12   MOLECULE: TITIN;                                                     
 519:  eqf6-A  7.7  6.5  121   974    5   MOLECULE: MEMBRANE-ASSOCIATED PHOSPHATIDYLINOSITOL TRANSFER          
 520:  w3zq-A  7.7  9.4   96   680    9   MOLECULE: ANOSMIN-1;                                                 
 521:  so8f-A  7.7  7.6  100   453   12   MOLECULE: SIALIC ACID-BINDING IG-LIKE LECTIN 6;                      
 522:  pz1t-A  7.7 14.6  103   522   13   MOLECULE: AMPHOTERIN-INDUCED PROTEIN 2;                              
 523:  vv7t-A  7.7 15.2  122  1400    9   MOLECULE: TITIN;                                                     
 524:  xrg5-A  7.7 17.6  117  1639    8   MOLECULE: RIMS-BINDING PROTEIN 3C;                                   
 525:  v3lk-A  7.7  5.2   98  1400   10   MOLECULE: TITIN;                                                     
 526:  e6sh-A  7.7  7.1  118  1400    6   MOLECULE: REELIN;                                                    
 527:  n2dq-A  7.7  5.8  110   402    9   MOLECULE: HYALURONAN AND PROTEOGLYCAN LINK PROTEIN 4;                
 528:  hea7-A  7.7 13.9  120  1400    8   MOLECULE: USHERIN;                                                   
 529:  q2wi-A  7.7 10.9  109  1400    9   MOLECULE: TITIN;                                                     
 530:  a6kt-A  7.7 24.3  116  1400   10   MOLECULE: TITIN;                                                     
 531:  fmq8-A  7.7 16.6   95   498   12   MOLECULE: MYOTILIN;                                                  
 532:  gzo5-A  7.7 23.3  110  1400   13   MOLECULE: TITIN;                                                     
 533:  sjl0-A  7.7 16.6  112  1400   11   MOLECULE: TITIN;                                                     
 534:  m0mi-A  7.7 15.4  105  1639    9   MOLECULE: RIMS-BINDING PROTEIN 3B;                                   
 535:  fai8-A  7.7 13.6  113  1400   10   MOLECULE: TENASCIN-X;                                                
 536:  ll2o-A  7.7  9.7   95  1400   11   MOLECULE: TITIN;                                                     
 537:  ead1-A  7.7  7.3  109  1400    8   MOLECULE: HEMICENTIN-2;                                              
 538:  ub4c-A  7.7 16.1  117   842   10   MOLECULE: NETRIN RECEPTOR UNC5A;                                     
 539:  xcz9-A  7.7 23.3  123  1400    7   MOLECULE: TITIN;                                                     
 540:  bap0-A  7.7 20.8  104  1400   16   MOLECULE: TITIN;                                                     
 541:  sk0g-A  7.7  9.8  100  1400   10   MOLECULE: TITIN;                                                     
 542:  fx0q-A  7.7 12.9  110   523   15   MOLECULE: BUTYROPHILIN SUBFAMILY 2 MEMBER A2;                        
 543:  ye0x-A  7.7  4.4  106  1400    9   MOLECULE: TITIN;                                                     
 544:  qhz6-A  7.7 14.0  100   530   16   MOLECULE: FSD1-LIKE PROTEIN;                                         
 545:  cu9n-A  7.7 16.5   99  1400    7   MOLECULE: TITIN;                                                     
 546:  x0qd-A  7.7  5.6   94  1400   16   MOLECULE: TITIN;                                                     
 547:  ipa2-A  7.7  6.5  101  2172    8   MOLECULE: PROTEIN SIDEKICK-2;                                        
 548:  r7al-A  7.7  9.4  107  1400   15   MOLECULE: OBSCURIN;                                                  
 549:  xaw2-A  7.7  8.6  122  1400   10   MOLECULE: TITIN;                                                     
 550:  aew8-A  7.7 12.0  118  1400   16   MOLECULE: TITIN;                                                     
 551:  zli9-A  7.7  9.5  110  1400   11   MOLECULE: OBSCURIN;                                                  
 552:  l0fm-A  7.7 21.5  108  1400    9   MOLECULE: TITIN;                                                     
 553:  j4bv-A  7.7 15.4  100  1400   16   MOLECULE: TITIN;                                                     
 554:  sxn5-A  7.7  8.2   99   435    9   MOLECULE: TRANSMEMBRANE PROTEIN 130;                                 
 555:  ix5r-A  7.7 19.1  120   435   14   MOLECULE: CELL ADHESION MOLECULE 2;                                  
 556:  evd4-A  7.6 10.2   94   181   17   MOLECULE: CD160 ANTIGEN;                                             
 557:  ol9y-A  7.6  7.3  117   278    6   MOLECULE: OX-2 MEMBRANE GLYCOPROTEIN;                                
 558:  h7sh-A  7.6  9.2  113   205   12   MOLECULE: CMRF35-LIKE MOLECULE 2;                                    
 559:  j4xz-A  7.6  4.9  110   290   10   MOLECULE: CMRF35-LIKE MOLECULE 1;                                    
 560:  l0sb-A  7.6 18.9  110  1400   11   MOLECULE: TITIN;                                                     
 561:  hi2c-A  7.6  4.4  114   693   10   MOLECULE: PROTEIN-GLUTAMINE GAMMA-GLUTAMYLTRANSFERASE E;             
 562:  yz8m-A  7.6  8.8  116   713   13   MOLECULE: LEUCINE-RICH REPEAT NEURONAL PROTEIN 2;                    
 563:  wvb9-A  7.6  4.6  115  1400    3   MOLECULE: TENEURIN-2;                                                
 564:  xd9l-A  7.6  8.7  126  1400    5   MOLECULE: TENEURIN-1;                                                
 565:  hj5g-A  7.6 16.5   96   252   10   MOLECULE: CARCINOEMBRYONIC ANTIGEN-RELATED CELL ADHESION MO          
 566:  b5lt-A  7.6  4.8  121  1400   12   MOLECULE: OBSCURIN;                                                  
 567:  t8di-A  7.6 18.8  128  1400    5   MOLECULE: TENEURIN-1;                                                
 568:  ra6d-A  7.6 12.1  133   527   13   MOLECULE: BUTYROPHILIN SUBFAMILY 2 MEMBER A1;                        
 569:  dw2k-A  7.6 15.0  126  1202    6   MOLECULE: USHERIN;                                                   
 570:  xo6k-A  7.6  8.1  126  1400    4   MOLECULE: TENEURIN-2;                                                
 571:  u7ne-A  7.6 11.1   89   335   15   MOLECULE: SLAM FAMILY MEMBER 7;                                      
 572:  nk4s-A  7.6 17.5   99   244   10   MOLECULE: CARCINOEMBRYONIC ANTIGEN-RELATED CELL ADHESION MO          
 573:  wyo3-A  7.6 12.6  118  1400    7   MOLECULE: USHERIN;                                                   
 574:  j1cf-A  7.6  8.3   96   783    9   MOLECULE: TRIPARTITE MOTIF-CONTAINING PROTEIN 67;                    
 575:  xui1-A  7.6 13.1   95  1400   14   MOLECULE: TITIN;                                                     
 576:  rf2n-A  7.6 14.5   96   771    8   MOLECULE: SEMAPHORIN-3A;                                             
 577:  or1y-A  7.6  2.6   79  2623   14   MOLECULE: IMMUNOGLOBULIN SUPERFAMILY MEMBER 10;                      
 578:  eg2b-A  7.6 10.0   99  1479   18   MOLECULE: PEROXIDASIN HOMOLOG;                                       
 579:  p5st-A  7.6 14.7   91   427   10   MOLECULE: INTERLEUKIN-13 RECEPTOR SUBUNIT ALPHA-1;                   
 580:  e4ld-A  7.6 19.7  101  1400    7   MOLECULE: TITIN;                                                     
 581:  kwd1-A  7.6 15.9  105   962   10   MOLECULE: INTEGRATOR COMPLEX SUBUNIT 7;                              
 582:  tw6t-A  7.6  9.2  103  1400   15   MOLECULE: OBSCURIN;                                                  
 583:  ozz4-A  7.6 13.9  109   504   12   MOLECULE: AMPHOTERIN-INDUCED PROTEIN 3;                              
 584:  tij7-A  7.6  8.0  119  1997    7   MOLECULE: RECEPTOR-TYPE TYROSINE-PROTEIN PHOSPHATASE BETA;           
 585:  x1qe-A  7.6  4.4  107   240   11   MOLECULE: T-CELL ANTIGEN CD7;                                        
 586:  jq3p-A  7.6  5.7  106  1400    8   MOLECULE: USHERIN;                                                   
 587:  ns4p-A  7.6  9.5  105  1400    9   MOLECULE: TITIN;                                                     
 588:  vq3n-A  7.6 13.7  109   228   10   MOLECULE: SODIUM CHANNEL SUBUNIT BETA-4;                             
 589:  tl9u-A  7.6 13.8  109   393   17   MOLECULE: CYTOTOXIC AND REGULATORY T-CELL MOLECULE;                  
 590:  zxq3-A  7.6 13.9  122  1400    6   MOLECULE: USHERIN;                                                   
 591:  mug4-A  7.6  8.3  109  1400    9   MOLECULE: OBSCURIN;                                                  
 592:  vm7r-A  7.6  4.2  102  1400   14   MOLECULE: TITIN;                                                     
 593:  jxk3-A  7.6 19.5  118  1400    8   MOLECULE: TITIN;                                                     
 594:  r3hh-A  7.6 20.3  111   236    8   MOLECULE: V-SET AND TRANSMEMBRANE DOMAIN-CONTAINING PROTEIN          
 595:  du2c-A  7.6  8.1  103  1400   12   MOLECULE: OBSCURIN;                                                  
 596:  klu7-A  7.6  6.0   91  1400   14   MOLECULE: STRIATED MUSCLE PREFERENTIALLY EXPRESSED PROTEIN           
 597:  be9y-A  7.6 24.7  119  1400    9   MOLECULE: USHERIN;                                                   
 598:  tge4-A  7.6 13.1  130  1400    8   MOLECULE: TITIN;                                                     
 599:  rkf8-A  7.6  4.8   96  1914   10   MOLECULE: MYOSIN LIGHT CHAIN KINASE, SMOOTH MUSCLE;                  
 600:  zq9x-A  7.6 15.4  122  1386   11   MOLECULE: KALIRIN;                                                   
 601:  dml7-A  7.6  7.4   88  1400   19   MOLECULE: BASEMENT MEMBRANE-SPECIFIC HEPARAN SULFATE PROTEO          
 602:  smg3-A  7.6 20.2  107  1400    9   MOLECULE: STRIATED MUSCLE PREFERENTIALLY EXPRESSED PROTEIN           
 603:  gq6s-A  7.6 15.6  106  1400   10   MOLECULE: TITIN;                                                     
 604:  rw9b-A  7.6 17.0  102   526   14   MOLECULE: BUTYROPHILIN SUBFAMILY 1 MEMBER A1;                        
 605:  eu6m-A  7.6 19.9  115   422   14   MOLECULE: INTERLEUKIN-11 RECEPTOR SUBUNIT ALPHA;                     
 606:  dns2-A  7.6 10.6  107  1400   12   MOLECULE: TITIN;                                                     
 607:  xh5m-A  7.6 13.6  108  1400    7   MOLECULE: TITIN;                                                     
 608:  ysh4-A  7.6 15.1  107  1400    7   MOLECULE: KALIRIN;                                                   
 609:  cg9d-A  7.5  9.8   89   330    8   MOLECULE: PHYTANOYL-COA HYDROXYLASE-INTERACTING PROTEIN;             
 610:  dob5-A  7.5 11.1   99   696    7   MOLECULE: INTERLEUKIN-1 RECEPTOR ACCESSORY PROTEIN-LIKE 1;           
 611:  wbs7-A  7.5 15.4  107   235   14   MOLECULE: MYELIN PROTEIN ZERO-LIKE PROTEIN 3;                        
 612:  pl9q-A  7.5 14.8   99  1005    5   MOLECULE: EPHRIN TYPE-A RECEPTOR 8;                                  
 613:  bva0-A  7.5 18.8  113  1627   11   MOLECULE: PAPPALYSIN-1;                                              
 614:  wt3w-A  7.5 10.0  119  1400    8   MOLECULE: TITIN;                                                     
 615:  z1fq-A  7.5  9.3   98   271   11   MOLECULE: INTERCELLULAR ADHESION MOLECULE 4;                         
 616:  xw0q-A  7.5 10.1   94   262   11   MOLECULE: TRANSMEMBRANE AND IMMUNOGLOBULIN DOMAIN-CONTAININ          
 617:  lt2v-A  7.5  4.4   99   282   12   MOLECULE: INSULIN-LIKE GROWTH FACTOR-BINDING PROTEIN 7;              
 618:  t7jf-A  7.5 10.9  132  1400   10   MOLECULE: TITIN;                                                     
 619:  t7re-A  7.5 10.9  124   517    8   MOLECULE: NECTIN-1;                                                  
 620:  uc4i-A  7.5  8.0   90   653   16   MOLECULE: ALPHA-L-IDURONIDASE;                                       
 621:  dy5x-A  7.5  6.0   96   740    4   MOLECULE: LEUCINE-RICH REPEAT NEURONAL PROTEIN 4;                    
 622:  gf3p-A  7.5 17.9  107  1437    8   MOLECULE: MYOMESIN-3;                                                
 623:  j5kp-A  7.5 13.9  114   998    8   MOLECULE: EPHRIN TYPE-A RECEPTOR 7;                                  
 624:  j2aw-A  7.5  7.5  122  1400   16   MOLECULE: MATRIX-REMODELING-ASSOCIATED PROTEIN 5;                    
 625:  dru7-A  7.5  6.0  115  1400    7   MOLECULE: TENEURIN-1;                                                
 626:  i7wr-A  7.5 11.9   94  1400    9   MOLECULE: TITIN;                                                     
 627:  vz2x-A  7.5 13.2  114   194   11   MOLECULE: CMRF35-LIKE MOLECULE 5;                                    
 628:  v4lv-A  7.5 12.3  121   869   12   MOLECULE: MUSCLE, SKELETAL RECEPTOR TYROSINE-PROTEIN KINASE          
 629:  saz7-A  7.5 19.8  125  1400    5   MOLECULE: TENEURIN-4;                                                
 630:  cvg0-A  7.5  2.5   84   477   11   MOLECULE: MYOSIN-BINDING PROTEIN H;                                  
 631:  zl8e-A  7.5 17.6   85   182   20   MOLECULE: T-CELL SURFACE GLYCOPROTEIN CD3 GAMMA CHAIN;               
 632:  yg6g-A  7.5  3.3  106   667    8   MOLECULE: E3 UBIQUITIN-PROTEIN LIGASE MIDLINE-1;                     
 633:  kfx2-A  7.5 15.2  104   858    9   MOLECULE: NEURAL CELL ADHESION MOLECULE 1;                           
 634:  kuq5-A  7.5 16.9  109  1382    9   MOLECULE: INSULIN RECEPTOR;                                          
 635:  nm7w-A  7.5 15.8  120  1400   17   MOLECULE: MATRIX-REMODELING-ASSOCIATED PROTEIN 5;                    
 636:  czi2-A  7.5 23.2  105  1400   11   MOLECULE: OBSCURIN;                                                  
 637:  qk0h-A  7.5  2.6   81   684    7   MOLECULE: PROTEIN-GLUTAMINE GAMMA-GLUTAMYLTRANSFERASE 4;             
 638:  mpx3-A  7.5 18.3  122  1400   11   MOLECULE: MATRIX-REMODELING-ASSOCIATED PROTEIN 5;                    
 639:  x5bc-A  7.5 22.2  133  1400   13   MOLECULE: TITIN;                                                     
 640:  jc9o-A  7.5  3.0   85   732    8   MOLECULE: COAGULATION FACTOR XIII A CHAIN;                           
 641:  dzx5-A  7.5  2.6   84   354   12   MOLECULE: MYOSIN-BINDING PROTEIN H-LIKE;                             
 642:  rhe7-A  7.5 16.0  103  1400   12   MOLECULE: TITIN;                                                     
 643:  xvj0-A  7.5 14.4  120   551    9   MOLECULE: SIALIC ACID-BINDING IG-LIKE LECTIN 5;                      
 644:  i8oz-A  7.5 14.6  104  1400   11   MOLECULE: TITIN;                                                     
 645:  skk9-A  7.5 13.3  106  1400    8   MOLECULE: TITIN;                                                     
 646:  yg0p-A  7.5 12.9  109   595   10   MOLECULE: SIALIC ACID-BINDING IG-LIKE LECTIN 12;                     
 647:  vu0p-A  7.5  9.3  100   955   12   MOLECULE: MAM DOMAIN-CONTAINING GLYCOSYLPHOSPHATIDYLINOSITO          
 648:  ma4x-A  7.5 18.9  116  1400   10   MOLECULE: OBSCURIN;                                                  
 649:  b8dc-A  7.5 14.0  102  1400   14   MOLECULE: TITIN;                                                     
 650:  w8ac-A  7.5  6.2   99   661    9   MOLECULE: MELANOCYTE PROTEIN PMEL;                                   
 651:  k0gr-A  7.5 19.9  123  1400    5   MOLECULE: TENEURIN-2;                                                
 652:  ikb8-A  7.5  7.3   98  1400   14   MOLECULE: OBSCURIN;                                                  
 653:  e7xa-A  7.5 15.4   92  1400   11   MOLECULE: TITIN;                                                     
 654:  ltu4-A  7.5  9.5  108  1400   13   MOLECULE: HEMICENTIN-2;                                              
 655:  fvo4-A  7.5  4.5  103  1400   13   MOLECULE: OBSCURIN;                                                  
 656:  c2rh-A  7.4 15.6   99  1400   13   MOLECULE: TITIN;                                                     
 657:  b8nr-A  7.4 16.3   93  1400   12   MOLECULE: BASEMENT MEMBRANE-SPECIFIC HEPARAN SULFATE PROTEO          
 658:  uvy2-A  7.4  5.3  109   201   10   MOLECULE: CMRF35-LIKE MOLECULE 7;                                    
 659:  gpa8-A  7.4 14.5  113  1115   12   MOLECULE: RECEPTOR-TYPE TYROSINE-PROTEIN PHOSPHATASE H;              
 660:  gag0-A  7.4 19.9  108   422    9   MOLECULE: CYTOKINE RECEPTOR-LIKE FACTOR 1;                           
 661:  maf0-A  7.4 12.6   99   161   11   MOLECULE: THY-1 MEMBRANE GLYCOPROTEIN;                               
 662:  x9lk-A  7.4 15.9  113  1400    7   MOLECULE: TITIN;                                                     
 663:  bn3r-A  7.4  2.1   74   119   18   MOLECULE: IMMUNOGLOBULIN HEAVY VARIABLE 2-26;                        
 664:  wfu0-A  7.4 17.0  109  1114    9   MOLECULE: BROTHER OF CDO;                                            
 665:  z9zm-A  7.4 16.6  104  1055    9   MOLECULE: EPHRIN TYPE-B RECEPTOR 2;                                  
 666:  u9jp-A  7.4 15.4  122  1400   10   MOLECULE: MATRIX-REMODELING-ASSOCIATED PROTEIN 5;                    
 667:  vad5-A  7.4  7.0  122   282   16   MOLECULE: V-SET DOMAIN-CONTAINING T-CELL ACTIVATION INHIBIT          
 668:  hd9w-A  7.4 14.0   97   606   15   MOLECULE: LEUCINE-RICH REPEAT AND IMMUNOGLOBULIN-LIKE DOMAI          
 669:  jui6-A  7.4 14.4  101   220   16   MOLECULE: T-CELL-SPECIFIC SURFACE GLYCOPROTEIN CD28;                 
 670:  gon5-A  7.4  6.9   93   817    9   MOLECULE: PROTEIN-GLUTAMINE GAMMA-GLUTAMYLTRANSFERASE K;             
 671:  kyv2-A  7.4  2.9   85   720    2   MOLECULE: PROTEIN-GLUTAMINE GAMMA-GLUTAMYLTRANSFERASE 5;             
 672:  dv9l-A  7.4  9.3   91   265   13   MOLECULE: PROTEIN IL-40;                                             
 673:  gfn5-A  7.4 12.2  114  1400   12   MOLECULE: USHERIN;                                                   
 674:  qpz9-A  7.4  8.7  131  1400    5   MOLECULE: TENEURIN-1;                                                
 675:  x1hl-A  7.4  5.6  106  1822    8   MOLECULE: INTEGRIN BETA-4;                                           
 676:  ci8y-A  7.4 15.8  114  1400    8   MOLECULE: USHERIN;                                                   
 677:  d9qt-A  7.4  5.2  121  1400    4   MOLECULE: TENEURIN-2;                                                
 678:  ti2v-A  7.4 14.9   91   749    9   MOLECULE: SEMAPHORIN-3B;                                             
 679:  w0uc-A  7.4  6.8  121   510   15   MOLECULE: NECTIN-4;                                                  
 680:  an1s-A  7.4 12.0  108   546   11   MOLECULE: IMMUNOGLOBULIN-LIKE DOMAIN-CONTAINING RECEPTOR 1;          
 681:  n1jz-A  7.4  2.5   74   328   12   MOLECULE: INTERLEUKIN-12 SUBUNIT BETA;                               
 682:  l7xp-A  7.4 14.7  105   984    6   MOLECULE: EPHRIN TYPE-B RECEPTOR 1;                                  
 683:  pb2m-A  7.4 11.0  113   303    8   MOLECULE: PAIRED IMMUNOGLOBULIN-LIKE TYPE 2 RECEPTOR ALPHA;          
 684:  rk1k-A  7.4 16.1  109  1400   12   MOLECULE: OBSCURIN;                                                  
 685:  zmt6-A  7.4 15.0  130  1141    6   MOLECULE: MYOSIN-BINDING PROTEIN C, FAST-TYPE;                       
 686:  v3ve-A  7.4 12.5  103  1400   14   MOLECULE: OBSCURIN;                                                  
 687:  fvq7-A  7.4  7.8  107  1400   12   MOLECULE: OBSCURIN;                                                  
 688:  cr0w-A  7.4 13.2  118   839    8   MOLECULE: NT-3 GROWTH FACTOR RECEPTOR;                               
 689:  ggb9-A  7.4 16.3   95   304   15   MOLECULE: KAZAL-TYPE SERINE PROTEASE INHIBITOR DOMAIN-CONTA          
 690:  ls2n-A  7.4 21.2   95  1179   19   MOLECULE: PROTEIN TURTLE HOMOLOG A;                                  
 691:  pg3x-A  7.4  2.1   74   119   16   MOLECULE: IMMUNOGLOBULIN HEAVY VARIABLE 2-70D;                       
 692:  tl2o-A  7.4 13.7   99  1400    6   MOLECULE: POLYCYSTIN-1;                                              
 693:  ht6u-A  7.4 15.1  119  1400    8   MOLECULE: USHERIN;                                                   
 694:  jtf6-A  7.4  8.4  103  1400   16   MOLECULE: TITIN;                                                     
 695:  xzm7-A  7.4  5.0  110  1400   10   MOLECULE: TITIN;                                                     
 696:  j6bu-A  7.4  6.0   96  1400    9   MOLECULE: STRIATED MUSCLE PREFERENTIALLY EXPRESSED PROTEIN           
 697:  j0vb-A  7.4  4.9   89  1278   16   MOLECULE: PAPILIN;                                                   
 698:  ul0p-A  7.4  5.8   94  1400    6   MOLECULE: TITIN;                                                     
 699:  rk6u-A  7.4 11.6   99  1400   16   MOLECULE: BASEMENT MEMBRANE-SPECIFIC HEPARAN SULFATE PROTEO          
 700:  xvq4-A  7.4 11.2  102   520   11   MOLECULE: INTERFERON LAMBDA RECEPTOR 1;                              
 701:  jrz2-A  7.4 13.7  108  1400   10   MOLECULE: OBSCURIN;                                                  
 702:  hy9i-A  7.3  1.9   73   116   15   MOLECULE: IMMUNOGLOBULIN HEAVY VARIABLE 4-59;                        
 703:  iq7r-A  7.3  2.5   74   110   14   MOLECULE: T CELL RECEPTOR ALPHA VARIABLE 39;                         
 704:  kx3x-A  7.3  2.6   74   112    9   MOLECULE: T CELL RECEPTOR ALPHA VARIABLE 41;                         
 705:  fd1l-A  7.3  1.9   73   117   15   MOLECULE: IG-LIKE DOMAIN-CONTAINING PROTEIN;                         
 706:  mzo0-A  7.3 15.2  105   213    6   MOLECULE: MOTILE SPERM DOMAIN-CONTAINING PROTEIN 1;                  
 707:  q8wj-A  7.3 15.5  104  1400   13   MOLECULE: HEMICENTIN-1;                                              
 708:  k3gw-A  7.3 25.9  115  1400    8   MOLECULE: TITIN;                                                     
 709:  zrs2-A  7.3  2.2   73   114   11   MOLECULE: T CELL RECEPTOR BETA VARIABLE 5-4;                         
 710:  rlc3-A  7.3  5.5  120   297   11   MOLECULE: VACUOLAR PROTEIN SORTING-ASSOCIATED PROTEIN 26C;           
 711:  wjb8-A  7.3 20.1  111  1400    9   MOLECULE: USHERIN;                                                   
 712:  pu2v-A  7.3 13.0  106  1400    5   MOLECULE: POLYCYSTIC KIDNEY DISEASE PROTEIN 1-LIKE 1;                
 713:  u6tl-A  7.3 13.1  109   660    9   MOLECULE: LEUCINE-RICH REPEAT TRANSMEMBRANE PROTEIN FLRT2;           
 714:  zq4g-A  7.3  2.4   74   114    8   MOLECULE: T CELL RECEPTOR BETA VARIABLE 5-8;                         
 715:  ws2n-A  7.3  9.1  110  1400    7   MOLECULE: OBSCURIN;                                                  
 716:  lmc7-A  7.3 15.7  107   751    8   MOLECULE: SEMAPHORIN-3C;                                             
 717:  ei8g-A  7.3  4.3  110  2530   15   MOLECULE: AGGRECAN CORE PROTEIN;                                     
 718:  xl2n-A  7.3 18.7  132  1400    5   MOLECULE: TENEURIN-1;                                                
 719:  k7ru-A  7.3 11.1   94   362   14   MOLECULE: MICROFIBRIL-ASSOCIATED GLYCOPROTEIN 3;                     
 720:  wlz9-A  7.3 14.9  118   342    8   MOLECULE: ARRESTIN DOMAIN-CONTAINING PROTEIN 5;                      
 721:  x4cw-A  7.3 19.2  130  1400    5   MOLECULE: TENEURIN-4;                                                
 722:  ysp5-A  7.3 14.6  108   428   15   MOLECULE: IMMUNOGLOBULIN SUPERFAMILY CONTAINING LEUCINE-RIC          
 723:  vg7y-A  7.3 18.9  120  1400    4   MOLECULE: TENEURIN-2;                                                
 724:  t0ax-A  7.3  3.2   85   146    6   MOLECULE: PROLACTIN-INDUCIBLE PROTEIN;                               
 725:  zk6y-A  7.3  8.9  127  1400    7   MOLECULE: TENEURIN-4;                                                
 726:  c1oj-A  7.3  7.6  109  1400   15   MOLECULE: STRIATED MUSCLE PREFERENTIALLY EXPRESSED PROTEIN           
 727:  b9qa-A  7.3  7.3   94   273   14   MOLECULE: PROGRAMMED CELL DEATH 1 LIGAND 2;                          
 728:  jno7-A  7.3 22.9  118   282   14   MOLECULE: TRANSMEMBRANE AND IMMUNOGLOBULIN DOMAIN-CONTAININ          
 729:  oj9f-A  7.3 15.2  112  1400   12   MOLECULE: HEMICENTIN-1;                                              
 730:  ruz9-A  7.3 13.5  100  1400   10   MOLECULE: TITIN;                                                     
 731:  n3ny-A  7.3  8.7  101  1400   13   MOLECULE: TITIN;                                                     
 732:  s7bl-A  7.3  2.1   74   119   15   MOLECULE: IMMUNOGLOBULIN HEAVY VARIABLE 2-70;                        
 733:  f3ri-A  7.3 20.9  127  2253    4   MOLECULE: POLYCYSTIC KIDNEY DISEASE AND RECEPTOR FOR EGG JE          
 734:  uv4w-A  7.3 21.9   94  1400   13   MOLECULE: TITIN;                                                     
 735:  ofu1-A  7.3 24.7  110  1400   10   MOLECULE: TITIN;                                                     
 736:  bry4-A  7.3 31.2  115   655   11   MOLECULE: T-LYMPHOCYTE SURFACE ANTIGEN LY-9;                         
 737:  ai3m-A  7.3 22.8  112  1400   14   MOLECULE: TITIN;                                                     
 738:  iwe8-A  7.3 10.6  107  1400   17   MOLECULE: HEMICENTIN-2;                                              
 739:  z6kh-A  7.3 18.2  100   993   13   MOLECULE: RECEPTOR-TYPE TYROSINE-PROTEIN KINASE FLT3;                
 740:  k1wl-A  7.3 13.0   90  1400    9   MOLECULE: TITIN;                                                     
 741:  ycz8-A  7.3  8.4  129  2170   10   MOLECULE: ALPHA-PROTEIN KINASE 2;                                    
 742:  ix7f-A  7.3  7.6  110  1400   11   MOLECULE: BASEMENT MEMBRANE-SPECIFIC HEPARAN SULFATE PROTEO          
 743:  vr1u-A  7.3 14.3  100  1400   12   MOLECULE: TITIN;                                                     
 744:  nvq9-A  7.3  8.6   94   396   10   MOLECULE: SIALIC ACID-BINDING IG-LIKE LECTIN 14;                     
 745:  nv8i-A  7.3  9.6  114  1318   12   MOLECULE: UROMODULIN-LIKE 1;                                         
 746:  k4ab-A  7.2  2.2   73   114   11   MOLECULE: PROBABLE NON-FUNCTIONAL T CELL RECEPTOR BETA VARI          
 747:  wtc5-A  7.2  2.4   74   114   11   MOLECULE: T CELL RECEPTOR BETA VARIABLE 5-1;                         
 748:  ch4v-A  7.2  2.3   72   109   15   MOLECULE: T CELL RECEPTOR ALPHA VARIABLE 25;                         
 749:  f8lx-A  7.2  2.0   73   117   14   MOLECULE: IMMUNOGLOBULIN HEAVY VARIABLE 4-28;                        
 750:  ota2-A  7.2  2.0   73   117   15   MOLECULE: IMMUNOGLOBULIN HEAVY VARIABLE 4-38-2;                      
 751:  f4lr-A  7.2 15.7  105   290   12   MOLECULE: PROGRAMMED CELL DEATH 1 LIGAND 1;                          
 752:  q4hd-A  7.2 19.0  105  1400    7   MOLECULE: POLYCYSTIC KIDNEY DISEASE PROTEIN 1-LIKE 1;                
 753:  wu8s-A  7.2 14.3   91  2347   13   MOLECULE: PROTO-ONCOGENE TYROSINE-PROTEIN KINASE ROS;                
 754:  dc0z-A  7.2  9.2  113  1267   13   MOLECULE: STRIATED MUSCLE PREFERENTIALLY EXPRESSED PROTEIN           
 755:  pe1u-A  7.2  5.5  112   360   11   MOLECULE: HYALURONAN AND PROTEOGLYCAN LINK PROTEIN 3;                
 756:  g2jj-A  7.2 15.7  107  1367    8   MOLECULE: INSULIN-LIKE GROWTH FACTOR 1 RECEPTOR;                     
 757:  sj7u-A  7.2  9.7  120  1896   13   MOLECULE: OBSCURIN-LIKE PROTEIN 1;                                   
 758:  pw6c-A  7.2 18.3  119   417    9   MOLECULE: POLIOVIRUS RECEPTOR;                                       
 759:  bhe2-A  7.2  3.8  113  1400    5   MOLECULE: TENEURIN-4;                                                
 760:  bhv6-A  7.2 15.3  109   207    8   MOLECULE: PLACENTA-EXPRESSED TRANSCRIPT 1 PROTEIN;                   
 761:  eh8y-A  7.2 14.1  123  1400   10   MOLECULE: TITIN;                                                     
 762:  gq9q-A  7.2 14.7   94   785   10   MOLECULE: SEMAPHORIN-3F;                                             
 763:  k4pr-A  7.2 11.0   90   777   11   MOLECULE: SEMAPHORIN-3D;                                             
 764:  un6y-A  7.2 20.4  119  1400    4   MOLECULE: TENEURIN-4;                                                
 765:  bv9v-A  7.2 23.9  105  1049   10   MOLECULE: DYSLEXIA-ASSOCIATED PROTEIN KIAA0319-LIKE PROTEIN          
 766:  bfx2-A  7.2  5.2  102   332   11   MOLECULE: CMRF35-LIKE MOLECULE 9;                                    
 767:  dq1c-A  7.2  9.8  105  1400    5   MOLECULE: USHERIN;                                                   
 768:  mn2d-A  7.2 21.6  106  1400   12   MOLECULE: OBSCURIN;                                                  
 769:  dq2u-A  7.2  2.6   82   675   18   MOLECULE: NEXILIN;                                                   
 770:  vb6d-A  7.2 13.0   96  1400    8   MOLECULE: USHERIN;                                                   
 771:  u7wf-A  7.2  9.7  103   445   15   MOLECULE: VON WILLEBRAND FACTOR A DOMAIN-CONTAINING PROTEIN          
 772:  x3ef-A  7.2 15.1  107  1400   12   MOLECULE: TITIN;                                                     
 773:  ab7v-A  7.2 17.1  105  1400   12   MOLECULE: HEMICENTIN-1;                                              
 774:  uee1-A  7.2 16.6  109  1052    6   MOLECULE: RIMS-BINDING PROTEIN 2;                                    
 775:  m9bj-A  7.2 12.9  114  1400    7   MOLECULE: TITIN;                                                     
 776:  xq9b-A  7.2 16.9  104  1400    9   MOLECULE: TITIN;                                                     
 777:  g6dq-A  7.2  4.1  101  1400   11   MOLECULE: TITIN;                                                     
 778:  h3kl-A  7.2 13.0   97  1400   13   MOLECULE: TITIN;                                                     
 779:  py0g-A  7.2  5.8  118  1400   12   MOLECULE: STRIATED MUSCLE PREFERENTIALLY EXPRESSED PROTEIN           
 780:  rge1-A  7.2  4.6  103  1400   14   MOLECULE: TITIN;                                                     
 781:  qfi7-A  7.2 18.8  104   328   14   MOLECULE: SIALIC ACID-BINDING IG-LIKE LECTIN 15;                     
 782:  gm0e-A  7.2 23.7  125   538   14   MOLECULE: INTERLEUKIN-21 RECEPTOR;                                   
 783:  m2xm-A  7.2 15.9  120  1400   12   MOLECULE: TITIN;                                                     
 784:  vi6y-A  7.2 14.2  116   953   16   MOLECULE: NETRIN RECEPTOR UNC5D;                                     
 785:  gie3-A  7.2 23.7  108  1400   15   MOLECULE: TITIN;                                                     
 786:  cp1o-A  7.1  2.2   72   117   11   MOLECULE: IMMUNOGLOBULIN KAPPA VARIABLE 1-5;                         
 787:  uta4-A  7.1  6.9  111   747    9   MOLECULE: SUSHI DOMAIN-CONTAINING PROTEIN 1;                         
 788:  d5fr-A  7.1  2.2   73   114    8   MOLECULE: T CELL RECEPTOR BETA VARIABLE 5-6;                         
 789:  s1os-A  7.1 16.4  111  1368   13   MOLECULE: OBSCURIN;                                                  
 790:  jf5i-A  7.1 24.2  116  1184   14   MOLECULE: CARTILAGE INTERMEDIATE LAYER PROTEIN 1;                    
 791:  ihx3-A  7.1  2.1   73   118   11   MOLECULE: IMMUNOGLOBULIN HEAVY VARIABLE 3-64;                        
 792:  oh1k-A  7.1  2.3   74   116    9   MOLECULE: PROBABLE NON-FUNCTIONAL IMMUNOGLOBULIN HEAVY VARI          
 793:  eee7-A  7.1  2.0   72   118   15   MOLECULE: IMMUNOGLOBULIN HEAVY VARIABLE 4-61;                        
 794:  yn3i-A  7.1  2.1   73   112   14   MOLECULE: T CELL RECEPTOR ALPHA VARIABLE 21;                         
 795:  iwv8-A  7.1 11.3  115  1685    9   MOLECULE: MYOMESIN-1;                                                
 796:  rd7s-A  7.1  2.2   73   116   11   MOLECULE: IMMUNOGLOBULIN HEAVY VARIABLE 3/OR16-10 (NON-FUNC          
 797:  uz7y-A  7.1  2.1   72   110   18   MOLECULE: T CELL RECEPTOR ALPHA VARIABLE 35;                         
 798:  hv2o-A  7.1 15.9  104  1400   12   MOLECULE: USHERIN;                                                   
 799:  bww5-A  7.1  1.9   72   125   15   MOLECULE: IMMUNOGLOBULIN HEAVY VARIABLE 4-39;                        
 800:  uqg0-A  7.1  2.0   73   117   15   MOLECULE: IMMUNOGLOBULIN HEAVY VARIABLE 4/OR15-8 (NON-FUNCT          
 801:  xlc0-A  7.1  2.4   73   112   15   MOLECULE: T CELL RECEPTOR ALPHA VARIABLE 12-1;                       
 802:  lk0c-A  7.1  6.7   97   184    6   MOLECULE: UROPLAKIN-2;                                               
 803:  gau7-A  7.1  5.7  116   387   14   MOLECULE: SIGNAL-REGULATORY PROTEIN GAMMA;                           
 804:  jj7k-A  7.1 14.1  107   771   14   MOLECULE: LEUCINE-RICH REPEAT AND FIBRONECTIN TYPE III DOMA          
 805:  wj1g-A  7.1  8.7  108   354   12   MOLECULE: HYALURONAN AND PROTEOGLYCAN LINK PROTEIN 1;                
 806:  x1of-A  7.1 14.1  100  1400    5   MOLECULE: USHERIN;                                                   
 807:  o4qj-A  7.1 12.1  109   716    7   MOLECULE: LEUCINE-RICH REPEAT NEURONAL PROTEIN 1;                    
 808:  pe5j-A  7.1 18.1  105  1400   10   MOLECULE: TITIN;                                                     
 809:  g3ir-A  7.1  2.2   73   119   15   MOLECULE: IMMUNOGLOBULIN HEAVY VARIABLE 3-73;                        
 810:  uex2-A  7.1  8.7  106  1400    9   MOLECULE: STRIATED MUSCLE PREFERENTIALLY EXPRESSED PROTEIN           
 811:  ymp4-A  7.1 10.1  101  1400    8   MOLECULE: TITIN;                                                     
 812:  sv5i-A  7.1 10.6  104  1320   13   MOLECULE: MYOPALLADIN;                                               
 813:  vh7a-A  7.1 25.4  116   463   15   MOLECULE: SIALIC ACID-BINDING IG-LIKE LECTIN 9;                      
 814:  rlz2-A  7.1  9.7  112   340   13   MOLECULE: HYALURONAN AND PROTEOGLYCAN LINK PROTEIN 2;                
 815:  hh0a-A  7.1 12.2  109   802    9   MOLECULE: FIBROBLAST GROWTH FACTOR RECEPTOR 4;                       
 816:  b0eu-A  7.1 17.4  124  1400   10   MOLECULE: TITIN;                                                     
 817:  r2kz-A  7.1 12.2  105  1400   12   MOLECULE: STRIATED MUSCLE PREFERENTIALLY EXPRESSED PROTEIN           
 818:  zd3w-A  7.1 18.9  108   521   13   MOLECULE: INTERLEUKIN-9 RECEPTOR;                                    
 819:  msl2-A  7.1  7.4   91   782   14   MOLECULE: SEMAPHORIN-3G;                                             
 820:  z4vj-A  7.1 10.2  107  1400   11   MOLECULE: HEMICENTIN-2;                                              
 821:  f0at-A  7.1 14.8   91   336   13   MOLECULE: CD226 ANTIGEN;                                             
 822:  ivb4-A  7.1 12.2  111  1441    6   MOLECULE: RECEPTOR-TYPE TYROSINE-PROTEIN PHOSPHATASE T;              
 823:  s0af-A  7.1 11.9   87   371    7   MOLECULE: CYTOKINE RECEPTOR-LIKE FACTOR 2;                           
 824:  wlv2-A  7.1  2.5   74   115   11   MOLECULE: IMMUNOGLOBULIN KAPPA VARIABLE 3D-15;                       
 825:  k5at-A  7.1 14.9   98  1400    8   MOLECULE: TITIN;                                                     
 826:  hi4q-A  7.1 15.7  101  1400    7   MOLECULE: USHERIN;                                                   
 827:  rpq6-A  7.1  2.2   73   113   12   MOLECULE: T CELL RECEPTOR ALPHA VARIABLE 12-2;                       
 828:  ak9y-A  7.1  2.4   73   114   10   MOLECULE: T CELL RECEPTOR BETA VARIABLE 10-1;                        
 829:  pac8-A  7.1  2.3   73   114   10   MOLECULE: T CELL RECEPTOR BETA VARIABLE 10-3;                        
 830:  la7n-A  7.1 24.5   94  1400   10   MOLECULE: TITIN;                                                     
 831:  nbu7-A  7.1  2.9   88  1270   11   MOLECULE: ACTIVATING TRANSCRIPTION FACTOR 7-INTERACTING PRO          
 832:  sx1b-A  7.1 12.7  100   370   16   MOLECULE: NATURAL KILLER CELL RECEPTOR 2B4;                          
 833:  n9hj-A  7.1  6.9   95  1400   12   MOLECULE: TITIN;                                                     
 834:  xd2n-A  7.1 17.0  123   523    5   MOLECULE: SIALATE O-ACETYLESTERASE;                                  
 835:  dy3m-A  7.1  2.6   74   114    9   MOLECULE: T CELL RECEPTOR BETA VARIABLE 10-2;                        
 836:  nfc6-A  7.1  2.5   74   121   14   MOLECULE: T CELL RECEPTOR ALPHA VARIABLE 23/DELTA VARIABLE           
 837:  j7sb-A  7.1 15.1  109  1400   12   MOLECULE: TITIN;                                                     
 838:  n8pg-A  7.1 12.3  106  1400    8   MOLECULE: TITIN;                                                     
 839:  bc2u-A  7.1 12.4  100  1075    9   MOLECULE: TARGET OF NESH-SH3;                                        
 840:  f0ev-A  7.0  2.0   72   117   14   MOLECULE: IMMUNOGLOBULIN HEAVY VARIABLE 4-4;                         
 841:  re7n-A  7.0 13.6   95   351   12   MOLECULE: T-CELL SURFACE ANTIGEN CD2;                                
 842:  fg3r-A  7.0 14.2  123  1400   11   MOLECULE: TITIN;                                                     
 843:  gak1-A  7.0 10.9  102   515    6   MOLECULE: INTERFERON ALPHA/BETA RECEPTOR 2;                          
 844:  h7yy-A  7.0 23.5  105  1400   10   MOLECULE: HEMICENTIN-1;                                              
 845:  ep2q-A  7.0  8.1  110   438    9   MOLECULE: ACID PHOSPHATASE TYPE 7;                                   
 846:  xm6f-A  7.0  2.2   73   117   12   MOLECULE: IMMUNOGLOBULIN HEAVY VARIABLE 3/OR16-13 (NON-FUNC          
 847:  d4ej-A  7.0  2.3   73   114    8   MOLECULE: T CELL RECEPTOR BETA VARIABLE 5-5;                         
 848:  dxf8-A  7.0  8.2  105  1037    8   MOLECULE: EPHRIN TYPE-A RECEPTOR 5;                                  
 849:  e9jw-A  7.0  5.4   86   192   19   MOLECULE: IMMUNOGLOBULIN SUPERFAMILY MEMBER 23;                      
 850:  qc9l-A  7.0  2.2   73   117   10   MOLECULE: IG-LIKE DOMAIN-CONTAINING PROTEIN;                         
 851:  qmp6-A  7.0  5.6  111   201   11   MOLECULE: PROTEIN CD300H;                                            
 852:  x6rb-A  7.0  2.2   73   117   12   MOLECULE: IMMUNOGLOBULIN HEAVY VARIABLE 3-21;                        
 853:  z2rx-A  7.0  6.6  114   943    9   MOLECULE: TYROSINE-PROTEIN KINASE TRANSMEMBRANE RECEPTOR RO          
 854:  uuu3-A  7.0  2.2   73   117   10   MOLECULE: IMMUNOGLOBULIN HEAVY VARIABLE 3-30-3;                      
 855:  m6xc-A  7.0  2.2   73   117   10   MOLECULE: IMMUNOGLOBULIN HEAVY VARIABLE 3-30;                        
 856:  uaa3-A  7.0  2.8   74   117    9   MOLECULE: IMMUNOGLOBULIN KAPPA VARIABLE 1D-17;                       
 857:  q1id-A  7.0  7.5   82   145   16   MOLECULE: IMMUNOGLOBULIN IOTA CHAIN;                                 
 858:  e9uw-A  7.0 15.2  117  1465   13   MOLECULE: MYOMESIN-2;                                                
 859:  kq8a-A  7.0  2.2   74   118    9   MOLECULE: IMMUNOGLOBULIN HEAVY VARIABLE 3-43;                        
 860:  p6jv-A  7.0 17.4  109  1400   14   MOLECULE: TITIN;                                                     
 861:  pj6d-A  7.0  2.5   70   114   13   MOLECULE: T CELL RECEPTOR BETA VARIABLE 6-9;                         
 862:  q4re-A  7.0 19.9  111   364   12   MOLECULE: MYELOID CELL SURFACE ANTIGEN CD33;                         
 863:  cmc6-A  7.0 12.9  106   438    6   MOLECULE: SODIUM/BILE ACID COTRANSPORTER 5;                          
 864:  s8ab-A  7.0  7.1  113  1909   12   MOLECULE: PLEXIN-B3;                                                 
 865:  emd2-A  7.0  2.2   73   117   10   MOLECULE: IMMUNOGLOBULIN HEAVY VARIABLE 3-33;                        
 866:  wlb7-A  7.0 10.3  117  1400    9   MOLECULE: STRIATED MUSCLE PREFERENTIALLY EXPRESSED PROTEIN           
 867:  u7wp-A  7.0 17.1  102  1400   10   MOLECULE: TITIN;                                                     
 868:  pei6-A  7.0  1.9   72   118   14   MOLECULE: IMMUNOGLOBULIN HEAVY VARIABLE 4-31;                        
 869:  jo4y-A  7.0 10.2  114   538   16   MOLECULE: NECTIN-2;                                                  
 870:  v7qj-A  7.0 12.1   89   666   12   MOLECULE: SEMAPHORIN-7A;                                             
 871:  h1hq-A  7.0  2.2   72   113   18   MOLECULE: T CELL RECEPTOR ALPHA VARIABLE 36/DELTA VARIABLE           
 872:  aes8-A  7.0  4.8   90  1887   14   MOLECULE: NUCLEAR PORE MEMBRANE GLYCOPROTEIN 210;                    
 873:  vlx3-A  7.0  2.7   73   117   10   MOLECULE: IMMUNOGLOBULIN KAPPA VARIABLE 1-17;                        
 874:  g5gz-A  7.0  1.9   73   123   15   MOLECULE: IMMUNOGLOBULIN HEAVY VARIABLE 4-34;                        
 875:  iyw4-A  7.0 19.8  123  1400    5   MOLECULE: TENEURIN-2;                                                
 876:  ua4w-A  7.0 10.2   99  1400    9   MOLECULE: OBSCURIN;                                                  
 877:  cck0-A  7.0  2.7   73   113   14   MOLECULE: T CELL RECEPTOR BETA VARIABLE 6-8;                         
 878:  q9kv-A  7.0 13.7  100   635   12   MOLECULE: THROMBOPOIETIN RECEPTOR;                                   
 879:  v2rv-A  7.0 22.6  108  1400   11   MOLECULE: TITIN;                                                     
 880:  f6gp-A  7.0  8.2   99  1400   13   MOLECULE: TITIN;                                                     
 881:  l7en-A  7.0  7.8   94  2035   11   MOLECULE: HOST CELL FACTOR 1;                                        
 882:  ppz2-A  7.0 13.2  108  1400   10   MOLECULE: TITIN;                                                     
 883:  zt7e-A  7.0  7.1   89   288   10   MOLECULE: T-LYMPHOCYTE ACTIVATION ANTIGEN CD80;                      
 884:  ml0t-A  7.0  6.4  102   345   11   MOLECULE: SLAM FAMILY MEMBER 5;                                      
 885:  pm8o-A  7.0 14.9  102  1400   11   MOLECULE: TITIN;                                                     
 886:  koa3-A  7.0 12.9   95  1400   14   MOLECULE: TITIN;                                                     
 887:  j5ie-A  7.0  2.5   72   117   11   MOLECULE: IG-LIKE DOMAIN-CONTAINING PROTEIN;                         
 888:  w6ve-A  7.0 14.1  105  1400   10   MOLECULE: TITIN;                                                     
 889:  t2yh-A  7.0 11.5  112  1040    7   MOLECULE: CONTACTIN-2;                                               
 890:  fw5o-A  7.0 33.2  107  1400   10   MOLECULE: TITIN;                                                     
 891:  sz7f-A  7.0  2.6   73   114   14   MOLECULE: T CELL RECEPTOR BETA VARIABLE 6-1;                         
 892:  hef8-A  7.0 17.1  115  1400    6   MOLECULE: TITIN;                                                     
 893:  z3yl-A  6.9  2.7   74   117   11   MOLECULE: PROBABLE NON-FUNCTIONAL IMMUNOGLOBULIN KAPPA VARI          
 894:  fop7-A  6.9  2.1   73   119   15   MOLECULE: IMMUNOGLOBULIN HEAVY VARIABLE 3/OR15-7 (PSEUDOGEN          
 895:  dz1o-A  6.9  2.8   75   120   16   MOLECULE: IMMUNOGLOBULIN KAPPA VARIABLE 2-28;                        
 896:  wu3d-A  6.9  2.2   73   117   10   MOLECULE: IMMUNOGLOBULIN HEAVY VARIABLE 3-20;                        
 897:  t6wh-A  6.9  1.9   72   118   14   MOLECULE: IMMUNOGLOBULIN HEAVY VARIABLE 4-30-4;                      
 898:  bx5t-A  6.9  2.3   76   122   13   MOLECULE: T CELL RECEPTOR GAMMA VARIABLE 9;                          
 899:  uj1q-A  6.9  2.3   73   124   12   MOLECULE: T CELL RECEPTOR BETA VARIABLE 13;                          
 900:  s8ze-A  6.9  2.2   69   114    9   MOLECULE: T CELL RECEPTOR BETA VARIABLE 27;                          
 901:  s9eu-A  6.9  2.4   72   117   10   MOLECULE: IMMUNOGLOBULIN KAPPA VARIABLE 1D-12;                       
 902:  ij9m-A  6.9  2.5   74   114   11   MOLECULE: T CELL RECEPTOR BETA VARIABLE 9;                           
 903:  l7dj-A  6.9 22.2  118  1400   13   MOLECULE: TITIN;                                                     
 904:  hn2v-A  6.9  2.7   73   117   10   MOLECULE: IMMUNOGLOBULIN KAPPA VARIABLE 1-9;                         
 905:  oq1h-A  6.9 18.8  119  1400    9   MOLECULE: TITIN;                                                     
 906:  qdu1-A  6.9  2.8   75   120   13   MOLECULE: IMMUNOGLOBULIN KAPPA VARIABLE 2-29;                        
 907:  nk5x-A  6.9  2.2   73   117   11   MOLECULE: IMMUNOGLOBULIN HEAVY VARIABLE 3-48;                        
 908:  s2wn-A  6.9  2.7   73   117   10   MOLECULE: IMMUNOGLOBULIN KAPPA VARIABLE 1-27;                        
 909:  n0cm-A  6.9 13.1  115  1048    8   MOLECULE: INTEGRIN ALPHA-V;                                          
 910:  d9pl-A  6.9  2.6   75   120   13   MOLECULE: IMMUNOGLOBULIN KAPPA VARIABLE 2D-30;                       
 911:  ev9f-A  6.9  2.7   73   117   10   MOLECULE: IMMUNOGLOBULIN KAPPA VARIABLE 1-12;                        
 912:  na7x-A  6.9  2.2   73   117   12   MOLECULE: IMMUNOGLOBULIN HEAVY VARIABLE 3-64D;                       
 913:  e4vp-A  6.9  2.8   75   120   16   MOLECULE: IMMUNOGLOBULIN KAPPA VARIABLE 2D-28;                       
 914:  nu7p-A  6.9  2.4   72   109   13   MOLECULE: T CELL RECEPTOR ALPHA VARIABLE 16;                         
 915:  c6oa-A  6.9  2.3   73   115   12   MOLECULE: T CELL RECEPTOR DELTA VARIABLE 1;                          
 916:  trv0-A  6.9 15.6  106  1400   10   MOLECULE: HEMICENTIN-2;                                              
 917:  mfz4-A  6.9  4.8  127  1400    6   MOLECULE: TENEURIN-4;                                                
 918:  e2yd-A  6.9 10.4   92   833   14   MOLECULE: SEMAPHORIN-4C;                                             
 919:  voi2-A  6.9  6.2   94   708   12   MOLECULE: LEUCINE-RICH REPEAT NEURONAL PROTEIN 3;                    
 920:  iol3-A  6.9  8.2   93   493   11   MOLECULE: AMPHOTERIN-INDUCED PROTEIN 1;                              
 921:  fzn8-A  6.9  5.3  106   710    7   MOLECULE: PROTEIN-GLUTAMINE GAMMA-GLUTAMYLTRANSFERASE Z;             
 922:  rxg3-A  6.9  2.2   76   123   11   MOLECULE: IMMUNOGLOBULIN LAMBDA VARIABLE 5-37;                       
 923:  vvi7-A  6.9  9.9  105  1400   10   MOLECULE: MATRIX-REMODELING-ASSOCIATED PROTEIN 5;                    
 924:  g6ty-A  6.9  2.2   73   116   12   MOLECULE: IMMUNOGLOBULIN HEAVY VARIABLE 3-13;                        
 925:  zkt5-A  6.9  2.2   71   114   13   MOLECULE: T CELL RECEPTOR BETA VARIABLE 15;                          
 926:  lu6v-A  6.9 14.8  109  1572   12   MOLECULE: E3 UBIQUITIN-PROTEIN LIGASE HECW2;                         
 927:  yox2-A  6.9  6.8  110  1349    8   MOLECULE: MEMBRANE-ASSOCIATED PHOSPHATIDYLINOSITOL TRANSFER          
 928:  dep6-A  6.9  3.8   97   556    9   MOLECULE: INTERLEUKIN-1 RECEPTOR-LIKE 1;                             
 929:  f2zl-A  6.9  4.3   92   775   10   MOLECULE: SEMAPHORIN-3E;                                             
 930:  xjt1-A  6.9 22.1  109  1072   13   MOLECULE: DYSLEXIA-ASSOCIATED PROTEIN KIAA0319;                      
 931:  jmu9-A  6.9  2.2   73   115   10   MOLECULE: T CELL RECEPTOR BETA VARIABLE 16;                          
 932:  llz1-A  6.9  9.8  102   599    6   MOLECULE: INTERLEUKIN-18 RECEPTOR ACCESSORY PROTEIN;                 
 933:  qr7k-A  6.9 13.1   97   244    8   MOLECULE: T-CELL IMMUNORECEPTOR WITH IG AND ITIM DOMAINS;            
 934:  eq7n-A  6.9  2.2   69   114   13   MOLECULE: PROBABLE NON-FUNCTIONAL T CELL RECEPTOR BETA VARI          
 935:  uk3q-A  6.9  2.7   73   117   10   MOLECULE: IMMUNOGLOBULIN KAPPA VARIABLE 1D-13;                       
 936:  do2y-A  6.9 11.6  106  1400    9   MOLECULE: STRIATED MUSCLE PREFERENTIALLY EXPRESSED PROTEIN           
 937:  zhb6-A  6.9 26.6  109  1400   11   MOLECULE: TITIN;                                                     
 938:  o1ei-A  6.9 13.6  117   568   10   MOLECULE: PROTEIN NDNF;                                              
 939:  uc4b-A  6.9 17.8  110  1791   11   MOLECULE: PAPPALYSIN-2;                                              
 940:  b3su-A  6.9  2.7   73   117   10   MOLECULE: IMMUNOGLOBULIN KAPPA VARIABLE 1-13;                        
 941:  bjn7-A  6.9 22.2  108  1400   17   MOLECULE: TITIN;                                                     
 942:  rid9-A  6.9  9.3  106  1400    7   MOLECULE: TITIN;                                                     
 943:  ony3-A  6.9  2.7   73   114   15   MOLECULE: T CELL RECEPTOR BETA VARIABLE 6-5;                         
 944:  x6xr-A  6.9 12.7  116  1259    9   MOLECULE: HEMICENTIN-2;                                              
 945:  uc5u-A  6.9 24.0  116  1100    9   MOLECULE: CONTACTIN-5;                                               
 946:  sux8-A  6.9 10.6  108   796    9   MOLECULE: HIGH AFFINITY NERVE GROWTH FACTOR RECEPTOR;                
 947:  zk0e-A  6.9  8.0  101  1400   12   MOLECULE: STRIATED MUSCLE PREFERENTIALLY EXPRESSED PROTEIN           
 948:  rc0r-A  6.9 16.7  103  1400   17   MOLECULE: HEMICENTIN-2;                                              
 949:  h2ee-A  6.9 21.0   97   862   11   MOLECULE: SEMAPHORIN-4D;                                             
 950:  r8qh-A  6.9  2.7   73   114   15   MOLECULE: T CELL RECEPTOR BETA VARIABLE 6-3;                         
 951:  ewv9-A  6.9  2.7   73   114   15   MOLECULE: T CELL RECEPTOR BETA VARIABLE 6-2;                         
 952:  pm4u-A  6.9 17.3  104  1400   14   MOLECULE: HEMICENTIN-1;                                              
 953:  aj7f-A  6.8  2.7   73   117   11   MOLECULE: IMMUNOGLOBULIN KAPPA VARIABLE 1-33;                        
 954:  z6fb-A  6.8  2.5   71   114   15   MOLECULE: T CELL RECEPTOR BETA VARIABLE 28;                          
 955:  c9me-A  6.8 19.9  130  1400    7   MOLECULE: TITIN;                                                     
 956:  e8ra-A  6.8  1.9   70   116   14   MOLECULE: IG-LIKE DOMAIN-CONTAINING PROTEIN;                         
 957:  mb9e-A  6.8  1.9   73   121   14   MOLECULE: IMMUNOGLOBULIN HEAVY VARIABLE 6-1;                         
 958:  ai0e-A  6.8  2.2   72   115   11   MOLECULE: PROBABLE NON-FUNCTIONAL IMMUNOGLOBULIN HEAVY VARI          
 959:  vxf9-A  6.8  2.7   73   115   16   MOLECULE: PROBABLE NON-FUNCTIONAL IMMUNOGLOBULIN KAPPA VARI          
 960:  my0l-A  6.8  2.8   74   117   11   MOLECULE: IMMUNOGLOBULIN KAPPA VARIABLE 1-39;                        
 961:  tma6-A  6.8  2.6   73   117   11   MOLECULE: IMMUNOGLOBULIN KAPPA VARIABLE 1/OR2-108 (NON-FUNC          
 962:  jj5m-A  6.8  2.5   72   117   10   MOLECULE: IMMUNOGLOBULIN KAPPA VARIABLE 1D-8;                        
 963:  s6oh-A  6.8  2.4   73   114   12   MOLECULE: T CELL RECEPTOR ALPHA VARIABLE 10;                         
 964:  x7hj-A  6.8  2.8   74   117   11   MOLECULE: IMMUNOGLOBULIN KAPPA VARIABLE 1D-39;                       
 965:  nh7o-A  6.8  2.4   73   115   10   MOLECULE: PROBABLE NON-FUNCTIONAL T CELL RECEPTOR BETA VARI          
 966:  cmc0-A  6.8  8.5   90  1400    9   MOLECULE: TITIN;                                                     
 967:  yz7u-A  6.8 10.4   93   345    9   MOLECULE: FIBRONECTIN TYPE 3 AND ANKYRIN REPEAT DOMAINS PRO          
 968:  com6-A  6.8  2.7   73   115   10   MOLECULE: IMMUNOGLOBULIN KAPPA VARIABLE 1-8;                         
 969:  mgk4-A  6.8 13.2  108  1400    9   MOLECULE: HEMICENTIN-1;                                              
 970:  ehn3-A  6.8  5.2   91   255    9   MOLECULE: HLA CLASS II HISTOCOMPATIBILITY ANTIGEN, DQ ALPHA          
 971:  xp0x-A  6.8 14.9  120  1639    6   MOLECULE: RIMS-BINDING PROTEIN 3A;                                   
 972:  u9ra-A  6.8  2.1   71   113   10   MOLECULE: T CELL RECEPTOR ALPHA VARIABLE 8-1;                        
 973:  jtm5-A  6.8 16.6   93  1400   11   MOLECULE: TITIN;                                                     
 974:  ub7i-A  6.8  2.4   72   114    8   MOLECULE: T CELL RECEPTOR BETA VARIABLE 25-1;                        
 975:  i3um-A  6.8  2.2   71   114   10   MOLECULE: T CELL RECEPTOR BETA VARIABLE 6-4;                         
 976:  fzx4-A  6.8  8.2  106   350   17   MOLECULE: IZUMO SPERM-EGG FUSION PROTEIN 1;                          
 977:  o7uu-A  6.8 15.3  117   792    8   MOLECULE: HOST CELL FACTOR 2;                                        
 978:  ovr3-A  6.8 19.2   92   255   12   MOLECULE: TRANSMEMBRANE PROTEIN 81;                                  
 979:  d4oy-A  6.8 14.9  110   763    5   MOLECULE: ANKYRIN REPEAT AND FIBRONECTIN TYPE-III DOMAIN-CO          
 980:  il4g-A  6.8  7.8   97   281   10   MOLECULE: PRE T-CELL ANTIGEN RECEPTOR ALPHA;                         
 981:  bfe4-A  6.8  8.0  106  1400    9   MOLECULE: HEMICENTIN-1;                                              
 982:  dh2v-A  6.8 15.3  103  1297    9   MOLECULE: INSULIN RECEPTOR-RELATED PROTEIN;                          
 983:  jge4-A  6.8 14.2  116  1400   11   MOLECULE: TITIN;                                                     
 984:  knu5-A  6.8  9.3   87  1400   10   MOLECULE: OBSCURIN;                                                  
 985:  ad7c-A  6.8 25.0  112  1400   11   MOLECULE: TITIN;                                                     
 986:  gh4n-A  6.8 11.8  112  1400    9   MOLECULE: HEMICENTIN-1;                                              
 987:  q6kc-A  6.8 17.2  111  1400    6   MOLECULE: TITIN;                                                     
 988:  c5js-A  6.8  2.7   74   117   11   MOLECULE: IMMUNOGLOBULIN KAPPA VARIABLE 1D-33;                       
 989:  wh2b-A  6.8 19.8   99  1400   10   MOLECULE: TITIN;                                                     
 990:  z6zo-A  6.8 17.1   99   297   15   MOLECULE: LYMPHOCYTE ANTIGEN 6 COMPLEX LOCUS PROTEIN G6F;            
 991:  hf8w-A  6.7  2.4   72   114   11   MOLECULE: T CELL RECEPTOR ALPHA VARIABLE 24;                         
 992:  d2bv-A  6.7  2.2   74   112    9   MOLECULE: T CELL RECEPTOR ALPHA VARIABLE 13-1;                       
 993:  od8o-A  6.7  2.0   73   119   15   MOLECULE: IMMUNOGLOBULIN HEAVY VARIABLE 2-5;                         
 994:  f2sd-A  6.7  2.5   73   114   16   MOLECULE: T CELL RECEPTOR ALPHA VARIABLE 12-3;                       
 995:  bv3c-A  6.7  2.4   74   113   12   MOLECULE: T CELL RECEPTOR ALPHA VARIABLE 8-7 (PSEUDOGENE);           
 996:  p2qk-A  6.7 17.1  104  1907   13   MOLECULE: ALPHA-PROTEIN KINASE 3;                                    
 997:  x7bt-A  6.7  2.2   71    96   11   MOLECULE: IMMUNOGLOBULIN HEAVY VARIABLE 3/OR16-9 (NON-FUNCT          
 998:  q7im-A  6.7 10.1  104  1400   12   MOLECULE: HEMICENTIN-1;                                              
 999:  b1vg-A  6.7 15.2   91   250   10   MOLECULE: HLA CLASS II HISTOCOMPATIBILITY ANTIGEN, DO ALPHA          
1000:  b4gi-A  6.7 21.9  119   442   13   MOLECULE: MATRIX REMODELING-ASSOCIATED PROTEIN 8;                    
1001:  um8n-A  6.7 16.6  117   937    9   MOLECULE: INACTIVE TYROSINE-PROTEIN KINASE TRANSMEMBRANE RE          
1002:  o0lp-A  6.7 18.3  108   500    6   MOLECULE: RECOMBINING BINDING PROTEIN SUPPRESSOR OF HAIRLES          
1003:  r4cu-A  6.7  7.3  104  1063   10   MOLECULE: INTEGRIN ALPHA-8;                                          
1004:  lkp0-A  6.7  5.4  104  1400   11   MOLECULE: MATRIX-REMODELING-ASSOCIATED PROTEIN 5;                    
1005:  s1aj-A  6.7 20.7  105   266   11   MOLECULE: HLA CLASS II HISTOCOMPATIBILITY ANTIGEN, DR BETA           
1006:  aqt2-A  6.7  2.4   71   112    8   MOLECULE: T CELL RECEPTOR ALPHA VARIABLE 9-2;                        
1007:  hc0s-A  6.7 19.5  103   266   11   MOLECULE: HLA CLASS II HISTOCOMPATIBILITY ANTIGEN, DRB1 BET          
1008:  rr4f-A  6.7 10.2   95   215    8   MOLECULE: SODIUM CHANNEL SUBUNIT BETA-3;                             
1009:  hwg1-A  6.7  4.9  121  1400   12   MOLECULE: OBSCURIN;                                                  
1010:  can7-A  6.7 13.1  110   866    5   MOLECULE: INTERLEUKIN-17 RECEPTOR A;                                 
1011:  poj7-A  6.7 11.9  102   376    9   MOLECULE: PHYTANOYL-COA HYDROXYLASE-INTERACTING PROTEIN-LIK          
1012:  xq9h-A  6.7  2.3   74   114    8   MOLECULE: PROBABLE NON-FUNCTIONAL T CELL RECEPTOR BETA VARI          
1013:  pzi7-A  6.7  9.8   97  1400   12   MOLECULE: HEMICENTIN-1;                                              
1014:  gf0c-A  6.7  4.4   90  1400   16   MOLECULE: HEMICENTIN-2;                                              
1015:  x8bd-A  6.7 20.4  105   739    9   MOLECULE: INTERLEUKIN-17 RECEPTOR D;                                 
1016:  y5id-A  6.7  2.5   76   123   14   MOLECULE: PROBABLE NON-FUNCTIONAL IMMUNOGLOBULIN LAMBDA VAR          
1017:  cyj3-A  6.7 10.2   96   218   13   MOLECULE: SODIUM CHANNEL SUBUNIT BETA-1;                             
1018:  oe6g-A  6.7  2.8   74   116   11   MOLECULE: PROBABLE NON-FUNCTIONAL IMMUNOGLOBULIN KAPPA VARI          
1019:  tci9-A  6.7  1.9   68  1400   12   MOLECULE: HEMICENTIN-1;                                              
1020:  c2pl-A  6.7 23.5   97  1400    8   MOLECULE: TITIN;                                                     
1021:  zo8n-A  6.6 17.1  108   215    8   MOLECULE: SODIUM CHANNEL SUBUNIT BETA-2;                             
1022:  thn9-A  6.6  2.3   72   119   14   MOLECULE: IMMUNOGLOBULIN LAMBDA VARIABLE 4-69;                       
1023:  j0do-A  6.6 13.4   94   575   11   MOLECULE: INTERLEUKIN-1 RECEPTOR-LIKE 2;                             
1024:  ba3w-A  6.6  2.5   73   114    8   MOLECULE: T CELL RECEPTOR BETA VARIABLE 4-2;                         
1025:  d4ne-A  6.6  7.9  112  1039   11   MOLECULE: INTEGRIN ALPHA-IIB;                                        
1026:  x6vy-A  6.6  2.5   73   114    8   MOLECULE: T CELL RECEPTOR BETA VARIABLE 4-3;                         
1027:  bf1k-A  6.6  2.3   71   113   14   MOLECULE: T CELL RECEPTOR ALPHA VARIABLE 8-4;                        
1028:  fe7q-A  6.6  2.5   75   120   13   MOLECULE: IMMUNOGLOBULIN KAPPA VARIABLE 2-24;                        
1029:  iv8g-A  6.6  2.6   73   114   11   MOLECULE: T CELL RECEPTOR BETA VARIABLE 3-1;                         
1030:  nqu8-A  6.6 13.7   94   382   12   MOLECULE: MUCOSAL ADDRESSIN CELL ADHESION MOLECULE 1;                
1031:  k5rb-A  6.6  4.3   94   194    7   MOLECULE: INTERLEUKIN-18-BINDING PROTEIN;                            
1032:  jf0q-A  6.6 18.7  114  1400    7   MOLECULE: TITIN;                                                     
1033:  la6x-A  6.6  2.6   73   117   10   MOLECULE: IMMUNOGLOBULIN LAMBDA VARIABLE 10-54;                      
1034:  xmz5-A  6.6  2.4   73   115   16   MOLECULE: T CELL RECEPTOR BETA VARIABLE 7-2;                         
1035:  hpa6-A  6.6  8.0  105  1130    5   MOLECULE: INTEGRIN ALPHA-6;                                          
1036:  ckv3-A  6.6 12.4   92   238   16   MOLECULE: SPEG NEIGHBOR PROTEIN;                                     
1037:  grw5-A  6.6  3.8  104   548   11   MOLECULE: WAP, KAZAL, IMMUNOGLOBULIN, KUNITZ AND NTR DOMAIN          
1038:  t7nx-A  6.6  2.6   74   115    9   MOLECULE: T CELL RECEPTOR BETA VARIABLE 11-1;                        
1039:  dpl8-A  6.6 20.2  112   325   13   MOLECULE: CELL SURFACE GLYCOPROTEIN CD200 RECEPTOR 1;                
1040:  j3sp-A  6.6  2.8   72   105   10   MOLECULE: T CELL RECEPTOR ALPHA VARIABLE 40;                         
1041:  ly7h-A  6.6  5.3  112   433   13   MOLECULE: ARRESTIN DOMAIN-CONTAINING PROTEIN 1;                      
1042:  wnj7-A  6.6  2.5   73   117   10   MOLECULE: PROBABLE NON-FUNCTIONAL IMMUNOGLOBULINN KAPPA VAR          
1043:  v3pc-A  6.6 16.6  107   850   11   MOLECULE: PRO-NEUREGULIN-2, MEMBRANE-BOUND ISOFORM;                  
1044:  y8wm-A  6.6  4.9   98   250    8   MOLECULE: LYMPHOCYTE FUNCTION-ASSOCIATED ANTIGEN 3;                  
1045:  qeu3-A  6.6 19.5  112   311    9   MOLECULE: TREM-LIKE TRANSCRIPT 1 PROTEIN;                            
1046:  c0jz-A  6.6 10.8  105  1400   10   MOLECULE: MATRIX-REMODELING-ASSOCIATED PROTEIN 5;                    
1047:  sr2z-A  6.6 13.3  113   417   10   MOLECULE: TRAFFICKING PROTEIN PARTICLE COMPLEX SUBUNIT 13;           
1048:  phj5-A  6.6  4.7  102  1400   17   MOLECULE: TRIPLE FUNCTIONAL DOMAIN PROTEIN;                          
1049:  kyu8-A  6.6  6.6  113   414   11   MOLECULE: HERV-H LTR-ASSOCIATING PROTEIN 2;                          
1050:  bd3c-A  6.6 20.3  105   266   10   MOLECULE: HLA CLASS II HISTOCOMPATIBILITY ANTIGEN, DR BETA           
1051:  fd6y-A  6.6 12.6   99  1400   10   MOLECULE: TITIN;                                                     
1052:  d3sd-A  6.6  2.2   71   113   14   MOLECULE: T CELL RECEPTOR ALPHA VARIABLE 8-2;                        
1053:  fz2v-A  6.6 13.7   94   410   10   MOLECULE: SINGLE IG IL-1-RELATED RECEPTOR;                           
1054:  j7hj-A  6.6  2.3   73   116   19   MOLECULE: T CELL RECEPTOR ALPHA VARIABLE 19;                         
1055:  i0ji-A  6.6 22.3  105   852   10   MOLECULE: THROMBOSPONDIN TYPE-1 DOMAIN-CONTAINING PROTEIN 1          
1056:  od7s-A  6.6  2.3   72   111   13   MOLECULE: T CELL RECEPTOR BETA VARIABLE 29-1;                        
1057:  lfn4-A  6.6  2.1   74   119   18   MOLECULE: IMMUNOGLOBULIN HEAVY VARIABLE 2/OR16-5 (NON-FUNCT          
1058:  ljj8-A  6.6 13.8  110  1400    7   MOLECULE: POLYCYSTIN-1;                                              
1059:  e5xt-A  6.6 12.8  104  1400   11   MOLECULE: HEMICENTIN-2;                                              
1060:  bc5s-A  6.6 13.0   96   838   13   MOLECULE: SEMAPHORIN-4G;                                             
1061:  ufv7-A  6.6  4.3   80  1400   16   MOLECULE: HEMICENTIN-1;                                              
1062:  db7f-A  6.6 10.8   97  1400   10   MOLECULE: TITIN;                                                     
1063:  n1fp-A  6.6 17.0  110   760    5   MOLECULE: TRANSLOCATION PROTEIN SEC63 HOMOLOG;                       
1064:  i9wh-A  6.6 10.0  108  1400   12   MOLECULE: HEMICENTIN-1;                                              
1065:  ixt5-A  6.6 12.4  103  1235    7   MOLECULE: HEMICENTIN-1;                                              
1066:  e7iu-A  6.6 19.1   97   807    9   MOLECULE: SPONDIN-1;                                                 
1067:  bx1y-A  6.6  3.9   90   224    4   MOLECULE: FIBRONECTIN TYPE III DOMAIN-CONTAINING PROTEIN 9;          
1068:  cuf5-A  6.5  4.3   91   541   11   MOLECULE: INTERLEUKIN-18 RECEPTOR 1;                                 
1069:  kab4-A  6.5  2.1   75   120   13   MOLECULE: IMMUNOGLOBULIN LAMBDA VARIABLE 4-60;                       
1070:  fqn8-A  6.5  2.2   72   115   13   MOLECULE: IMMUNOGLOBULIN LAMBDA VARIABLE 3-9;                        
1071:  pno6-A  6.5  2.2   74   117   16   MOLECULE: IMMUNOGLOBULIN HEAVY VARIABLE 1/OR15-1 (NON-FUNCT          
1072:  p7aq-A  6.5 21.2  121   794   12   MOLECULE: SIGNAL TRANSDUCER AND ACTIVATOR OF TRANSCRIPTION           
1073:  ov2e-A  6.5  7.9  103  1049    4   MOLECULE: INTEGRIN ALPHA-5;                                          
1074:  p7xz-A  6.5 10.3   95   752    8   MOLECULE: DOUBLE ZINC RIBBON AND ANKYRIN REPEAT-CONTAINING           
1075:  dtn0-A  6.5  2.2   73   113    8   MOLECULE: T CELL RECEPTOR ALPHA VARIABLE 5;                          
1076:  b7hn-A  6.5  2.3   74   117   14   MOLECULE: IMMUNOGLOBULIN HEAVY VARIABLE 1-45;                        
1077:  xm0r-A  6.5  2.4   75   123    9   MOLECULE: IMMUNOGLOBULIN LAMBDA VARIABLE 9-49;                       
1078:  zf6w-A  6.5  2.5   75   124   12   MOLECULE: IMMUNOGLOBULIN LAMBDA VARIABLE 5-52;                       
1079:  uk2z-A  6.5  6.0   97   398    6   MOLECULE: INTERLEUKIN-1 RECEPTOR TYPE 2;                             
1080:  h3ab-A  6.5 16.4  103  1400   14   MOLECULE: CILIA- AND FLAGELLA-ASSOCIATED PROTEIN 54;                 
1081:  y6er-A  6.5 17.7  120  1568   12   MOLECULE: PLEXIN-C1;                                                 
1082:  xj9r-A  6.5  6.6   97   592    5   MOLECULE: FERRIC-CHELATE REDUCTASE 1;                                
1083:  rn6o-A  6.5 10.2  126  1400    8   MOLECULE: ADHESION G-PROTEIN COUPLED RECEPTOR V1;                    
1084:  kbe3-A  6.5 21.0  119  1321   11   MOLECULE: NEUROCAN CORE PROTEIN;                                     
1085:  iwz7-A  6.5 11.2  105   593   11   MOLECULE: LEUCINE-RICH REPEAT AND IMMUNOGLOBULIN-LIKE DOMAI          
1086:  vg3a-A  6.5 13.2   97   475   15   MOLECULE: ERYTHROID MEMBRANE-ASSOCIATED PROTEIN;                     
1087:  a9ui-A  6.5  6.7  110   785    4   MOLECULE: B-CELL SCAFFOLD PROTEIN WITH ANKYRIN REPEATS;              
1088:  cf1c-A  6.5 14.2  104   260   10   MOLECULE: HLA CLASS II HISTOCOMPATIBILITY ANTIGEN, DP ALPHA          
1089:  ug5r-A  6.5  8.4  107  1400   10   MOLECULE: HEMICENTIN-1;                                              
1090:  n6ip-A  6.5 15.4   93  1400    5   MOLECULE: TITIN;                                                     
1091:  zt6y-A  6.5  9.3  103  1400   11   MOLECULE: HEMICENTIN-2;                                              
1092:  e2aw-A  6.5 14.5   98   254    9   MOLECULE: HLA CLASS II HISTOCOMPATIBILITY ANTIGEN, DR ALPHA          
1093:  g9on-A  6.5  8.4  104  1400   12   MOLECULE: HEMICENTIN-1;                                              
1094:  mc0y-A  6.5 13.5   90  1400   11   MOLECULE: TITIN;                                                     
1095:  nef3-A  6.5  2.7   75   115   12   MOLECULE: T CELL RECEPTOR BETA VARIABLE 18;                          
1096:  zfh3-A  6.5 12.1   95   230    8   MOLECULE: TRIGGERING RECEPTOR EXPRESSED ON MYELOID CELLS 2;          
1097:  m8fv-A  6.5 17.3  120  1400   11   MOLECULE: FILAMIN-C;                                                 
1098:  u9fv-A  6.5 27.3   99  1400   12   MOLECULE: TITIN;                                                     
1099:  mf4z-A  6.5 19.1  125  1400    7   MOLECULE: ADHESION G-PROTEIN COUPLED RECEPTOR V1;                    
1100:  ifn9-A  6.5 23.0  110  1888   14   MOLECULE: NUCLEAR PORE MEMBRANE GLYCOPROTEIN 210-LIKE;               
1101:  ma2f-A  6.4 11.5  123  1023    3   MOLECULE: TRANSMEMBRANE PROTEIN 132A;                                
1102:  tls7-A  6.4  5.2  113  1244    7   MOLECULE: MEMBRANE-ASSOCIATED PHOSPHATIDYLINOSITOL TRANSFER          
1103:  ag9q-A  6.4  2.0   72   118   14   MOLECULE: IMMUNOGLOBULIN HEAVY VARIABLE 4-30-2;                      
1104:  qjc2-A  6.4  2.5   73   114   11   MOLECULE: PROBABLE NON-FUNCTIONAL T CELL RECEPTOR BETA VARI          
1105:  kk7f-A  6.4 11.9  108   301   11   MOLECULE: HEPATITIS A VIRUS CELLULAR RECEPTOR 2;                     
1106:  du4q-A  6.4  2.1   72   116    8   MOLECULE: IMMUNOGLOBULIN HEAVY VARIABLE 3-53;                        
1107:  l9bf-A  6.4  6.9  100   204   10   MOLECULE: V-SET AND TRANSMEMBRANE DOMAIN-CONTAINING PROTEIN          
1108:  mub0-A  6.4  2.2   74   118    9   MOLECULE: IMMUNOGLOBULIN HEAVY VARIABLE 3-43D;                       
1109:  ykz5-A  6.4  2.6   73   114   10   MOLECULE: T CELL RECEPTOR BETA VARIABLE 4-1;                         
1110:  wub5-A  6.4 11.2  106   321   11   MOLECULE: TREM-LIKE TRANSCRIPT 2 PROTEIN;                            
1111:  vyw4-A  6.4  2.4   75   115   11   MOLECULE: IMMUNOGLOBULIN LAMBDA VARIABLE 3-16;                       
1112:  j9lj-A  6.4  2.2   73   117   11   MOLECULE: IMMUNOGLOBULIN HEAVY VARIABLE 3-23;                        
1113:  n2pm-A  6.4 17.6  104  1400   11   MOLECULE: CILIA- AND FLAGELLA-ASSOCIATED PROTEIN 54;                 
1114:  sk7y-A  6.4  2.3   73   116   16   MOLECULE: T CELL RECEPTOR ALPHA VARIABLE 38-1;                       
1115:  t3ym-A  6.4 27.6  108   335   12   MOLECULE: SIGNALING LYMPHOCYTIC ACTIVATION MOLECULE;                 
1116:  mxn3-A  6.4  2.2   73   116   18   MOLECULE: T CELL RECEPTOR ALPHA VARIABLE 38-2/DELTA VARIABL          
1117:  h0uc-A  6.4  3.2  101   448    8   MOLECULE: INOSITOL POLYPHOSPHATE 5-PHOSPHATASE K;                    
1118:  oj8i-A  6.4  3.1   90   963    6   MOLECULE: INTEGRATOR COMPLEX SUBUNIT 4;                              
1119:  lgi5-A  6.4 23.6  107   273   12   MOLECULE: HLA CLASS II HISTOCOMPATIBILITY ANTIGEN, DO BETA           
1120:  cp8w-A  6.4  2.6   74   115   14   MOLECULE: T CELL RECEPTOR BETA VARIABLE 14;                          
1121:  g6me-A  6.4 13.5   87   336    8   MOLECULE: PUTATIVE INTERLEUKIN-17 RECEPTOR E-LIKE;                   
1122:  pc1i-A  6.4 18.2  112   532   12   MOLECULE: HIGH AFFINITY IMMUNOGLOBULIN ALPHA AND IMMUNOGLOB          
1123:  rba0-A  6.4 19.0  103   261    6   MOLECULE: HLA CLASS II HISTOCOMPATIBILITY ANTIGEN, DM ALPHA          
1124:  en6b-A  6.4 15.3  102   620   12   MOLECULE: LEUCINE-RICH REPEAT AND IMMUNOGLOBULIN-LIKE DOMAI          
1125:  gug1-A  6.4 14.9  114  1400    8   MOLECULE: BASEMENT MEMBRANE-SPECIFIC HEPARAN SULFATE PROTEO          
1126:  d0fq-A  6.4 20.7   97  1400   15   MOLECULE: KALIRIN;                                                   
1127:  fgk9-A  6.4 14.7  102   254   11   MOLECULE: HLA-DRA;                                                   
1128:  mg3t-A  6.4  8.6  107   243    8   MOLECULE: CD48 ANTIGEN;                                              
1129:  nnn8-A  6.4  4.8   87   254    8   MOLECULE: HLA CLASS II HISTOCOMPATIBILITY ANTIGEN, DQ ALPHA          
1130:  wis5-A  6.4  2.4   73   117   15   MOLECULE: IMMUNOGLOBULIN HEAVY VARIABLE 5-51;                        
1131:  n8zc-A  6.4  2.4   74   115   19   MOLECULE: T CELL RECEPTOR BETA VARIABLE 7-4;                         
1132:  xtg0-A  6.4  2.4   73   117   16   MOLECULE: IMMUNOGLOBULIN HEAVY VARIABLE 5-10-1;                      
1133:  k6vc-A  6.4  2.3   72   115   10   MOLECULE: T CELL RECEPTOR BETA VARIABLE 12-5;                        
1134:  t4gq-A  6.4  9.2   95   266   11   MOLECULE: TRANSMEMBRANE DOMAIN-CONTAINING PROTEIN TMIGD3;            
1135:  yi9t-A  6.4  5.4  104   806   10   MOLECULE: FIBROBLAST GROWTH FACTOR RECEPTOR 3;                       
1136:  qh4g-A  6.4 16.4  119   235   11   MOLECULE: MOTILE SPERM DOMAIN-CONTAINING PROTEIN 3;                  
1137:  hah0-A  6.4  2.7   72   115   14   MOLECULE: T CELL RECEPTOR BETA VARIABLE 24-1;                        
1138:  k4do-A  6.4 10.4  112  1350   11   MOLECULE: TITIN;                                                     
1139:  w6xr-A  6.4 12.4  110   502   13   MOLECULE: INTERLEUKIN-17 RECEPTOR B;                                 
1140:  tj9n-A  6.4  2.2   73   115   10   MOLECULE: IMMUNOGLOBULIN KAPPA VARIABLE 3D-11;                       
1141:  rvp9-A  6.4 15.2  103   238    7   MOLECULE: LRRN4 C-TERMINAL-LIKE PROTEIN;                             
1142:  xki9-A  6.4 19.8  115  1400   12   MOLECULE: VERSICAN CORE PROTEIN;                                     
1143:  zw9t-A  6.3 11.0  114   227    9   MOLECULE: PAIRED IMMUNOGLOBULIN-LIKE TYPE 2 RECEPTOR BETA;           
1144:  qzj5-A  6.3  2.2   73   117   10   MOLECULE: IMMUNOGLOBULIN HEAVY VARIABLE 3-30-5;                      
1145:  znb3-A  6.3 16.4   97   421    9   MOLECULE: ACYL-COENZYME A THIOESTERASE 1;                            
1146:  pz5p-A  6.3  2.2   73   117   12   MOLECULE: IMMUNOGLOBULIN HEAVY VARIABLE 3-11;                        
1147:  afw9-A  6.3  2.1   72   132   15   MOLECULE: T CELL RECEPTOR ALPHA VARIABLE 6;                          
1148:  et4d-A  6.3  2.4   70   111   11   MOLECULE: T CELL RECEPTOR BETA VARIABLE 30;                          
1149:  y5lj-A  6.3  2.2   72   117   14   MOLECULE: IMMUNOGLOBULIN LAMBDA VARIABLE 3-21;                       
1150:  v7yh-A  6.3 22.0  120  1400    8   MOLECULE: POLYCYSTIC KIDNEY DISEASE PROTEIN 1-LIKE 1;                
1151:  xdf7-A  6.3 12.9   84   324   12   MOLECULE: SPERM ACROSOME MEMBRANE-ASSOCIATED PROTEIN 6;              
1152:  y3ov-A  6.3  2.2   74   118   11   MOLECULE: IMMUNOGLOBULIN HEAVY VARIABLE 3-9;                         
1153:  fj0u-A  6.3  2.2   73   117   12   MOLECULE: IMMUNOGLOBULIN HEAVY VARIABLE 3-74;                        
1154:  trn8-A  6.3  2.2   72   116    8   MOLECULE: IMMUNOGLOBULIN HEAVY VARIABLE 3-66;                        
1155:  mvh0-A  6.3  2.2   73   117   11   MOLECULE: IMMUNOGLOBULIN HEAVY VARIABLE 3-7;                         
1156:  n1qx-A  6.3 15.7  101   483   12   MOLECULE: ACYL-COENZYME A THIOESTERASE 2, MITOCHONDRIAL;             
1157:  bf9f-A  6.3 13.3  107   513   12   MOLECULE: LEUCINE-RICH REPEAT-CONTAINING PROTEIN 24;                 
1158:  mzm7-A  6.3  2.3   72   109   10   MOLECULE: T CELL RECEPTOR ALPHA VARIABLE 4;                          
1159:  n4ks-A  6.3  2.6   73   115   11   MOLECULE: IMMUNOGLOBULIN KAPPA VARIABLE 3-15;                        
1160:  zwd0-A  6.3  2.5   69   112   12   MOLECULE: T CELL RECEPTOR ALPHA VARIABLE 2;                          
1161:  ho2m-A  6.3 11.2  139   891    9   MOLECULE: VON WILLEBRAND FACTOR A DOMAIN-CONTAINING PROTEIN          
1162:  x1os-A  6.3  2.4   75   115   16   MOLECULE: IMMUNOGLOBULIN LAMBDA VARIABLE 3-22;                       
1163:  g4kd-A  6.3 13.1   97  1179   10   MOLECULE: INTEGRIN ALPHA-1;                                          
1164:  az4m-A  6.3  9.4   94  1400   13   MOLECULE: HEMICENTIN-2;                                              
1165:  mx5l-A  6.3 17.1  117  1400    8   MOLECULE: ADHESION G-PROTEIN COUPLED RECEPTOR V1;                    
1166:  sa6e-A  6.3  2.2   69   115   17   MOLECULE: T CELL RECEPTOR BETA VARIABLE 2;                           
1167:  ibg6-A  6.3 21.2  115   822   14   MOLECULE: BDNF/NT-3 GROWTH FACTORS RECEPTOR;                         
1168:  w4uc-A  6.3  4.6   89  1400   10   MOLECULE: TITIN;                                                     
1169:  s9uf-A  6.3 19.5  102   266   12   MOLECULE: HLA CLASS II HISTOCOMPATIBILITY ANTIGEN, DR BETA           
1170:  t3bc-A  6.3  4.8  110  1302   13   MOLECULE: ASTROTACTIN-1;                                             
1171:  ivw6-A  6.3 22.2  124  1133    9   MOLECULE: TRAFFICKING PROTEIN PARTICLE COMPLEX SUBUNIT 11;           
1172:  md8s-A  6.3 14.8  102   500    8   MOLECULE: LOW-DENSITY LIPOPROTEIN RECEPTOR-RELATED PROTEIN           
1173:  r8de-A  6.3 16.4   96   421    8   MOLECULE: PEROXISOMAL SUCCINYL-COENZYME A THIOESTERASE;              
1174:  yb0n-A  6.3 13.0   99   592   11   MOLECULE: LEUCINE-RICH REPEAT AND IMMUNOGLOBULIN-LIKE DOMAI          
1175:  u8kh-A  6.3  2.3   71   117   17   MOLECULE: IMMUNOGLOBULIN LAMBDA VARIABLE 7-46;                       
1176:  zgv6-A  6.3  2.6   73   114   15   MOLECULE: T CELL RECEPTOR BETA VARIABLE 6-6;                         
1177:  o8kv-A  6.3 16.6   88   199   11   MOLECULE: INDUCIBLE T-CELL COSTIMULATOR;                             
1178:  ulq9-A  6.3 15.1   90  1400   16   MOLECULE: HEMICENTIN-2;                                              
1179:  b6kb-A  6.3  2.2   73   115   14   MOLECULE: T CELL RECEPTOR DELTA VARIABLE 2;                          
1180:  u4nl-A  6.3  2.3   70   112   16   MOLECULE: T CELL RECEPTOR ALPHA VARIABLE 20;                         
1181:  fad0-A  6.3  2.3   70   115   14   MOLECULE: T CELL RECEPTOR BETA VARIABLE 12-3;                        
1182:  f8xz-A  6.3  2.4   74   115   12   MOLECULE: IMMUNOGLOBULIN LAMBDA VARIABLE 3-1;                        
1183:  xs3m-A  6.3 13.5   98  1400   12   MOLECULE: USHERIN;                                                   
1184:  kr0x-A  6.3 11.4  115  1400    9   MOLECULE: ADHESION G-PROTEIN COUPLED RECEPTOR V1;                    
1185:  as8n-A  6.3  2.2   73   119   15   MOLECULE: IMMUNOGLOBULIN HEAVY VARIABLE 3-49;                        
1186:  hsy4-A  6.3  3.0   84   106    7   MOLECULE: IMMUNOGLOBULIN LAMBDA CONSTANT 6;                          
1187:  xtx1-A  6.3 11.1  100   377   10   MOLECULE: IMMUNOGLOBULIN HEAVY CONSTANT GAMMA 3;                     
1188:  tzr0-A  6.3 14.6  102   327   11   MOLECULE: IMMUNOGLOBULIN HEAVY CONSTANT GAMMA 4;                     
1189:  w1wp-A  6.3 25.8   84  1400    6   MOLECULE: TITIN;                                                     
1190:  mlg9-A  6.3  2.5   72   114   13   MOLECULE: T CELL RECEPTOR BETA VARIABLE 19;                          
1191:  f0jq-A  6.3 11.6   99  1400   12   MOLECULE: HEMICENTIN-1;                                              
1192:  gg1d-A  6.3  2.3   72   113   18   MOLECULE: T CELL RECEPTOR DELTA VARIABLE 3;                          
1193:  jcc8-A  6.2  2.2   73   119   15   MOLECULE: IMMUNOGLOBULIN HEAVY VARIABLE 3-15;                        
1194:  xow0-A  6.2  2.3   72   113   13   MOLECULE: T CELL RECEPTOR ALPHA VARIABLE 8-3;                        
1195:  iej1-A  6.2  2.3   73   117   14   MOLECULE: PROBABLE NON-FUNCTIONAL IMMUNOGLOBULIN HEAVY VARI          
1196:  yr9f-A  6.2  2.6   70   115   10   MOLECULE: T CELL RECEPTOR BETA VARIABLE 11-2;                        
1197:  dk4x-A  6.2 16.7  103   456    9   MOLECULE: DOLICHYL-DIPHOSPHOOLIGOSACCHARIDE--PROTEIN                 
1198:  gt7m-A  6.2  2.2   71   115   10   MOLECULE: IMMUNOGLOBULIN KAPPA VARIABLE 3-11;                        
1199:  uk3r-A  6.2  2.3   72   108    8   MOLECULE: T CELL RECEPTOR ALPHA VARIABLE 1-1;                        
1200:  qvt8-A  6.2  2.8   82   106    9   MOLECULE: IMMUNOGLOBULIN LAMBDA CONSTANT 3;                          
1201:  rgp2-A  6.2  2.7   74   115    8   MOLECULE: IMMUNOGLOBULIN KAPPA VARIABLE 5-2;                         
1202:  yix5-A  6.2  8.0   95   477    9   MOLECULE: P3 PROTEIN;                                                
1203:  xr7f-A  6.2  2.6   74   120   12   MOLECULE: IMMUNOGLOBULIN KAPPA VARIABLE 2D-26;                       
1204:  ff7y-A  6.2  2.5   74   121   12   MOLECULE: IMMUNOGLOBULIN KAPPA VARIABLE 4-1;                         
1205:  c4va-A  6.2  2.7   74   117   11   MOLECULE: IMMUNOGLOBULIN KAPPA VARIABLE 1D-43;                       
1206:  ij0q-A  6.2  2.5   73   109   15   MOLECULE: T CELL RECEPTOR ALPHA VARIABLE 26-2;                       
1207:  t1ji-A  6.2  2.2   73   119   14   MOLECULE: IMMUNOGLOBULIN HEAVY VARIABLE 3-72;                        
1208:  lpi7-A  6.2  2.4   74   117   18   MOLECULE: IMMUNOGLOBULIN HEAVY VARIABLE 7-4-1;                       
1209:  jrz1-A  6.2  2.2   69   111   13   MOLECULE: T CELL RECEPTOR BETA VARIABLE 20-1;                        
1210:  cw7v-A  6.2  2.7   73   114   14   MOLECULE: IMMUNOGLOBULIN KAPPA VARIABLE 6-21;                        
1211:  w0ag-A  6.2  2.1   69   130   13   MOLECULE: T CELL RECEPTOR BETA VARIABLE 20/OR9-2 (NON-FUNCT          
1212:  ia0h-A  6.2  2.0   72   120   15   MOLECULE: IMMUNOGLOBULIN KAPPA VARIABLE 2D-29;                       
1213:  tj5l-A  6.2  2.2   73   117   10   MOLECULE: PROBABLE NON-FUNCTIONAL IMMUNOGLOBULIN HEAVY VARI          
1214:  o8ak-A  6.2 14.0  103  1132    8   MOLECULE: PROTEIN SEL-1 HOMOLOG 3;                                   
1215:  s1nn-A  6.2 13.3   97  1400   10   MOLECULE: CILIA- AND FLAGELLA-ASSOCIATED PROTEIN 54;                 
1216:  q0kx-A  6.2  2.2   73   117   12   MOLECULE: PROBABLE NON-FUNCTIONAL IMMUNOGLOBULIN HEAVY VARI          
1217:  x3nd-A  6.2  2.5   71   115   18   MOLECULE: T CELL RECEPTOR BETA VARIABLE 7-9;                         
1218:  j0zt-A  6.2  2.7   83   299    5   MOLECULE: PROTEIN PHOSPHATASE 1 REGULATORY SUBUNIT 3D;               
1219:  i9lf-A  6.2  2.2   72   116   11   MOLECULE: IG-LIKE DOMAIN-CONTAINING PROTEIN;                         
1220:  h7pp-A  6.2  2.7   90   545    6   MOLECULE: SULFITE OXIDASE, MITOCHONDRIAL;                            
1221:  caw6-A  6.2  2.3   71   111    8   MOLECULE: T CELL RECEPTOR ALPHA VARIABLE 18;                         
1222:  u0hg-A  6.2  6.4  101   332   17   MOLECULE: SLAM FAMILY MEMBER 6;                                      
1223:  rpn5-A  6.2  8.9  111  1400    8   MOLECULE: ADHESION G-PROTEIN COUPLED RECEPTOR V1;                    
1224:  u2ko-A  6.2 17.5  121  1400   10   MOLECULE: MATRIX-REMODELING-ASSOCIATED PROTEIN 5;                    
1225:  uu2v-A  6.2  8.9  110   192   10   MOLECULE: IG-LIKE DOMAIN-CONTAINING PROTEIN;                         
1226:  za7y-A  6.2  2.6   75   120   13   MOLECULE: IMMUNOGLOBULIN KAPPA VARIABLE 2-30;                        
1227:  sxf1-A  6.2  6.9  109   271   11   MOLECULE: CELL SURFACE GLYCOPROTEIN CD200 RECEPTOR 2;                
1228:  g1sb-A  6.2  8.0  113   324    9   MOLECULE: FIBRONECTIN TYPE III DOMAIN-CONTAINING PROTEIN 8;          
1229:  eor4-A  6.2 17.6  134  1400    8   MOLECULE: FIBROCYSTIN;                                               
1230:  u7pi-A  6.2 13.4   97   268    8   MOLECULE: HLA CLASS II HISTOCOMPATIBILITY ANTIGEN, DQ BETA           
1231:  lnb0-A  6.2  8.3   86   413   10   MOLECULE: IG-LIKE V-TYPE DOMAIN-CONTAINING PROTEIN FAM187A;          
1232:  kdb8-A  6.2 19.1   89   842    7   MOLECULE: FOLLISTATIN-RELATED PROTEIN 4;                             
1233:  m2jz-A  6.2  9.5   96   279    7   MOLECULE: PROTEIN PHOSPHATASE 1 REGULATORY SUBUNIT 3E;               
1234:  au2o-A  6.2 19.8  118   414   10   MOLECULE: V-SET AND IMMUNOGLOBULIN DOMAIN-CONTAINING PROTEI          
1235:  wq6x-A  6.2 10.6   99   388    8   MOLECULE: ARRESTIN-C;                                                
1236:  jvb3-A  6.2  3.5   84   106    7   MOLECULE: IMMUNOGLOBULIN LAMBDA CONSTANT 2;                          
1237:  zjq3-A  6.2  6.7  115  1006   13   MOLECULE: PHOSPHATIDYLINOSITOL 4,5-BISPHOSPHATE 5-PHOSPHATA          
1238:  shz1-A  6.2  2.8   75   123    9   MOLECULE: IMMUNOGLOBULIN LAMBDA VARIABLE 5-39;                       
1239:  ogd3-A  6.2  2.3   74   115   12   MOLECULE: IMMUNOGLOBULIN LAMBDA VARIABLE 3-12;                       
1240:  mn6n-A  6.2  7.7  102   311   12   MOLECULE: V-TYPE IMMUNOGLOBULIN DOMAIN-CONTAINING SUPPRESSO          
1241:  g5ob-A  6.2 15.6  105  1400    7   MOLECULE: POLYCYSTIC KIDNEY DISEASE PROTEIN 1-LIKE 1;                
1242:  pwq2-A  6.2 21.8  101  2647   16   MOLECULE: FILAMIN-A;                                                 
1243:  q7th-A  6.2  2.7   73   114   12   MOLECULE: IMMUNOGLOBULIN KAPPA VARIABLE 6D-21;                       
1244:  qkf1-A  6.2 10.3  103  1400   13   MOLECULE: HEMICENTIN-1;                                              
1245:  zc6e-A  6.1  2.7   72   109   14   MOLECULE: T CELL RECEPTOR ALPHA VARIABLE 27;                         
1246:  uv7o-A  6.1  6.5   98   378   10   MOLECULE: T-CELL IMMUNOGLOBULIN AND MUCIN DOMAIN-CONTAINING          
1247:  ay9y-A  6.1  2.4   71   109   11   MOLECULE: T CELL RECEPTOR ALPHA VARIABLE 26-1;                       
1248:  ae3a-A  6.1 10.4  106  1074    4   MOLECULE: TRANSMEMBRANE PROTEIN 132E;                                
1249:  gu4d-A  6.1  2.7   73   117   10   MOLECULE: IMMUNOGLOBULIN KAPPA VARIABLE 1D-16;                       
1250:  rm6u-A  6.1  2.8   74   121   14   MOLECULE: IMMUNOGLOBULIN KAPPA VARIABLE 2D-40;                       
1251:  pu1h-A  6.1  3.2   84   106    6   MOLECULE: IMMUNOGLOBULIN LAMBDA CONSTANT 1;                          
1252:  lv8f-A  6.1 17.0  117   526    9   MOLECULE: REELIN DOMAIN-CONTAINING PROTEIN 1;                        
1253:  vn2e-A  6.1  2.6   70   115   10   MOLECULE: T CELL RECEPTOR BETA VARIABLE 11-3;                        
1254:  bm7q-A  6.1  2.2   72   116   11   MOLECULE: IMMUNOGLOBULIN HEAVY VARIABLE 3/OR16-8 (NON-FUNCT          
1255:  i2xk-A  6.1  2.3   72   116   11   MOLECULE: IMMUNOGLOBULIN KAPPA VARIABLE 3-20;                        
1256:  uly9-A  6.1  2.6   76   120   11   MOLECULE: IMMUNOGLOBULIN LAMBDA VARIABLE 2-14;                       
1257:  ua3l-A  6.1  2.7   73   121   14   MOLECULE: IMMUNOGLOBULIN KAPPA VARIABLE 2-40;                        
1258:  imv5-A  6.1  2.4   73   113   14   MOLECULE: IMMUNOGLOBULIN LAMBDA VARIABLE 3-27;                       
1259:  ih9i-A  6.1 17.3  109  1400   15   MOLECULE: CILIA- AND FLAGELLA-ASSOCIATED PROTEIN 54;                 
1260:  z2nh-A  6.1 11.4   91   879    9   MOLECULE: BETA-MANNOSIDASE;                                          
1261:  y6ne-A  6.1  3.6   80   119    9   MOLECULE: BETA-2-MICROGLOBULIN;                                      
1262:  ofe1-A  6.1 25.1  112   285   13   MOLECULE: SLAM FAMILY MEMBER 8;                                      
1263:  gy2w-A  6.1 14.8  114  1163    4   MOLECULE: INTEGRIN ALPHA-X;                                          
1264:  f7qr-A  6.1  2.4   71   112   10   MOLECULE: T CELL RECEPTOR ALPHA VARIABLE 9-1;                        
1265:  qc5h-A  6.1 23.0  105   570    9   MOLECULE: INTERLEUKIN-1 RECEPTOR ACCESSORY PROTEIN;                  
1266:  l0qe-A  6.1 27.3  111  1400    8   MOLECULE: FILAMIN-C;                                                 
1267:  r0vu-A  6.1  2.2   72   116   10   MOLECULE: IMMUNOGLOBULIN KAPPA VARIABLE 3/OR2-268 (NON-FUNC          
1268:  he6k-A  6.1 23.5  116   489   12   MOLECULE: ANTHRAX TOXIN RECEPTOR 2;                                  
1269:  j0qm-A  6.1  2.1   73   117   14   MOLECULE: IMMUNOGLOBULIN HEAVY VARIABLE 1-18;                        
1270:  c8vi-A  6.1  5.0   81  1400   11   MOLECULE: FIBROCYSTIN;                                               
1271:  nyl0-A  6.1 15.3  100   847   11   MOLECULE: FOLLISTATIN-RELATED PROTEIN 5;                             
1272:  k4ci-A  6.1 26.9  101   569   11   MOLECULE: INTERLEUKIN-1 RECEPTOR TYPE 1;                             
1273:  gj7a-A  6.1 22.6  125   564    6   MOLECULE: ANTHRAX TOXIN RECEPTOR 1;                                  
1274:  dh3i-A  6.1  9.9   99  1400   12   MOLECULE: HEMICENTIN-2;                                              
1275:  eqq8-A  6.1 20.8  115   517    5   MOLECULE: RECOMBINING BINDING PROTEIN SUPPRESSOR OF HAIRLES          
1276:  mv2u-A  6.1  2.2   73   117   14   MOLECULE: IMMUNOGLOBULIN HEAVY VARIABLE 1-3;                         
1277:  jvk6-A  6.1  2.1   72   117   11   MOLECULE: IMMUNOGLOBULIN HEAVY VARIABLE 1/OR15-9 (NON-FUNCT          
1278:  j7uu-A  6.1  3.9   98   326    9   MOLECULE: IMMUNOGLOBULIN HEAVY CONSTANT GAMMA 2;                     
1279:  o7pa-A  6.1 14.4  106  1762   11   MOLECULE: ADAMTS-LIKE PROTEIN 1;                                     
1280:  mu0q-A  6.1 13.0   91   365   12   MOLECULE: IGG RECEPTOR FCRN LARGE SUBUNIT P51;                       
1281:  j7vc-A  6.1  3.6   76   298   14   MOLECULE: ZINC-ALPHA-2-GLYCOPROTEIN;                                 
1282:  tj1i-A  6.0  6.6  101   224   10   MOLECULE: CMRF35-LIKE MOLECULE 6;                                    
1283:  pz6i-A  6.0 13.3  104   789    2   MOLECULE: TAX1-BINDING PROTEIN 1;                                    
1284:  he7k-A  6.0  2.8   73   116   11   MOLECULE: IMMUNOGLOBULIN KAPPA VARIABLE 3D-20;                       
1285:  ld5x-A  6.0  2.7   73   117   10   MOLECULE: IMMUNOGLOBULIN KAPPA VARIABLE 1-6;                         
1286:  ltv1-A  6.0  2.6   71   117   15   MOLECULE: IMMUNOGLOBULIN LAMBDA VARIABLE 7-43;                       
1287:  ns6v-A  6.0  2.5   72   112   11   MOLECULE: IMMUNOGLOBULIN LAMBDA VARIABLE 3-25;                       
1288:  lm8p-A  6.0  2.7   73   117   10   MOLECULE: IMMUNOGLOBULIN KAPPA VARIABLE 1-16;                        
1289:  b3lc-A  6.0  2.9   83   106   10   MOLECULE: IMMUNOGLOBULIN LAMBDA CONSTANT 7;                          
1290:  jsk2-A  6.0  2.2   74   117   11   MOLECULE: IMMUNOGLOBULIN HEAVY VARIABLE 1/OR21-1 (NON-FUNCT          
1291:  q4ph-A  6.0  2.2   74   117   14   MOLECULE: IMMUNOGLOBULIN HEAVY VARIABLE 1-8;                         
1292:  c0fx-A  6.0 15.6  125  2005    4   MOLECULE: STRUCTURAL MAINTENANCE OF CHROMOSOMES FLEXIBLE HI          
1293:  ts0s-A  6.0  3.9  110   576   15   MOLECULE: WAP, KAZAL, IMMUNOGLOBULIN, KUNITZ AND NTR DOMAIN          
1294:  e4cz-A  6.0  2.4   72   113   14   MOLECULE: T CELL RECEPTOR ALPHA VARIABLE 8-6;                        
1295:  li5s-A  6.0  2.4   73   115   16   MOLECULE: T CELL RECEPTOR BETA VARIABLE 7-8;                         
1296:  vhi8-A  6.0  8.4  118  1390    7   MOLECULE: HEPATOCYTE GROWTH FACTOR RECEPTOR;                         
1297:  rhd6-A  6.0 11.0   90   189   11   MOLECULE: T CELL RECEPTOR GAMMA CONSTANT 2;                          
1298:  j0hx-A  6.0 17.1  104  1400    6   MOLECULE: E3 UBIQUITIN-PROTEIN LIGASE MYCBP2;                        
1299:  j6vj-A  6.0  2.4   69   390   20   MOLECULE: MATRIX METALLOPROTEINASE-23;                               
1300:  zmp7-A  6.0  3.4   93  1400   10   MOLECULE: CILIA- AND FLAGELLA-ASSOCIATED PROTEIN 54;                 
1301:  z7vd-A  6.0  2.2   73   117   14   MOLECULE: IMMUNOGLOBULIN HEAVY VARIABLE 1-58;                        
1302:  i3oh-A  6.0 10.0  108  2135    5   MOLECULE: PLEXIN-B1;                                                 
1303:  e7yj-A  6.0  2.8   74   119    9   MOLECULE: IMMUNOGLOBULIN KAPPA VARIABLE 3D-7;                        
1304:  ik2m-A  6.0 19.7  109  1108   11   MOLECULE: TRANSMEMBRANE PROTEIN 132C;                                
1305:  uzz8-A  6.0  9.6  109   302    5   MOLECULE: ICOS LIGAND;                                               
1306:  pvy9-A  6.0 15.1   95   173   12   MOLECULE: TRANSLOCON-ASSOCIATED PROTEIN SUBUNIT DELTA;               
1307:  pn5i-A  6.0 13.9  103   919   11   MOLECULE: CALCIUM-ACTIVATED CHLORIDE CHANNEL REGULATOR 4;            
1308:  z1tq-A  6.0  4.3   88   384   13   MOLECULE: IMMUNOGLOBULIN HEAVY CONSTANT DELTA;                       
1309:  r8mv-A  6.0  2.1   71   117   14   MOLECULE: IMMUNOGLOBULIN HEAVY VARIABLE 1-69;                        
1310:  mm9h-A  5.9  9.7   94   593    6   MOLECULE: BARDET-BIEDL SYNDROME 1 PROTEIN;                           
1311:  sxn0-A  5.9  2.6   73   115   14   MOLECULE: IMMUNOGLOBULIN LAMBDA VARIABLE 3-10;                       
1312:  ic6a-A  5.9  2.2   74   117   12   MOLECULE: IMMUNOGLOBULIN HEAVY VARIABLE 1-46;                        
1313:  d9th-A  5.9  2.0   65   113   12   MOLECULE: T CELL RECEPTOR ALPHA VARIABLE 13-2;                       
1314:  f9cx-A  5.9  2.0   65   112    9   MOLECULE: T CELL RECEPTOR ALPHA VARIABLE 17;                         
1315:  yk7m-A  5.9  2.2   73   117   11   MOLECULE: IMMUNOGLOBULIN HEAVY VARIABLE 1-24;                        
1316:  sm4q-A  5.9  2.2   74   117   15   MOLECULE: IMMUNOGLOBULIN HEAVY VARIABLE 1-69D;                       
1317:  a0gd-A  5.9  2.4   73   114   10   MOLECULE: T CELL RECEPTOR ALPHA VARIABLE 3;                          
1318:  zbq2-A  5.9  2.2   74   117   16   MOLECULE: IMMUNOGLOBULIN HEAVY VARIABLE 1-2;                         
1319:  blx9-A  5.9  8.3   95   686    5   MOLECULE: X-LINKED INTERLEUKIN-1 RECEPTOR ACCESSORY PROTEIN          
1320:  xx4x-A  5.9  2.6   75   117   12   MOLECULE: IMMUNOGLOBULIN LAMBDA VARIABLE 6-57;                       
1321:  wy6u-A  5.9  2.2   73   115   11   MOLECULE: PROBABLE NON-FUNCTIONAL IMMUNOGLOBULIN HEAVY VARI          
1322:  qt7z-A  5.9  2.7   75   123   15   MOLECULE: PRE-B LYMPHOCYTE PROTEIN 3;                                
1323:  u6on-A  5.9  2.6   71   112   13   MOLECULE: IMMUNOGLOBULIN LAMBDA VARIABLE 3-19;                       
1324:  plb5-A  5.9  2.8   83   165   11   MOLECULE: PUTATIVE INACTIVE NEUTRAL CERAMIDASE B;                    
1325:  rwo1-A  5.9 11.1  106  1400    7   MOLECULE: E3 UBIQUITIN-PROTEIN LIGASE MYCBP2;                        
1326:  c4kn-A  5.9 15.8  100   276   14   MOLECULE: NATURAL CYTOTOXICITY TRIGGERING RECEPTOR 2;                
1327:  azv0-A  5.9 15.6  111  1400   11   MOLECULE: EXTRACELLULAR MATRIX ORGANIZING PROTEIN FRAS1;             
1328:  pm4h-A  5.9 18.3  116   821   10   MOLECULE: FIBROBLAST GROWTH FACTOR RECEPTOR 2;                       
1329:  dry2-A  5.9  4.0  111   414   14   MOLECULE: ARRESTIN DOMAIN-CONTAINING PROTEIN 3;                      
1330:  pu6b-A  5.9  7.4  117   391    9   MOLECULE: THIOREDOXIN-INTERACTING PROTEIN;                           
1331:  ck6h-A  5.9  2.3   72   117   10   MOLECULE: PROBABLE NON-FUNCTIONAL IMMUNOGLOBULINN KAPPA VAR          
1332:  erl1-A  5.9  5.0   96   943   15   MOLECULE: CALCIUM-ACTIVATED CHLORIDE CHANNEL REGULATOR 2;            
1333:  xj9m-A  5.9  2.3   70   115   14   MOLECULE: T CELL RECEPTOR BETA VARIABLE 12-4;                        
1334:  b0uy-A  5.9  8.3   97  1400    5   MOLECULE: ADHESION G-PROTEIN COUPLED RECEPTOR V1;                    
1335:  njk4-A  5.9 10.3  100   317    9   MOLECULE: PROTEIN PHOSPHATASE 1 REGULATORY SUBUNIT 3C;               
1336:  pys8-A  5.9 14.6   99   453    8   MOLECULE: IMMUNOGLOBULIN HEAVY CONSTANT MU;                          
1337:  c9kw-A  5.9  2.0   71   117   13   MOLECULE: IMMUNOGLOBULIN HEAVY VARIABLE 1-69-2;                      
1338:  uof6-A  5.9 16.3  108   822   12   MOLECULE: FIBROBLAST GROWTH FACTOR RECEPTOR 1;                       
1339:  j9ha-A  5.8  3.5   92   197    7   MOLECULE: SIGLEC FAMILY-LIKE PROTEIN 1;                              
1340:  nck8-A  5.8  2.2   69   106    7   MOLECULE: T CELL RECEPTOR ALPHA VARIABLE 1-2;                        
1341:  vjg4-A  5.8  2.8   77   120   12   MOLECULE: PROBABLE NON-FUNCTIONAL IMMUNOGLOBULIN KAPPA VARI          
1342:  toa1-A  5.8  2.5   74   122   11   MOLECULE: IMMUNOGLOBULIN LAMBDA VARIABLE 4-3;                        
1343:  wqp7-A  5.8 20.6  123  1167   11   MOLECULE: INTEGRIN ALPHA-10;                                         
1344:  oto2-A  5.8  8.0  110   234   11   MOLECULE: TRIGGERING RECEPTOR EXPRESSED ON MYELOID CELLS 1;          
1345:  oi9r-A  5.8  5.6  114  1259   11   MOLECULE: TRAFFICKING PROTEIN PARTICLE COMPLEX SUBUNIT 10;           
1346:  jd8g-A  5.8 10.4  113   521    5   MOLECULE: RUNT-RELATED TRANSCRIPTION FACTOR 2;                       
1347:  ew8g-A  5.8 13.6  100  1400    7   MOLECULE: ADHESION G-PROTEIN COUPLED RECEPTOR V1;                    
1348:  yl6t-A  5.8  4.2  100  1400    8   MOLECULE: FRAS1-RELATED EXTRACELLULAR MATRIX PROTEIN 2;              
1349:  w3ry-A  5.8 11.9  108   744    5   MOLECULE: TRIPARTITE MOTIF-CONTAINING PROTEIN 3;                     
1350:  aw8x-A  5.8  2.4   72   116   19   MOLECULE: T CELL RECEPTOR ALPHA VARIABLE 14/DELTA VARIABLE           
1351:  zs1j-A  5.8 12.7  117   828   14   MOLECULE: PROTEIN ELFN1;                                             
1352:  p6ej-A  5.8 12.2  100   173    9   MOLECULE: T CELL RECEPTOR GAMMA CONSTANT 1;                          
1353:  sus2-A  5.8 15.1  121   336   13   MOLECULE: VACUOLAR PROTEIN SORTING-ASSOCIATED PROTEIN 26B;           
1354:  yj9k-A  5.8 14.2  131  1099    4   MOLECULE: TRANSMEMBRANE PROTEIN 132D;                                
1355:  rfp1-A  5.8 13.2  109   559    4   MOLECULE: NXPE FAMILY MEMBER 3;                                      
1356:  ape0-A  5.8 20.1  107   578   11   MOLECULE: INTERLEUKIN-10 RECEPTOR SUBUNIT ALPHA;                     
1357:  ac4o-A  5.8 14.8  107  1032    7   MOLECULE: INTEGRIN ALPHA-4;                                          
1358:  r0ec-A  5.8 16.9  112  1400    7   MOLECULE: ADHESION G-PROTEIN COUPLED RECEPTOR V1;                    
1359:  o3zj-A  5.8  2.4   74   119    8   MOLECULE: PROBABLE NON-FUNCTIONAL T CELL RECEPTOR GAMMA VAR          
1360:  jtm6-A  5.8  2.2   70   115   21   MOLECULE: T CELL RECEPTOR BETA VARIABLE 7-6;                         
1361:  fnj0-A  5.8  2.6   75   123   11   MOLECULE: IMMUNOGLOBULIN LAMBDA VARIABLE 5-45;                       
1362:  jkr9-A  5.8 15.7  109  1400    5   MOLECULE: HYDROCEPHALUS-INDUCING PROTEIN HOMOLOG;                    
1363:  cok8-A  5.8 13.5  100   388   12   MOLECULE: T-CELL SURFACE GLYCOPROTEIN CD1E, MEMBRANE-ASSOCI          
1364:  za8b-A  5.8  2.4   72   115   18   MOLECULE: T CELL RECEPTOR BETA VARIABLE 7-7;                         
1365:  dy9y-A  5.8  2.2   70   113    9   MOLECULE: IMMUNOGLOBULIN LAMBDA VARIABLE 2-23;                       
1366:  m9tl-A  5.8 10.7  106   428    4   MOLECULE: IMMUNOGLOBULIN HEAVY CONSTANT EPSILON;                     
1367:  g4kk-A  5.8  7.4   99   390   11   MOLECULE: FAS APOPTOTIC INHIBITORY MOLECULE 3;                       
1368:  vy3r-A  5.7  2.4   72   115   15   MOLECULE: PROBABLE NON-FUNCTIONAL T CELL RECEPTOR BETA VARI          
1369:  g7hn-A  5.7  4.4   90   258    6   MOLECULE: HLA CLASS II HISTOCOMPATIBILITY ANTIGEN, DP BETA           
1370:  o3ks-A  5.7 12.8  106   285    8   MOLECULE: PROTEIN PHOSPHATASE 1 REGULATORY SUBUNIT 3B;               
1371:  x0ut-A  5.7  2.7   71   122   17   MOLECULE: IMMUNOGLOBULIN LAMBDA VARIABLE 8-61;                       
1372:  x6ts-A  5.7 16.3   93   263   10   MOLECULE: HLA CLASS II HISTOCOMPATIBILITY ANTIGEN, DM BETA           
1373:  fpl2-A  5.7  6.0   99  1705    7   MOLECULE: RHO GUANINE NUCLEOTIDE EXCHANGE FACTOR 28;                 
1374:  h0kk-A  5.7 19.4  119  1400    5   MOLECULE: E3 UBIQUITIN-PROTEIN LIGASE MYCBP2;                        
1375:  uvh2-A  5.7 14.1  107  1400    5   MOLECULE: A-KINASE ANCHOR PROTEIN 13;                                
1376:  oe4o-A  5.7 17.9  104  1400    7   MOLECULE: E3 UBIQUITIN-PROTEIN LIGASE MYCBP2;                        
1377:  iw5k-A  5.7 13.1   95  1400    5   MOLECULE: FILAMIN-C;                                                 
1378:  oea0-A  5.7  8.6  102  1400   10   MOLECULE: EXTRACELLULAR MATRIX ORGANIZING PROTEIN FRAS1;             
1379:  l9jo-A  5.7 29.3  120   631    9   MOLECULE: ANTHRAX TOXIN RECEPTOR-LIKE;                               
1380:  yy5e-A  5.7 15.1  114  1400    7   MOLECULE: ADHESION G-PROTEIN COUPLED RECEPTOR V1;                    
1381:  b4kb-A  5.7  4.1  111   953   10   MOLECULE: COATOMER SUBUNIT BETA;                                     
1382:  iy2m-A  5.7 12.7   80   998    8   MOLECULE: EPHRIN TYPE-B RECEPTOR 3;                                  
1383:  hj3u-A  5.7  2.8   86   743    6   MOLECULE: CYTOSOLIC ENDO-BETA-N-ACETYLGLUCOSAMINIDASE;               
1384:  r0yj-A  5.7 16.5  116  1606    9   MOLECULE: E3 UBIQUITIN-PROTEIN LIGASE HECW1;                         
1385:  zyc4-A  5.7 14.2  130  1400    9   MOLECULE: ADHESION G-PROTEIN COUPLED RECEPTOR V1;                    
1386:  sr1b-A  5.7  3.0   75   117    9   MOLECULE: IMMUNOGLOBULIN LAMBDA VARIABLE 1-44;                       
1387:  uv5g-A  5.7 16.8  105  2322   10   MOLECULE: CHONDROITIN SULFATE PROTEOGLYCAN 4;                        
1388:  r6ur-A  5.7  9.6  120   927    8   MOLECULE: SODIUM/CALCIUM EXCHANGER 3;                                
1389:  nh1n-A  5.7  3.9  107   367    7   MOLECULE: CYSTINOSIN;                                                
1390:  r7yo-A  5.7 18.7  102   333   14   MOLECULE: T-CELL SURFACE GLYCOPROTEIN CD1B;                          
1391:  e1ti-A  5.7 24.2  122  1400    5   MOLECULE: HYDROCEPHALUS-INDUCING PROTEIN HOMOLOG;                    
1392:  nvz1-A  5.7 17.2  115  1400    6   MOLECULE: ADHESION G-PROTEIN COUPLED RECEPTOR V1;                    
1393:  n6hj-A  5.7 17.2  106   369    9   MOLECULE: PROTEIN FAM187B;                                           
1394:  ve9n-A  5.6  6.6  106   951    8   MOLECULE: CATION CHANNEL SPERM-ASSOCIATED PROTEIN SUBUNIT E          
1395:  b7ik-A  5.6 15.4  104  1400   10   MOLECULE: FILAMIN-C;                                                 
1396:  wf8c-A  5.6 11.0  106   446    5   MOLECULE: CALCIUM-BINDING AND COILED-COIL DOMAIN-CONTAINING          
1397:  qi5m-A  5.6  2.9   73   117    8   MOLECULE: IMMUNOGLOBULIN LAMBDA VARIABLE 1-51;                       
1398:  gd6o-A  5.6  3.1   75   118    8   MOLECULE: IMMUNOGLOBULIN LAMBDA VARIABLE 1-40;                       
1399:  nk7t-A  5.6  2.4   70   117    7   MOLECULE: IMMUNOGLOBULIN HEAVY VARIABLE 3/OR16-12 (NON-FUNC          
1400:  w5pg-A  5.6  5.8  109  1339    9   MOLECULE: ASTROTACTIN-2;                                             
1401:  hxd1-A  5.6  8.1  101   631    8   MOLECULE: DOLICHYL-DIPHOSPHOOLIGOSACCHARIDE--PROTEIN                 
1402:  sfh0-A  5.6  2.9   73   117   10   MOLECULE: IMMUNOGLOBULIN LAMBDA VARIABLE 1-36;                       
1403:  y7dz-A  5.6 11.2   95   261   12   MOLECULE: HLA CLASS II HISTOCOMPATIBILITY ANTIGEN, DQ BETA           
1404:  wfm2-A  5.6 12.5   86   348    7   MOLECULE: HEREDITARY HEMOCHROMATOSIS PROTEIN;                        
1405:  hy4r-A  5.6 10.7   99  1400    8   MOLECULE: ADHESION G-PROTEIN COUPLED RECEPTOR V1;                    
1406:  fh9j-A  5.6  6.9  117   847    9   MOLECULE: SIGNAL TRANSDUCER AND ACTIVATOR OF TRANSCRIPTION           
1407:  riw4-A  5.6 11.8   82   270   11   MOLECULE: 5'-AMP-ACTIVATED PROTEIN KINASE SUBUNIT BETA-1;            
1408:  y5mq-A  5.6  9.5  123   887   10   MOLECULE: PROTEIN PTHB1;                                             
1409:  g2bt-A  5.6 17.3  120  1400    8   MOLECULE: FRAS1-RELATED EXTRACELLULAR MATRIX PROTEIN 2;              
1410:  um8u-A  5.6 15.9  104   340   14   MOLECULE: IMMUNOGLOBULIN HEAVY CONSTANT ALPHA 2;                     
1411:  lv7n-A  5.6 14.2  111   643   11   MOLECULE: TRANSMEMBRANE PROTEIN 62;                                  
1412:  iq8z-A  5.6  8.8  109  1400    8   MOLECULE: FIBROCYSTIN;                                               
1413:  c8na-A  5.6 18.7  108  1035    6   MOLECULE: INTEGRIN ALPHA-9;                                          
1414:  bba2-A  5.6  4.4  107  1051    6   MOLECULE: INTEGRIN ALPHA-3;                                          
1415:  h1zv-A  5.6 17.3  113  1161    8   MOLECULE: INTEGRIN ALPHA-D;                                          
1416:  hjl4-A  5.6  4.8  124  1400    6   MOLECULE: FILAMIN-C;                                                 
1417:  q8vn-A  5.6  9.3  129  1170    9   MOLECULE: INTEGRIN ALPHA-L;                                          
1418:  b6hh-A  5.6 16.1  108   649    9   MOLECULE: LEUCINE-RICH REPEAT TRANSMEMBRANE PROTEIN FLRT3;           
1419:  on3f-A  5.6 16.6  100  1400    5   MOLECULE: FRAS1-RELATED EXTRACELLULAR MATRIX PROTEIN 2;              
1420:  sm0f-A  5.6  3.8  110  1181    8   MOLECULE: INTEGRIN ALPHA-2;                                          
1421:  mlw3-A  5.6  4.0   94   694   10   MOLECULE: PROTEIN-ARGININE DEIMINASE TYPE-6;                         
1422:  e1up-A  5.6 25.1   93   956   13   MOLECULE: CALSYNTENIN-3;                                             
1423:  z3ag-A  5.6  2.9   73   117   10   MOLECULE: IMMUNOGLOBULIN LAMBDA VARIABLE 1-47;                       
1424:  xez9-A  5.6 14.5  108  1208   10   MOLECULE: EXTRACELLULAR MATRIX ORGANIZING PROTEIN FRAS1;             
1425:  pl3f-A  5.5  2.4   71   118   10   MOLECULE: IMMUNOGLOBULIN LAMBDA VARIABLE 2-18;                       
1426:  at9w-A  5.5 17.2   87   207   16   MOLECULE: T-CELL SURFACE GLYCOPROTEIN CD3 EPSILON CHAIN;             
1427:  k8fg-A  5.5  2.6   74   119    8   MOLECULE: PROBABLE NON-FUNCTIONAL T CELL RECEPTOR GAMMA VAR          
1428:  d3gc-A  5.5 13.2   96   335    5   MOLECULE: ANTIGEN-PRESENTING GLYCOPROTEIN CD1D;                      
1429:  cx6j-A  5.5 13.5   96   333    8   MOLECULE: T-CELL SURFACE GLYCOPROTEIN CD1C;                          
1430:  s4ck-A  5.5  2.5   71   119   10   MOLECULE: IMMUNOGLOBULIN LAMBDA VARIABLE 2-11;                       
1431:  gt9j-A  5.5 21.2  112  1400    4   MOLECULE: ADHESION G-PROTEIN COUPLED RECEPTOR V1;                    
1432:  wgq5-A  5.5  2.5   71   118    8   MOLECULE: IMMUNOGLOBULIN LAMBDA VARIABLE 2-8;                        
1433:  pl8t-A  5.5 14.8  101   383    7   MOLECULE: MHC CLASS I POLYPEPTIDE-RELATED SEQUENCE B;                
1434:  bq0g-A  5.5 14.2  102  1400    6   MOLECULE: ADHESION G-PROTEIN COUPLED RECEPTOR V1;                    
1435:  v9km-A  5.5 16.4  109   327    9   MOLECULE: VACUOLAR PROTEIN SORTING-ASSOCIATED PROTEIN 26A;           
1436:  ghw4-A  5.5 19.3  132  1400    9   MOLECULE: ADHESION G-PROTEIN COUPLED RECEPTOR V1;                    
1437:  l0pb-A  5.5  3.3   71   107    6   MOLECULE: IMMUNOGLOBULIN KAPPA CONSTANT;                             
1438:  iql9-A  5.5 21.2  116  1181    8   MOLECULE: INTEGRIN ALPHA-7;                                          
1439:  ly3h-A  5.5 18.4  120  1400    8   MOLECULE: FIBROCYSTIN;                                               
1440:  nm7e-A  5.5 19.9  109   973    6   MOLECULE: SODIUM/CALCIUM EXCHANGER 1;                                
1441:  kok4-A  5.5 14.2   96  1400    7   MOLECULE: HYDROCEPHALUS-INDUCING PROTEIN HOMOLOG;                    
1442:  e7gb-A  5.5  8.5   99   497    8   MOLECULE: MORN REPEAT-CONTAINING PROTEIN 1;                          
1443:  t4cm-A  5.5 23.3  111  1369    7   MOLECULE: FRAS1-RELATED EXTRACELLULAR MATRIX PROTEIN 2;              
1444:  lax3-A  5.5 12.6  102   176   11   MOLECULE: T CELL RECEPTOR BETA CONSTANT 1;                           
1445:  lyc4-A  5.5 19.0  116  1274    8   MOLECULE: FIBROCYSTIN;                                               
1446:  ugi8-A  5.5 19.9  118   787   10   MOLECULE: SIGNAL TRANSDUCER AND ACTIVATOR OF TRANSCRIPTION           
1447:  mv9y-A  5.5  7.8  103  1400   10   MOLECULE: EXTRACELLULAR MATRIX ORGANIZING PROTEIN FRAS1;             
1448:  q4jl-A  5.5 10.2   99  1069    8   MOLECULE: PROTOCADHERIN-7;                                           
1449:  ed6i-A  5.5 14.2  106   691    7   MOLECULE: CALCIUM-BINDING AND COILED-COIL DOMAIN-CONTAINING          
1450:  vy6d-A  5.5 19.2  108  1400    6   MOLECULE: FRAS1-RELATED EXTRACELLULAR MATRIX PROTEIN 2;              
1451:  rg5m-A  5.5  3.0   89   225    8   MOLECULE: RHO GDP-DISSOCIATION INHIBITOR 3;                          
1452:  vfm7-A  5.5 21.9  128  1400    5   MOLECULE: EXTRACELLULAR MATRIX ORGANIZING PROTEIN FRAS1;             
1453:  jnd3-A  5.5 27.8  121  1400    7   MOLECULE: CILIA- AND FLAGELLA-ASSOCIATED PROTEIN 47;                 
1454:  o6fx-A  5.5 18.4  110  1691   15   MOLECULE: ADAMTS-LIKE PROTEIN 3;                                     
1455:  oa2l-A  5.5  7.7   94   391    9   MOLECULE: RAB6A-GEF COMPLEX PARTNER PROTEIN 2;                       
1456:  nnf9-A  5.5  8.0  107   619    7   MOLECULE: PROTO-ONCOGENE C-REL;                                      
1457:  w7xj-A  5.5 10.6  104  1400    6   MOLECULE: ADHESION G-PROTEIN COUPLED RECEPTOR V1;                    
1458:  t7yl-A  5.5 18.6  100  1400    7   MOLECULE: PROTOCADHERIN FAT 2;                                       
1459:  ab9f-A  5.5 21.6  111  1400    6   MOLECULE: FRAS1-RELATED EXTRACELLULAR MATRIX PROTEIN 2;              
1460:  mzq6-A  5.5  9.7  126  1400    6   MOLECULE: ADHESION G-PROTEIN COUPLED RECEPTOR V1;                    
1461:  enj1-A  5.5 10.2  103   658   13   MOLECULE: ENDOGLIN;                                                  
1462:  okt4-A  5.5  2.4   71   115   14   MOLECULE: PROBABLE NON-FUNCTIONAL T CELL RECEPTOR BETA VARI          
1463:  vts4-A  5.5 17.5   97  1400    7   MOLECULE: CILIA- AND FLAGELLA-ASSOCIATED PROTEIN 47;                 
1464:  q1mf-A  5.5 17.3   99  1400   11   MOLECULE: ADHESION G-PROTEIN COUPLED RECEPTOR V1;                    
1465:  v4gq-A  5.5 16.0  123  2699    3   MOLECULE: TENEURIN-3;                                                
1466:  z7ul-A  5.4 14.0  109   868    6   MOLECULE: E3 UBIQUITIN-PROTEIN LIGASE TRIM71;                        
1467:  l7dn-A  5.4 19.7   95   769   11   MOLECULE: INTEGRIN BETA-2;                                           
1468:  u3we-A  5.4 18.8  107  1400    7   MOLECULE: EXTRACELLULAR MATRIX ORGANIZING PROTEIN FRAS1;             
1469:  yem8-A  5.4  2.3   72   119   15   MOLECULE: T CELL RECEPTOR ALPHA VARIABLE 29/DELTA VARIABLE           
1470:  f5kj-A  5.4  3.2   94   358    7   MOLECULE: PROTEIN PHOSPHATASE 1 REGULATORY SUBUNIT 3G;               
1471:  d8le-A  5.4 18.5  112  1400    4   MOLECULE: ADHESION G-PROTEIN COUPLED RECEPTOR V1;                    
1472:  ghm9-A  5.4 26.9   97  1060   13   MOLECULE: PROTOCADHERIN-1;                                           
1473:  fp8u-A  5.4  2.4   71   118   13   MOLECULE: PROBABLE NON-FUNCTIONAL IMMUNOGLOBULIN LAMBDA VAR          
1474:  kn4r-A  5.4  3.0   78   330    8   MOLECULE: IMMUNOGLOBULIN HEAVY CONSTANT GAMMA 1;                     
1475:  rh1p-A  5.4  2.2   70   118    9   MOLECULE: IGV DOMAIN-CONTAINING PROTEIN;                             
1476:  w8lk-A  5.4 18.0  103  1400    5   MOLECULE: ADHESION G-PROTEIN COUPLED RECEPTOR V1;                    
1477:  uy7z-A  5.4 21.5  103   323   10   MOLECULE: LEUKOCYTE SURFACE ANTIGEN CD47;                            
1478:  f4dg-A  5.4 14.8  115  1400    8   MOLECULE: HYDROCEPHALUS-INDUCING PROTEIN HOMOLOG;                    
1479:  x0yb-A  5.4  6.2   95   183    7   MOLECULE: TRANSLOCON-ASSOCIATED PROTEIN SUBUNIT BETA;                
1480:  ain7-A  5.4 20.8  102   805    3   MOLECULE: PHOSPHOINOSITIDE 3-KINASE ADAPTER PROTEIN 1;               
1481:  yl5r-A  5.4 14.3   94   353    7   MOLECULE: IMMUNOGLOBULIN HEAVY CONSTANT ALPHA 1;                     
1482:  r3ol-A  5.4 26.7  133  1400    7   MOLECULE: EXTRACELLULAR MATRIX ORGANIZING PROTEIN FRAS1;             
1483:  eq1d-A  5.4 15.4  113   448   12   MOLECULE: TAPASIN;                                                   
1484:  g0al-A  5.4 20.7  107   963    6   MOLECULE: SH3 DOMAIN-BINDING PROTEIN 4;                              
1485:  pxm1-A  5.4 11.3   94   885    9   MOLECULE: CADHERIN-RELATED FAMILY MEMBER 3;                          
1486:  vzi1-A  5.4 11.9  105  1008    7   MOLECULE: EPHRIN TYPE-A RECEPTOR 10;                                 
1487:  llm4-A  5.4  8.0  112   607    9   MOLECULE: CUB AND ZONA PELLUCIDA-LIKE DOMAIN-CONTAINING PRO          
1488:  gl7o-A  5.4 15.5  106   415    9   MOLECULE: ZONA PELLUCIDA-LIKE DOMAIN-CONTAINING PROTEIN 1;           
1489:  h9hg-A  5.4 15.1  106  1400    9   MOLECULE: ADHESION G-PROTEIN COUPLED RECEPTOR V1;                    
1490:  hxi4-A  5.4 13.2  104  1400    8   MOLECULE: FIBROCYSTIN-L;                                             
1491:  u1gc-A  5.4  5.3   93   559    4   MOLECULE: PROTEIN ENL;                                               
1492:  u0jy-A  5.4 16.3  118  1400    6   MOLECULE: CILIA- AND FLAGELLA-ASSOCIATED PROTEIN 47;                 
1493:  z7ur-A  5.4 21.0  120  1400    8   MOLECULE: E3 UBIQUITIN-PROTEIN LIGASE MYCBP2;                        
1494:  oyh1-A  5.4  7.4  115   820   10   MOLECULE: PROTEIN PHOSPHATASE 1 REGULATORY SUBUNIT 29;               
1495:  ueg7-A  5.4  9.4  112  1400    7   MOLECULE: FRAS1-RELATED EXTRACELLULAR MATRIX PROTEIN 2;              
1496:  t3qf-A  5.4  2.0   70   117   10   MOLECULE: PROBABLE NON-FUNCTIONAL IMMUNOGLOBULIN HEAVY VARI          
1497:  qnv3-A  5.4 13.5  124  1400    2   MOLECULE: FIBROCYSTIN;                                               
1498:  x5zs-A  5.4 15.5  124  1400    8   MOLECULE: FIBROCYSTIN;                                               
1499:  e3ly-A  5.4 15.2  122  1400    4   MOLECULE: FIBROCYSTIN;                                               
1500:  d6ko-A  5.4  2.1   64   118    9   MOLECULE: T CELL RECEPTOR GAMMA VARIABLE 3;                          
1501:  cf8u-A  5.4  8.3   89   426    6   MOLECULE: SYNAPTOTAGMIN-13;                                          
1502:  y2zw-A  5.4 11.6  106  1325    8   MOLECULE: FILAMIN-C;                                                 
1503:  f8nd-A  5.3 11.3  113  1049   10   MOLECULE: DESMOGLEIN-1;                                              
1504:  ct6c-A  5.3 20.6  126   900    5   MOLECULE: NUCLEAR FACTOR NF-KAPPA-B P100 SUBUNIT;                    
1505:  lhx4-A  5.3  2.6   70   112   14   MOLECULE: T CELL RECEPTOR ALPHA VARIABLE 7;                          
1506:  xam3-A  5.3 15.3  103   383    6   MOLECULE: MHC CLASS I POLYPEPTIDE-RELATED SEQUENCE A;                
1507:  sx3g-A  5.3  2.1   64   118   11   MOLECULE: T CELL RECEPTOR GAMMA VARIABLE 8;                          
1508:  z5jw-A  5.3 20.3  117   981   14   MOLECULE: CALSYNTENIN-1;                                             
1509:  nj7p-A  5.3  8.1  110  1152   11   MOLECULE: INTEGRIN ALPHA-M;                                          
1510:  o3wg-A  5.3 16.5  110  1925    6   MOLECULE: CILIA- AND FLAGELLA-ASSOCIATED PROTEIN 65;                 
1511:  dz9e-A  5.3  7.9   97   580   10   MOLECULE: TRAFFICKING PROTEIN PARTICLE COMPLEX SUBUNIT 14;           
1512:  g7zk-A  5.3 18.9  102   298   10   MOLECULE: PROTEIN ILRUN;                                             
1513:  wls9-A  5.3 15.8   92   570    5   MOLECULE: TRANSMEMBRANE 7 SUPERFAMILY MEMBER 3;                      
1514:  agb5-A  5.3 22.2  106  1400    9   MOLECULE: EXTRACELLULAR MATRIX ORGANIZING PROTEIN FRAS1;             
1515:  ggq1-A  5.3 17.9   95  1148   12   MOLECULE: PROTOCADHERIN-19;                                          
1516:  m3eo-A  5.3 24.5  100   818   11   MOLECULE: PROTOCADHERIN BETA-1;                                      
1517:  ghk4-A  5.3 12.4  110   811    9   MOLECULE: TLR4 INTERACTOR WITH LEUCINE RICH REPEATS;                 
1518:  odh2-A  5.3 16.5  111  1313    7   MOLECULE: INTER-ALPHA-TRYPSIN INHIBITOR HEAVY CHAIN H6;              
1519:  hl9p-A  5.3 28.9  109   932   11   MOLECULE: PROTOCADHERIN GAMMA-A3;                                    
1520:  x3gv-A  5.3 14.9  106   789    5   MOLECULE: LEUCINE-RICH REPEAT AND FIBRONECTIN TYPE-III DOMA          
1521:  ngz4-A  5.3  5.4   89   226   10   MOLECULE: FIBRONECTIN TYPE III DOMAIN-CONTAINING PROTEIN 10          
1522:  u0nf-A  5.3  5.5  110  1400    9   MOLECULE: FILAMIN-C;                                                 
1523:  vh0x-A  5.3  3.4   84   545   10   MOLECULE: ONCOPROTEIN-INDUCED TRANSCRIPT 3 PROTEIN;                  
1524:  ip1u-A  5.3  9.5  114  1400    8   MOLECULE: PROTOCADHERIN FAT 4;                                       
1525:  pl9c-A  5.3 18.6   95   327   13   MOLECULE: T-CELL SURFACE GLYCOPROTEIN CD1A;                          
1526:  tu4h-A  5.3 15.8  104   715    9   MOLECULE: BARDET-BIEDL SYNDROME 7 PROTEIN;                           
1527:  rl1w-A  5.3 12.5   89   927    6   MOLECULE: PROTOCADHERIN GAMMA-B1;                                    
1528:  fl3p-A  5.3  9.8  104   568    7   MOLECULE: PROTEIN AF-9;                                              
1529:  q6nw-A  5.3 15.1   88   770   16   MOLECULE: SEMAPHORIN-4F;                                             
1530:  vd0v-A  5.3 19.3  105  1400    9   MOLECULE: EXTRACELLULAR MATRIX ORGANIZING PROTEIN FRAS1;             
1531:  xaa5-A  5.3  5.2   88   673    8   MOLECULE: VASORIN;                                                   
1532:  v9db-A  5.3 19.5  102   921   11   MOLECULE: SODIUM/CALCIUM EXCHANGER 2;                                
1533:  k8vh-A  5.3 17.7   99   258    4   MOLECULE: PHOSPHATIDYLINOSITOL-GLYCAN BIOSYNTHESIS CLASS X           
1534:  ias0-A  5.3  7.5   81   318    9   MOLECULE: FIBRONECTIN TYPE III DOMAIN-CONTAINING PROTEIN 11          
1535:  o2qq-A  5.3  3.9  108   881    8   MOLECULE: FANCONI ANEMIA CORE COMPLEX-ASSOCIATED PROTEIN 10          
1536:  gs3q-A  5.2 15.5   99   800    7   MOLECULE: MITOGEN-ACTIVATED PROTEIN KINASE KINASE KINASE 20          
1537:  t2lq-A  5.2 12.7  111   299   12   MOLECULE: CMRF35-LIKE MOLECULE 8;                                    
1538:  a4hq-A  5.2  3.0   70   118    9   MOLECULE: PROBABLE NON-FUNCTIONAL IMMUNOGLOBULIN LAMBDA VAR          
1539:  luw4-A  5.2  7.2  100   286    8   MOLECULE: TRANSLOCON-ASSOCIATED PROTEIN SUBUNIT ALPHA;               
1540:  sx9h-A  5.2  4.4  108   890    6   MOLECULE: PHOSPHATIDATE PHOSPHATASE LPIN1;                           
1541:  x9cz-A  5.2 19.3  130   579    9   MOLECULE: TRANSCRIPTION FACTOR RELB;                                 
1542:  e0ct-A  5.2 12.4  114  1435    7   MOLECULE: PROBABLE ATP-DEPENDENT DNA HELICASE HFM1;                  
1543:  io6g-A  5.2 14.7   98  1400    8   MOLECULE: CILIA- AND FLAGELLA-ASSOCIATED PROTEIN 47;                 
1544:  auc1-A  5.2 15.7  106   625    3   MOLECULE: GRAINYHEAD-LIKE PROTEIN 2 HOMOLOG;                         
1545:  vrw1-A  5.2  3.5   88  1137    8   MOLECULE: AP-4 COMPLEX SUBUNIT EPSILON-1;                            
1546:  ikv5-A  5.2 22.4  109  1400   10   MOLECULE: CADHERIN-23;                                               
1547:  hl5j-A  5.2 15.2  116  2136   16   MOLECULE: U5 SMALL NUCLEAR RIBONUCLEOPROTEIN 200 KDA HELICA          
1548:  ec1c-A  5.2  9.7   96  1445    6   MOLECULE: PHOSPHATIDYLINOSITOL 4-PHOSPHATE 3-KINASE C2 DOMA          
1549:  fqg9-A  5.2  3.3   89   151    8   MOLECULE: NPC INTRACELLULAR CHOLESTEROL TRANSPORTER 2;               
1550:  kj3c-A  5.2 27.7  108   931   13   MOLECULE: PROTOCADHERIN GAMMA-A1;                                    
1551:  rc0q-A  5.2 18.5   89   294   12   MOLECULE: SPERM ACROSOME MEMBRANE-ASSOCIATED PROTEIN 1;              
1552:  u2nm-A  5.2 11.7  103   353    8   MOLECULE: C2 CALCIUM-DEPENDENT DOMAIN-CONTAINING PROTEIN 4D          
1553:  bcu3-A  5.2 20.2  116  1400    8   MOLECULE: TENEURIN-1;                                                
1554:  jmm1-A  5.2 28.2   91   950   13   MOLECULE: PROTOCADHERIN ALPHA-8;                                     
1555:  o7xy-A  5.2 13.7  101  1400   10   MOLECULE: FILAMIN-C;                                                 
1556:  c5qw-A  5.2  6.5   99  1400    6   MOLECULE: E3 UBIQUITIN-PROTEIN LIGASE MYCBP2;                        
1557:  vt5u-A  5.2 25.1  109  1400    6   MOLECULE: PROTOCADHERIN FAT 1;                                       
1558:  qmb6-A  5.2  8.9   92   400    8   MOLECULE: DOUBLE C2-LIKE DOMAIN-CONTAINING PROTEIN ALPHA;            
1559:  k1jn-A  5.2 14.9  122  1184   13   MOLECULE: PROTOCADHERIN-12;                                          
1560:  yu8j-A  5.1 11.9  113   421   10   MOLECULE: SYNAPTOTAGMIN-12;                                          
1561:  cf8a-A  5.1 13.1  119  2202    3   MOLECULE: ACTIVATING SIGNAL COINTEGRATOR 1 COMPLEX SUBUNIT           
1562:  wob8-A  5.1  4.1   91  1187    8   MOLECULE: BAI1-ASSOCIATED PROTEIN 3;                                 
1563:  gjq2-A  5.1  3.5   84   421   11   MOLECULE: C2 CALCIUM-DEPENDENT DOMAIN-CONTAINING PROTEIN 4C          
1564:  ibf5-A  5.1 20.5  118   851    8   MOLECULE: SIGNAL TRANSDUCER AND ACTIVATOR OF TRANSCRIPTION           
1565:  c9iz-A  5.1 14.8  100  1400    6   MOLECULE: HYDROCEPHALUS-INDUCING PROTEIN HOMOLOG;                    
1566:  fbr4-A  5.1  8.9   96   341   11   MOLECULE: MAJOR HISTOCOMPATIBILITY COMPLEX CLASS I-RELATED           
1567:  cju0-A  5.1 20.9  102  1400    8   MOLECULE: HYDROCEPHALUS-INDUCING PROTEIN HOMOLOG;                    
1568:  rwm6-A  5.1 17.9   99   667    9   MOLECULE: INTERLEUKIN-17 RECEPTOR E;                                 
1569:  mos7-A  5.1 24.4   96  1400   11   MOLECULE: PROTOCADHERIN FAT 4;                                       
1570:  k9lb-A  5.1 14.1   85  1400    7   MOLECULE: CILIA- AND FLAGELLA-ASSOCIATED PROTEIN 47;                 
1571:  nxm4-A  5.1 15.4  108   618    4   MOLECULE: GRAINYHEAD-LIKE PROTEIN 1 HOMOLOG;                         
1572:  xj3e-A  5.1 25.9  104   358    8   MOLECULE: HLA CLASS I HISTOCOMPATIBILITY ANTIGEN, ALPHA CHA          
1573:  ae5t-A  5.1 13.9   95  1400    6   MOLECULE: PROTOCADHERIN FAT 4;                                       
1574:  yor4-A  5.1  9.3   87  1400   13   MOLECULE: EXTRACELLULAR MATRIX ORGANIZING PROTEIN FRAS1;             
1575:  m2et-A  5.1  6.1   93   338   15   MOLECULE: ZONA PELLUCIDA-BINDING PROTEIN 2;                          
1576:  j0tf-A  5.1 15.7  122   823    4   MOLECULE: APOPTOSIS-RESISTANT E3 UBIQUITIN PROTEIN LIGASE 1          
1577:  yh1y-A  5.1  8.3  112  1400    8   MOLECULE: PROTOCADHERIN FAT 4;                                       
1578:  ud5h-A  5.1  8.4  104   409   12   MOLECULE: MICROFIBRILLAR-ASSOCIATED PROTEIN 3-LIKE;                  
1579:  c6ke-A  5.1 16.0   94  1040    7   MOLECULE: PROTOCADHERIN-10;                                          
1580:  zso4-A  5.1  7.4   94   366    9   MOLECULE: HLA CLASS I HISTOCOMPATIBILITY ANTIGEN, C ALPHA C          
1581:  jy0o-A  5.1 15.7  110  1179    8   MOLECULE: INTEGRIN ALPHA-E;                                          
1582:  q2qf-A  5.1 18.3  102  2179    6   MOLECULE: FRAS1-RELATED EXTRACELLULAR MATRIX PROTEIN 1;              
1583:  v5sp-A  5.1  4.3  103   664    7   MOLECULE: PROTEIN-ARGININE DEIMINASE TYPE-3;                         
1584:  l0fn-A  5.1 22.4  119  1400   12   MOLECULE: CADHERIN-23;                                               
1585:  p5qq-A  5.1  8.6  119  1003    7   MOLECULE: HELICASE MOV-10;                                           
1586:  r9tr-A  5.1 12.6  113  1400   12   MOLECULE: CADHERIN-23;                                               
1587:  edj7-A  5.1 24.1   95  1400    9   MOLECULE: ADHESION G-PROTEIN COUPLED RECEPTOR V1;                    
1588:  hjc8-A  5.1 24.5   89  1400    7   MOLECULE: PROTOCADHERIN-16;                                          
1589:  y1li-A  5.1 28.4   90  1400    8   MOLECULE: PROTOCADHERIN-16;                                          
1590:  dr3k-A  5.1 30.8   98   950    9   MOLECULE: PROTOCADHERIN ALPHA-6;                                     
1591:  xp7z-A  5.1 13.4  102  1400   12   MOLECULE: HYDROCEPHALUS-INDUCING PROTEIN HOMOLOG;                    
1592:  w9sj-A  5.1 21.4  103   932   11   MOLECULE: PROTOCADHERIN GAMMA-A6;                                    
1593:  da3b-A  5.1 29.6   97   947   11   MOLECULE: PROTOCADHERIN ALPHA-4;                                     
1594:  dyq9-A  5.0  3.2   85   369    9   MOLECULE: C2 CALCIUM-DEPENDENT DOMAIN-CONTAINING PROTEIN 4A          
1595:  b8bn-A  5.0 25.5  140  1584   11   MOLECULE: CILIA- AND FLAGELLA-ASSOCIATED PROTEIN 74;                 
1596:  ckc3-A  5.0  3.2   81  1686    7   MOLECULE: PHOSPHATIDYLINOSITOL 4-PHOSPHATE 3-KINASE C2 DOMA          
1597:  exj2-A  5.0 13.2   97   419    6   MOLECULE: SYNAPTOTAGMIN-2;                                           
1598:  pwu7-A  5.0 14.0   94  1306    7   MOLECULE: ADHESION G-PROTEIN COUPLED RECEPTOR V1;                    
1599:  dc6c-A  5.0 12.2   98   412    6   MOLECULE: DOUBLE C2-LIKE DOMAIN-CONTAINING PROTEIN BETA;             
1600:  iup1-A  5.0  4.4  108   896    8   MOLECULE: PHOSPHATIDATE PHOSPHATASE LPIN2;                           
1601:  zz3s-A  5.0 18.2  125  2649    6   MOLECULE: HELICASE WITH ZINC FINGER DOMAIN 2;                        
1602:  v2qu-A  5.0  8.5   95   772   13   MOLECULE: CADHERIN-19;                                               
1603:  zz2y-A  5.0 12.5  141  1400    6   MOLECULE: ADHESION G-PROTEIN COUPLED RECEPTOR V1;                    
1604:  nfn0-A  5.0 12.4  110   959    4   MOLECULE: XYLOSYLTRANSFERASE 1;                                      
1605:  uu6p-A  5.0 12.4  101  1400    8   MOLECULE: FIBROCYSTIN-L;                                             
1606:  f4ur-A  5.0 15.9  103  1400    6   MOLECULE: MACROPHAGE-STIMULATING PROTEIN RECEPTOR;                   
1607:  b9sa-A  5.0 22.9   92  1400    9   MOLECULE: CADHERIN-23;                                               
1608:  rfi7-A  5.0 13.5   93  2139    8   MOLECULE: FRAS1-RELATED EXTRACELLULAR MATRIX PROTEIN 3;              
1609:  hx2o-A  5.0 14.4  106  1243    5   MOLECULE: FIBROCYSTIN-L;                                             
1610:  idt2-A  5.0 26.6   92   932   11   MOLECULE: PROTOCADHERIN GAMMA-A12;                                   
1611:  nx0k-A  5.0  8.7  117  1400    8   MOLECULE: PROTOCADHERIN FAT 4;                                       
1612:  sae3-A  5.0  8.9  101   200   12   MOLECULE: TREM-LIKE TRANSCRIPT 4 PROTEIN;                            
1613:  qx9n-A  5.0 18.9   88  1955   11   MOLECULE: PROTOCADHERIN-15;                                          
1614:  tr6t-A  5.0 30.9  116  1400    9   MOLECULE: PROTOCADHERIN-23;                                          
1615:  bq7q-A  5.0 12.6  101  1400    8   MOLECULE: FIBROCYSTIN-L;                                             
1616:  kf7u-A  5.0 13.9   92   386    4   MOLECULE: SYNAPTOTAGMIN-5;                                           
1617:  bo7w-A  5.0  9.6  106  1925    6   MOLECULE: PLEXIN-D1;                                                 
1618:  xo8c-A  5.0 18.4  102   948    3   MOLECULE: PROTOCADHERIN ALPHA-10;                                    
1619:  l6ug-A  5.0 27.0   89   932    9   MOLECULE: PROTOCADHERIN GAMMA-A8;                                    
1620:  hej5-A  5.0 14.3  106   559    4   MOLECULE: NXPE FAMILY MEMBER 2;                                      
1621:  ye2j-A  5.0  9.4   81  1400   10   MOLECULE: CADHERIN-23;                                               
1622:  ouu2-A  5.0 11.5  109   951    9   MOLECULE: PROTOCADHERIN-20;                                          
1623:  oul8-A  5.0 18.2  111   943    5   MOLECULE: NUCLEAR FACTOR OF ACTIVATED T-CELLS, CYTOPLASMIC           
1624:  ad9q-A  5.0  2.1   65   114   11   MOLECULE: PROBABLE NON-FUNCTIONAL IMMUNOGLOBULIN LAMBDA VAR          
1625:  g4ih-A  5.0  9.0   99   721    8   MOLECULE: BARDET-BIEDL SYNDROME 2 PROTEIN;                           
1626:  gp0h-A  5.0  7.2   95  1400    4   MOLECULE: FIBROCYSTIN-L;                                             
1627:  o7kx-A  5.0 13.0   91   178    8   MOLECULE: T CELL RECEPTOR BETA CONSTANT 2;                           
1628:  s1ek-A  5.0 10.5   69  1222    9   MOLECULE: NODAL MODULATOR 3;                                         
1629:  ihp1-A  4.9 20.1  104  1400    5   MOLECULE: PROTOCADHERIN FAT 1;                                       
1630:  qis0-A  4.9 24.7  103  1400    7   MOLECULE: PROTOCADHERIN FAT 3;                                       
1631:  zug6-A  4.9 27.8  104  1007   11   MOLECULE: PROTOCADHERIN ALPHA-C2;                                    
1632:  k0js-A  4.9  3.7   88  1090    9   MOLECULE: PROTEIN UNC-13 HOMOLOG D;                                  
1633:  aze7-A  4.9 23.8  120   770    9   MOLECULE: SIGNAL TRANSDUCER AND ACTIVATOR OF TRANSCRIPTION           
1634:  ejb9-A  4.9 16.4   97   829    8   MOLECULE: CADHERIN-3;                                                
1635:  m0bo-A  4.9 23.0  103  2537    7   MOLECULE: CENTROSOMAL PROTEIN OF 192 KDA;                            
1636:  x2mb-A  4.9 15.0   98   781   14   MOLECULE: DEATH DOMAIN-CONTAINING PROTEIN 1;                         
1637:  muf1-A  4.9 15.7  107   626    7   MOLECULE: GRAINYHEAD-LIKE PROTEIN 3 HOMOLOG;                         
1638:  jcn1-A  4.9 22.3  101   784    9   MOLECULE: CADHERIN-5;                                                
1639:  cl4s-A  4.9 18.6  110   651    5   MOLECULE: BETA-GLUCURONIDASE;                                        
1640:  g5oy-A  4.9 24.0  105  1400   10   MOLECULE: EXTRACELLULAR MATRIX ORGANIZING PROTEIN FRAS1;             
1641:  qsv4-A  4.9 26.3   98   794   14   MOLECULE: PROTOCADHERIN BETA-6;                                      
1642:  w2hf-A  4.9 15.0  103   744    6   MOLECULE: TRIPARTITE MOTIF-CONTAINING PROTEIN 2;                     
1643:  yb2n-A  4.9 13.2  109  1400    8   MOLECULE: HYDROCEPHALUS-INDUCING PROTEIN HOMOLOG;                    
1644:  jsv3-A  4.9 15.4   95  1400   12   MOLECULE: EXTRACELLULAR MATRIX ORGANIZING PROTEIN FRAS1;             
1645:  wzg0-A  4.9 28.7  103   800   11   MOLECULE: PROTOCADHERIN BETA-10;                                     
1646:  nxe9-A  4.9 24.5  106  1400    8   MOLECULE: PROTOCADHERIN FAT 4;                                       
1647:  nh0u-A  4.9 15.1   95  1400    6   MOLECULE: EXTRACELLULAR MATRIX ORGANIZING PROTEIN FRAS1;             
1648:  rb3d-A  4.9 16.4   98  1400    9   MOLECULE: PROTOCADHERIN FAT 3;                                       
1649:  hre6-A  4.9 17.5   93   929   10   MOLECULE: PROTOCADHERIN GAMMA-B3;                                    
1650:  dhe6-A  4.9 10.8   98  1400    6   MOLECULE: PROTOCADHERIN-16;                                          
1651:  yfd0-A  4.9 10.1  114  1400   13   MOLECULE: PROTOCADHERIN FAT 4;                                       
1652:  mql9-A  4.9 21.2  131   968    6   MOLECULE: NUCLEAR FACTOR NF-KAPPA-B P105 SUBUNIT;                    
1653:  yy0y-A  4.9  8.5  102  1894    8   MOLECULE: PLEXIN-A2;                                                 
1654:  y9va-A  4.9 15.1  112  1400    8   MOLECULE: HYDROCEPHALUS-INDUCING PROTEIN HOMOLOG;                    
1655:  uwy2-A  4.9 28.5   95  1400   12   MOLECULE: CADHERIN EGF LAG SEVEN-PASS G-TYPE RECEPTOR 1;             
1656:  bw1i-A  4.9 11.0  130  1387    8   MOLECULE: CILIA- AND FLAGELLA-ASSOCIATED PROTEIN 47;                 
1657:  ldv9-A  4.9  5.8   96   326    8   MOLECULE: TRANSMEMBRANE PROTEIN PVRIG;                               
1658:  vq0o-A  4.9 19.0   95   829    8   MOLECULE: CADHERIN-16;                                               
1659:  do8w-A  4.9 17.9   94  1202    7   MOLECULE: CALMODULIN-BINDING TRANSCRIPTION ACTIVATOR 2;              
1660:  ys5i-A  4.9  9.8   89  1400    7   MOLECULE: PROTOCADHERIN FAT 1;                                       
1661:  czw6-A  4.9 21.8  104  1400   11   MOLECULE: CADHERIN EGF LAG SEVEN-PASS G-TYPE RECEPTOR 1;             
1662:  w5cp-A  4.9 24.6  102  1400   15   MOLECULE: CADHERIN EGF LAG SEVEN-PASS G-TYPE RECEPTOR 2;             
1663:  m1xd-A  4.9 15.7   88   243    8   MOLECULE: VESICLE-ASSOCIATED MEMBRANE PROTEIN-ASSOCIATED PR          
1664:  ug3w-A  4.9 15.5  104   415    5   MOLECULE: RUNT-RELATED TRANSCRIPTION FACTOR 3;                       
1665:  dp0f-A  4.9 25.2  115  1321    6   MOLECULE: HYDROCEPHALUS-INDUCING PROTEIN HOMOLOG;                    
1666:  dvj9-A  4.9 17.2  105  1122    7   MOLECULE: PROTEIN PHOSPHATASE 1 REGULATORY SUBUNIT 3A;               
1667:  z6sp-A  4.8 13.8   98   308    0   MOLECULE: REGULATING SYNAPTIC MEMBRANE EXOCYTOSIS PROTEIN 3          
1668:  vn2i-A  4.8  2.5   63   118    8   MOLECULE: T CELL RECEPTOR GAMMA VARIABLE 4;                          
1669:  ui5s-A  4.8 18.7  124   613    8   MOLECULE: DBH-LIKE MONOOXYGENASE PROTEIN 1;                          
1670:  ef2y-A  4.8 13.9   95   474    2   MOLECULE: SYNAPTOTAGMIN-17;                                          
1671:  jrn1-A  4.8 27.0  101   797   12   MOLECULE: PROTOCADHERIN BETA-9;                                      
1672:  jf1b-A  4.8 10.0  106   421    4   MOLECULE: SYNAPTOTAGMIN-15;                                          
1673:  vl2d-A  4.8 14.2   92  1400    9   MOLECULE: PROTOCADHERIN FAT 2;                                       
1674:  xqh0-A  4.8 17.8  114  1092    7   MOLECULE: PROTEIN WWC3;                                              
1675:  t3bm-A  4.8 24.3  102  1400    7   MOLECULE: PROTOCADHERIN-16;                                          
1676:  l0iv-A  4.8  3.4   99  1400   11   MOLECULE: PROTOCADHERIN-23;                                          
1677:  bx9l-A  4.8 12.4  102   929    5   MOLECULE: PROTOCADHERIN GAMMA-B7;                                    
1678:  d5yh-A  4.8  3.3   84   431    4   MOLECULE: SYNAPTOTAGMIN-11;                                          
1679:  f3cn-A  4.8  8.4  109  1894    5   MOLECULE: PLEXIN-A4;                                                 
1680:  cf3r-A  4.8 19.1  102  1400    9   MOLECULE: ADHESION G-PROTEIN COUPLED RECEPTOR V1;                    
1681:  pe6j-A  4.8 17.6   92  1400    5   MOLECULE: PROTOCADHERIN FAT 4;                                       
1682:  t7bt-A  4.8  7.6   96   518    5   MOLECULE: UNC5C-LIKE PROTEIN;                                        
1683:  ynr0-A  4.8 26.0  103  1400    7   MOLECULE: PROTOCADHERIN-16;                                          
1684:  ptp4-A  4.8  3.3   83   188    6   MOLECULE: PUTATIVE SYNAPTOTAGMIN-14-LIKE PROTEIN;                    
1685:  yka0-A  4.8 10.8   78  1222    9   MOLECULE: NODAL MODULATOR 1;                                         
1686:  vt4a-A  4.8 15.0   99  1400    5   MOLECULE: FIBROCYSTIN-L;                                             
1687:  wmr4-A  4.8 25.1  105   832    9   MOLECULE: CADHERIN-17;                                               
1688:  deq1-A  4.8  3.1   90   204    8   MOLECULE: RHO GDP-DISSOCIATION INHIBITOR 1;                          
1689:  pmt0-A  4.8  4.5  116  1153    9   MOLECULE: AP-3 COMPLEX SUBUNIT DELTA-1;                              
1690:  u5za-A  4.8 13.5   79   272   10   MOLECULE: 5'-AMP-ACTIVATED PROTEIN KINASE SUBUNIT BETA-2;            
1691:  g3zh-A  4.8 27.2   99   787   11   MOLECULE: PROTOCADHERIN BETA-15;                                     
1692:  tlc4-A  4.8 31.5  124   798   10   MOLECULE: PROTOCADHERIN BETA-13;                                     
1693:  lt4d-A  4.8 17.4  113  1400   13   MOLECULE: FRAS1-RELATED EXTRACELLULAR MATRIX PROTEIN 2;              
1694:  m6yf-A  4.8 15.1   97  1400    7   MOLECULE: EXTRACELLULAR MATRIX ORGANIZING PROTEIN FRAS1;             
1695:  vjw3-A  4.8 15.4  111   925    6   MOLECULE: NUCLEAR FACTOR OF ACTIVATED T-CELLS, CYTOPLASMIC           
1696:  l7ob-A  4.8 26.3  118  1400    5   MOLECULE: HYDROCEPHALUS-INDUCING PROTEIN HOMOLOG;                    
1697:  o0rn-A  4.8 11.0   94  1400    5   MOLECULE: PROTOCADHERIN FAT 1;                                       
1698:  un3l-A  4.8 12.2   92  1400    9   MOLECULE: EXTRACELLULAR MATRIX ORGANIZING PROTEIN FRAS1;             
1699:  vs6r-A  4.8  2.4   63   118    6   MOLECULE: T CELL RECEPTOR GAMMA VARIABLE 2;                          
1700:  oty4-A  4.8 19.9   96   249    7   MOLECULE: VESICLE-ASSOCIATED MEMBRANE PROTEIN-ASSOCIATED PR          
1701:  ypf6-A  4.8 13.8   92   556   16   MOLECULE: B-LYMPHOCYTE ANTIGEN CD19;                                 
1702:  yaf9-A  4.8 23.5  101  1400   15   MOLECULE: HYDROCEPHALUS-INDUCING PROTEIN HOMOLOG;                    
1703:  fb3m-A  4.8 30.5   93   930    6   MOLECULE: PROTOCADHERIN GAMMA-B6;                                    
1704:  em4g-A  4.8 22.1   97   346   13   MOLECULE: HLA CLASS I HISTOCOMPATIBILITY ANTIGEN, ALPHA CHA          
1705:  km8u-A  4.8 11.6  113   851    8   MOLECULE: TRANSFORMING GROWTH FACTOR BETA RECEPTOR TYPE 3;           
1706:  zus6-A  4.8 10.5   72  1267    8   MOLECULE: NODAL MODULATOR 2;                                         
1707:  in9d-A  4.8  8.8   96  1400   10   MOLECULE: CILIA- AND FLAGELLA-ASSOCIATED PROTEIN 47;                 
1708:  pt4w-A  4.7  4.4  103   730    4   MOLECULE: SYNAPTOTAGMIN-LIKE PROTEIN 5;                              
1709:  qj8j-A  4.7 17.5  118  1192   10   MOLECULE: PROTEIN WWC2;                                              
1710:  hz5m-A  4.7 23.3  102   966    6   MOLECULE: NEXT TO BRCA1 GENE 1 PROTEIN;                              
1711:  qmp4-A  4.7 15.7  113   453    6   MOLECULE: RUNT-RELATED TRANSCRIPTION FACTOR 1;                       
1712:  in8i-A  4.7  9.8  113   955    4   MOLECULE: CHORDIN;                                                   
1713:  blp1-A  4.7  3.4   83   403    8   MOLECULE: SYNAPTOTAGMIN-7;                                           
1714:  zvk7-A  4.7 19.1  121  1159    7   MOLECULE: PROTOCADHERIN-17;                                          
1715:  im6g-A  4.7 14.0   99   300    6   MOLECULE: TRANSMEMBRANE PROTEIN 158;                                 
1716:  qzf0-A  4.7 13.5   94  1692    7   MOLECULE: REGULATING SYNAPTIC MEMBRANE EXOCYTOSIS PROTEIN 1          
1717:  hjd4-A  4.7 15.0  110  1040    9   MOLECULE: DESMOGLEIN-4;                                              
1718:  zmf9-A  4.7 29.6   98   938    8   MOLECULE: PROTOCADHERIN GAMMA-C4;                                    
1719:  zy8e-A  4.7  4.1   92   338   12   MOLECULE: HLA CLASS I HISTOCOMPATIBILITY ANTIGEN, ALPHA CHA          
1720:  qff6-A  4.7  4.4  113  1400   12   MOLECULE: PROTOCADHERIN-23;                                          
1721:  l9nh-A  4.7 18.6  113   931    5   MOLECULE: PROTOCADHERIN GAMMA-B2;                                    
1722:  pd9q-A  4.7 14.5   92   523    1   MOLECULE: SYNAPTOTAGMIN-10;                                          
1723:  b7ej-A  4.7 12.9  111  1400   10   MOLECULE: HYDROCEPHALUS-INDUCING PROTEIN HOMOLOG;                    
1724:  gt6l-A  4.7 29.8   92  1340   11   MOLECULE: PROTOCADHERIN-11 Y-LINKED;                                 
1725:  k4eu-A  4.7 12.3  110   859    9   MOLECULE: CADHERIN-RELATED FAMILY MEMBER 1;                          
1726:  iqo8-A  4.7 10.0   98  1237    6   MOLECULE: PROTOCADHERIN-9;                                           
1727:  ti7n-A  4.7 27.4  100   797   11   MOLECULE: PROTOCADHERIN BETA-11;                                     
1728:  hxh8-A  4.7 13.5  102  1310   13   MOLECULE: CADHERIN-RELATED FAMILY MEMBER 2;                          
1729:  inh8-A  4.7 32.0  104   932   10   MOLECULE: PROTOCADHERIN GAMMA-A7;                                    
1730:  jtv6-A  4.7  9.0   82   923    7   MOLECULE: PROTOCADHERIN GAMMA-B5;                                    
1731:  yj9u-A  4.7  5.3  108  1211    4   MOLECULE: RNA HELICASE MOV10L1;                                      
1732:  eiu0-A  4.7 27.4   99   795   11   MOLECULE: PROTOCADHERIN BETA-12;                                     
1733:  xy6t-A  4.7  8.2   98  1400   10   MOLECULE: HYDROCEPHALUS-INDUCING PROTEIN HOMOLOG;                    
1734:  cak9-A  4.7 14.1  101  1400    9   MOLECULE: PROTOCADHERIN-16;                                          
1735:  sgz2-A  4.7  9.2  115  1400    7   MOLECULE: PROTOCADHERIN-23;                                          
1736:  alh0-A  4.7 19.0   93   931   10   MOLECULE: PROTOCADHERIN GAMMA-A5;                                    
1737:  uwj5-A  4.7 15.0  106  1609    7   MOLECULE: TRANSMEMBRANE PROTEIN 131-LIKE;                            
1738:  c3op-A  4.7 16.5  104   859   11   MOLECULE: FANCONI ANEMIA GROUP B PROTEIN;                            
1739:  hnx4-A  4.7 11.2  104   540   10   MOLECULE: ZONA PELLUCIDA SPERM-BINDING PROTEIN 4;                    
1740:  o9lc-A  4.7 14.2   91  1400    4   MOLECULE: PROTOCADHERIN-16;                                          
1741:  abr6-A  4.7 18.5  110  1871    6   MOLECULE: PLEXIN-A3;                                                 
1742:  iq0q-A  4.7 19.9   93   663    8   MOLECULE: PROTEIN-ARGININE DEIMINASE TYPE-1;                         
1743:  mv6e-A  4.7  8.7   98  1896    5   MOLECULE: PLEXIN-A1;                                                 
1744:  c3cu-A  4.7 14.2   95  1400   11   MOLECULE: CADHERIN EGF LAG SEVEN-PASS G-TYPE RECEPTOR 1;             
1745:  g0aq-A  4.7 12.6   99   640   11   MOLECULE: UROMODULIN;                                                
1746:  fi5l-A  4.7 18.9  115   671    4   MOLECULE: SYNAPTOTAGMIN-LIKE PROTEIN 4;                              
1747:  dl6e-A  4.7 15.8  107   610    2   MOLECULE: SYNAPTOTAGMIN-LIKE PROTEIN 3;                              
1748:  b7tt-A  4.7 14.7   88  1400    8   MOLECULE: PROTOCADHERIN-23;                                          
1749:  l3mr-A  4.7 24.2   98  1400   12   MOLECULE: PROTOCADHERIN-23;                                          
1750:  xhd2-A  4.7 37.1   91  1400   13   MOLECULE: PROTOCADHERIN FAT 3;                                       
1751:  pdi8-A  4.7 12.2  106   795    9   MOLECULE: PROTOCADHERIN BETA-4;                                      
1752:  b7fp-A  4.7 10.5   99  1400   11   MOLECULE: CADHERIN-23;                                               
1753:  z3dv-A  4.7 16.7   95   798    7   MOLECULE: CATION CHANNEL SPERM-ASSOCIATED PROTEIN SUBUNIT D          
1754:  mx6l-A  4.7 10.7   94  1400    4   MOLECULE: PROTOCADHERIN FAT 1;                                       
1755:  b1lz-A  4.7 16.4  104  1400   13   MOLECULE: PROTOCADHERIN FAT 4;                                       
1756:  xvm9-A  4.7  3.4   87  1435   10   MOLECULE: TRAFFICKING PROTEIN PARTICLE COMPLEX SUBUNIT 8;            
1757:  ytv3-A  4.7 10.9  104  1400    6   MOLECULE: CADHERIN EGF LAG SEVEN-PASS G-TYPE RECEPTOR 3;             
1758:  gqe9-A  4.7 13.4  102   936    8   MOLECULE: PROTOCADHERIN ALPHA-5;                                     
1759:  q3ys-A  4.6 13.0  106  1075    3   MOLECULE: NUCLEAR FACTOR OF ACTIVATED T-CELLS, CYTOPLASMIC           
1760:  kaw6-A  4.6  7.4   95   510    9   MOLECULE: SYNAPTOTAGMIN-6;                                           
1761:  l4if-A  4.6 14.4  115   934    9   MOLECULE: SYNAPTOTAGMIN-LIKE PROTEIN 2;                              
1762:  q6zu-A  4.6 12.7  102   437   13   MOLECULE: EPSILON-SARCOGLYCAN;                                       
1763:  crh9-A  4.6 14.4  105  1400    6   MOLECULE: PROTOCADHERIN FAT 1;                                       
1764:  yeo6-A  4.6 15.8   96   205   16   MOLECULE: CD83 ANTIGEN;                                              
1765:  rn6b-A  4.6 10.4  103  1400   10   MOLECULE: PROTOCADHERIN FAT 2;                                       
1766:  ku4f-A  4.6 14.5   91   776   14   MOLECULE: PROTOCADHERIN BETA-16;                                     
1767:  g5qw-A  4.6 15.2   91   930    8   MOLECULE: INTER-ALPHA-TRYPSIN INHIBITOR HEAVY CHAIN H4;              
1768:  y1ff-A  4.6 10.7   96  1400    7   MOLECULE: PROTOCADHERIN FAT 1;                                       
1769:  mc2a-A  4.6 34.5   99   944    9   MOLECULE: PROTOCADHERIN GAMMA-C5;                                    
1770:  mpe8-A  4.6 24.4   94   932   13   MOLECULE: PROTOCADHERIN GAMMA-A2;                                    
1771:  gri9-A  4.6  6.5  103  2155    4   MOLECULE: ALPHA-TECTORIN;                                            
1772:  r1zq-A  4.6 29.7   87  1400   11   MOLECULE: CADHERIN-23;                                               
1773:  eba0-A  4.6 12.7   98   694    6   MOLECULE: RABPHILIN-3A;                                              
1774:  td2o-A  4.6 15.6   91  1400   10   MOLECULE: CADHERIN EGF LAG SEVEN-PASS G-TYPE RECEPTOR 3;             
1775:  e4bz-A  4.6 15.9  103  1400    8   MOLECULE: PROTOCADHERIN FAT 3;                                       
1776:  ml3e-A  4.6  6.2  102   921    6   MOLECULE: EXTENDED SYNAPTOTAGMIN-2;                                  
1777:  sct4-A  4.6 10.2  104   602    5   MOLECULE: TRANSCRIPTION FACTOR COE4;                                 
1778:  ll5j-A  4.6 18.0   89  1400   11   MOLECULE: PROTOCADHERIN FAT 2;                                       
1779:  xh6t-A  4.6 14.8  117   745    8   MOLECULE: ZONA PELLUCIDA SPERM-BINDING PROTEIN 2;                    
1780:  vhy7-A  4.6 11.3  109  1400    9   MOLECULE: POLYCYSTIN-1;                                              
1781:  by8p-A  4.6 22.3   92  1400   11   MOLECULE: PROTOCADHERIN FAT 4;                                       
1782:  b0pg-A  4.6 18.9  103  1400    8   MOLECULE: PROTOCADHERIN-23;                                          
1783:  o4dv-A  4.6 14.0   90   365   12   MOLECULE: HLA CLASS I HISTOCOMPATIBILITY ANTIGEN, A ALPHA C          
1784:  uz6t-A  4.6  9.6   98  1400    7   MOLECULE: PROTOCADHERIN FAT 3;                                       
1785:  h4in-A  4.6  9.4  116   646    6   MOLECULE: LEUCINE-RICH REPEAT TRANSMEMBRANE PROTEIN FLRT1;           
1786:  z1lt-A  4.6 18.0   93  1400   13   MOLECULE: PROTOCADHERIN FAT 2;                                       
1787:  e0eu-A  4.6 14.2   95  1371    5   MOLECULE: PROTOCADHERIN-23;                                          
1788:  er9w-A  4.6 15.6  111  1400    6   MOLECULE: PROTOCADHERIN FAT 1;                                       
1789:  ue8u-A  4.6 32.0  122   801    9   MOLECULE: PROTOCADHERIN BETA-8;                                      
1790:  o5ig-A  4.6 14.4  109   799   13   MOLECULE: CADHERIN-8;                                                
1791:  tap5-A  4.6  6.3  104  1400   13   MOLECULE: FRAS1-RELATED EXTRACELLULAR MATRIX PROTEIN 2;              
1792:  ily3-A  4.6 14.2   87  1400   10   MOLECULE: PROTOCADHERIN FAT 4;                                       
1793:  mh5x-A  4.6  8.3   93  1070   10   MOLECULE: PROTOCADHERIN-8;                                           
1794:  ko2x-A  4.6 15.5  112  1400    6   MOLECULE: PROTOCADHERIN FAT 3;                                       
1795:  evr2-A  4.6 13.1  104   923    8   MOLECULE: PROTOCADHERIN GAMMA-B4;                                    
1796:  um4c-A  4.6  4.3  105   663   10   MOLECULE: PROTEIN-ARGININE DEIMINASE TYPE-4;                         
1797:  r3js-A  4.6 10.6   88   483    5   MOLECULE: SWI/SNF-RELATED MATRIX-ASSOCIATED ACTIN-DEPENDENT          
1798:  bea6-A  4.6 21.9   98  1400   10   MOLECULE: PROTOCADHERIN FAT 3;                                       
1799:  i0me-A  4.6 17.7   92  1298    8   MOLECULE: PROTOCADHERIN-16;                                          
1800:  dx6o-A  4.6  9.2   99  1199   11   MOLECULE: TRANSCRIPTION INITIATION FACTOR TFIID SUBUNIT 2;           
1801:  cwr4-A  4.6 16.8   83   241   14   MOLECULE: MEGAKARYOCYTE AND PLATELET INHIBITORY RECEPTOR G6          
1802:  j8tz-A  4.6 25.4   93  1347   12   MOLECULE: PROTOCADHERIN-11 X-LINKED;                                 
1803:  nsr2-A  4.6  5.9   93  2413    6   MOLECULE: DELETED IN MALIGNANT BRAIN TUMORS 1 PROTEIN;               
1804:  e0we-A  4.6 18.9   89  1400   10   MOLECULE: PROTOCADHERIN FAT 1;                                       
1805:  vf5z-A  4.6 14.5  106  1883    6   MOLECULE: TRANSMEMBRANE PROTEIN 131;                                 
1806:  dnv5-A  4.6 20.0  100  1400   13   MOLECULE: PROTOCADHERIN-23;                                          
1807:  qb5j-A  4.6 11.1   95  1411    6   MOLECULE: REGULATING SYNAPTIC MEMBRANE EXOCYTOSIS PROTEIN 2          
1808:  ud7v-A  4.6  3.2   80   645    6   MOLECULE: SYNAPTOTAGMIN-16;                                          
1809:  br7p-A  4.6  3.6   90   401    4   MOLECULE: SYNAPTOTAGMIN-8;                                           
1810:  yg2r-A  4.5 27.4   90   826    7   MOLECULE: PROTEIN FAM171B;                                           
1811:  si5t-A  4.5 18.5   78   826    9   MOLECULE: PROTEIN FAM171A2;                                          
1812:  zur9-A  4.5 11.0  122   636    6   MOLECULE: TUMOR PROTEIN P73;                                         
1813:  r1mj-A  4.5  6.9  100   834    7   MOLECULE: RAS GTPASE-ACTIVATING PROTEIN 3;                           
1814:  wc9x-A  4.5 21.4  110   750    8   MOLECULE: SIGNAL TRANSDUCER AND ACTIVATOR OF TRANSCRIPTION           
1815:  opn9-A  4.5  3.4   81  1634    2   MOLECULE: PHOSPHATIDYLINOSITOL 4-PHOSPHATE 3-KINASE C2 DOMA          
1816:  iaj8-A  4.5 16.3   94   425    2   MOLECULE: SYNAPTOTAGMIN-4;                                           
1817:  vis4-A  4.5 17.1  106  1400    5   MOLECULE: E3 UBIQUITIN-PROTEIN LIGASE RNF213;                        
1818:  hi9q-A  4.5  6.7  102   850   10   MOLECULE: RAS GTPASE-ACTIVATING PROTEIN 2;                           
1819:  sz0r-A  4.5 10.7  102   575    7   MOLECULE: TRANSCRIPTION FACTOR COE2;                                 
1820:  dl2a-A  4.5  6.0  125  1116    7   MOLECULE: CATION CHANNEL SPERM-ASSOCIATED PROTEIN SUBUNIT B          
1821:  kj1o-A  4.5  3.4   84  1104   11   MOLECULE: EXTENDED SYNAPTOTAGMIN-1;                                  
1822:  yd8h-A  4.5  9.5  105  1400    7   MOLECULE: PROTOCADHERIN FAT 1;                                       
1823:  yy1e-A  4.5 15.2  112  1400    4   MOLECULE: PROTOCADHERIN FAT 2;                                       
1824:  lwb0-A  4.5  7.8   96   790    7   MOLECULE: CADHERIN-6;                                                
1825:  p8id-A  4.5 25.2  102   734   13   MOLECULE: PUTATIVE PROTOCADHERIN BETA-18;                            
1826:  voq2-A  4.5  3.3   83   555    6   MOLECULE: SYNAPTOTAGMIN-14;                                          
1827:  d6so-A  4.5 14.7  100  1400    7   MOLECULE: FIBROCYSTIN-L;                                             
1828:  v4mt-A  4.5  3.1   89   201    7   MOLECULE: RHO GDP-DISSOCIATION INHIBITOR 2;                          
1829:  n6oy-A  4.5  5.4   97  1377    8   MOLECULE: COLLAGEN ALPHA-3(VI) CHAIN;                                
1830:  vjo0-A  4.5 22.5  104   393    9   MOLECULE: CELLULAR TUMOR ANTIGEN P53;                                
1831:  hy5h-A  4.5 22.2  107   801   11   MOLECULE: CADHERIN-20;                                               
1832:  wyg0-A  4.5 31.0  100   950    9   MOLECULE: PROTOCADHERIN ALPHA-13;                                    
1833:  c5of-A  4.5 21.8  102   364   12   MOLECULE: HEPATITIS A VIRUS CELLULAR RECEPTOR 1;                     
1834:  l5gb-A  4.5 17.6  109  1357    7   MOLECULE: PROTOCADHERIN FAT 3;                                       
1835:  c8bf-A  4.5 12.9  100  1400    5   MOLECULE: FIBROCYSTIN-L;                                             
1836:  v8zh-A  4.5 14.3  106   798   11   MOLECULE: INTEGRIN BETA-7;                                           
1837:  bmu5-A  4.5 14.9   93   702    4   MOLECULE: 1,4-ALPHA-GLUCAN-BRANCHING ENZYME;                         
1838:  r2dw-A  4.5 34.6   95   949   12   MOLECULE: PROTOCADHERIN ALPHA-11;                                    
1839:  xna1-A  4.5 13.4  110  1400    5   MOLECULE: PROTOCADHERIN FAT 1;                                       
1840:  xgc4-A  4.5  9.5  102   814    5   MOLECULE: CADHERIN-15;                                               
1841:  eg2z-A  4.5 10.6  100   789    4   MOLECULE: CADHERIN-9;                                                
1842:  wm4c-A  4.5 18.8  101   795   14   MOLECULE: PROTOCADHERIN BETA-5;                                      
1843:  ne5c-A  4.5 16.3  108  1400    6   MOLECULE: PROTOCADHERIN FAT 2;                                       
1844:  f8xd-A  4.5  9.7   99   518    9   MOLECULE: MOTILE SPERM DOMAIN-CONTAINING PROTEIN 2;                  
1845:  wfd2-A  4.5  3.3   91  1148    7   MOLECULE: TRAFFICKING PROTEIN PARTICLE COMPLEX SUBUNIT 9;            
1846:  n2og-A  4.5 13.0   93  1400    4   MOLECULE: PROTOCADHERIN FAT 4;                                       
1847:  f4kp-A  4.5  3.9   82   828    4   MOLECULE: SH3-CONTAINING GRB2-LIKE PROTEIN 3-INTERACTING PR          
1848:  g6ql-A  4.5 25.5  115  1400    5   MOLECULE: HYDROCEPHALUS-INDUCING PROTEIN HOMOLOG;                    
1849:  jjp3-A  4.5 11.9   97   551    5   MOLECULE: TRANSCRIPTION FACTOR P65;                                  
1850:  naq6-A  4.5 20.7   94  2169   10   MOLECULE: MUCIN-4;                                                   
1851:  dr3e-A  4.5 15.3   95  1400   13   MOLECULE: PROTOCADHERIN-16;                                          
1852:  dkn0-A  4.5 10.7   92  1349    5   MOLECULE: PROTOCADHERIN FAT 2;                                       
1853:  d2hc-A  4.5 18.7   81  1400   10   MOLECULE: CADHERIN EGF LAG SEVEN-PASS G-TYPE RECEPTOR 2;             
1854:  zm9k-A  4.5  7.9   94   578    7   MOLECULE: GPI TRANSAMIDASE COMPONENT PIG-T;                          
1855:  twh9-A  4.5 14.4   75  1400   12   MOLECULE: PROTOCADHERIN FAT 1;                                       
1856:  f5xg-A  4.5 12.7   95  1400    9   MOLECULE: PROTOCADHERIN FAT 4;                                       
1857:  e5ta-A  4.5 17.0   96  1400   14   MOLECULE: PROTOCADHERIN-16;                                          
1858:  wt0l-A  4.5  4.4  104  1426    7   MOLECULE: NEPHROCYSTIN-4;                                            
1859:  jxk0-A  4.5  9.1  111  1400    5   MOLECULE: HYDROCEPHALUS-INDUCING PROTEIN HOMOLOG;                    
1860:  woo4-A  4.5 12.1   80  1400   10   MOLECULE: CADHERIN EGF LAG SEVEN-PASS G-TYPE RECEPTOR 2;             
1861:  u0vx-A  4.5 14.1   93  1400    8   MOLECULE: PROTOCADHERIN-23;                                          
1862:  s8nb-A  4.5 22.4   80  1400   10   MOLECULE: PROTOCADHERIN FAT 3;                                       
1863:  tek2-A  4.5  6.9   91   803    5   MOLECULE: RAS GTPASE-ACTIVATING PROTEIN 4;                           
1864:  zc5o-A  4.5 13.5   91   819   19   MOLECULE: CADHERIN-24;                                               
1865:  m6ce-A  4.5 31.3   85  1400   12   MOLECULE: PROTOCADHERIN-16;                                          
1866:  myq7-A  4.5 30.1   99   936   11   MOLECULE: PROTOCADHERIN GAMMA-A10;                                   
1867:  p8bs-A  4.5  6.4   88   803    6   MOLECULE: RAS GTPASE-ACTIVATING PROTEIN 4B;                          
1868:  f6ym-A  4.4  3.4   82  2214    5   MOLECULE: PROTEIN UNC-13 HOMOLOG C;                                  
1869:  qhr1-A  4.4 18.8   93   499    6   MOLECULE: PUTATIVE DBH-LIKE MONOOXYGENASE PROTEIN 2;                 
1870:  kvi0-A  4.4 12.3   85   665    5   MOLECULE: PROTEIN-ARGININE DEIMINASE TYPE-2;                         
1871:  ji2k-A  4.4  4.4   98   672    9   MOLECULE: PROTEIN KINASE C ALPHA TYPE;                               
1872:  q7bi-A  4.4 11.8   92   871    8   MOLECULE: COATOMER SUBUNIT GAMMA-2;                                  
1873:  gu5f-A  4.4  9.8  115  1400    9   MOLECULE: PROTOCADHERIN FAT 2;                                       
1874:  p5zd-A  4.4  3.4   84   422    5   MOLECULE: SYNAPTOTAGMIN-1;                                           
1875:  axy3-A  4.4 17.4  102  1400    9   MOLECULE: CADHERIN EGF LAG SEVEN-PASS G-TYPE RECEPTOR 2;             
1876:  c8bi-A  4.4 27.9   91  1400    8   MOLECULE: PROTOCADHERIN FAT 4;                                       
1877:  tq0b-A  4.4  5.0   86   798    6   MOLECULE: PROTOCADHERIN BETA-2;                                      
1878:  leo3-A  4.4 15.5   92  1400    7   MOLECULE: PROTOCADHERIN FAT 3;                                       
1879:  oq1e-A  4.4 15.1  108   999    7   MOLECULE: DESMOGLEIN-3;                                              
1880:  l9hh-A  4.4 20.9   96  1400    8   MOLECULE: HYDROCEPHALUS-INDUCING PROTEIN HOMOLOG;                    
1881:  tgy6-A  4.4 15.1  110   788    5   MOLECULE: CADHERIN-RELATED FAMILY MEMBER 4;                          
1882:  fhw4-A  4.4 21.6  102  1400    8   MOLECULE: CADHERIN-23;                                               
1883:  trd4-A  4.4  2.9   85   203   11   MOLECULE: UNCHARACTERIZED PROTEIN;                                   
1884:  ugc6-A  4.4 25.6   99  1400    9   MOLECULE: HYDROCEPHALUS-INDUCING PROTEIN HOMOLOG;                    
1885:  f7ow-A  4.4  4.0  117   902    9   MOLECULE: NUCLEAR FACTOR OF ACTIVATED T-CELLS, CYTOPLASMIC           
1886:  yf3b-A  4.4 16.0  104  1400   11   MOLECULE: PROTOCADHERIN FAT 3;                                       
1887:  jh4p-A  4.4 15.1  101  1400    3   MOLECULE: PROTOCADHERIN FAT 1;                                       
1888:  nkk4-A  4.4  3.5   81   418    4   MOLECULE: AP-3 COMPLEX SUBUNIT MU-1;                                 
1889:  mp3i-A  4.4  3.9   84   726   11   MOLECULE: NHL REPEAT-CONTAINING PROTEIN 2;                           
1890:  hkh5-A  4.4  3.4   80   418    4   MOLECULE: AP-3 COMPLEX SUBUNIT MU-2;                                 
1891:  ctu6-A  4.4 17.0  101  1400    7   MOLECULE: PROTOCADHERIN FAT 3;                                       
1892:  en9p-A  4.4 10.9  101   591    6   MOLECULE: TRANSCRIPTION FACTOR COE1;                                 
1893:  gp1z-A  4.4 13.9  100   793    6   MOLECULE: PROTOCADHERIN BETA-7;                                      
1894:  bti4-A  4.4 18.8  103  1400   10   MOLECULE: FRAS1-RELATED EXTRACELLULAR MATRIX PROTEIN 2;              
1895:  c6cn-A  4.4 26.0  104  1400    6   MOLECULE: PROTOCADHERIN FAT 4;                                       
1896:  ayz0-A  4.4 27.0  105   464   10   MOLECULE: SUSHI REPEAT-CONTAINING PROTEIN SRPX;                      
1897:  ype6-A  4.4 20.3  100   837   13   MOLECULE: SEMAPHORIN-4B;                                             
1898:  nx5h-A  4.4 17.5   94  1400   11   MOLECULE: PROTOCADHERIN FAT 3;                                       
1899:  fz0t-A  4.4  9.4  112   491    5   MOLECULE: SYNAPTOTAGMIN-9;                                           
1900:  f7rx-A  4.4 28.5   96   941    9   MOLECULE: PROTOCADHERIN ALPHA-12;                                    
1901:  ro2g-A  4.4 19.7   83  1400   12   MOLECULE: PROTOCADHERIN FAT 2;                                       
1902:  uex8-A  4.4 14.0   99  1025    6   MOLECULE: LEUCYL-CYSTINYL AMINOPEPTIDASE;                            
1903:  r5ym-A  4.4  4.9   99   671    8   MOLECULE: PROTEIN KINASE C BETA TYPE;                                
1904:  tuf0-A  4.4 13.9  101  1400   10   MOLECULE: PROTOCADHERIN-23;                                          
1905:  c8ue-A  4.4  5.9   90   804    6   MOLECULE: RASGAP-ACTIVATING-LIKE PROTEIN 1;                          
1906:  j7gb-A  4.4 11.0   99  1400   13   MOLECULE: PROTOCADHERIN FAT 1;                                       
1907:  cbl0-A  4.4 17.0   84  1400   12   MOLECULE: PROTOCADHERIN FAT 2;                                       
1908:  has6-A  4.4  9.3   92   387   17   MOLECULE: ALPHA-SARCOGLYCAN;                                         
1909:  mdh8-A  4.4 11.2  117   815    9   MOLECULE: RAB GTPASE-ACTIVATING PROTEIN 1-LIKE;                      
1910:  ijs5-A  4.4  8.8  105  1755    9   MOLECULE: DELETED IN LUNG AND ESOPHAGEAL CANCER PROTEIN 1;           
1911:  v9rn-A  4.4 18.4   90  1400    9   MOLECULE: CADHERIN EGF LAG SEVEN-PASS G-TYPE RECEPTOR 3;             
1912:  vju9-A  4.4 28.7   94   963    4   MOLECULE: PROTOCADHERIN ALPHA-C1;                                    
1913:  qc4t-A  4.4 17.0  102   932    5   MOLECULE: PROTOCADHERIN GAMMA-A9;                                    
1914:  anb4-A  4.4 26.4   82   934   11   MOLECULE: PROTOCADHERIN GAMMA-C3;                                    
1915:  zpc2-A  4.4 24.2   88  1400    8   MOLECULE: SUSHI, VON WILLEBRAND FACTOR TYPE A, EGF AND PENT          
1916:  qqu9-A  4.4 10.7  106   287    6   MOLECULE: UROPLAKIN-3A;                                              
1917:  tw8k-A  4.4 13.6   80   761   11   MOLECULE: SEMAPHORIN-4A;                                             
1918:  tt0e-A  4.4 16.9  112  1400    7   MOLECULE: CILIA- AND FLAGELLA-ASSOCIATED PROTEIN 47;                 
1919:  rny3-A  4.4  8.8   98  1400    6   MOLECULE: PROTOCADHERIN FAT 4;                                       
1920:  ckj1-A  4.4 16.2  102   911    7   MOLECULE: INTER-ALPHA-TRYPSIN INHIBITOR HEAVY CHAIN H1;              
1921:  c8ip-A  4.4 11.9  104  1400    7   MOLECULE: CADHERIN EGF LAG SEVEN-PASS G-TYPE RECEPTOR 1;             
1922:  g9qt-A  4.3  3.2   81  1703    9   MOLECULE: PROTEIN UNC-13 HOMOLOG A;                                  
1923:  drg2-A  4.3 18.7   91   788    8   MOLECULE: INTEGRIN BETA-6;                                           
1924:  knl5-A  4.3  6.4   91   580   11   MOLECULE: TRIPARTITE MOTIF-CONTAINING PROTEIN 45;                    
1925:  jyv4-A  4.3 21.5   86   890   12   MOLECULE: PROTEIN FAM171A1;                                          
1926:  yt3o-A  4.3 18.0   89   845   11   MOLECULE: CADHERIN-RELATED FAMILY MEMBER 5;                          
1927:  r5ok-A  4.3  3.1   80  1591    9   MOLECULE: PROTEIN UNC-13 HOMOLOG B;                                  
1928:  rn8l-A  4.3  7.0   86  1400    8   MOLECULE: PROTEIN PICCOLO;                                           
1929:  cc8c-A  4.3 10.5   95  1400    9   MOLECULE: PROTOCADHERIN FAT 1;                                       
1930:  i6ed-A  4.3  5.3  103  1258    7   MOLECULE: PHOSPHATIDYLINOSITOL 3,4,5-TRISPHOSPHATE 5-PHOSPH          
1931:  nk2l-A  4.3  7.5   91   227    1   MOLECULE: YEATS DOMAIN-CONTAINING PROTEIN 4;                         
1932:  jw4d-A  4.3 15.6  100   910   15   MOLECULE: P53-INDUCED DEATH DOMAIN-CONTAINING PROTEIN 1;             
1933:  j3vu-A  4.3 14.0   95  1400   13   MOLECULE: PROTOCADHERIN FAT 3;                                       
1934:  py4n-A  4.3  5.1  101   886    6   MOLECULE: EXTENDED SYNAPTOTAGMIN-3;                                  
1935:  m6xh-A  4.3  3.9   82   810    7   MOLECULE: F-BAR DOMAIN ONLY PROTEIN 2;                               
1936:  kov8-A  4.3 25.9   90  1400    6   MOLECULE: PROTOCADHERIN FAT 3;                                       
1937:  bb0f-A  4.3 20.7  133   955   11   MOLECULE: CALSYNTENIN-2;                                             
1938:  ccz8-A  4.3 19.0   96   832    4   MOLECULE: CADHERIN-LIKE PROTEIN 26;                                  
1939:  twj9-A  4.3 14.8   97   894    8   MOLECULE: DESMOCOLLIN-1;                                             
1940:  vuy0-A  4.3 13.2   85   986    5   MOLECULE: CENTROSOMAL PROTEIN OF 120 KDA;                            
1941:  fpa5-A  4.3  4.5  106  1188    7   MOLECULE: INTEGRIN ALPHA-11;                                         
1942:  j8mk-A  4.3 26.8   90  1400   13   MOLECULE: CADHERIN EGF LAG SEVEN-PASS G-TYPE RECEPTOR 3;             
1943:  gcg5-A  4.3  7.0  120   490    6   MOLECULE: TANDEM C2 DOMAINS NUCLEAR PROTEIN;                         
1944:  eur8-A  4.3 21.7  110   566    7   MOLECULE: BETA-1,4 N-ACETYLGALACTOSAMINYLTRANSFERASE 2;              
1945:  mex6-A  4.3 14.2  101   409    8   MOLECULE: BETA-ARRESTIN-2;                                           
1946:  o9ro-A  4.3 24.4  100   882    7   MOLECULE: CADHERIN-1;                                                
1947:  ch5e-A  4.3 15.1   90   791    7   MOLECULE: INTERLEUKIN-17 RECEPTOR C;                                 
1948:  tuh3-A  4.3 15.4  100  1400    6   MOLECULE: E3 UBIQUITIN-PROTEIN LIGASE RNF213;                        
1949:  wiy9-A  4.3 20.6  113  1114    7   MOLECULE: PROTO-ONCOGENE TYROSINE-PROTEIN KINASE RECEPTOR R          
1950:  qpv0-A  4.3 18.6  110  1151    8   MOLECULE: MYELIN REGULATORY FACTOR;                                  
1951:  jip3-A  4.3 11.6   90   661   12   MOLECULE: CARTILAGE ACIDIC PROTEIN 1;                                
1952:  b2yu-A  4.3 12.9  100  1400    9   MOLECULE: HYDROCEPHALUS-INDUCING PROTEIN HOMOLOG;                    
1953:  jfd7-A  4.3 13.1   87  1400    8   MOLECULE: PROTOCADHERIN FAT 2;                                       
1954:  ti8n-A  4.3 27.3   94  1400    9   MOLECULE: CADHERIN-23;                                               
1955:  l1sr-A  4.3 16.7  104   950    9   MOLECULE: PROTOCADHERIN ALPHA-3;                                     
1956:  yoe3-A  4.2 11.7  114   502    7   MOLECULE: ALPHA-GLOBIN TRANSCRIPTION FACTOR CP2;                     
1957:  acz0-A  4.2  8.6   97   697    5   MOLECULE: PROTEIN KINASE C GAMMA TYPE;                               
1958:  b8el-A  4.2 17.4  108  1531    3   MOLECULE: NUCLEAR FACTOR OF ACTIVATED T-CELLS 5;                     
1959:  hnh8-A  4.2  9.7  100  1400   10   MOLECULE: PROTOCADHERIN FAT 3;                                       
1960:  dc8r-A  4.2 13.5   93   567    6   MOLECULE: GERANYLGERANYL TRANSFERASE TYPE-2 SUBUNIT ALPHA;           
1961:  man1-A  4.2  9.0   87   916    9   MOLECULE: CADHERIN-4;                                                
1962:  m1kp-A  4.2 19.3  120   924    8   MOLECULE: EXOCYST COMPLEX COMPONENT 2;                               
1963:  t9af-A  4.2 12.0   92  1400    8   MOLECULE: PROTOCADHERIN FAT 3;                                       
1964:  yz4z-A  4.2 20.9   83   785   12   MOLECULE: CADHERIN-7;                                                
1965:  ik7k-A  4.2 18.8  113   910    4   MOLECULE: MYELIN REGULATORY FACTOR-LIKE PROTEIN;                     
1966:  aff1-A  4.2  6.7   81  1400    7   MOLECULE: CILIA- AND FLAGELLA-ASSOCIATED PROTEIN 47;                 
1967:  d1yk-A  4.2 14.9   95  1400    8   MOLECULE: SUSHI, VON WILLEBRAND FACTOR TYPE A, EGF AND PENT          
1968:  e4kz-A  4.2 11.8   88   652    9   MOLECULE: CARBOXYPEPTIDASE Z;                                        
1969:  vxq3-A  4.2 27.5   98  1400    9   MOLECULE: CADHERIN EGF LAG SEVEN-PASS G-TYPE RECEPTOR 1;             
1970:  z6wq-A  4.2  3.0   82   471    4   MOLECULE: F-BOX ONLY PROTEIN 3;                                      
1971:  qhl7-A  4.2  4.0   86   344   10   MOLECULE: DOMON DOMAIN-CONTAINING PROTEIN FRRS1L;                    
1972:  yn5l-A  4.2 13.3  101   537   11   MOLECULE: PANCREATIC SECRETORY GRANULE MEMBRANE MAJOR GLYCO          
1973:  st8o-A  4.2 10.2   89   531    7   MOLECULE: SWI/SNF-RELATED MATRIX-ASSOCIATED ACTIN-DEPENDENT          
1974:  vqa7-A  4.2  9.3   86  1400    9   MOLECULE: HYDROCEPHALUS-INDUCING PROTEIN HOMOLOG;                    
1975:  v7kz-A  4.2 12.9   89   290    3   MOLECULE: SODIUM/POTASSIUM-TRANSPORTING ATPASE SUBUNIT BETA          
1976:  con2-A  4.2 10.6  108  1400   10   MOLECULE: CADHERIN-23;                                               
1977:  db4e-A  4.2 23.5  128   901   13   MOLECULE: DESMOCOLLIN-2;                                             
1978:  ui8i-A  4.2  3.1   72   661   11   MOLECULE: KYPHOSCOLIOSIS PEPTIDASE;                                  
1979:  si4y-A  4.2 21.0  116   680    6   MOLECULE: TUMOR PROTEIN 63;                                          
1980:  qzg5-A  4.2 21.4   89   794   11   MOLECULE: CADHERIN-12;                                               
1981:  gf8e-A  4.2 12.6   81  1400    9   MOLECULE: CADHERIN EGF LAG SEVEN-PASS G-TYPE RECEPTOR 3;             
1982:  wml2-A  4.2  8.2   82   510    9   MOLECULE: F-BOX ONLY PROTEIN 15;                                     
1983:  un9r-A  4.2 15.8  106   798    9   MOLECULE: INTEGRIN BETA-1;                                           
1984:  v9nv-A  4.2 16.4   87   158   13   MOLECULE: OOCYTE-SECRETED PROTEIN 2;                                 
1985:  pk1y-A  4.2  4.3   94   548    7   MOLECULE: COPINE-2;                                                  
1986:  mc6z-A  4.2  5.0   95   537    7   MOLECULE: COPINE-3;                                                  
1987:  pcv5-A  4.2 12.9   87   279    6   MOLECULE: SODIUM/POTASSIUM-TRANSPORTING ATPASE SUBUNIT BETA          
1988:  olx3-A  4.2 11.6   89   638    8   MOLECULE: ZONA PELLUCIDA SPERM-BINDING PROTEIN 1;                    
1989:  j0iq-A  4.2 23.0   85  1400    8   MOLECULE: CADHERIN EGF LAG SEVEN-PASS G-TYPE RECEPTOR 2;             
1990:  tmd3-A  4.2 26.1  108  1342    9   MOLECULE: PROTEIN PICCOLO;                                           
1991:  s1ss-A  4.2  6.1   91   180   11   MOLECULE: SIGNAL PEPTIDASE COMPLEX SUBUNIT 3;                        
1992:  e8zg-A  4.2  2.4   64   117   11   MOLECULE: PROBABLE NON-FUNCTIONAL T CELL RECEPTOR GAMMA VAR          
1993:  shy3-A  4.2 10.7   75   193    7   MOLECULE: OOCYTE-SECRETED PROTEIN 3;                                 
1994:  ge3s-A  4.2 14.4  102  1400   11   MOLECULE: PROTOCADHERIN FAT 2;                                       
1995:  j5wb-A  4.2 27.5   95   937    4   MOLECULE: PROTOCADHERIN ALPHA-7;                                     
1996:  i3he-A  4.2 13.1   99   948   12   MOLECULE: PROTOCADHERIN ALPHA-2;                                     
1997:  uex4-A  4.2 15.5   97   713    5   MOLECULE: CADHERIN-13;                                               
1998:  sos1-A  4.2 10.0   94  1400   10   MOLECULE: CILIA- AND FLAGELLA-ASSOCIATED PROTEIN 47;                 
1999:  po3d-A  4.2 13.3   86   672    9   MOLECULE: GLYCEROPHOSPHOCHOLINE PHOSPHODIESTERASE GPCPD1;            
2000:  ai0z-A  4.1 16.0   98   418    5   MOLECULE: BILE ACID-COA:AMINO ACID N-ACYLTRANSFERASE;                
2001:  fid0-A  4.1  7.3   93   590    5   MOLECULE: SYNAPTOTAGMIN-3;                                           
2002:  j7pp-A  4.1  3.5   81   453   12   MOLECULE: AP-4 COMPLEX SUBUNIT MU-1;                                 
2003:  o6qz-A  4.1  4.8   72   641    7   MOLECULE: CALPAIN-6;                                                 
2004:  jh4f-A  4.1  5.9  102   799    7   MOLECULE: PROTEIN PHOSPHATASE 1 REGULATORY SUBUNIT 3F;               
2005:  f1ob-A  4.1  9.3  100   263    9   MOLECULE: UROPLAKIN-3B-LIKE PROTEIN 1;                               
2006:  ll8u-A  4.1  4.6   73   476   11   MOLECULE: CARBOXYPEPTIDASE E;                                        
2007:  k1yr-A  4.1 21.5  113  1308    6   MOLECULE: LIMBIN;                                                    
2008:  jm4v-A  4.1  7.3   95   332   11   MOLECULE: CELL GROWTH REGULATOR WITH RING FINGER DOMAIN PRO          
2009:  sq2m-A  4.1 20.3  103  1400    9   MOLECULE: PROTOCADHERIN FAT 2;                                       
2010:  pb6c-A  4.1 15.0   98   950    8   MOLECULE: PROTOCADHERIN ALPHA-9;                                     
2011:  qta2-A  4.1  3.5   83   250   10   MOLECULE: TRANSMEMBRANE PROTEIN 106C;                                
2012:  skl8-A  4.1  9.6   88   515    3   MOLECULE: SWI/SNF-RELATED MATRIX-ASSOCIATED ACTIN-DEPENDENT          
2013:  j0oe-A  4.1 16.2   89   620    4   MOLECULE: LAMIN-B2;                                                  
2014:  n9me-A  4.1  3.6  110   977    6   MOLECULE: AP-2 COMPLEX SUBUNIT ALPHA-1;                              
2015:  wat6-A  4.1 10.0  110   316   15   MOLECULE: TRANSFORMING GROWTH FACTOR-BETA RECEPTOR TYPE 3-L          
2016:  h5bg-A  4.1  2.2   62   118   10   MOLECULE: T CELL RECEPTOR GAMMA VARIABLE 5;                          
2017:  qz7w-A  4.1 22.2   94   935    3   MOLECULE: PROTOCADHERIN GAMMA-A11;                                   
2018:  r6ju-A  4.1  7.1   97   919    8   MOLECULE: PUROMYCIN-SENSITIVE AMINOPEPTIDASE;                        
2019:  w6yt-A  4.1 19.0   92  1380    9   MOLECULE: CARBOXYPEPTIDASE D;                                        
2020:  nsu8-A  4.1 20.0   81   788   16   MOLECULE: CADHERIN-10;                                               
2021:  qof7-A  4.1 19.6   85   458    8   MOLECULE: CARBOXYPEPTIDASE N CATALYTIC CHAIN;                        
2022:  ftr4-A  4.1 20.6  114  1400    6   MOLECULE: PROTOCADHERIN FAT 2;                                       
2023:  ftj2-A  4.1 12.5  105  1400    5   MOLECULE: PROTOCADHERIN FAT 4;                                       
2024:  wa5b-A  4.1 11.8  107   962    5   MOLECULE: PROTOCADHERIN GAMMA-A4;                                    
2025:  aa6n-A  4.1 23.7  101  1400    9   MOLECULE: PROTOCADHERIN FAT 2;                                       
2026:  vnp4-A  4.1 18.8   85   756   12   MOLECULE: INACTIVE CARBOXYPEPTIDASE-LIKE PROTEIN X2;                 
2027:  kr2l-A  4.1  4.5   88   262    1   MOLECULE: TRANSMEMBRANE PROTEIN 106A;                                
2028:  ri0p-A  4.1 11.7  104  1400   10   MOLECULE: FIBROCYSTIN-L;                                             
2029:  spd8-A  4.0 12.8   94   697    9   MOLECULE: TECTONIC-2;                                                
2030:  ctw7-A  4.0  8.8   96   263    7   MOLECULE: UROPLAKIN-3B-LIKE PROTEIN 2;                               
2031:  yti8-A  4.0  2.8   82   214    7   MOLECULE: IMMUNOGLOBULIN LAMBDA-LIKE POLYPEPTIDE 5;                  
2032:  c2hu-A  4.0 14.5  102  1026   10   MOLECULE: CADHERIN-LIKE AND PC-ESTERASE DOMAIN-CONTAINING P          
2033:  fui6-A  4.0 23.8   86   769    5   MOLECULE: INTEGRIN BETA-8;                                           
2034:  jn4c-A  4.0  3.5  122  1400   16   MOLECULE: TRIPLE FUNCTIONAL DOMAIN PROTEIN;                          
2035:  a1hb-A  4.0 15.8   86  1400   12   MOLECULE: PROTOCADHERIN FAT 1;                                       
2036:  irg5-A  4.0 32.7   95  1400    8   MOLECULE: SUSHI, VON WILLEBRAND FACTOR TYPE A, EGF AND PENT          
2037:  c7ns-A  4.0 27.4   95   942    4   MOLECULE: INTER-ALPHA-TRYPSIN INHIBITOR HEAVY CHAIN H5;              
2038:  x5mr-A  4.0  5.4  109   874    7   MOLECULE: COATOMER SUBUNIT GAMMA-1;                                  
2039:  la9n-A  4.0  8.5   92   901   12   MOLECULE: INOSITOL POLYPHOSPHATE 5-PHOSPHATASE OCRL;                 
2040:  n4pt-A  4.0 17.9   87   564    7   MOLECULE: COPINE-8;                                                  
2041:  s6tu-A  4.0 14.9  100   840    5   MOLECULE: CILIA- AND FLAGELLA-ASSOCIATED PROTEIN 221;                
2042:  rln2-A  4.0 10.2   72   123    1   MOLECULE: PUTATIVE OOCYTE-SECRETED PROTEIN 1 HOMOLOG;                
2043:  kni5-A  4.0 12.5  110  1400    6   MOLECULE: FIBROCYSTIN-L;                                             
2044:  x1tm-A  4.0 17.1  103  1354    6   MOLECULE: CADHERIN-23;                                               
2045:  vj1m-A  3.9  2.6   61   105    8   MOLECULE: PROBABLE NON-FUNCTIONAL IMMUNOGLOBULIN LAMBDA VAR          
2046:  f0qz-A  3.9  3.0   83   213    7   MOLECULE: IMMUNOGLOBULIN LAMBDA-LIKE POLYPEPTIDE 1;                  
2047:  dlw0-A  3.9 13.8  108  1400    7   MOLECULE: FIBROCYSTIN;                                               
2048:  kl3y-A  3.9 12.6  110  1942    7   MOLECULE: PROBABLE HELICASE WITH ZINC FINGER DOMAIN;                 
2049:  a8yy-A  3.9 21.3  109   609   15   MOLECULE: 2',5'-PHOSPHODIESTERASE 12;                                
2050:  px9a-A  3.9 15.9   80   171   18   MOLECULE: T-CELL SURFACE GLYCOPROTEIN CD3 DELTA CHAIN;               
2051:  oq6r-A  3.9 21.5  112  1400    9   MOLECULE: ADHESION G-PROTEIN COUPLED RECEPTOR V1;                    
2052:  gro0-A  3.9 12.9  113  1422    4   MOLECULE: YEATS DOMAIN-CONTAINING PROTEIN 2;                         
2053:  ka2y-A  3.9 15.5  108   906    7   MOLECULE: CADHERIN-2;                                                
2054:  jn4b-A  3.9 20.9  102  2353   11   MOLECULE: C2 DOMAIN-CONTAINING PROTEIN 3;                            
2055:  d1xl-A  3.9 18.6   95   903    5   MOLECULE: E3 UBIQUITIN-PROTEIN LIGASE ITCHY HOMOLOG;                 
2056:  nx7y-A  3.9  3.0   90   435   10   MOLECULE: TRANSCRIPTIONAL ENHANCER FACTOR TEF-5;                     
2057:  rp8t-A  3.9 14.1  107   562    4   MOLECULE: SYNAPTOTAGMIN-LIKE PROTEIN 1;                              
2058:  ct0w-A  3.9  8.6  105   424   10   MOLECULE: ZONA PELLUCIDA SPERM-BINDING PROTEIN 3;                    
2059:  ivz0-A  3.9 17.9   93   796    8   MOLECULE: PROTOCADHERIN BETA-3;                                      
2060:  m3rc-A  3.9  4.7   76  1400   11   MOLECULE: FIBROCYSTIN-L;                                             
2061:  jg4c-A  3.9 13.1   94  1024    4   MOLECULE: THYROTROPIN-RELEASING HORMONE-DEGRADING ECTOENZYM          
2062:  reg0-A  3.9  4.6   86  1473    9   MOLECULE: NACHT, LRR AND PYD DOMAINS-CONTAINING PROTEIN 1;           
2063:  hag9-A  3.9 25.3  103  1400   11   MOLECULE: SUSHI, VON WILLEBRAND FACTOR TYPE A, EGF AND PENT          
2064:  ipx8-A  3.9 31.0   94  1388   13   MOLECULE: PROTOCADHERIN FAT 1;                                       
2065:  mpv9-A  3.9 19.2  109   796   10   MOLECULE: CADHERIN-11;                                               
2066:  dp0m-A  3.9  3.4   91   447   12   MOLECULE: TRANSCRIPTIONAL ENHANCER FACTOR TEF-4;                     
2067:  dbb3-A  3.9 17.0  100   596    5   MOLECULE: TRANSCRIPTION FACTOR COE3;                                 
2068:  fac2-A  3.9 11.4   97   950    5   MOLECULE: PROTOCADHERIN ALPHA-1;                                     
2069:  n9by-A  3.8  3.1   80   199    6   MOLECULE: UPF0462 PROTEIN C4ORF33;                                   
2070:  ll3u-A  3.8  4.3  100   878    8   MOLECULE: AP-5 COMPLEX SUBUNIT BETA-1;                               
2071:  jdi5-A  3.8  4.7   95   533   12   MOLECULE: BETA-1,4 N-ACETYLGALACTOSAMINYLTRANSFERASE 1;              
2072:  m5ql-A  3.8 21.0   98  1400   10   MOLECULE: ANKYRIN-3;                                                 
2073:  jg4w-A  3.8  6.0   90   586    6   MOLECULE: LAMIN-B1;                                                  
2074:  dzh4-A  3.8 14.8  121   993   10   MOLECULE: TYPE II INOSITOL 1,4,5-TRISPHOSPHATE 5-PHOSPHATAS          
2075:  j2zi-A  3.8  5.4   88   358    6   MOLECULE: STARCH-BINDING DOMAIN-CONTAINING PROTEIN 1;                
2076:  tey4-A  3.8 18.0   84   465    5   MOLECULE: SUSHI REPEAT-CONTAINING PROTEIN SRPX2;                     
2077:  dv7b-A  3.8 17.7  102   924    5   MOLECULE: INOSITOL POLYPHOSPHATE 4-PHOSPHATASE TYPE II;              
2078:  iwl5-A  3.8 11.2  122   418   13   MOLECULE: ARRESTIN DOMAIN-CONTAINING PROTEIN 4;                      
2079:  hwi5-A  3.8 16.6   94   682    5   MOLECULE: T-BOX BRAIN PROTEIN 1;                                     
2080:  zye3-A  3.8 18.9   88   786    9   MOLECULE: VON WILLEBRAND FACTOR A DOMAIN-CONTAINING PROTEIN          
2081:  qu2j-A  3.8 13.8  104   535    6   MOLECULE: T-BOX TRANSCRIPTION FACTOR TBX21;                          
2082:  xu6t-A  3.8 23.9  104   822    9   MOLECULE: SUSHI DOMAIN-CONTAINING PROTEIN 2;                         
2083:  q0ms-A  3.8 15.3  109   479    5   MOLECULE: TRANSCRIPTION FACTOR CP2-LIKE PROTEIN 1;                   
2084:  hwd3-A  3.8 13.9  108   798    4   MOLECULE: PROTOCADHERIN BETA-14;                                     
2085:  qpl7-A  3.8  9.1   98   941    4   MOLECULE: ENDOPLASMIC RETICULUM AMINOPEPTIDASE 1;                    
2086:  yr3v-A  3.8 23.5   94  1400    6   MOLECULE: FIBROCYSTIN;                                               
2087:  e3lr-A  3.8 13.8   88  1400    3   MOLECULE: CADHERIN EGF LAG SEVEN-PASS G-TYPE RECEPTOR 2;             
2088:  f9kz-A  3.8  5.6   82   964    5   MOLECULE: E3 UBIQUITIN-PROTEIN LIGASE TRIM37;                        
2089:  ba3c-A  3.7 16.1   93  1118    8   MOLECULE: DESMOGLEIN-2;                                              
2090:  jjm2-A  3.7  8.5   84   781    7   MOLECULE: CYTOSOLIC PHOSPHOLIPASE A2 BETA;                           
2091:  j5iu-A  3.7 11.4  110   607    4   MOLECULE: T-BOX TRANSCRIPTION FACTOR TBX18;                          
2092:  s2ig-A  3.7 22.5  109  1400    7   MOLECULE: ANKYRIN-2;                                                 
2093:  ty5o-A  3.7 15.7  100  1400   10   MOLECULE: ANKYRIN-3;                                                 
2094:  t7ci-A  3.7  3.2   87   434    9   MOLECULE: TRANSCRIPTIONAL ENHANCER FACTOR TEF-3;                     
2095:  rh4v-A  3.7 15.7  104  1400   10   MOLECULE: ANKYRIN-2;                                                 
2096:  ss7a-A  3.7 21.0  106  1881    6   MOLECULE: ANKYRIN-1;                                                 
2097:  y5oc-A  3.7  9.7  100  1400    9   MOLECULE: ANKYRIN-2;                                                 
2098:  whg6-A  3.7  4.5   87   274    6   MOLECULE: TRANSMEMBRANE PROTEIN 106B;                                
2099:  lze8-A  3.7 19.0  111  1249    7   MOLECULE: TRIPEPTIDYL-PEPTIDASE 2;                                   
2100:  wy4n-A  3.7 19.7  109  1400    8   MOLECULE: FIBROCYSTIN;                                               
2101:  k7nu-A  3.7  4.4   88   939    2   MOLECULE: AP-2 COMPLEX SUBUNIT ALPHA-2;                              
2102:  du6n-A  3.7 13.4   94  1353    6   MOLECULE: CALCIUM-DEPENDENT SECRETION ACTIVATOR 1;                   
2103:  u2jz-A  3.7 24.6  115  1069   10   MOLECULE: RAB GTPASE-ACTIVATING PROTEIN 1;                           
2104:  wsq8-A  3.7 14.0  102  1400    8   MOLECULE: ANKYRIN-2;                                                 
2105:  pr0o-A  3.7 16.4  101  1400    9   MOLECULE: ANKYRIN-3;                                                 
2106:  qm2p-A  3.7 10.5  101  1400    9   MOLECULE: ANKYRIN-3;                                                 
2107:  hg4h-A  3.7 14.3   89   201   12   MOLECULE: EPHRIN-A4;                                                 
2108:  m5bi-A  3.7 17.3  104   852    6   MOLECULE: METASTASIS-ASSOCIATED IN COLON CANCER PROTEIN 1;           
2109:  c4el-A  3.7  3.0   89   426   12   MOLECULE: TRANSCRIPTIONAL ENHANCER FACTOR TEF-1;                     
2110:  by8w-A  3.7 22.4  110  1805    6   MOLECULE: KINESIN-LIKE PROTEIN KIF13A;                               
2111:  r7gb-A  3.7 20.0   90   212    4   MOLECULE: PLACENTA-SPECIFIC PROTEIN 1;                               
2112:  mwz6-A  3.7 14.3   83  1400    5   MOLECULE: CADHERIN EGF LAG SEVEN-PASS G-TYPE RECEPTOR 1;             
2113:  int3-A  3.7  7.5   78  1102   10   MOLECULE: UBIQUITIN CARBOXYL-TERMINAL HYDROLASE 7;                   
2114:  x7wd-A  3.7  9.3  108   507    6   MOLECULE: PROTEIN O-GLUCOSYLTRANSFERASE 3;                           
2115:  z9gi-A  3.7 15.0  100  1400    4   MOLECULE: FIBROCYSTIN-L;                                             
2116:  nbn4-A  3.6 15.1   94   922    4   MOLECULE: NEDD4-LIKE E3 UBIQUITIN-PROTEIN LIGASE WWP1;               
2117:  zy1f-A  3.6  3.4   88   164    3   MOLECULE: CB1 CANNABINOID RECEPTOR-INTERACTING PROTEIN 1;            
2118:  kt5d-A  3.6  8.7   86  1400    2   MOLECULE: E3 UBIQUITIN-PROTEIN LIGASE MYCBP2;                        
2119:  x6hk-A  3.6 21.7   82  1523    7   MOLECULE: EH DOMAIN-BINDING PROTEIN 1-LIKE PROTEIN 1;                
2120:  i4in-A  3.6  6.0  115  1159    4   MOLECULE: CATION CHANNEL SPERM-ASSOCIATED PROTEIN SUBUNIT G          
2121:  v5qb-A  3.6 11.3  119   418    9   MOLECULE: BETA-ARRESTIN-1;                                           
2122:  ocx8-A  3.6 14.9   97   380    7   MOLECULE: 39S RIBOSOMAL PROTEIN L38, MITOCHONDRIAL;                  
2123:  rg9t-A  3.6 15.0   92   706    4   MOLECULE: PHOSPHOLIPID TRANSFER PROTEIN C2CD2L;                      
2124:  bym4-A  3.6 11.1   91   153   10   MOLECULE: T CELL RECEPTOR DELTA CONSTANT;                            
2125:  x7gm-A  3.6 18.8  110   501    6   MOLECULE: G PROTEIN-ACTIVATED INWARD RECTIFIER POTASSIUM CH          
2126:  vew3-A  3.6 14.1  109  1135    6   MOLECULE: PROTOCADHERIN-18;                                          
2127:  stj7-A  3.6  3.1   70   282   10   MOLECULE: E3 UBIQUITIN-PROTEIN LIGASE SIAH1;                         
2128:  eh9l-A  3.6 18.3   99   622    6   MOLECULE: COILED-COIL DOMAIN-CONTAINING PROTEIN 17;                  
2129:  nj4z-A  3.6 12.4   79   238   13   MOLECULE: EPHRIN-A3;                                                 
2130:  phk6-A  3.6  9.2  103   828   11   MOLECULE: CADHERIN-22;                                               
2131:  vs5j-A  3.6 13.9   89  1830    8   MOLECULE: DEDICATOR OF CYTOKINESIS PROTEIN 2;                        
2132:  a8tl-A  3.6 15.7   91   868    5   MOLECULE: CYTOSOLIC PHOSPHOLIPASE A2 EPSILON;                        
2133:  heo1-A  3.6 14.7   84   870   10   MOLECULE: NEDD4-LIKE E3 UBIQUITIN-PROTEIN LIGASE WWP2;               
2134:  ifj4-A  3.6 18.2   87   790   10   MOLECULE: CADHERIN-18;                                               
2135:  ov2p-A  3.6  3.7   79   423    4   MOLECULE: AP-1 COMPLEX SUBUNIT MU-2;                                 
2136:  qiw1-A  3.6 20.4  101   553    6   MOLECULE: COPINE-9;                                                  
2137:  vdu2-A  3.6 18.8   92  1400    5   MOLECULE: FIBROCYSTIN-L;                                             
2138:  lc3q-A  3.5 16.4  102  1400    7   MOLECULE: ANKYRIN-3;                                                 
2139:  fg8i-A  3.5  5.9   76   762    9   MOLECULE: 1-PHOSPHATIDYLINOSITOL 4,5-BISPHOSPHATE PHOSPHODI          
2140:  gnp0-A  3.5  3.2   71   324    8   MOLECULE: E3 UBIQUITIN-PROTEIN LIGASE SIAH2;                         
2141:  vm9w-A  3.5  4.9   86   448   10   MOLECULE: FIBULIN-5;                                                 
2142:  uh8c-A  3.5 15.6   79  1400    4   MOLECULE: VACUOLAR PROTEIN SORTING-ASSOCIATED PROTEIN 13A;           
2143:  n0uj-A  3.5  8.4   81   213   12   MOLECULE: EPHRIN-A2;                                                 
2144:  wz9v-A  3.5 15.9  102  1231    5   MOLECULE: EH DOMAIN-BINDING PROTEIN 1;                               
2145:  x9zy-A  3.5 23.1  112  1400    7   MOLECULE: ANKYRIN-2;                                                 
2146:  jaf5-A  3.5 12.4   83  1400   13   MOLECULE: PROTOCADHERIN FAT 4;                                       
2147:  fk3l-A  3.5 20.5  101   896    7   MOLECULE: DESMOCOLLIN-3;                                             
2148:  r2ba-A  3.5 12.5   87   388    6   MOLECULE: LAMIN TAIL DOMAIN-CONTAINING PROTEIN 1;                    
2149:  n0ry-A  3.5 14.1   80  1555    9   MOLECULE: UDP-GLUCOSE:GLYCOPROTEIN GLUCOSYLTRANSFERASE 1;            
2150:  y8rv-A  3.5 17.6   90  2080    7   MOLECULE: DYSFERLIN;                                                 
2151:  p5of-A  3.5 13.8   91   563    7   MOLECULE: RHOTEKIN;                                                  
2152:  f3kg-A  3.5 16.0   90   617   10   MOLECULE: DOPAMINE BETA-HYDROXYLASE;                                 
2153:  pl1n-A  3.4 11.8  111  1113   13   MOLECULE: PROTEIN KIBRA;                                             
2154:  wre6-A  3.4  3.9   71   147    7   MOLECULE: TRANSTHYRETIN;                                             
2155:  pr5k-A  3.4 24.9   89  2030   11   MOLECULE: DEDICATOR OF CYTOKINESIS PROTEIN 3;                        
2156:  g7lh-A  3.4  3.4   80   904    6   MOLECULE: ENDOPLASMIC RETICULUM METALLOPEPTIDASE 1;                  
2157:  qk2h-A  3.4  3.0   69   501    7   MOLECULE: TNF RECEPTOR-ASSOCIATED FACTOR 2;                          
2158:  xvv3-A  3.4  3.9   79   435    6   MOLECULE: AP-2 COMPLEX SUBUNIT MU;                                   
2159:  yn0u-A  3.4  4.7   68   213    9   MOLECULE: VON HIPPEL-LINDAU DISEASE TUMOR SUPPRESSOR;                
2160:  w4ro-A  3.4 13.5   90   887    9   MOLECULE: PHOSPHATIDYLINOSITOL 3-KINASE CATALYTIC SUBUNIT T          
2161:  dy4j-A  3.4  7.4  109   649   10   MOLECULE: LIPOLYSIS-STIMULATED LIPOPROTEIN RECEPTOR;                 
2162:  oau8-A  3.4  3.7   74   756    7   MOLECULE: 1-PHOSPHATIDYLINOSITOL 4,5-BISPHOSPHATE PHOSPHODI          
2163:  kaa1-A  3.4  3.0   82   303    4   MOLECULE: SODIUM/POTASSIUM-TRANSPORTING ATPASE SUBUNIT BETA          
2164:  s8mu-A  3.4  6.8   85   557    8   MOLECULE: COPINE-4;                                                  
2165:  t3oe-A  3.4  7.3  110  1816    7   MOLECULE: KINESIN-LIKE PROTEIN KIF1B;                                
2166:  sc3v-A  3.4  4.0   78   240    3   MOLECULE: EXTRACELLULAR SUPEROXIDE DISMUTASE [CU-ZN];                
2167:  bel3-A  3.4  3.8   80  1271    8   MOLECULE: FIBRILLIN-1;                                               
2168:  j8iv-A  3.4 17.3  101   686    5   MOLECULE: EOMESODERMIN HOMOLOG;                                      
2169:  al6d-A  3.4  3.2   82   291    6   MOLECULE: POTASSIUM-TRANSPORTING ATPASE SUBUNIT BETA;                
2170:  mcx1-A  3.4  8.5  116  1826    9   MOLECULE: KINESIN-LIKE PROTEIN KIF13B;                               
2171:  kna5-A  3.4 10.9   89  1400    2   MOLECULE: ZONADHESIN;                                                
2172:  p1cy-A  3.4 12.6  107  1220    7   MOLECULE: VON WILLEBRAND FACTOR A DOMAIN-CONTAINING PROTEIN          
2173:  s4rd-A  3.4 15.6   99   878   10   MOLECULE: MULTIPLE C2 AND TRANSMEMBRANE DOMAIN-CONTAINING P          
2174:  kxf8-A  3.4 16.9   87   593    7   MOLECULE: COPINE-5;                                                  
2175:  rc1l-A  3.4 11.4   86  1296    5   MOLECULE: CALCIUM-DEPENDENT SECRETION ACTIVATOR 2;                   
2176:  cdq4-A  3.4  9.1   86  1312    7   MOLECULE: FIBRILLIN-2;                                               
2177:  g0zt-A  3.4  4.4   81  1184    6   MOLECULE: FIBULIN-2;                                                 
2178:  e2vk-A  3.4  3.8   66   242   11   MOLECULE: ER MEMBRANE PROTEIN COMPLEX SUBUNIT 7;                     
2179:  de2n-A  3.4 13.2   83   160    8   MOLECULE: OOCYTE-SECRETED PROTEIN 4B;                                
2180:  yna1-A  3.4 10.3   77   205   14   MOLECULE: EPHRIN-A1;                                                 
2181:  t9xl-A  3.3 14.6   96   977    4   MOLECULE: INOSITOL POLYPHOSPHATE-4-PHOSPHATASE TYPE I A;             
2182:  r5jz-A  3.3 10.1   90   612    6   MOLECULE: TRANSMEMBRANE PROTEIN 181;                                 
2183:  ubj6-A  3.3 15.6  104   447    6   MOLECULE: T-BOX TRANSCRIPTION FACTOR TBX20;                          
2184:  ttk2-A  3.3 18.8   97   418    7   MOLECULE: INWARD RECTIFIER POTASSIUM CHANNEL 16;                     
2185:  gt4o-A  3.3 16.1   94   749    7   MOLECULE: CYTOSOLIC PHOSPHOLIPASE A2;                                
2186:  zni8-A  3.3 16.8   86   427    5   MOLECULE: INWARD RECTIFIER POTASSIUM CHANNEL 2;                      
2187:  kd5v-A  3.3 13.8  105   540    3   MOLECULE: UPSTREAM-BINDING PROTEIN 1;                                
2188:  zq0d-A  3.3 11.1   81   431    6   MOLECULE: CASPASE RECRUITMENT DOMAIN-CONTAINING PROTEIN 8;           
2189:  x6co-A  3.3  7.8   84   683    6   MOLECULE: PROTEIN KINASE C ETA TYPE;                                 
2190:  jv6n-A  3.3  3.0   70   557    7   MOLECULE: TNF RECEPTOR-ASSOCIATED FACTOR 5;                          
2191:  ig2z-A  3.3 13.9  105   398    7   MOLECULE: T-BOX TRANSCRIPTION FACTOR TBX1;                           
2192:  vrx6-A  3.3  5.6   89   204    2   MOLECULE: B9 DOMAIN-CONTAINING PROTEIN 1;                            
2193:  vwc6-A  3.3 23.8   97  1400    7   MOLECULE: ANKYRIN-3;                                                 
2194:  gc4a-A  3.3 14.0   87   767    2   MOLECULE: PROTEIN TRANSPORT PROTEIN SEC23B;                          
2195:  g2cl-A  3.3  6.3   81  1516    6   MOLECULE: UDP-GLUCOSE:GLYCOPROTEIN GLUCOSYLTRANSFERASE 2;            
2196:  z4uu-A  3.3  6.0   92   306    7   MOLECULE: AXIN INTERACTOR, DORSALIZATION-ASSOCIATED PROTEIN          
2197:  lv9a-A  3.3 10.5  102  1400    9   MOLECULE: BACULOVIRAL IAP REPEAT-CONTAINING PROTEIN 6;               
2198:  x8lf-A  3.3 12.8  107   436    8   MOLECULE: T-BOX TRANSCRIPTION FACTOR TBX6;                           
2199:  as4g-A  3.3  3.1   66   139    9   MOLECULE: VON HIPPEL-LINDAU-LIKE PROTEIN;                            
2200:  mp8c-A  3.3  8.0   84   557    7   MOLECULE: COPINE-6;                                                  
2201:  fp7p-A  3.3  3.6   69  1721    6   MOLECULE: INTERSECTIN-1;                                             
2202:  wyi2-A  3.3  5.0   75   653    3   MOLECULE: RAB11 FAMILY-INTERACTING PROTEIN 5;                        
2203:  g6om-A  3.3  5.8   76   522   12   MOLECULE: TNF RECEPTOR-ASSOCIATED FACTOR 6;                          
2204:  hf0o-A  3.3 10.8  106  1400    6   MOLECULE: MAX GENE-ASSOCIATED PROTEIN;                               
2205:  a2jy-A  3.3 16.7   86   555    7   MOLECULE: PERFORIN-1;                                                
2206:  svp9-A  3.3 22.1  106   448    8   MOLECULE: T-BOX TRANSCRIPTION FACTOR TBX19;                          
2207:  sm3u-A  3.3 13.4   98  1343    2   MOLECULE: RAS/RAP GTPASE-ACTIVATING PROTEIN SYNGAP;                  
2208:  ia1k-A  3.3  4.4   70   734    6   MOLECULE: PROBABLE CARBOXYPEPTIDASE X1;                              
2209:  u6jl-A  3.3  8.0   91   633   13   MOLECULE: COPINE-7;                                                  
2210:  tc4u-A  3.3 17.5   85  1400    9   MOLECULE: E3 UBIQUITIN-PROTEIN LIGASE HERC2;                         
2211:  kvp1-A  3.3  3.0   70   443   13   MOLECULE: EGF-CONTAINING FIBULIN-LIKE EXTRACELLULAR MATRIX           
2212:  x7iw-A  3.3  3.3   72  1209    4   MOLECULE: FIBRILLIN-3;                                               
2213:  mp1q-A  3.3 14.6   91  1047    4   MOLECULE: RAS GTPASE-ACTIVATING PROTEIN 1;                           
2214:  u9wm-A  3.3 12.4   96  1400    3   MOLECULE: BACULOVIRAL IAP REPEAT-CONTAINING PROTEIN 6;               
2215:  ud3l-A  3.3  4.7   81   612    6   MOLECULE: T-CELL IMMUNOMODULATORY PROTEIN;                           
2216:  vjy6-A  3.2 12.7  100  1044    2   MOLECULE: PHOSPHATIDYLINOSITOL 4,5-BISPHOSPHATE 3-KINASE CA          
2217:  k1sn-A  3.2  3.0   70   568    4   MOLECULE: TNF RECEPTOR-ASSOCIATED FACTOR 3;                          
2218:  ky5c-A  3.2 19.2   95   398    6   MOLECULE: SEIPIN;                                                    
2219:  rg6l-A  3.2  8.7   99  1094    6   MOLECULE: PROTEIN TRANSPORT PROTEIN SEC24C;                          
2220:  o2yp-A  3.2 13.8   99  1400    7   MOLECULE: E3 UBIQUITIN-PROTEIN LIGASE HERC2;                         
2221:  wnb9-A  3.2  3.8   61  1400    7   MOLECULE: VACUOLAR PROTEIN SORTING-ASSOCIATED PROTEIN 13A;           
2222:  a3ta-A  3.2  6.7  102  1189   10   MOLECULE: PHOSPHATIDYLINOSITOL 3,4,5-TRISPHOSPHATE 5-PHOSPH          
2223:  gek5-A  3.2 10.7   89   269    3   MOLECULE: REGULATING SYNAPTIC MEMBRANE EXOCYTOSIS PROTEIN 4          
2224:  cu6q-A  3.2 16.1  107   385    7   MOLECULE: T-BOX TRANSCRIPTION FACTOR TBX10;                          
2225:  ho9i-A  3.2 10.3   98   433   10   MOLECULE: ATP-SENSITIVE INWARD RECTIFIER POTASSIUM CHANNEL           
2226:  l3nu-A  3.2 20.2   94   529    6   MOLECULE: NEURONAL ACETYLCHOLINE RECEPTOR SUBUNIT ALPHA-2;           
2227:  u7fe-A  3.2 13.2   95  1189    5   MOLECULE: DISABLED HOMOLOG 2-INTERACTING PROTEIN;                    
2228:  ov2w-A  3.2 15.4  104   405    4   MOLECULE: S-ARRESTIN;                                                
2229:  zy6q-A  3.2  3.8   79   274    6   MOLECULE: COPPER CHAPERONE FOR SUPEROXIDE DISMUTASE;                 
2230:  jov8-A  3.2  3.1   84   364   11   MOLECULE: C2 CALCIUM-DEPENDENT DOMAIN-CONTAINING PROTEIN 4B          
2231:  yja8-A  3.2  3.4   72   608    7   MOLECULE: 1-PHOSPHATIDYLINOSITOL 4,5-BISPHOSPHATE PHOSPHODI          
2232:  fk5s-A  3.2 15.9  108   999    3   MOLECULE: MULTIPLE C2 AND TRANSMEMBRANE DOMAIN-CONTAINING P          
2233:  y0mk-A  3.2  2.9   80   175    5   MOLECULE: B9 DOMAIN-CONTAINING PROTEIN 2;                            
2234:  akm4-A  3.2 10.7   86  1400    8   MOLECULE: BACULOVIRAL IAP REPEAT-CONTAINING PROTEIN 6;               
2235:  wc7z-A  3.2 10.8  117   407    9   MOLECULE: ARRESTIN DOMAIN-CONTAINING PROTEIN 2;                      
2236:  zw6t-A  3.2  3.4   79   574    5   MOLECULE: LYSYL OXIDASE HOMOLOG 1;                                   
2237:  kj9b-A  3.2 12.4   93   445    4   MOLECULE: INWARD RECTIFIER POTASSIUM CHANNEL 4;                      
2238:  bwr7-A  3.2  3.1   63  1400    3   MOLECULE: ZINC FINGER ZZ-TYPE AND EF-HAND DOMAIN-CONTAINING          
2239:  y2yh-A  3.2 21.0  102   602    9   MOLECULE: T-BOX TRANSCRIPTION FACTOR TBX15;                          
2240:  fa5d-A  3.2  9.1  104   375    7   MOLECULE: ATP-SENSITIVE INWARD RECTIFIER POTASSIUM CHANNEL           
2241:  a0fu-A  3.2  7.0   97   204    6   MOLECULE: HISTONE CHAPERONE ASF1A;                                   
2242:  pi7s-A  3.2 14.5   75  1400    3   MOLECULE: CUB AND SUSHI DOMAIN-CONTAINING PROTEIN 1;                 
2243:  qot4-A  3.2  9.6   90  1102    4   MOLECULE: PHOSPHATIDYLINOSITOL 4,5-BISPHOSPHATE 3-KINASE CA          
2244:  m8br-A  3.2  6.9   95  1094    5   MOLECULE: AP-3 COMPLEX SUBUNIT BETA-1;                               
2245:  nds9-A  3.2 16.4   94  1997    5   MOLECULE: OTOFERLIN;                                                 
2246:  jm8c-A  3.1 16.9  101   433    8   MOLECULE: INWARD RECTIFIER POTASSIUM CHANNEL 18;                     
2247:  ii5m-A  3.1 10.5   88   390    5   MOLECULE: ATP-SENSITIVE INWARD RECTIFIER POTASSIUM CHANNEL           
2248:  gs4e-A  3.1 11.2   98   419    9   MOLECULE: G PROTEIN-ACTIVATED INWARD RECTIFIER POTASSIUM CH          
2249:  fg9b-A  3.1  2.9   81   357    1   MOLECULE: PROTEIN ATP1B4;                                            
2250:  fn9i-A  3.1 18.8   93  1445    9   MOLECULE: TENSIN-3;                                                  
2251:  edm3-A  3.1 17.2   82   855    4   MOLECULE: SUPPRESSOR OF TUMORIGENICITY 14 PROTEIN;                   
2252:  dr5y-A  3.1 14.0   98   424    5   MOLECULE: ATP-SENSITIVE INWARD RECTIFIER POTASSIUM CHANNEL           
2253:  f1cq-A  3.1  3.0   68   416    6   MOLECULE: TNF RECEPTOR-ASSOCIATED FACTOR 1;                          
2254:  smm5-A  3.1 14.1   83   529   10   MOLECULE: KUNITZ-TYPE PROTEASE INHIBITOR 1;                          
2255:  m6lg-A  3.1  8.6   90  1124   12   MOLECULE: ANILLIN;                                                   
2256:  j9fx-A  3.1 18.1  100   360    7   MOLECULE: PROTEIN FAM102B;                                           
2257:  c8os-A  3.1 15.1  100  1400    7   MOLECULE: ANKYRIN-2;                                                 
2258:  lz7x-A  3.1  4.0   80   785   10   MOLECULE: AP-1 COMPLEX SUBUNIT GAMMA-LIKE 2;                         
2259:  rit7-A  3.1 14.5   84   350    8   MOLECULE: INHIBIN BETA E CHAIN;                                      
2260:  i8xd-A  3.1 18.6   80   494    9   MOLECULE: NEURONAL ACETYLCHOLINE RECEPTOR SUBUNIT ALPHA-6;           
2261:  t2vc-A  3.1 13.5   86   623    7   MOLECULE: C2 CALCIUM-DEPENDENT DOMAIN-CONTAINING PROTEIN 6;          
2262:  jd7f-A  3.1 10.1   99   663    5   MOLECULE: HEPARAN-ALPHA-GLUCOSAMINIDE N-ACETYLTRANSFERASE;           
2263:  csn4-A  3.1 11.4  105  1068    2   MOLECULE: PHOSPHATIDYLINOSITOL 4,5-BISPHOSPHATE 3-KINASE CA          
2264:  zhi1-A  3.1 14.0   80   811    8   MOLECULE: TRANSMEMBRANE PROTEASE SERINE 6;                           
2265:  ti8o-A  3.1  7.4  106  1690    8   MOLECULE: KINESIN-LIKE PROTEIN KIF1A;                                
2266:  k0py-A  3.1 13.3   91  1139    5   MOLECULE: RAS GTPASE-ACTIVATING PROTEIN NGAP;                        
2267:  pre3-A  3.1 22.7   97   346    8   MOLECULE: EPHRIN-B1;                                                 
2268:  x1vj-A  3.1 14.8   98  1011    7   MOLECULE: RAS PROTEIN ACTIVATOR LIKE-3;                              
2269:  put4-A  3.1 13.1   90  1735   10   MOLECULE: TENSIN-1;                                                  
2270:  sud6-A  3.1  7.1   90  1400    2   MOLECULE: E3 UBIQUITIN-PROTEIN LIGASE MYCBP2;                        
2271:  v6ts-A  3.1 13.9   91   360    3   MOLECULE: INWARD RECTIFIER POTASSIUM CHANNEL 13;                     
2272:  q0dy-A  3.1 16.3   71  1400   10   MOLECULE: VACUOLAR PROTEIN SORTING-ASSOCIATED PROTEIN 13B;           
2273:  ti2o-A  3.1  3.7   79   723   10   MOLECULE: ADP-RIBOSYLATION FACTOR-BINDING PROTEIN GGA3;              
2274:  csg3-A  3.1 19.5   82   890    1   MOLECULE: INTER-ALPHA-TRYPSIN INHIBITOR HEAVY CHAIN H3;              
2275:  vdq0-A  3.1 15.9   87  1865    3   MOLECULE: DEDICATOR OF CYTOKINESIS PROTEIN 1;                        
2276:  oq6p-A  3.1 18.8   85   184   12   MOLECULE: OOCYTE-SECRETED PROTEIN 4A;                                
2277:  pj1q-A  3.0 15.8   92   757    5   MOLECULE: E3 UBIQUITIN-PROTEIN LIGASE SMURF1;                        
2278:  sei5-A  3.0  9.1   95   664    5   MOLECULE: PRELAMIN-A/C;                                              
2279:  es1j-A  3.0 20.2   89   746    7   MOLECULE: MEPRIN A SUBUNIT ALPHA;                                    
2280:  qjo9-A  3.0  5.5   92   379    5   MOLECULE: ATP-SENSITIVE INWARD RECTIFIER POTASSIUM CHANNEL           
2281:  wmn4-A  3.0 16.3   89   392   15   MOLECULE: SPECKLE-TYPE POZ PROTEIN-LIKE;                             
2282:  r4al-A  3.0 12.0   96   676    2   MOLECULE: POLYUNSATURATED FATTY ACID LIPOXYGENASE ALOX15B;           
2283:  clg2-A  3.0 10.8   95  1234    7   MOLECULE: E3 UBIQUITIN-PROTEIN LIGASE HERC2;                         
2284:  nyf6-A  3.0  3.1   60   506   10   MOLECULE: BTB/POZ DOMAIN-CONTAINING PROTEIN 16;                      
2285:  xb9u-A  3.0 17.9   85   632    9   MOLECULE: GAMMA-AMINOBUTYRIC ACID RECEPTOR SUBUNIT THETA;            
2286:  urn0-A  3.0 13.5   85   197    9   MOLECULE: PROTEIN HIKESHI;                                           
2287:  yhi7-A  3.0  3.6   75   154    7   MOLECULE: SUPEROXIDE DISMUTASE [CU-ZN];                              
2288:  se4b-A  3.0 17.2   83  1400    5   MOLECULE: VACUOLAR PROTEIN SORTING-ASSOCIATED PROTEIN 13C;           
2289:  nwt5-A  3.0 25.1   91   458   10   MOLECULE: NEURONAL ACETYLCHOLINE RECEPTOR SUBUNIT BETA-3;            
2290:  i6tn-A  3.0 21.6   98  1693    6   MOLECULE: 1-PHOSPHATIDYLINOSITOL 4,5-BISPHOSPHATE PHOSPHODI          
2291:  q3os-A  3.0  3.5   79   889   10   MOLECULE: F-BAR DOMAIN ONLY PROTEIN 1;                               
2292:  tg9s-A  3.0 24.3   90   450    9   MOLECULE: NEURONAL ACETYLCHOLINE RECEPTOR SUBUNIT ALPHA-10;          
2293:  xsk8-A  3.0 12.1   87  1400    6   MOLECULE: ZINC FINGER ZZ-TYPE AND EF-HAND DOMAIN-CONTAINING          
2294:  v4ev-A  3.0  2.6   66   478    5   MOLECULE: BTB/POZ DOMAIN-CONTAINING PROTEIN 17;                      
2295:  e6fi-A  3.0  3.7   77   352    8   MOLECULE: INHIBIN BETA C CHAIN;                                      
2296:  x0ho-A  3.0 11.7   91  1095    8   MOLECULE: INACTIVE PHOSPHOLIPASE C-LIKE PROTEIN 1;                   
2297:  c2io-A  3.0 15.3   96  1400    9   MOLECULE: BACULOVIRAL IAP REPEAT-CONTAINING PROTEIN 6;               
2298:  d3iq-A  3.0 26.1   90   457   12   MOLECULE: GLYCINE RECEPTOR SUBUNIT ALPHA-1;                          
2299:  n5hp-A  3.0  3.9  114   865    7   MOLECULE: XYLOSYLTRANSFERASE 2;                                      
2300:  h6gt-A  3.0 14.1  100  1218    4   MOLECULE: PROTEIN JAGGED-1;                                          
2301:  y5vc-A  3.0  6.2   80   537    9   MOLECULE: COPINE-1;                                                  
2302:  bc6s-A  3.0  7.1  102   435   10   MOLECULE: T-BOX TRANSCRIPTION FACTOR T;                              
2303:  s6ni-A  3.0 19.1   98   579    5   MOLECULE: MEMBRANE FRIZZLED-RELATED PROTEIN;                         
2304:  idp3-A  3.0 19.0   74  1400    9   MOLECULE: VACUOLAR PROTEIN SORTING-ASSOCIATED PROTEIN 13C;           
2305:  t2or-A  3.0  2.9   65   629    3   MOLECULE: EF-HAND CALCIUM-BINDING DOMAIN-CONTAINING PROTEIN          
2306:  vk5g-A  3.0  6.7   71  1117    8   MOLECULE: A DISINTEGRIN AND METALLOPROTEINASE WITH THROMBOS          
2307:  h5sl-A  3.0  4.2   64   514    3   MOLECULE: PROTEIN PHOSPHATASE 1H;                                    
2308:  fxy6-A  3.0 12.4   65   914    3   MOLECULE: NEUTRAL ALPHA-GLUCOSIDASE C;                               
2309:  j5rw-A  3.0  7.9   80  1222    8   MOLECULE: VACUOLAR PROTEIN SORTING-ASSOCIATED PROTEIN 13B;           
2310:  h4jp-A  3.0 17.7   86  1400    8   MOLECULE: CUB AND SUSHI DOMAIN-CONTAINING PROTEIN 2;                 
2311:  ij2l-A  3.0 18.6  107  1068    6   MOLECULE: RHO FAMILY-INTERACTING CELL POLARIZATION REGULATO          
2312:  zry2-A  3.0  5.1   89  2057    6   MOLECULE: FER-1-LIKE PROTEIN 5;                                      
2313:  cf3a-A  2.9 12.6   97  1070    1   MOLECULE: PHOSPHATIDYLINOSITOL 4,5-BISPHOSPHATE 3-KINASE CA          
2314:  le7u-A  2.9 20.8   83  1400    4   MOLECULE: CUB AND SUSHI DOMAIN-CONTAINING PROTEIN 1;                 
2315:  nh7t-A  2.9  4.3   92  1409    7   MOLECULE: TENSIN-2;                                                  
2316:  a3rj-A  2.9 18.8   93   465   11   MOLECULE: GAMMA-AMINOBUTYRIC ACID RECEPTOR SUBUNIT RHO-2;            
2317:  o4jw-A  2.9 12.8   92  1400    7   MOLECULE: CUBILIN;                                                   
2318:  kba8-A  2.9 12.7   80   761    5   MOLECULE: BMP/RETINOIC ACID-INDUCIBLE NEURAL-SPECIFIC PROTE          
2319:  jho8-A  2.9  5.6  105   949    8   MOLECULE: AP-1 COMPLEX SUBUNIT BETA-1;                               
2320:  qn0e-A  2.9  6.4  106   490    6   MOLECULE: AP-5 COMPLEX SUBUNIT MU-1;                                 
2321:  ub4n-A  2.9 20.2  103  1400    9   MOLECULE: BACULOVIRAL IAP REPEAT-CONTAINING PROTEIN 6;               
2322:  j1xg-A  2.9 24.4   92   627   11   MOLECULE: NEURONAL ACETYLCHOLINE RECEPTOR SUBUNIT ALPHA-4;           
2323:  m6uc-A  2.9 17.8   89  1400    7   MOLECULE: VACUOLAR PROTEIN SORTING-ASSOCIATED PROTEIN 13B;           
2324:  zf9o-A  2.9  3.1   68   470    7   MOLECULE: TNF RECEPTOR-ASSOCIATED FACTOR 4;                          
2325:  n5fd-A  2.9 14.7   87  1134    9   MOLECULE: OVOCHYMASE-1;                                              
2326:  xd7b-A  2.9 26.0   87   473    9   MOLECULE: GAMMA-AMINOBUTYRIC ACID RECEPTOR SUBUNIT BETA-3;           
2327:  yof6-A  2.9 23.4   89  1400    3   MOLECULE: ZINC FINGER ZZ-TYPE AND EF-HAND DOMAIN-CONTAINING          
2328:  a0tn-A  2.9 16.7   84  1400   10   MOLECULE: CUBILIN;                                                   
2329:  ev1i-A  2.9 15.1   90   228   11   MOLECULE: EPHRIN-A5;                                                 
2330:  com5-A  2.9 15.3   90   676    4   MOLECULE: PROTEIN KINASE C DELTA TYPE;                               
2331:  zsy5-A  2.9 13.9  107  1400    8   MOLECULE: BACULOVIRAL IAP REPEAT-CONTAINING PROTEIN 6;               
2332:  xtz2-A  2.9 22.9   91   479    5   MOLECULE: NEURONAL ACETYLCHOLINE RECEPTOR SUBUNIT ALPHA-9;           
2333:  gi8r-A  2.9 13.7   95  1400    7   MOLECULE: LAMININ SUBUNIT ALPHA-5;                                   
2334:  rpe2-A  2.9 12.9   67   617    7   MOLECULE: GUANYLATE CYCLASE SOLUBLE SUBUNIT BETA-2;                  
2335:  rpp5-A  2.9  9.9   87   261    7   MOLECULE: PROTEIN FAM78B;                                            
2336:  d1jv-A  2.9 10.1   87   696    5   MOLECULE: C2 DOMAIN-CONTAINING PROTEIN 2;                            
2337:  vol3-A  2.9 21.5   95   468   11   MOLECULE: NEURONAL ACETYLCHOLINE RECEPTOR SUBUNIT ALPHA-5;           
2338:  ghb7-A  2.9  8.8   81  1400    6   MOLECULE: VACUOLAR PROTEIN SORTING-ASSOCIATED PROTEIN 13B;           
2339:  kq5k-A  2.9 19.7   83   441   10   MOLECULE: 5-HYDROXYTRYPTAMINE RECEPTOR 3B;                           
2340:  u0li-A  2.9  9.4   94   946   11   MOLECULE: RIPOR FAMILY MEMBER 3;                                     
2341:  jmu1-A  2.9  3.3   69   640    6   MOLECULE: CALPAIN-5;                                                 
2342:  m8sc-A  2.9 17.9   72  1400    6   MOLECULE: VACUOLAR PROTEIN SORTING-ASSOCIATED PROTEIN 13A;           
2343:  ryw4-A  2.9 17.1  100  2073    5   MOLECULE: DEDICATOR OF CYTOKINESIS PROTEIN 11;                       
2344:  m8mc-A  2.9  4.1   74   456    5   MOLECULE: PHOSPHOLIPASE A1 MEMBER A;                                 
2345:  j0yc-A  2.9  5.5   84   502    6   MOLECULE: PROTEIN O-GLUCOSYLTRANSFERASE 2;                           
2346:  d5gz-A  2.9 20.1  104   384    3   MOLECULE: PROTEIN FAM102A;                                           
2347:  a1ag-A  2.9 17.4   86   423    8   MOLECULE: G PROTEIN-ACTIVATED INWARD RECTIFIER POTASSIUM CH          
2348:  c7yo-A  2.9  8.0   88   818    9   MOLECULE: CYTOSOLIC PHOSPHOLIPASE A2 DELTA;                          
2349:  r3uc-A  2.9  5.4   89   858    6   MOLECULE: COILED-COIL AND C2 DOMAIN-CONTAINING PROTEIN 1B;           
2350:  u4sp-A  2.9 11.2   91  1400    7   MOLECULE: E3 UBIQUITIN-PROTEIN LIGASE HERC2;                         
2351:  s4xb-A  2.9 14.1   84  1400    6   MOLECULE: E3 UBIQUITIN-PROTEIN LIGASE UBR4;                          
2352:  uxj4-A  2.9  6.3   87  1400    9   MOLECULE: E3 UBIQUITIN-PROTEIN LIGASE HERC2;                         
2353:  o8ex-A  2.9  3.6   75   639    9   MOLECULE: ADP-RIBOSYLATION FACTOR-BINDING PROTEIN GGA1;              
2354:  yr8l-A  2.9  8.9   88   975    6   MOLECULE: E3 UBIQUITIN-PROTEIN LIGASE NEDD4-LIKE;                    
2355:  mv0a-A  2.9 17.3   92   443    5   MOLECULE: CARBOXYPEPTIDASE M;                                        
2356:  dav7-A  2.9 11.5   98  1400   14   MOLECULE: LAMININ SUBUNIT ALPHA-5;                                   
2357:  as7p-A  2.9  3.8   75   613    9   MOLECULE: ADP-RIBOSYLATION FACTOR-BINDING PROTEIN GGA2;              
2358:  jli0-A  2.9 15.2   84  1400    6   MOLECULE: CUB AND SUSHI DOMAIN-CONTAINING PROTEIN 1;                 
2359:  fx9l-A  2.9 25.8   86   329   13   MOLECULE: BETA-TECTORIN;                                             
2360:  irc9-A  2.9  4.8   75   538    5   MOLECULE: PROTEIN FAM214B;                                           
2361:  k5ln-A  2.9 12.4   83  1400    7   MOLECULE: FIBROCYSTIN;                                               
2362:  mu4b-A  2.9 12.8   83   990    8   MOLECULE: AMINOPEPTIDASE Q;                                          
2363:  sg2g-A  2.9 18.3   79  1400   10   MOLECULE: RYANODINE RECEPTOR 2;                                      
2364:  l2zs-A  2.9 22.2   99  1400    5   MOLECULE: CUB AND SUSHI DOMAIN-CONTAINING PROTEIN 2;                 
2365:  jn7s-A  2.9 16.0   73  1400    8   MOLECULE: VACUOLAR PROTEIN SORTING-ASSOCIATED PROTEIN 13B;           
2366:  jcx1-A  2.9  6.5   75  1400    4   MOLECULE: VACUOLAR PROTEIN SORTING-ASSOCIATED PROTEIN 13C;           
2367:  ss1q-A  2.9 19.2  102  1400   14   MOLECULE: E3 UBIQUITIN-PROTEIN LIGASE UBR4;                          
2368:  z3bf-A  2.9 17.6   74  1400    7   MOLECULE: CUB AND SUSHI DOMAIN-CONTAINING PROTEIN 3;                 
2369:  npb9-A  2.9  9.7   95  1794    8   MOLECULE: FER-1-LIKE PROTEIN 4;                                      
2370:  u5mu-A  2.8 19.1  101  1416    8   MOLECULE: 1-PHOSPHATIDYLINOSITOL 4,5-BISPHOSPHATE PHOSPHODI          
2371:  mew5-A  2.8 10.0   82   363    2   MOLECULE: PUTATIVE PROTEIN C3P1;                                     
2372:  gga2-A  2.8  9.8   90   748    4   MOLECULE: E3 UBIQUITIN-PROTEIN LIGASE SMURF2;                        
2373:  v0jt-A  2.8 11.7   87   685    9   MOLECULE: DELTA-LIKE PROTEIN 4;                                      
2374:  hrf1-A  2.8 15.4  132  1400   13   MOLECULE: CADHERIN EGF LAG SEVEN-PASS G-TYPE RECEPTOR 3;             
2375:  ww6r-A  2.8 17.4   85  1400    8   MOLECULE: CUB AND SUSHI DOMAIN-CONTAINING PROTEIN 3;                 
2376:  ith1-A  2.8 21.2  107   735    6   MOLECULE: STONIN-1;                                                  
2377:  ydk7-A  2.8 20.3   78  1287    6   MOLECULE: CUB AND SUSHI DOMAIN-CONTAINING PROTEIN 2;                 
2378:  d2vz-A  2.8 11.3   75  1400    5   MOLECULE: CUB AND SUSHI DOMAIN-CONTAINING PROTEIN 2;                 
2379:  p7wn-A  2.8  8.4   84   202    5   MOLECULE: HISTONE CHAPERONE ASF1B;                                   
2380:  zfu5-A  2.8 12.1  126   958    6   MOLECULE: COILED-COIL DOMAIN-CONTAINING PROTEIN 33;                  
2381:  zzl2-A  2.8  3.4   72   789    7   MOLECULE: 1-PHOSPHATIDYLINOSITOL 4,5-BISPHOSPHATE PHOSPHODI          
2382:  qou2-A  2.8 21.9   89   502   10   MOLECULE: NEURONAL ACETYLCHOLINE RECEPTOR SUBUNIT BETA-2;            
2383:  g3rx-A  2.8 11.9   84  1532    7   MOLECULE: GLYCOGEN DEBRANCHING ENZYME;                               
2384:  e9du-A  2.8 25.9   89   464    9   MOLECULE: GLYCINE RECEPTOR SUBUNIT ALPHA-3;                          
2385:  yl5o-A  2.8 12.5   71   688    6   MOLECULE: COMPLEMENT C1S SUBCOMPONENT;                               
2386:  xo0c-A  2.8 11.9   87  1400    5   MOLECULE: ZINC FINGER ZZ-TYPE AND EF-HAND DOMAIN-CONTAINING          
2387:  ooz4-A  2.8 23.5   90   493    9   MOLECULE: ACETYLCHOLINE RECEPTOR SUBUNIT EPSILON;                    
2388:  avg8-A  2.8  7.6   69   449    3   MOLECULE: CUB DOMAIN-CONTAINING PROTEIN 2;                           
2389:  y6nc-A  2.8 13.3   85   706    6   MOLECULE: PROTEIN KINASE C THETA TYPE;                               
2390:  i7km-A  2.8 22.3  100   506    5   MOLECULE: GAMMA-AMINOBUTYRIC ACID RECEPTOR SUBUNIT EPSILON;          
2391:  x8bt-A  2.8  6.4   76   512    4   MOLECULE: RAB11 FAMILY-INTERACTING PROTEIN 2;                        
2392:  h3yi-A  2.8 15.9   75  1400    4   MOLECULE: CUBILIN;                                                   
2393:  fz2y-A  2.8 13.3   77  1400    5   MOLECULE: ZINC FINGER ZZ-TYPE AND EF-HAND DOMAIN-CONTAINING          
2394:  t0ck-A  2.8  9.2  101  1400   11   MOLECULE: ABNORMAL SPINDLE-LIKE MICROCEPHALY-ASSOCIATED PRO          
2395:  xk4y-A  2.8 16.6   77  1361    4   MOLECULE: ZINC FINGER ZZ-TYPE AND EF-HAND DOMAIN-CONTAINING          
2396:  s1eq-A  2.8 10.1   76  1697    8   MOLECULE: INTERSECTIN-2;                                             
2397:  w9id-A  2.8 11.2   92   739    5   MOLECULE: POLYCOMB PROTEIN SUZ12;                                    
2398:  h1dr-A  2.8 18.8   94   462    6   MOLECULE: GAMMA-AMINOBUTYRIC ACID RECEPTOR SUBUNIT ALPHA-5;          
2399:  o5tc-A  2.8 16.1   92   391    5   MOLECULE: ATP-SENSITIVE INWARD RECTIFIER POTASSIUM CHANNEL           
2400:  wcf1-A  2.8 22.5   95   440    9   MOLECULE: GAMMA-AMINOBUTYRIC ACID RECEPTOR SUBUNIT PI;               
2401:  jd2v-A  2.8  5.1  102   937    7   MOLECULE: AP-2 COMPLEX SUBUNIT BETA;                                 
2402:  ikb6-A  2.8 13.1   91  1323    5   MOLECULE: PH DOMAIN LEUCINE-RICH REPEAT-CONTAINING PROTEIN           
2403:  x8ix-A  2.8 25.2   90  1400    2   MOLECULE: CUB AND SUSHI DOMAIN-CONTAINING PROTEIN 1;                 
2404:  tbv2-A  2.8 10.1   96  1400    7   MOLECULE: LAMININ SUBUNIT ALPHA-5;                                   
2405:  dl4n-A  2.8 10.5   87  2224   10   MOLECULE: COAGULATION FACTOR V;                                      
2406:  c1jc-A  2.8 19.1  105  1400    1   MOLECULE: LAMININ SUBUNIT ALPHA-5;                                   
2407:  p0be-A  2.8 23.1   81  1400    1   MOLECULE: CUB AND SUSHI DOMAIN-CONTAINING PROTEIN 3;                 
2408:  b9jr-A  2.8  8.9   79  1761    8   MOLECULE: LAMININ SUBUNIT BETA-4;                                    
2409:  i1ex-A  2.8 15.7   95  1400    9   MOLECULE: VACUOLAR PROTEIN SORTING-ASSOCIATED PROTEIN 13B;           
2410:  hes1-A  2.8  9.0  100   967    4   MOLECULE: AMINOPEPTIDASE N;                                          
2411:  x0ld-A  2.8 12.6   86  1400    8   MOLECULE: E3 UBIQUITIN-PROTEIN LIGASE HERC2;                         
2412:  i3fu-A  2.8 14.3   89  1400    8   MOLECULE: CUB AND SUSHI DOMAIN-CONTAINING PROTEIN 3;                 
2413:  ral1-A  2.7 26.9   87   478   13   MOLECULE: 5-HYDROXYTRYPTAMINE RECEPTOR 3A;                           
2414:  hro9-A  2.7 17.8   96   775    9   MOLECULE: METAL TRANSPORTER CNNM4;                                   
2415:  eyg9-A  2.7 22.7   95   505    5   MOLECULE: NEURONAL ACETYLCHOLINE RECEPTOR SUBUNIT ALPHA-3;           
2416:  c2lo-A  2.7 16.1   83   309    4   MOLECULE: PROBABLE RNA POLYMERASE II NUCLEAR LOCALIZATION P          
2417:  ti9l-A  2.7 21.8   90   453   10   MOLECULE: GAMMA-AMINOBUTYRIC ACID RECEPTOR SUBUNIT ALPHA-6;          
2418:  q7yo-A  2.7 12.4   87  1221    3   MOLECULE: ADHESION G-PROTEIN COUPLED RECEPTOR G6;                    
2419:  y2zz-A  2.7 15.9  106  1400    6   MOLECULE: ZONADHESIN;                                                
2420:  tdm8-A  2.7 11.9   70  1400    7   MOLECULE: CUBILIN;                                                   
2421:  vyi4-A  2.7  3.3   90   368    6   MOLECULE: POLYMERASE DELTA-INTERACTING PROTEIN 2;                    
2422:  dj5i-A  2.7 18.7   77  1223    6   MOLECULE: CUBILIN;                                                   
2423:  ac5m-A  2.7 25.3   86   474    6   MOLECULE: GAMMA-AMINOBUTYRIC ACID RECEPTOR SUBUNIT BETA-1;           
2424:  mtp5-A  2.7 25.5   97   498   11   MOLECULE: NEURONAL ACETYLCHOLINE RECEPTOR SUBUNIT BETA-4;            
2425:  d7or-A  2.7 11.5   83  1400    6   MOLECULE: VACUOLAR PROTEIN SORTING-ASSOCIATED PROTEIN 13C;           
2426:  boz3-A  2.7 14.2  108  2302   11   MOLECULE: 1-PHOSPHATIDYLINOSITOL 4,5-BISPHOSPHATE PHOSPHODI          
2427:  ix1r-A  2.7 13.6  119   774    3   MOLECULE: LYSYL OXIDASE HOMOLOG 2;                                   
2428:  ive0-A  2.7 16.6   82  1400    9   MOLECULE: IGGFC-BINDING PROTEIN;                                     
2429:  xb5z-A  2.7 17.5   95   415    6   MOLECULE: PROCOLLAGEN C-ENDOPEPTIDASE ENHANCER 2;                    
2430:  kkt9-A  2.7 21.9   95   467    3   MOLECULE: GAMMA-AMINOBUTYRIC ACID RECEPTOR SUBUNIT GAMMA-3;          
2431:  tks7-A  2.7 20.1   99   967    6   MOLECULE: KINESIN-LIKE PROTEIN KIF28P;                               
2432:  n0hb-A  2.7 13.0  102  1870    2   MOLECULE: DEDICATOR OF CYTOKINESIS PROTEIN 5;                        
2433:  rm7r-A  2.7 26.2   94   517    9   MOLECULE: ACETYLCHOLINE RECEPTOR SUBUNIT DELTA;                      
2434:  qkm9-A  2.7 23.5   89   501    8   MOLECULE: ACETYLCHOLINE RECEPTOR SUBUNIT BETA;                       
2435:  k6iv-A  2.7  8.4   81  1278    5   MOLECULE: E3 UBIQUITIN-PROTEIN LIGASE MYCBP2;                        
2436:  r9dd-A  2.7 20.4   90  1400    3   MOLECULE: ZINC FINGER ZZ-TYPE AND EF-HAND DOMAIN-CONTAINING          
2437:  zng3-A  2.7 17.2   79   240    5   MOLECULE: TRANSMEMBRANE EMP24 DOMAIN-CONTAINING PROTEIN 6;           
2438:  o5et-A  2.7 13.0   88   910   10   MOLECULE: SEIZURE 6-LIKE PROTEIN 2;                                  
2439:  h9la-A  2.7  3.7   83   554    6   MOLECULE: GAMMA-AMINOBUTYRIC ACID RECEPTOR SUBUNIT ALPHA-4;          
2440:  x4aa-A  2.7  4.0   83   511    7   MOLECULE: COATOMER SUBUNIT DELTA;                                    
2441:  d1ly-A  2.7  8.3  101   743    5   MOLECULE: T-BOX TRANSCRIPTION FACTOR TBX3;                           
2442:  e4mm-A  2.7 17.2  105  1121    6   MOLECULE: CILIA- AND FLAGELLA-ASSOCIATED PROTEIN 70;                 
2443:  tc0c-A  2.7  4.4   90   351    8   MOLECULE: ZONA PELLUCIDA-BINDING PROTEIN 1;                          
2444:  hm7a-A  2.7  6.0   93   735   11   MOLECULE: RHO GTPASE-ACTIVATING PROTEIN SYDE1;                       
2445:  r1ot-A  2.7  9.8   83  1381   10   MOLECULE: PROTOCADHERIN FAT 4;                                       
2446:  iid8-A  2.7  7.2   84  1400    5   MOLECULE: E3 UBIQUITIN-PROTEIN LIGASE MYCBP2;                        
2447:  yzo1-A  2.7 14.3   84  1400    7   MOLECULE: CUB AND SUSHI DOMAIN-CONTAINING PROTEIN 3;                 
2448:  gbe4-A  2.7 27.6  110  1400    8   MOLECULE: E3 UBIQUITIN-PROTEIN LIGASE UBR4;                          
2449:  trz5-A  2.7  4.0   73  1400   12   MOLECULE: FIBROCYSTIN-L;                                             
2450:  gx0f-A  2.7 13.1   84   705    2   MOLECULE: SYNAPSIN-1;                                                
2451:  s9hp-A  2.7 10.1   74   729    5   MOLECULE: SOLUTE CARRIER FAMILY 15 MEMBER 2;                         
2452:  p4na-A  2.7 23.6   89   517    9   MOLECULE: ACETYLCHOLINE RECEPTOR SUBUNIT GAMMA;                      
2453:  fjz8-A  2.7 10.3   90  1238    9   MOLECULE: PROTEIN JAGGED-2;                                          
2454:  gnq7-A  2.7 24.1   94   456    9   MOLECULE: GAMMA-AMINOBUTYRIC ACID RECEPTOR SUBUNIT ALPHA-1;          
2455:  j7xr-A  2.7 24.7   97   479    6   MOLECULE: GAMMA-AMINOBUTYRIC ACID RECEPTOR SUBUNIT RHO-1;            
2456:  im3u-A  2.7 16.4   86   393    7   MOLECULE: G PROTEIN-ACTIVATED INWARD RECTIFIER POTASSIUM CH          
2457:  duz0-A  2.7  2.9   56  1400    5   MOLECULE: VACUOLAR PROTEIN SORTING-ASSOCIATED PROTEIN 13C;           
2458:  ghz0-A  2.7 21.0   96   456   14   MOLECULE: 5-HYDROXYTRYPTAMINE RECEPTOR 3E;                           
2459:  rit9-A  2.7  5.2   70   493    9   MOLECULE: EGF-CONTAINING FIBULIN-LIKE EXTRACELLULAR MATRIX           
2460:  ik6k-A  2.7  3.5   65   150    6   MOLECULE: RETINAL ROD RHODOPSIN-SENSITIVE CGMP 3',5'-CYCLIC          
2461:  bnt9-A  2.7  3.9   66   439    8   MOLECULE: FIBULIN-7;                                                 
2462:  mjt6-A  2.7 11.1  102   436    8   MOLECULE: ATP-SENSITIVE INWARD RECTIFIER POTASSIUM CHANNEL           
2463:  p3az-A  2.7 15.5  104  1620   11   MOLECULE: COILED-COIL AND C2 DOMAIN-CONTAINING PROTEIN 2A;           
2464:  mj1h-A  2.7 12.5   76  2517    7   MOLECULE: CULLIN-9;                                                  
2465:  n4zi-A  2.7 16.6  110  1000   11   MOLECULE: C2 DOMAIN-CONTAINING PROTEIN 5;                            
2466:  lem2-A  2.7  7.2   89  1315    8   MOLECULE: PROTEIN FANTOM;                                            
2467:  bf4q-A  2.7 15.6  100  1029    5   MOLECULE: ENDOSOME/LYSOSOME-ASSOCIATED APOPTOSIS AND AUTOPH          
2468:  tfq5-A  2.7  9.5   78   701    1   MOLECULE: MEPRIN A SUBUNIT BETA;                                     
2469:  px4u-A  2.7 22.8   75  1400    3   MOLECULE: CUB AND SUSHI DOMAIN-CONTAINING PROTEIN 1;                 
2470:  fi8b-A  2.7 11.3   72   652    7   MOLECULE: ADHESION G PROTEIN-COUPLED RECEPTOR E3;                    
2471:  goz3-A  2.7  8.3   73   539    7   MOLECULE: NETRIN-G1;                                                 
2472:  p7lt-A  2.7 23.1   90   340   10   MOLECULE: EPHRIN-B3;                                                 
2473:  sv4b-A  2.7  6.8   66  1400   11   MOLECULE: VACUOLAR PROTEIN SORTING-ASSOCIATED PROTEIN 13C;           
2474:  xe9q-A  2.7 14.6   80  1290    6   MOLECULE: 1-PHOSPHATIDYLINOSITOL 4,5-BISPHOSPHATE PHOSPHODI          
2475:  pku8-A  2.7 11.5   76   686    4   MOLECULE: MAM DOMAIN-CONTAINING PROTEIN 2;                           
2476:  pab5-A  2.7 19.2   96  1400    8   MOLECULE: CUB AND SUSHI DOMAIN-CONTAINING PROTEIN 3;                 
2477:  lj3b-A  2.7  9.1   82   511    6   MOLECULE: V-TYPE PROTON ATPASE SUBUNIT B, BRAIN ISOFORM;             
2478:  eyi5-A  2.7 16.3   83  1013    5   MOLECULE: ENDOSOME/LYSOSOME-ASSOCIATED APOPTOSIS AND AUTOPH          
2479:  i1vu-A  2.7 20.9   92  1400    7   MOLECULE: CUB AND SUSHI DOMAIN-CONTAINING PROTEIN 1;                 
2480:  n3bz-A  2.6  7.9   73  1019    5   MOLECULE: ENTEROPEPTIDASE;                                           
2481:  c1ku-A  2.6 18.6  105  1400   10   MOLECULE: CUB AND SUSHI DOMAIN-CONTAINING PROTEIN 3;                 
2482:  sv2o-A  2.6 12.5  105   460    9   MOLECULE: DYNACTIN SUBUNIT 4;                                        
2483:  vfw0-A  2.6 11.7   94   449    7   MOLECULE: PROCOLLAGEN C-ENDOPEPTIDASE ENHANCER 1;                    
2484:  sq9p-A  2.6 14.8   91   582    7   MOLECULE: SYNAPSIN-2;                                                
2485:  pay7-A  2.6 14.1  101   947    6   MOLECULE: MYCBP-ASSOCIATED PROTEIN;                                  
2486:  aqy2-A  2.6  5.5   79  1400   10   MOLECULE: CUB AND SUSHI DOMAIN-CONTAINING PROTEIN 2;                 
2487:  wx3o-A  2.6  7.4   91   552    3   MOLECULE: E3 UBIQUITIN-PROTEIN LIGASE MGRN1;                         
2488:  m5cv-A  2.6 11.1   90   662    3   MOLECULE: POLYUNSATURATED FATTY ACID LIPOXYGENASE ALOX15;            
2489:  kw5a-A  2.6 10.6  102   674    1   MOLECULE: POLYUNSATURATED FATTY ACID 5-LIPOXYGENASE;                 
2490:  ven5-A  2.6  5.5   65   277    6   MOLECULE: TUMOR NECROSIS FACTOR-INDUCIBLE GENE 6 PROTEIN;            
2491:  nig9-A  2.6 14.8   91  1966    2   MOLECULE: DEDICATOR OF CYTOKINESIS PROTEIN 4;                        
2492:  h1yk-A  2.6 18.4   87   467    3   MOLECULE: GAMMA-AMINOBUTYRIC ACID RECEPTOR SUBUNIT RHO-3;            
2493:  c3bt-A  2.6 13.5   86  1400    7   MOLECULE: CUBILIN;                                                   
2494:  no5s-A  2.6 16.1   88  1698    5   MOLECULE: CULLIN-7;                                                  
2495:  d0og-A  2.6 18.0   82  1400    2   MOLECULE: CUB AND SUSHI DOMAIN-CONTAINING PROTEIN 1;                 
2496:  t3xj-A  2.6 13.5   93  1400    5   MOLECULE: CUBILIN;                                                   
2497:  dqd5-A  2.6  5.9   72  1427    6   MOLECULE: A DISINTEGRIN AND METALLOPROTEINASE WITH THROMBOS          
2498:  eqx4-A  2.6  6.7   73  1400    3   MOLECULE: CUB AND SUSHI DOMAIN-CONTAINING PROTEIN 1;                 
2499:  m3tn-A  2.6 11.2   95   492    8   MOLECULE: GAMMA-AMINOBUTYRIC ACID RECEPTOR SUBUNIT ALPHA-3;          
2500:  wk1x-A  2.6  5.1   77   375    4   MOLECULE: GROWTH/DIFFERENTIATION FACTOR 8;                           
2501:  rs6x-A  2.6 11.8   81   333    7   MOLECULE: EPHRIN-B2;                                                 
2502:  jwu0-A  2.6  7.0   85   957    5   MOLECULE: GLUTAMYL AMINOPEPTIDASE;                                   
2503:  n4ab-A  2.6 11.7   75  1400   13   MOLECULE: E3 UBIQUITIN-PROTEIN LIGASE HERC2;                         
2504:  dep5-A  2.6  3.1   72   362   13   MOLECULE: CYSTEINE AND HISTIDINE-RICH PROTEIN 1;                     
2505:  qta0-A  2.6  2.6   60   528   10   MOLECULE: GOLGI RESIDENT PROTEIN GCP60;                              
2506:  qnd1-A  2.6  8.5   78   469    6   MOLECULE: PANCREATIC LIPASE-RELATED PROTEIN 2;                       
2507:  iw6x-A  2.6 13.6   79   695    1   MOLECULE: ADHESION G PROTEIN-COUPLED RECEPTOR F4;                    
2508:  yzu7-A  2.6  3.2   84   780   11   MOLECULE: NEUTRAL CERAMIDASE;                                        
2509:  ej0f-A  2.6  5.2   86   568    5   MOLECULE: NADPH OXIDASE 3;                                           
2510:  u3dj-A  2.6 22.6   83  1400    8   MOLECULE: CUB AND SUSHI DOMAIN-CONTAINING PROTEIN 1;                 
2511:  sb6c-A  2.6  3.8   86   559    5   MOLECULE: MECKEL SYNDROME TYPE 1 PROTEIN;                            
2512:  yp3u-A  2.6 23.5   87   447    7   MOLECULE: 5-HYDROXYTRYPTAMINE RECEPTOR 3C;                           
2513:  jre6-A  2.6  3.1   62  1400    6   MOLECULE: CUBILIN;                                                   
2514:  wi9u-A  2.6 10.7   90  1400    4   MOLECULE: CUB AND SUSHI DOMAIN-CONTAINING PROTEIN 1;                 
2515:  h0nw-A  2.6 15.2   91   859    5   MOLECULE: ACTIVE BREAKPOINT CLUSTER REGION-RELATED PROTEIN;          
2516:  h8iy-A  2.6  3.1   73   276    1   MOLECULE: CYTOCHROME C OXIDASE ASSEMBLY PROTEIN COX11, MITO          
2517:  ha0c-A  2.6 19.9   81   580    7   MOLECULE: SYNAPSIN-3;                                                
2518:  wi9z-A  2.6 14.6   88   533    2   MOLECULE: NEUROPILIN AND TOLLOID-LIKE PROTEIN 1;                     
2519:  ax1z-A  2.6  4.0   77   822    6   MOLECULE: AP-1 COMPLEX SUBUNIT GAMMA-1;                              
2520:  l9ie-A  2.6 15.2   79  1400    8   MOLECULE: BACULOVIRAL IAP REPEAT-CONTAINING PROTEIN 6;               
2521:  mie3-A  2.6 17.5   70  1400   13   MOLECULE: CUBILIN;                                                   
2522:  v3ic-A  2.6 17.7   92   960   12   MOLECULE: ENDOPLASMIC RETICULUM AMINOPEPTIDASE 2;                    
2523:  w9ja-A  2.6 17.6   84  1400    8   MOLECULE: CUB AND SUSHI DOMAIN-CONTAINING PROTEIN 2;                 
2524:  c1oq-A  2.6  3.5   62   397    8   MOLECULE: PUTATIVE SEC14-LIKE PROTEIN 6;                             
2525:  hs1c-A  2.6  7.4   85   715    9   MOLECULE: DISCOIDIN, CUB AND LCCL DOMAIN-CONTAINING PROTEIN          
2526:  f9gm-A  2.6 25.5   81   227    6   MOLECULE: TRANSMEMBRANE EMP24 DOMAIN-CONTAINING PROTEIN 1;           
2527:  dbh4-A  2.6 14.1   81  1400    5   MOLECULE: VACUOLAR PROTEIN SORTING-ASSOCIATED PROTEIN 13D;           
2528:  s8mi-A  2.5 23.3   89  1400    3   MOLECULE: CUB AND SUSHI DOMAIN-CONTAINING PROTEIN 1;                 
2529:  ly1n-A  2.5 11.8   93   849    4   MOLECULE: CYTOSOLIC PHOSPHOLIPASE A2 ZETA;                           
2530:  aw2z-A  2.5 16.9   94  1400    5   MOLECULE: LAMININ SUBUNIT ALPHA-3;                                   
2531:  uy2r-A  2.5 18.4   92  1388    9   MOLECULE: VACUOLAR PROTEIN SORTING-ASSOCIATED PROTEIN 13D;           
2532:  t7rz-A  2.5 10.8   86  1400    1   MOLECULE: CUB AND SUSHI DOMAIN-CONTAINING PROTEIN 3;                 
2533:  dr8b-A  2.5 16.3   82   274    6   MOLECULE: TOLL-INTERACTING PROTEIN;                                  
2534:  zq7k-A  2.5 15.2   73   713    5   MOLECULE: LOW-DENSITY LIPOPROTEIN RECEPTOR-RELATED PROTEIN           
2535:  zj9u-A  2.5 14.0   92   454    8   MOLECULE: 5-HYDROXYTRYPTAMINE RECEPTOR 3D;                           
2536:  uwf6-A  2.5  7.9   76   656    9   MOLECULE: LEUCINE-RICH REPEAT-CONTAINING PROTEIN 43;                 
2537:  dmy6-A  2.5 14.6   81  1400    5   MOLECULE: CUB AND SUSHI DOMAIN-CONTAINING PROTEIN 3;                 
2538:  hba0-A  2.5 18.8   82   345    2   MOLECULE: PLATELET-DERIVED GROWTH FACTOR C;                          
2539:  j8ix-A  2.5  5.7   99   403    3   MOLECULE: PHOSPHATIDYLINOSITOL 3,4,5-TRISPHOSPHATE 3-PHOSPH          
2540:  pno0-A  2.5 18.2   89   452   10   MOLECULE: GAMMA-AMINOBUTYRIC ACID RECEPTOR SUBUNIT DELTA;            
2541:  yk1v-A  2.5 10.2   74  1013    8   MOLECULE: TOLLOID-LIKE PROTEIN 1;                                    
2542:  h7pf-A  2.5  3.1   72   269    6   MOLECULE: SEVEN IN ABSENTIA HOMOLOG 3;                               
2543:  kp7m-A  2.5 13.6   81  1374    6   MOLECULE: VACUOLAR PROTEIN SORTING-ASSOCIATED PROTEIN 13A;           
2544:  kx1t-A  2.5 16.9  112  1857    8   MOLECULE: PERIPHERAL-TYPE BENZODIAZEPINE RECEPTOR-ASSOCIATE          
2545:  me8z-A  2.5 23.9   85   512    9   MOLECULE: GAMMA-AMINOBUTYRIC ACID RECEPTOR SUBUNIT BETA-2;           
2546:  q4uq-A  2.5  4.4   91  1368    4   MOLECULE: KINESIN-LIKE PROTEIN KIF24;                                
2547:  h9sn-A  2.5  3.5   65  1400    8   MOLECULE: VACUOLAR PROTEIN SORTING-ASSOCIATED PROTEIN 13A;           
2548:  yh6u-A  2.5 15.4   77  1400    3   MOLECULE: CUB AND SUSHI DOMAIN-CONTAINING PROTEIN 3;                 
2549:  yvf7-A  2.5 13.4   99   861    7   MOLECULE: E3 UBIQUITIN-PROTEIN LIGASE HECTD3;                        
2550:  bo1q-A  2.5 12.9   81   656    7   MOLECULE: UNCHARACTERIZED PROTEIN C1ORF127;                          
2551:  cu4z-A  2.5  3.5   71   535   10   MOLECULE: ALPHA-1,3-MANNOSYL-GLYCOPROTEIN 4-BETA-N-                  
2552:  rxv5-A  2.5  3.0   62  1400    0   MOLECULE: CUB AND SUSHI DOMAIN-CONTAINING PROTEIN 3;                 
2553:  uxr2-A  2.5 19.5   94  1400   10   MOLECULE: CUB AND SUSHI DOMAIN-CONTAINING PROTEIN 2;                 
2554:  b7wl-A  2.5  3.6   72   548    6   MOLECULE: ALPHA-1,3-MANNOSYL-GLYCOPROTEIN 4-BETA-N-                  
2555:  ola6-A  2.5  7.5   69  1400    7   MOLECULE: PIEZO-TYPE MECHANOSENSITIVE ION CHANNEL COMPONENT          
2556:  op9t-A  2.5 11.0   72   994    6   MOLECULE: SEIZURE PROTEIN 6 HOMOLOG;                                 
2557:  vju3-A  2.5 12.8   74   705    7   MOLECULE: COMPLEMENT C1R SUBCOMPONENT;                               
2558:  bt6q-A  2.5  3.2   62  1400   10   MOLECULE: RYANODINE RECEPTOR 1;                                      
2559:  siv5-A  2.5  4.2   59   140    7   MOLECULE: PUTATIVE INACTIVE BETA-GLUCURONIDASE-LIKE PROTEIN          
2560:  nzs2-A  2.5 11.6   84  1400    7   MOLECULE: E3 UBIQUITIN-PROTEIN LIGASE HERC2;                         
2561:  ryq6-A  2.5 13.2  100  1400    8   MOLECULE: CUB AND SUSHI DOMAIN-CONTAINING PROTEIN 2;                 
2562:  k3iy-A  2.5 15.9   74  1400   11   MOLECULE: RYANODINE RECEPTOR 1;                                      
2563:  hv1d-A  2.5  2.4   61  1400   10   MOLECULE: VACUOLAR PROTEIN SORTING-ASSOCIATED PROTEIN 13B;           
2564:  xy3x-A  2.5 15.1   75   235    5   MOLECULE: TRANSMEMBRANE EMP24 DOMAIN-CONTAINING PROTEIN 9;           
2565:  n3cv-A  2.5 21.7   84  1400    5   MOLECULE: CUB AND SUSHI DOMAIN-CONTAINING PROTEIN 2;                 
2566:  c2zs-A  2.5  8.3   72   770    7   MOLECULE: LOW-DENSITY LIPOPROTEIN RECEPTOR-RELATED PROTEIN           
2567:  v7mj-A  2.5 19.0   80   201    9   MOLECULE: TRANSMEMBRANE EMP24 DOMAIN-CONTAINING PROTEIN 2;           
2568:  j1sr-A  2.4  7.7  114   851    4   MOLECULE: PHOSPHATIDATE PHOSPHATASE LPIN3;                           
2569:  i3lw-A  2.4  9.6   88   283    7   MOLECULE: PROTEIN FAM78A;                                            
2570:  lwi9-A  2.4  4.2   86   756    2   MOLECULE: LYSYL OXIDASE HOMOLOG 4;                                   
2571:  yd8w-A  2.4 16.0   88  1400   11   MOLECULE: PROTEIN EYES SHUT HOMOLOG;                                 
2572:  yex0-A  2.4 12.8  102  1158   13   MOLECULE: HEPHAESTIN;                                                
2573:  jpo4-A  2.4  3.4   72   187   10   MOLECULE: PHOSPHATIDYLETHANOLAMINE-BINDING PROTEIN 1;                
2574:  hd5m-A  2.4 17.4   83  1400    6   MOLECULE: CUBILIN;                                                   
2575:  olv9-A  2.4 16.0   95   634    5   MOLECULE: LAMIN TAIL DOMAIN-CONTAINING PROTEIN 2;                    
2576:  g1wb-A  2.4 13.4   85   374   14   MOLECULE: SPECKLE-TYPE POZ PROTEIN;                                  
2577:  q9hu-A  2.4 21.1   87  1283    5   MOLECULE: RAB11 FAMILY-INTERACTING PROTEIN 1;                        
2578:  p2to-A  2.4 14.6   76  1400    8   MOLECULE: CUB AND SUSHI DOMAIN-CONTAINING PROTEIN 2;                 
2579:  vn1z-A  2.4 14.4  103  1400    9   MOLECULE: CUB AND SUSHI DOMAIN-CONTAINING PROTEIN 3;                 
2580:  kk4u-A  2.4 10.2  107   701    1   MOLECULE: ARACHIDONATE 12-LIPOXYGENASE, 12R-TYPE;                    
2581:  v0lx-A  2.4 14.4   83   843    4   MOLECULE: TRANSMEMBRANE PROTEASE SERINE 7;                           
2582:  vv8g-A  2.4 20.1   86   465    5   MOLECULE: GAMMA-AMINOBUTYRIC ACID RECEPTOR SUBUNIT GAMMA-1;          
2583:  qfc0-A  2.4 18.1   73   140    4   MOLECULE: T CELL RECEPTOR ALPHA CHAIN CONSTANT;                      
2584:  g6ks-A  2.4 21.7   94  1223    9   MOLECULE: A DISINTEGRIN AND METALLOPROTEINASE WITH THROMBOS          
2585:  i1aj-A  2.4  7.8   78  2521    6   MOLECULE: PIEZO-TYPE MECHANOSENSITIVE ION CHANNEL COMPONENT          
2586:  y8zc-A  2.4  3.1   56  1857    4   MOLECULE: MALTASE-GLUCOAMYLASE, INTESTINAL;                          
2587:  w4vb-A  2.4 18.8   88  1400    6   MOLECULE: CUB AND SUSHI DOMAIN-CONTAINING PROTEIN 2;                 
2588:  ntf4-A  2.4 13.6   77  1400    8   MOLECULE: BACULOVIRAL IAP REPEAT-CONTAINING PROTEIN 6;               
2589:  t8ta-A  2.4 13.0   79   765    4   MOLECULE: PROTEIN TRANSPORT PROTEIN SEC23A;                          
2590:  zyy4-A  2.4  9.0   76   229    5   MOLECULE: UNCHARACTERIZED PROTEIN C6ORF62;                           
2591:  e8mf-A  2.4 24.3  109   905    6   MOLECULE: STONIN-2;                                                  
2592:  f6om-A  2.4 18.1   85  1400    5   MOLECULE: CUBILIN;                                                   
2593:  b0hr-A  2.4  8.0   83  1400    5   MOLECULE: VACUOLAR PROTEIN SORTING-ASSOCIATED PROTEIN 13D;           
2594:  tfy0-A  2.4 16.7   95  1400    8   MOLECULE: E3 UBIQUITIN-PROTEIN LIGASE HERC2;                         
2595:  sh0i-A  2.4 18.6  100   525    7   MOLECULE: NEUROPILIN AND TOLLOID-LIKE PROTEIN 2;                     
2596:  hp9p-A  2.4 14.8  106  1838    5   MOLECULE: PLEXIN-B2;                                                 
2597:  oat7-A  2.4 11.2   73  1400   11   MOLECULE: IGGFC-BINDING PROTEIN;                                     
2598:  m4me-A  2.4  5.1   79  1158    6   MOLECULE: ADIPOCYTE ENHANCER-BINDING PROTEIN 1;                      
2599:  pfy3-A  2.4  3.5   64   137    8   MOLECULE: CUB DOMAIN-CONTAINING PROTEIN;                             
2600:  pc2w-A  2.4 17.5   84   580   10   MOLECULE: NETRIN-3;                                                  
2601:  ns7w-A  2.4 22.8   97   545    4   MOLECULE: T-BOX TRANSCRIPTION FACTOR TBX4;                           
2602:  yjj0-A  2.4  4.6   79   737    8   MOLECULE: PROTEIN KINASE C EPSILON TYPE;                             
2603:  slo7-A  2.4 14.7  103  1400    5   MOLECULE: CUB AND SUSHI DOMAIN-CONTAINING PROTEIN 2;                 
2604:  nc3r-A  2.4 12.9   77  1400    5   MOLECULE: VACUOLAR PROTEIN SORTING-ASSOCIATED PROTEIN 13D;           
2605:  xz3a-A  2.4 11.9   71   528    7   MOLECULE: ADHESION G-PROTEIN COUPLED RECEPTOR G5;                    
2606:  in3e-A  2.4 24.5   77   473    5   MOLECULE: KREMEN PROTEIN 1;                                          
2607:  yp8j-A  2.4 25.4  102  1196    2   MOLECULE: JOUBERIN;                                                  
2608:  rb4v-A  2.4  3.7   62   403    2   MOLECULE: SEC14-LIKE PROTEIN 2;                                      
2609:  t4dt-A  2.4 18.3   87  1400    5   MOLECULE: ZINC FINGER ZZ-TYPE AND EF-HAND DOMAIN-CONTAINING          
2610:  ss9z-A  2.4 11.8   83  1400   11   MOLECULE: E3 UBIQUITIN-PROTEIN LIGASE MYCBP2;                        
2611:  n5wj-A  2.4 14.7   87  1214    6   MOLECULE: CADHERIN EGF LAG SEVEN-PASS G-TYPE RECEPTOR 1;             
2612:  hxu4-A  2.4  2.9   60  1015    8   MOLECULE: TOLLOID-LIKE PROTEIN 2;                                    
2613:  lsj3-A  2.4  5.1   71   703    3   MOLECULE: FIBULIN-1;                                                 
2614:  fq5o-A  2.4 11.3   87  2351   10   MOLECULE: COAGULATION FACTOR VIII;                                   
2615:  vn5u-A  2.4 12.5   87   529    3   MOLECULE: ATP SYNTHASE SUBUNIT BETA, MITOCHONDRIAL;                  
2616:  vy4h-A  2.4 17.6   82   686    5   MOLECULE: MANNAN-BINDING LECTIN SERINE PROTEASE 2;                   
2617:  bxb9-A  2.4  5.1   82  1857    7   MOLECULE: FER-1-LIKE PROTEIN 6;                                      
2618:  pg7x-A  2.4 14.2   86  1400    9   MOLECULE: VERY LARGE A-KINASE ANCHOR PROTEIN;                        
2619:  vy4n-A  2.4 19.2   91  2047    8   MOLECULE: DEDICATOR OF CYTOKINESIS PROTEIN 6;                        
2620:  q8vz-A  2.4  8.4   71   832    7   MOLECULE: SID1 TRANSMEMBRANE FAMILY MEMBER 2;                        
2621:  sop6-A  2.3 14.5   93   827    4   MOLECULE: SID1 TRANSMEMBRANE FAMILY MEMBER 1;                        
2622:  bun8-A  2.3 14.7  101   555    9   MOLECULE: E3 UBIQUITIN-PROTEIN LIGASE NEURL1B;                       
2623:  mv4j-A  2.3  3.7  113   748    8   MOLECULE: SIGNAL TRANSDUCER AND ACTIVATOR OF TRANSCRIPTION           
2624:  h5ze-A  2.3  9.0   88  1400    5   MOLECULE: E3 UBIQUITIN-PROTEIN LIGASE MYCBP2;                        
2625:  b2hr-A  2.3 12.4  105   753    5   MOLECULE: LYSYL OXIDASE HOMOLOG 3;                                   
2626:  bq0j-A  2.3 20.6   69   923    6   MOLECULE: NEUROPILIN-1;                                              
2627:  ic0b-A  2.3  9.2   84  1400   10   MOLECULE: MULTIPLE EPIDERMAL GROWTH FACTOR-LIKE DOMAINS PRO          
2628:  iur5-A  2.3  8.4   75  1400    7   MOLECULE: BACULOVIRAL IAP REPEAT-CONTAINING PROTEIN 6;               
2629:  l7qv-A  2.3 14.3  100  1271   14   MOLECULE: BREAKPOINT CLUSTER REGION PROTEIN;                         
2630:  pe5e-A  2.3 14.0   75   174    7   MOLECULE: UPF0687 PROTEIN C20ORF27;                                  
2631:  g7co-A  2.3 11.7   81   604    6   MOLECULE: NETRIN-1;                                                  
2632:  oz0x-A  2.3 14.0   69  1400    7   MOLECULE: VACUOLAR PROTEIN SORTING-ASSOCIATED PROTEIN 13A;           
2633:  udw0-A  2.3 11.6   68  1103    6   MOLECULE: A DISINTEGRIN AND METALLOPROTEINASE WITH THROMBOS          
2634:  jln5-A  2.3  3.6   62   463    6   MOLECULE: NEDD8-ACTIVATING ENZYME E1 CATALYTIC SUBUNIT;              
2635:  g1es-A  2.3 14.3   82  1400    6   MOLECULE: E3 UBIQUITIN-PROTEIN LIGASE UBR4;                          
2636:  ijg4-A  2.3  2.6   58   311    3   MOLECULE: METEORIN-LIKE PROTEIN;                                     
2637:  ah8i-A  2.3 16.0  100  1400    4   MOLECULE: BACULOVIRAL IAP REPEAT-CONTAINING PROTEIN 6;               
2638:  ogf6-A  2.3 13.0   81   737    9   MOLECULE: DELTA AND NOTCH-LIKE EPIDERMAL GROWTH FACTOR-RELA          
2639:  cp5w-A  2.3 21.1   78  1353    9   MOLECULE: VACUOLAR PROTEIN SORTING-ASSOCIATED PROTEIN 13C;           
2640:  u2kl-A  2.3 16.9   82   407   10   MOLECULE: GROWTH/DIFFERENTIATION FACTOR 11;                          
2641:  gg4w-A  2.3 14.3   74   227    4   MOLECULE: TRANSMEMBRANE EMP24 DOMAIN-CONTAINING PROTEIN 4;           
2642:  hsf9-A  2.3 12.4   75  1400    5   MOLECULE: CUBILIN;                                                   
2643:  hy1t-A  2.3  4.5   62   411    6   MOLECULE: ALPHA-N-ACETYLGALACTOSAMINIDASE;                           
2644:  v4ty-A  2.3 15.0   82   628    5   MOLECULE: E3 SUMO-PROTEIN LIGASE PIAS3;                              
2645:  zgf3-A  2.3 23.9   93  1400    6   MOLECULE: POLYCYSTIC KIDNEY DISEASE PROTEIN 1-LIKE 1;                
2646:  iwc6-A  2.3  3.0   67   185    4   MOLECULE: ANAPHASE-PROMOTING COMPLEX SUBUNIT 10;                     
2647:  muy1-A  2.3 14.7   84   584    8   MOLECULE: ENDOGENOUS RETROVIRUS GROUP FC1 ENV POLYPROTEIN;           
2648:  xz8a-A  2.3 15.4   83   986    4   MOLECULE: BONE MORPHOGENETIC PROTEIN 1;                              
2649:  l5jk-A  2.3 18.1   77  1009    5   MOLECULE: EPIDIDYMIS-SPECIFIC ALPHA-MANNOSIDASE;                     
2650:  p0lw-A  2.3 19.0   95  1198   11   MOLECULE: REGULATOR OF G-PROTEIN SIGNALING 3;                        
2651:  yst3-A  2.3  7.1   99   918    7   MOLECULE: SARCOSINE DEHYDROGENASE, MITOCHONDRIAL;                    
2652:  gg7r-A  2.3  3.9   84   503    8   MOLECULE: INTERFERON REGULATORY FACTOR 7;                            
2653:  ake2-A  2.3 12.2   75   649    8   MOLECULE: UBIQUITIN-ASSOCIATED AND SH3 DOMAIN-CONTAINING PR          
2654:  c3oc-A  2.3  4.1   74   529    8   MOLECULE: PUTATIVE GLYCEROL KINASE 5;                                
2655:  g9hl-A  2.3 13.5   77  1129    8   MOLECULE: REGULATOR OF NONSENSE TRANSCRIPTS 1;                       
2656:  n3fe-A  2.3  3.4   53   952    6   MOLECULE: LYSOSOMAL ALPHA-GLUCOSIDASE;                               
2657:  tvr7-A  2.3 10.7   83  1052    8   MOLECULE: MEMBRANE-BOUND TRANSCRIPTION FACTOR SITE-1 PROTEA          
2658:  qxo1-A  2.3 19.2   93  2099    3   MOLECULE: DEDICATOR OF CYTOKINESIS PROTEIN 8;                        
2659:  abf5-A  2.3 17.3   93   895    9   MOLECULE: DYSTROGLYCAN;                                              
2660:  ptj9-A  2.2 15.3   98   984    7   MOLECULE: SERINE/THREONINE-PROTEIN KINASE N2;                        
2661:  ahh2-A  2.2  5.4   84   364   11   MOLECULE: GROWTH/DIFFERENTIATION FACTOR 3;                           
2662:  pq5a-A  2.2  5.9   74   675   15   MOLECULE: HEAT SHOCK 70 KDA PROTEIN 12A;                             
2663:  o9ii-A  2.2 18.3  106  1154    6   MOLECULE: PDZ DOMAIN-CONTAINING PROTEIN 8;                           
2664:  oe1j-A  2.2 12.1   79   213    5   MOLECULE: NICOLIN-1;                                                 
2665:  p7ws-A  2.2 14.9   93   618    9   MOLECULE: DELTA-LIKE PROTEIN 3;                                      
2666:  m5fe-A  2.2  8.5   77   467    8   MOLECULE: PANCREATIC LIPASE-RELATED PROTEIN 3;                       
2667:  i0qm-A  2.2 17.2   84  1400   12   MOLECULE: E3 UBIQUITIN-PROTEIN LIGASE MYCBP2;                        
2668:  x5nk-A  2.2 13.6   74  2067    5   MOLECULE: LIPOXYGENASE HOMOLOGY DOMAIN-CONTAINING PROTEIN 1          
2669:  gqd6-A  2.2 22.6  118  1400    9   MOLECULE: POLYCYSTIC KIDNEY DISEASE PROTEIN 1-LIKE 1;                
2670:  riz3-A  2.2 11.6   93  1311    4   MOLECULE: CYCLIN-G-ASSOCIATED KINASE;                                
2671:  e4vc-A  2.2 17.6   90   859    1   MOLECULE: LOW-DENSITY LIPOPROTEIN RECEPTOR-RELATED PROTEIN           
2672:  q1dp-A  2.2 11.5   94   838   12   MOLECULE: P PROTEIN;                                                 
2673:  hef0-A  2.2 19.4   76   621   11   MOLECULE: E3 SUMO-PROTEIN LIGASE PIAS2;                              
2674:  vw9u-A  2.2 25.2   97  1249    8   MOLECULE: POLYCYSTIC KIDNEY DISEASE PROTEIN 1-LIKE 1;                
2675:  g2bg-A  2.2 15.2   94   699    3   MOLECULE: UV RADIATION RESISTANCE-ASSOCIATED GENE PROTEIN;           
2676:  pud8-A  2.2  4.7   93   527    8   MOLECULE: ENDOGENOUS RETROVIRUS GROUP FC1 MEMBER 1 ENV POLY          
2677:  f2gy-A  2.2  3.2   63  1086    3   MOLECULE: CALPAIN-15;                                                
2678:  ek5r-A  2.2 15.0   90   445    7   MOLECULE: ATPASE PAAT;                                               
2679:  cl6i-A  2.2 20.8   74   699    8   MOLECULE: MANNAN-BINDING LECTIN SERINE PROTEASE 1;                   
2680:  x8dx-A  2.2  4.1   87   419    5   MOLECULE: FUMARYLACETOACETASE;                                       
2681:  su4n-A  2.2 16.0   88   723    6   MOLECULE: DELTA-LIKE PROTEIN 1;                                      
2682:  m3uu-A  2.2  3.1   70   783    6   MOLECULE: BMP/RETINOIC ACID-INDUCIBLE NEURAL-SPECIFIC PROTE          
2683:  k7lr-A  2.2 17.0   80   758   13   MOLECULE: VITAMIN K-DEPENDENT GAMMA-CARBOXYLASE;                     
2684:  xf6q-A  2.2 17.3   86   583    5   MOLECULE: NUDC DOMAIN-CONTAINING PROTEIN 1;                          
2685:  ol3u-A  2.2 18.7   92  1024    9   MOLECULE: SEIZURE 6-LIKE PROTEIN;                                    
2686:  onn9-A  2.2 15.8   82  1667    6   MOLECULE: ANDROGLOBIN;                                               
2687:  run9-A  2.2 15.5   79  1400    4   MOLECULE: CUBILIN;                                                   
2688:  v7rq-A  2.2  7.2   70   715    4   MOLECULE: SEC14-LIKE PROTEIN 1;                                      
2689:  ybg1-A  2.2  4.5   72   429    1   MOLECULE: ALPHA-GALACTOSIDASE A;                                     
2690:  r8dq-A  2.2 26.6   79  1400    8   MOLECULE: FIBROCYSTIN;                                               
2691:  ezs4-A  2.2  7.2   67   617    1   MOLECULE: V-TYPE PROTON ATPASE CATALYTIC SUBUNIT A;                  
2692:  omz5-A  2.2 16.9   77  1246    5   MOLECULE: PROTEIN JUMONJI;                                           
2693:  ff9f-A  2.2  2.8   65   813    5   MOLECULE: CALPAIN-7;                                                 
2694:  y4nk-A  2.2 17.3  100  1400   10   MOLECULE: REELIN;                                                    
2695:  ns4i-A  2.2  8.5   87   492    5   MOLECULE: TRNA MODIFICATION GTPASE GTPBP3, MITOCHONDRIAL;            
2696:  y0fm-A  2.1 11.7   72   487    6   MOLECULE: COMPLEMENT C1R SUBCOMPONENT-LIKE PROTEIN;                  
2697:  rmo7-A  2.1  3.4   61   322    5   MOLECULE: CORTICOTROPIN-RELEASING FACTOR-BINDING PROTEIN;            
2698:  xtu9-A  2.1 17.8   98  1216    8   MOLECULE: 1-PHOSPHATIDYLINOSITOL 4,5-BISPHOSPHATE PHOSPHODI          
2699:  xzs7-A  2.1 20.8  100  1562    7   MOLECULE: NEURALIZED-LIKE PROTEIN 4;                                 
2700:  gpl2-A  2.1  3.0   68   480   10   MOLECULE: EGF-LIKE REPEAT AND DISCOIDIN I-LIKE DOMAIN-CONTA          
2701:  sj7q-A  2.1  8.2   77  1400    4   MOLECULE: LAMININ SUBUNIT ALPHA-3;                                   
2702:  u6dt-A  2.1 15.9   84  1400    6   MOLECULE: LAMININ SUBUNIT ALPHA-3;                                   
2703:  xgi0-A  2.1  4.1   94   951    6   MOLECULE: METAL TRANSPORTER CNNM1;                                   
2704:  tj6b-A  2.1 19.8   76  1323    3   MOLECULE: CADHERIN EGF LAG SEVEN-PASS G-TYPE RECEPTOR 2;             
2705:  iw8x-A  2.1 10.4   82  1400    7   MOLECULE: XIN ACTIN-BINDING REPEAT-CONTAINING PROTEIN 2;             
2706:  d6cg-A  2.1  7.5   90  1400    4   MOLECULE: LAMININ SUBUNIT ALPHA-3;                                   
2707:  tl0p-A  2.1  9.5   87  1548    7   MOLECULE: DUAL OXIDASE 2;                                            
2708:  n0cg-A  2.1 23.7   95   951    2   MOLECULE: ADAMTS-LIKE PROTEIN 2;                                     
2709:  q6se-A  2.1  4.2   77   905    8   MOLECULE: MICROTUBULE-ASSOCIATED PROTEIN 10;                         
2710:  kcv3-A  2.1 22.1  100  1400    5   MOLECULE: LAMININ SUBUNIT ALPHA-2;                                   
2711:  cfh5-A  2.1 25.5   99  1286    4   MOLECULE: X-LINKED RETINITIS PIGMENTOSA GTPASE REGULATOR-IN          
2712:  d3ch-A  2.1  7.2   90   227    9   MOLECULE: PHOSPHATIDYLETHANOLAMINE-BINDING PROTEIN 4;                
2713:  yhc0-A  2.1 15.5   81  1205    7   MOLECULE: A DISINTEGRIN AND METALLOPROTEINASE WITH THROMBOS          
2714:  mv1g-A  2.1 10.3  110   942    6   MOLECULE: SERINE/THREONINE-PROTEIN KINASE N1;                        
2715:  xc6z-A  2.1 16.5   88   501    7   MOLECULE: GROWTH/DIFFERENTIATION FACTOR 5;                           
2716:  zug4-A  2.1  5.2   69   499    6   MOLECULE: HEPATIC TRIACYLGLYCEROL LIPASE;                            
2717:  qqa3-A  2.1  3.5   64   293   13   MOLECULE: METEORIN;                                                  
2718:  j7ko-A  2.1  9.2   83   263    7   MOLECULE: SPRY DOMAIN-CONTAINING SOCS BOX PROTEIN 2;                 
2719:  l8cm-A  2.1 10.7   95   331    7   MOLECULE: SPONDIN-2;                                                 
2720:  ea7u-A  2.1 15.6   94   362    9   MOLECULE: HLA CLASS I HISTOCOMPATIBILITY ANTIGEN, B ALPHA C          
2721:  to4q-A  2.1 13.2  101   609    7   MOLECULE: RHOTEKIN-2;                                                
2722:  ifp1-A  2.1  4.5   76  1082    9   MOLECULE: AP-3 COMPLEX SUBUNIT BETA-2;                               
2723:  h9ur-A  2.1 21.8   98  1093    6   MOLECULE: PROTEIN TRANSPORT PROTEIN SEC24A;                          
2724:  sw1u-A  2.1  8.1   79  2069    8   MOLECULE: DEDICATOR OF CYTOKINESIS PROTEIN 9;                        
2725:  yx7o-A  2.1 11.0   90  1732    8   MOLECULE: POLYCYSTIC KIDNEY DISEASE PROTEIN 1-LIKE 3;                
2726:  s7gc-A  2.1  3.2   57  1400    4   MOLECULE: VACUOLAR PROTEIN SORTING-ASSOCIATED PROTEIN 13D;           
2727:  qc1t-A  2.1  3.0   62   585   13   MOLECULE: GALECTIN-3-BINDING PROTEIN;                                
2728:  x1ai-A  2.1  6.8   83   407    4   MOLECULE: INHIBIN BETA B CHAIN;                                      
2729:  p8yr-A  2.1 10.0   93   362   11   MOLECULE: PUTATIVE HLA CLASS I HISTOCOMPATIBILITY ANTIGEN,           
2730:  ewh2-A  2.1  6.5   77  1076   10   MOLECULE: PROTEIN FAM214A;                                           
2731:  b0rn-A  2.1  2.9   57   290   12   MOLECULE: PIH1 DOMAIN-CONTAINING PROTEIN 1;                          
2732:  uf8v-A  2.1 18.8   77  1307    6   MOLECULE: CUB AND SUSHI DOMAIN-CONTAINING PROTEIN 3;                 
2733:  b4gf-A  2.1 13.4   78  1400    5   MOLECULE: BACULOVIRAL IAP REPEAT-CONTAINING PROTEIN 6;               
2734:  qny6-A  2.1  6.1   72   711    7   MOLECULE: HYDROPEROXIDE ISOMERASE ALOXE3;                            
2735:  rru7-A  2.1  3.6   69   280   12   MOLECULE: PUTATIVE UNCHARACTERIZED PROTEIN ENCODED BY LINC0          
2736:  q0ub-A  2.1 10.4   91   889    8   MOLECULE: SERINE/THREONINE-PROTEIN KINASE N3;                        
2737:  jyt6-A  2.1  5.0   81   570    6   MOLECULE: CYTOCHROME B-245 HEAVY CHAIN;                              
2738:  g6we-A  2.1  3.1   59   235   10   MOLECULE: PROBABLE INACTIVE SERINE PROTEASE 37;                      
2739:  kcu8-A  2.1  9.2   92  1274    3   MOLECULE: DENN DOMAIN-CONTAINING PROTEIN 5B;                         
2740:  zya0-A  2.1 13.7   85  1364    6   MOLECULE: CUB AND SUSHI DOMAIN-CONTAINING PROTEIN 1;                 
2741:  q3sd-A  2.1 15.7   93  1400   15   MOLECULE: POLYCYSTIN-1;                                              
2742:  uhx8-A  2.1  4.5   62  1016    8   MOLECULE: EMILIN-1;                                                  
2743:  n4uz-A  2.1 15.9  104  1717   13   MOLECULE: PH DOMAIN LEUCINE-RICH REPEAT-CONTAINING PROTEIN           
2744:  hoz0-A  2.1 12.3   60   392   13   MOLECULE: PROTEASOMAL ATPASE-ASSOCIATED FACTOR 1;                    
2745:  i7bz-A  2.1  2.9   55  1827    5   MOLECULE: SUCRASE-ISOMALTASE, INTESTINAL;                            
2746:  ndw6-A  2.0  6.5   94  1203    5   MOLECULE: NITRIC OXIDE SYNTHASE, ENDOTHELIAL;                        
2747:  xab0-A  2.0 16.3  103  1256    6   MOLECULE: N-ACETYLGLUCOSAMINE-1-PHOSPHOTRANSFERASE SUBUNITS          
2748:  n6cp-A  2.0 19.8   87   922    9   MOLECULE: GPI INOSITOL-DEACYLASE;                                    
2749:  rbg4-A  2.0 16.1  108   771    7   MOLECULE: POST-GPI ATTACHMENT TO PROTEINS FACTOR 6;                  
2750:  gyi1-A  2.0 21.0   89   379    4   MOLECULE: WNT INHIBITORY FACTOR 1;                                   
2751:  hmv0-A  2.0 10.4   95   679    3   MOLECULE: E3 UBIQUITIN LIGASE RNF157;                                
2752:  si8j-A  2.0 16.1   91  1400    8   MOLECULE: E3 UBIQUITIN-PROTEIN LIGASE HERC2;                         
2753:  la7g-A  2.0  6.4   80   271    5   MOLECULE: NEUREXOPHILIN-1;                                           
2754:  pd3y-A  2.0 13.3  104  2140    3   MOLECULE: DEDICATOR OF CYTOKINESIS PROTEIN 7;                        
2755:  edi5-A  2.0 10.7   70   551   10   MOLECULE: FGGY CARBOHYDRATE KINASE DOMAIN-CONTAINING PROTEI          
2756:  n8ng-A  2.0 10.2   88  1400    6   MOLECULE: VACUOLAR PROTEIN SORTING-ASSOCIATED PROTEIN 13D;           
2757:  lru6-A  2.0  5.1   78   426    5   MOLECULE: MOTHERS AGAINST DECAPENTAPLEGIC HOMOLOG 7;                 
2758:  b0fp-A  2.0  2.7   55   944   15   MOLECULE: NEUTRAL ALPHA-GLUCOSIDASE AB;                              
2759:  h0gh-A  2.0  3.6   59   475    7   MOLECULE: LIPOPROTEIN LIPASE;                                        
2760:  wd3i-A  2.0  9.5   85   572    4   MOLECULE: UNCHARACTERIZED PROTEIN FLJ43738;                          
2761:  f7gh-A  2.0 12.6   75   910    3   MOLECULE: ADHESION G-PROTEIN COUPLED RECEPTOR F1;                    
2762:  yrg7-A  2.0  6.6   92   564    3   MOLECULE: NADPH OXIDASE 1;                                           
2763:  bg8v-A  2.0 10.2   90  1287    4   MOLECULE: DENN DOMAIN-CONTAINING PROTEIN 5A;                         
2764:  n5sf-A  2.0 14.2   84  1400    5   MOLECULE: BACULOVIRAL IAP REPEAT-CONTAINING PROTEIN 6;               
2765:  sz3z-A  2.0 13.4   88  1400    6   MOLECULE: LAMININ SUBUNIT ALPHA-2;                                   
2766:  ma5d-A  2.0  7.5   68  1400   13   MOLECULE: VERY LARGE A-KINASE ANCHOR PROTEIN;                        
2767:  f6sh-A  2.0 12.1   96  1017    3   MOLECULE: ADHESION G-PROTEIN COUPLED RECEPTOR G2;                    
2768:  jay5-A  2.0 15.6   82  1690    6   MOLECULE: LYSINE-SPECIFIC DEMETHYLASE 5A;                            
2769:  yxo0-A  2.0 14.5   76   214    4   MOLECULE: NUCLEOPLASMIN-2;                                           
```
