## Supplementary Data 2 for "Mining folded proteomes in the era of accurate structure prediction": A0A1B0GTL2.txt

```
# Job: human_uncharacterised_proteome
# Query: A0A1B0GTL2
# No:  Chain   Z    rmsd lali nres  %id PDB  Description
   1:  ios1-A 18.7  0.0  110   189  100   MOLECULE: UNCHARACTERIZED PROTEIN C20ORF204;                         
   2:  q8kq-A 10.2 10.1   95   159   17   MOLECULE: THYMIC STROMAL LYMPHOPOIETIN;                              
   3:  tj2r-A  9.2  7.9  100   177   17   MOLECULE: INTERLEUKIN-7;                                             
   4:  h1tj-A  9.0  3.7  102   199   13   MOLECULE: INTERLEUKIN-11;                                            
   5:  ep2t-A  9.0  6.9  107   243   10   MOLECULE: INTERLEUKIN-27 SUBUNIT ALPHA;                              
   6:  oe0z-A  8.6  6.9  104   207   11   MOLECULE: GRANULOCYTE COLONY-STIMULATING FACTOR;                     
   7:  mrf8-A  8.6  4.0   98   167    9   MOLECULE: LEPTIN;                                                    
   8:  r2ec-A  8.3  8.7  100   225   13   MOLECULE: CARDIOTROPHIN-LIKE CYTOKINE FACTOR 1;                      
   9:  j1bs-A  8.2  2.7   97   200   13   MOLECULE: CILIARY NEUROTROPHIC FACTOR;                               
  10:  tbz1-A  8.1  3.9   97   201   11   MOLECULE: CARDIOTROPHIN-1;                                           
  11:  nm8n-A  8.0  2.6   93   242   10   MOLECULE: INTERLEUKIN-34;                                            
  12:  cx8e-A  7.8  7.7   90   153   11   MOLECULE: INTERLEUKIN-4;                                             
  13:  gpu1-A  7.8  5.9  104   353   13   MOLECULE: THROMBOPOIETIN;                                            
  14:  p7oj-A  7.8  4.1  106   188    8   MOLECULE: INTERFERON ALPHA-2;                                        
  15:  kii9-A  7.7  4.7  100   208    9   MOLECULE: INTERFERON EPSILON;                                        
  16:  k6ov-A  7.6  6.2   97   235   10   MOLECULE: FMS-RELATED TYROSINE KINASE 3 LIGAND;                      
  17:  gua7-A  7.6  3.5  106   195    8   MOLECULE: INTERFERON OMEGA-1;                                        
  18:  o3xa-A  7.6  3.5  106   189    5   MOLECULE: INTERFERON ALPHA-7;                                        
  19:  p2od-A  7.5  6.7  105   189    5   MOLECULE: INTERFERON ALPHA-21;                                       
  20:  frp9-A  7.4  5.7  101   193    9   MOLECULE: ERYTHROPOIETIN;                                            
  21:  t6za-A  7.3  7.5  104   207    7   MOLECULE: INTERFERON KAPPA;                                          
  22:  z0mm-A  7.3  4.5  101   187    9   MOLECULE: INTERFERON BETA;                                           
  23:  y2pi-A  7.2  4.4  105   189    4   MOLECULE: INTERFERON ALPHA-16;                                       
  24:  fsa1-A  7.2  3.0  100   189    5   MOLECULE: INTERFERON ALPHA-14;                                       
  25:  h5nd-A  7.1  4.9  106   217   14   MOLECULE: GROWTH HORMONE VARIANT;                                    
  26:  l2zv-A  7.1 15.3   99   219   12   MOLECULE: INTERLEUKIN-12 SUBUNIT ALPHA;                              
  27:  nin4-A  7.0 10.5  102   212   13   MOLECULE: INTERLEUKIN-6;                                             
  28:  u4ja-A  7.0  7.8  103   202   10   MOLECULE: LEUKEMIA INHIBITORY FACTOR;                                
  29:  g4nd-A  7.0  7.7  101   189   10   MOLECULE: INTERLEUKIN-23 SUBUNIT ALPHA;                              
  30:  qfo6-A  6.9  2.1   72   796    3   MOLECULE: VOLUME-REGULATED ANION CHANNEL SUBUNIT LRRC8E;             
  31:  nro7-A  6.9  3.4  102   189    6   MOLECULE: INTERFERON ALPHA-4;                                        
  32:  vq3o-A  6.8  4.6  104   217   13   MOLECULE: SOMATOTROPIN;                                              
  33:  f0ss-A  6.8  3.8  103   189    4   MOLECULE: INTERFERON ALPHA-6;                                        
  34:  ov8k-A  6.7  4.0   97   164    6   MOLECULE: INTERLEUKIN-31;                                            
  35:  r2fq-A  6.7  7.2   97   177    9   MOLECULE: INTERLEUKIN-19;                                            
  36:  aah4-A  6.6  8.0   93   162    5   MOLECULE: INTERLEUKIN-15;                                            
  37:  eex8-A  6.6  4.2  103   222   12   MOLECULE: CHORIONIC SOMATOMAMMOTROPIN HORMONE-LIKE 1;                
  38:  q0gc-A  6.5  3.7   98   189    9   MOLECULE: INTERFERON ALPHA-10;                                       
  39:  fyu9-A  6.5  3.8  105   189    6   MOLECULE: INTERFERON ALPHA-8;                                        
  40:  pxy5-A  6.5  4.4   98   179   11   MOLECULE: INTERLEUKIN-22;                                            
  41:  b9bq-A  6.5  8.1  106   206   13   MOLECULE: INTERLEUKIN-24;                                            
  42:  q2tr-A  6.5  4.1  105   189    8   MOLECULE: INTERFERON ALPHA-5;                                        
  43:  j1oi-A  6.4 10.4  100   176    9   MOLECULE: INTERLEUKIN-20;                                            
  44:  t8ff-A  6.4  2.0   75   234    5   MOLECULE: SYNAPTOGYRIN-4;                                            
  45:  qt9p-A  6.4  5.8   79   522    6   MOLECULE: OCCLUDIN;                                                  
  46:  v1li-A  6.3  9.3   81   579   11   MOLECULE: PROTEIN INSCUTEABLE HOMOLOG;                               
  47:  j9cm-A  6.3  7.3  104   227   18   MOLECULE: PROLACTIN;                                                 
  48:  j6xo-A  6.3  7.6   79   153    8   MOLECULE: MAL-LIKE PROTEIN;                                          
  49:  xk9j-A  6.3  3.2   98   189    5   MOLECULE: INTERFERON ALPHA-17;                                       
  50:  xqq0-A  6.3  1.8   75   153    7   MOLECULE: MYELIN AND LYMPHOCYTE PROTEIN;                             
  51:  l7gb-A  6.2  6.0   80   248    5   MOLECULE: CKLF-LIKE MARVEL TRANSMEMBRANE DOMAIN-CONTAINING           
  52:  vp6y-A  6.2  6.9  104   179   13   MOLECULE: INTERFERON LAMBDA-4;                                       
  53:  pwr7-A  6.2  2.2   71   803    4   MOLECULE: VOLUME-REGULATED ANION CHANNEL SUBUNIT LRRC8C;             
  54:  nkm1-A  6.2  5.1   83   176   11   MOLECULE: PROTEIN MAL2;                                              
  55:  bx3i-A  6.2  7.3   84  1012   12   MOLECULE: AXONEMAL DYNEIN LIGHT CHAIN DOMAIN-CONTAINING PRO          
  56:  djp5-A  6.1  6.3   98   273    4   MOLECULE: KIT LIGAND;                                                
  57:  f5wi-A  6.1  5.5   96   189   14   MOLECULE: INTERFERON ALPHA-1/13;                                     
  58:  zx0x-A  6.1  6.1   79   182   10   MOLECULE: CKLF-LIKE MARVEL TRANSMEMBRANE DOMAIN-CONTAINING           
  59:  nt2i-A  6.1  3.8   79   307   14   MOLECULE: MYELOID-ASSOCIATED DIFFERENTIATION MARKER-LIKE PR          
  60:  vu1r-A  6.0  4.7   82  1798    6   MOLECULE: MICROTUBULE-ASSOCIATED SERINE/THREONINE-PROTEIN K          
  61:  m5fw-A  6.0  9.5   65  2279   12   MOLECULE: ZINC FINGER PROTEIN 318;                                   
  62:  km2f-A  6.0  2.1   72   803    1   MOLECULE: VOLUME-REGULATED ANION CHANNEL SUBUNIT LRRC8B;             
  63:  m7yo-A  6.0  8.4   59   518   12   MOLECULE: SERINE--TRNA LIGASE, MITOCHONDRIAL;                        
  64:  ee0f-A  6.0  2.3   72   320   10   MOLECULE: TETRASPANIN-32;                                            
  65:  hn3v-A  6.0  4.5   83   322    5   MOLECULE: MYELOID-ASSOCIATED DIFFERENTIATION MARKER;                 
  66:  r5tq-A  5.9  2.3   75   258    9   MOLECULE: UROPLAKIN-1A;                                              
  67:  dga6-A  5.9  7.9  105   196    7   MOLECULE: INTERFERON LAMBDA-3;                                       
  68:  zk6r-A  5.9  6.6  105   200    6   MOLECULE: INTERFERON LAMBDA-2;                                       
  69:  w6lu-A  5.9 22.2   86  2623    6   MOLECULE: MICROTUBULE-ASSOCIATED SERINE/THREONINE-PROTEIN K          
  70:  mhz1-A  5.9  2.3   82   173   10   MOLECULE: MARVEL DOMAIN-CONTAINING PROTEIN 1;                        
  71:  m4fg-A  5.9  3.8   71   602   11   MOLECULE: ZINC FINGER MYND DOMAIN-CONTAINING PROTEIN 11;             
  72:  xhi2-A  5.9  2.2   71   858    3   MOLECULE: VOLUME-REGULATED ANION CHANNEL SUBUNIT LRRC8D;             
  73:  mg7i-A  5.9  3.3   75  1531    7   MOLECULE: MULTIDRUG RESISTANCE-ASSOCIATED PROTEIN 1;                 
  74:  pm0u-A  5.9  7.1   83   146   17   MOLECULE: INTERLEUKIN-13;                                            
  75:  o6bq-A  5.9  9.0   83  1214   12   MOLECULE: NEUROBLASTOMA BREAKPOINT FAMILY MEMBER 1;                  
  76:  erj2-A  5.9  4.7   83   173   10   MOLECULE: CKLF-LIKE MARVEL TRANSMEMBRANE DOMAIN-CONTAINING           
  77:  zsl3-A  5.8 20.7   86  1570    8   MOLECULE: MICROTUBULE-ASSOCIATED SERINE/THREONINE-PROTEIN K          
  78:  qrq3-A  5.8  4.1  104   217   11   MOLECULE: CHORIONIC SOMATOMAMMOTROPIN HORMONE 1;                     
  79:  byh2-A  5.8 13.3   79   270    6   MOLECULE: TRANSMEMBRANE PROTEIN 176B;                                
  80:  k8ha-A  5.8  5.8   78  1261    8   MOLECULE: SERINE/THREONINE-PROTEIN KINASE SMG1;                      
  81:  nw2u-A  5.8  6.6   80   539    6   MOLECULE: PROTEIN FAM189A1;                                          
  82:  ffp0-A  5.8 14.7   66  1012    9   MOLECULE: CENTRIOLAR COILED-COIL PROTEIN OF 110 KDA;                 
  83:  qnc5-A  5.8  2.7   73   260    4   MOLECULE: UROPLAKIN-1B;                                              
  84:  y9dg-A  5.8  8.0   76   729    9   MOLECULE: TRANSIENT RECEPTOR POTENTIAL CATION CHANNEL SUBFA          
  85:  fpi4-A  5.7 18.6   83  1077   10   MOLECULE: RAP GUANINE NUCLEOTIDE EXCHANGE FACTOR 1;                  
  86:  r1rn-A  5.7  2.1   79   182   13   MOLECULE: PLASMOLIPIN;                                               
  87:  my4y-A  5.7  4.7  104   217   11   MOLECULE: CHORIONIC SOMATOMAMMOTROPIN HORMONE 2;                     
  88:  p8rj-A  5.7 10.7   63  1437    6   MOLECULE: PROTEIN CC2D2B;                                            
  89:  nlm3-A  5.7  1.9   53   351   21   MOLECULE: CALCIUM UNIPORTER PROTEIN, MITOCHONDRIAL;                  
  90:  s0dz-A  5.7  2.3   53   428   11   MOLECULE: ENDOPLASMIC RETICULUM JUNCTION FORMATION PROTEIN           
  91:  xf2t-A  5.7  2.1   73   178    7   MOLECULE: TRANSMEMBRANE PROTEIN 196;                                 
  92:  dxd4-A  5.7 12.0   65   540   11   MOLECULE: LYSOSOMAL COBALAMIN TRANSPORT ESCORT PROTEIN LMBD          
  93:  pix5-A  5.7  3.2   78  1503    6   MOLECULE: ATP-BINDING CASSETTE SUB-FAMILY C MEMBER 6;                
  94:  so8x-A  5.6  2.2   75   287    8   MOLECULE: PROTEIN ROGDI HOMOLOG;                                     
  95:  rcl2-A  5.6  4.4   82   183    5   MOLECULE: CKLF-LIKE MARVEL TRANSMEMBRANE DOMAIN-CONTAINING           
  96:  pei0-A  5.6  5.9   63  1400    8   MOLECULE: XIN ACTIN-BINDING REPEAT-CONTAINING PROTEIN 2;             
  97:  ys0x-A  5.6  4.2   76  1594    8   MOLECULE: RB1-INDUCIBLE COILED-COIL PROTEIN 1;                       
  98:  dji7-A  5.6  6.6   76   720   11   MOLECULE: CONNECTOR ENHANCER OF KINASE SUPPRESSOR OF RAS 1;          
  99:  rar4-A  5.6  3.5   67   895   15   MOLECULE: CATENIN ALPHA-3;                                           
 100:  mxk5-A  5.5  3.2   81  1309   14   MOLECULE: MICROTUBULE-ASSOCIATED SERINE/THREONINE-PROTEIN K          
 101:  sic2-A  5.5  3.3   78  1492    8   MOLECULE: ATP-BINDING CASSETTE SUB-FAMILY C MEMBER 10;               
 102:  y7pi-A  5.5  5.9   85   463   13   MOLECULE: PERILIPIN-5;                                               
 103:  gc0g-A  5.5  4.8   62  1242   18   MOLECULE: PROTEIN SFI1 HOMOLOG;                                      
 104:  gsy9-A  5.5 11.3   68  1116    9   MOLECULE: PLECKSTRIN HOMOLOGY DOMAIN-CONTAINING FAMILY A ME          
 105:  m6zv-A  5.5  7.6   75  1503    7   MOLECULE: TRANSIENT RECEPTOR POTENTIAL CATION CHANNEL SUBFA          
 106:  d1ez-A  5.5  8.5   80   580    8   MOLECULE: MUCOLIPIN-1;                                               
 107:  y4pc-A  5.5 11.7   86   761   12   MOLECULE: ARF GTPASE-ACTIVATING PROTEIN GIT1;                        
 108:  k4xd-A  5.5  4.5   94   554   14   MOLECULE: MACROPHAGE COLONY-STIMULATING FACTOR 1;                    
 109:  n9kd-A  5.5  2.8   72   210    8   MOLECULE: TETRASPANIN-31;                                            
 110:  hfs9-A  5.5  2.1   70   265    7   MOLECULE: SYNAPTOPORIN;                                              
 111:  b1ok-A  5.5  3.6   94   171    4   MOLECULE: INTERLEUKIN-26;                                            
 112:  ir2x-A  5.5 18.9   70   904    4   MOLECULE: MICAL-LIKE PROTEIN 2;                                      
 113:  yl8i-A  5.5  6.2   79   594    5   MOLECULE: ACTIN-HISTIDINE N-METHYLTRANSFERASE;                       
 114:  ta1w-A  5.5  4.9  102   200    7   MOLECULE: INTERFERON LAMBDA-1;                                       
 115:  lj8p-A  5.5  7.9   80   841    9   MOLECULE: NEUROBLASTOMA BREAKPOINT FAMILY MEMBER 10;                 
 116:  jnh0-A  5.4  2.6   74   194    7   MOLECULE: TRANSMEMBRANE PROTEIN 212;                                 
 117:  r8yp-A  5.4  6.4   78   668    9   MOLECULE: PROTEIN FAM189B;                                           
 118:  rop0-A  5.4  9.6   74   734   12   MOLECULE: RIBOSOMAL BIOGENESIS PROTEIN LAS1L;                        
 119:  www4-A  5.4  2.1   69   152    6   MOLECULE: PROTEOLIPID PROTEIN 2;                                     
 120:  b1fn-A  5.4  5.4   72   662    7   MOLECULE: INTERFERON-INDUCED GTP-BINDING PROTEIN MX1;                
 121:  z0qn-A  5.4  5.4   57   686   16   MOLECULE: RHOPHILIN-2;                                               
 122:  dbq5-A  5.4  8.9   64  1302   14   MOLECULE: UBIQUITIN CONJUGATION FACTOR E4 B;                         
 123:  ehh7-A  5.4 48.3   86  1400    7   MOLECULE: DYNEIN HEAVY CHAIN 9, AXONEMAL;                            
 124:  eow7-A  5.4  6.7   80   271    6   MOLECULE: TRANSMEMBRANE PROTEIN 192;                                 
 125:  la8y-A  5.4  2.9   71   534   13   MOLECULE: PROTEIN TWEETY HOMOLOG 2;                                  
 126:  gym8-A  5.4  2.4   71   283    6   MOLECULE: GAP JUNCTION BETA-1 PROTEIN;                               
 127:  a3hm-A  5.4 16.8   66  1400   11   MOLECULE: INOSITOL 1,4,5-TRISPHOSPHATE RECEPTOR TYPE 2;              
 128:  vu3m-A  5.4  3.1   76   558   14   MOLECULE: MARVEL DOMAIN-CONTAINING PROTEIN 2;                        
 129:  xm6b-A  5.4 10.8  105   252   10   MOLECULE: ONCOSTATIN-M;                                              
 130:  d3cx-A  5.4  6.8   75   240    5   MOLECULE: MEMBRANE-SPANNING 4-DOMAINS SUBFAMILY A MEMBER 15          
 131:  xff5-A  5.4  7.6   78   523    8   MOLECULE: PROTEIN TWEETY HOMOLOG 3;                                  
 132:  zz2y-A  5.3  2.1   57  1400   16   MOLECULE: ADHESION G-PROTEIN COUPLED RECEPTOR V1;                    
 133:  sgy5-A  5.3  2.3   71   326    6   MOLECULE: TRANSMEMBRANE PROTEIN 255B;                                
 134:  rq9f-A  5.3  8.3   81   235    9   MOLECULE: TRANSMEMBRANE PROTEIN 176A;                                
 135:  oe9t-A  5.3  3.8   77  1214    6   MOLECULE: TRANSIENT RECEPTOR POTENTIAL CATION CHANNEL SUBFA          
 136:  cw0y-A  5.3  6.3   59   718    7   MOLECULE: NF-KAPPA-B INHIBITOR ZETA;                                 
 137:  ix9x-A  5.3  7.6   79  1034    6   MOLECULE: CONNECTOR ENHANCER OF KINASE SUPPRESSOR OF RAS 2;          
 138:  ma8p-A  5.3 11.4   73  1400   11   MOLECULE: CHROMODOMAIN-HELICASE-DNA-BINDING PROTEIN 7;               
 139:  n8yh-A  5.3 10.7   62   551   10   MOLECULE: PALMDELPHIN;                                               
 140:  to4q-A  5.3  4.4   61   609   15   MOLECULE: RHOTEKIN-2;                                                
 141:  d7ne-A  5.3  8.4   84   402   10   MOLECULE: APOLIPOPROTEIN L3;                                         
 142:  wbt1-A  5.3 11.5   63   622    8   MOLECULE: CILIA- AND FLAGELLA-ASSOCIATED PROTEIN 206;                
 143:  na5a-A  5.3  4.3   80  1400   10   MOLECULE: PROTEIN FURRY HOMOLOG;                                     
 144:  ew1z-A  5.3 10.7   60   355   10   MOLECULE: TETRASPANIN-10;                                            
 145:  on8a-A  5.3  5.9   83   805    6   MOLECULE: POLYCYSTIC KIDNEY DISEASE 2-LIKE 1 PROTEIN;                
 146:  mu6q-A  5.3  8.4   80  1134   13   MOLECULE: VINCULIN;                                                  
 147:  t3oe-A  5.3  5.3   64  1816    9   MOLECULE: KINESIN-LIKE PROTEIN KIF1B;                                
 148:  asj0-A  5.3 24.1   65  1400    8   MOLECULE: RYANODINE RECEPTOR 3;                                      
 149:  x4ch-A  5.3 10.1   59   513   12   MOLECULE: T-SNARE DOMAIN-CONTAINING PROTEIN 1;                       
 150:  t7bq-A  5.3  4.1   84  2459    6   MOLECULE: POLYCYSTIC KIDNEY DISEASE PROTEIN 1-LIKE 2;                
 151:  rbl2-A  5.3 10.0   57   915    9   MOLECULE: METABOTROPIC GLUTAMATE RECEPTOR 7;                         
 152:  qj6x-A  5.2  2.9   75   175    8   MOLECULE: FERRITIN LIGHT CHAIN;                                      
 153:  knm6-A  5.2  6.9   58   170   17   MOLECULE: DCTP PYROPHOSPHATASE 1;                                    
 154:  a7vl-A  5.2  2.9   74   217    5   MOLECULE: TRANSMEMBRANE PROTEIN 253;                                 
 155:  qjq6-A  5.2  9.5   70  1025   14   MOLECULE: INTERFERON-INDUCED HELICASE C DOMAIN-CONTAINING P          
 156:  ds2a-A  5.2 11.9   67  1400   15   MOLECULE: E3 UBIQUITIN-PROTEIN LIGASE MYCBP2;                        
 157:  n4cx-A  5.2  2.6   73   253    3   MOLECULE: TETRASPANIN-11;                                            
 158:  egk0-A  5.2  2.6   74   176    4   MOLECULE: VITAMIN K EPOXIDE REDUCTASE COMPLEX SUBUNIT 1-LIK          
 159:  m7io-A  5.2 10.2   71   821    6   MOLECULE: PROTEIN EFR3 HOMOLOG A;                                    
 160:  oli1-A  5.2 13.5   65  1258    3   MOLECULE: COHESIN SUBUNIT SA-1;                                      
 161:  l0lh-A  5.2  5.7   81   865    9   MOLECULE: NEUROBLASTOMA BREAKPOINT FAMILY MEMBER 11;                 
 162:  gz1d-A  5.2  9.9   58   510    5   MOLECULE: OLFACTOMEDIN-4;                                            
 163:  fx4i-A  5.2 12.4   63  1400    6   MOLECULE: CADHERIN EGF LAG SEVEN-PASS G-TYPE RECEPTOR 2;             
 164:  w6ok-A  5.2 15.6   82  1052   10   MOLECULE: FOCAL ADHESION KINASE 1;                                   
 165:  h0jb-A  5.2  2.3   53   144    9   MOLECULE: MEDIATOR OF RNA POLYMERASE II TRANSCRIPTION SUBUN          
 166:  bh1g-A  5.2  8.4   61   446    8   MOLECULE: COILED-COIL DOMAIN-CONTAINING PROTEIN 112;                 
 167:  cf8s-A  5.2  6.9   77  1400    8   MOLECULE: CHROMODOMAIN-HELICASE-DNA-BINDING PROTEIN 6;               
 168:  msk7-A  5.2  5.7   77   567    5   MOLECULE: NUCLEOLUS AND NEURAL PROGENITOR PROTEIN;                   
 169:  ee8p-A  5.2 12.6   84   755    7   MOLECULE: ZINC TRANSPORTER ZIP6;                                     
 170:  dkh8-A  5.2  1.4   49   818    6   MOLECULE: ACTIN FILAMENT-ASSOCIATED PROTEIN 1-LIKE 2;                
 171:  t4gc-A  5.2 21.3   68  1063   16   MOLECULE: VALINE--TRNA LIGASE, MITOCHONDRIAL;                        
 172:  bh0a-A  5.2  6.8   82   399   18   MOLECULE: C-TYPE LECTIN DOMAIN FAMILY 4 MEMBER M;                    
 173:  cm4n-A  5.2  8.9   82  1400    5   MOLECULE: PIEZO-TYPE MECHANOSENSITIVE ION CHANNEL COMPONENT          
 174:  wp5k-A  5.2 15.5   81   847    5   MOLECULE: GUANINE NUCLEOTIDE EXCHANGE FACTOR VAV3;                   
 175:  oqn4-A  5.1  2.5   72   253   11   MOLECULE: TETRASPANIN-3;                                             
 176:  rn7v-A  5.1  5.1   68   856    7   MOLECULE: V-TYPE PROTON ATPASE 116 KDA SUBUNIT A2;                   
 177:  wh3g-A  5.1  5.7   62  1233    5   MOLECULE: STRUCTURAL MAINTENANCE OF CHROMOSOMES PROTEIN 1A;          
 178:  e9ia-A  5.1  2.5   71   270    6   MOLECULE: GAP JUNCTION BETA-3 PROTEIN;                               
 179:  t8kn-A  5.1  8.3   62  2677    6   MOLECULE: PROBABLE HELICASE SENATAXIN;                               
 180:  gd2f-A  5.1  5.6   69  1400    7   MOLECULE: DYNEIN HEAVY CHAIN 5, AXONEMAL;                            
 181:  exu5-A  5.1  5.6   63  1400    8   MOLECULE: HISTONE-LYSINE N-METHYLTRANSFERASE 2D;                     
 182:  b1cj-A  5.1  6.4   80  1111    6   MOLECULE: NEUROBLASTOMA BREAKPOINT FAMILY MEMBER 9;                  
 183:  g4hp-A  5.1  6.4   63   432   13   MOLECULE: LUC7-LIKE PROTEIN 3;                                       
 184:  tje8-A  5.1 11.1   65  1400    9   MOLECULE: HISTONE-LYSINE N-METHYLTRANSFERASE 2D;                     
 185:  dxf6-A  5.1  9.0   83   172   10   MOLECULE: CALCIUM CHANNEL FLOWER HOMOLOG;                            
 186:  ii0k-A  5.1 15.8   56   381    7   MOLECULE: PENTRAXIN-RELATED PROTEIN PTX3;                            
 187:  n9po-A  5.1 14.2   60  1462   10   MOLECULE: INTRAFLAGELLAR TRANSPORT PROTEIN 140 HOMOLOG;              
 188:  as1q-A  5.1  5.4   85   566    5   MOLECULE: MUCOLIPIN-2;                                               
 189:  i8zv-A  5.1  4.8   68  1400    6   MOLECULE: DYNEIN HEAVY CHAIN 2, AXONEMAL;                            
 190:  pu5l-A  5.1  2.1   71   810    3   MOLECULE: VOLUME-REGULATED ANION CHANNEL SUBUNIT LRRC8A;             
 191:  g0na-A  5.1  8.9   61  1400   10   MOLECULE: HISTONE-LYSINE N-METHYLTRANSFERASE 2D;                     
 192:  hlk0-A  5.1  5.3   78   865    9   MOLECULE: PROMININ-1;                                                
 193:  e1ng-A  5.1  7.7   57  1358    5   MOLECULE: DYNEIN HEAVY CHAIN 6, AXONEMAL;                            
 194:  go4k-A  5.1  1.9   74   209   12   MOLECULE: TRANSMEMBRANE 4 L6 FAMILY MEMBER 19;                       
 195:  g5ti-A  5.1  9.6   65  1400    8   MOLECULE: HISTONE-LYSINE N-METHYLTRANSFERASE 2D;                     
 196:  po8r-A  5.1  6.8   58  1400    5   MOLECULE: FIBROUS SHEATH-INTERACTING PROTEIN 2;                      
 197:  l6qz-A  5.1  8.4   82  1400    6   MOLECULE: PIEZO-TYPE MECHANOSENSITIVE ION CHANNEL COMPONENT          
 198:  kr3s-A  5.1 10.2   84  1333    6   MOLECULE: SON OF SEVENLESS HOMOLOG 1;                                
 199:  mmn8-A  5.1  4.1   76   152    9   MOLECULE: CHEMOKINE-LIKE FACTOR;                                     
 200:  fcy4-A  5.1  2.7   71   515    7   MOLECULE: GAP JUNCTION ALPHA-9 PROTEIN;                              
 201:  fe6p-A  5.1  2.7   58   118   10   MOLECULE: TRANSMEMBRANE PROTEIN 243;                                 
 202:  oek8-A  5.1 15.4   80  1009    8   MOLECULE: PROTEIN-TYROSINE KINASE 2-BETA;                            
 203:  fgf0-A  5.1  3.7   61   771    8   MOLECULE: PROBABLE CATIONIC AMINO ACID TRANSPORTER;                  
 204:  d3lu-A  5.1  1.9   51   135   16   MOLECULE: MEDIATOR OF RNA POLYMERASE II TRANSCRIPTION SUBUN          
 205:  wbw1-A  5.1 10.5   67   678   12   MOLECULE: PROBABLE ATP-DEPENDENT RNA HELICASE DHX58;                 
 206:  b6pv-A  5.1  4.1   82   144   13   MOLECULE: INTERLEUKIN-9;                                             
 207:  u2dy-A  5.1 13.3   56  1400    7   MOLECULE: E3 SUMO-PROTEIN LIGASE RANBP2;                             
 208:  hx1u-A  5.1  1.9   75   233    7   MOLECULE: TRANSMEMBRANE PROTEIN 179;                                 
 209:  ibj7-A  5.1  2.1   74   201    4   MOLECULE: TRANSMEMBRANE 4 L6 FAMILY MEMBER 18;                       
 210:  h5cy-A  5.0  6.5   85   221    5   MOLECULE: VACUOLAR PROTEIN SORTING-ASSOCIATED PROTEIN 28 HO          
 211:  vw5l-A  5.0  2.9   71   677    7   MOLECULE: PANNEXIN-2;                                                
 212:  ce7b-A  5.0 12.0   69   771   10   MOLECULE: PH AND SEC7 DOMAIN-CONTAINING PROTEIN 2;                   
 213:  b7hl-A  5.0 14.7   80   196    5   MOLECULE: PROTEIN TEX261;                                            
 214:  hm8x-A  5.0  5.6   69  1400    7   MOLECULE: DYNEIN HEAVY CHAIN 5, AXONEMAL;                            
 215:  kk5j-A  5.0 13.5   82   445    5   MOLECULE: STAR-RELATED LIPID TRANSFER PROTEIN 3;                     
 216:  x1ni-A  5.0  3.9   73  1400    7   MOLECULE: XIN ACTIN-BINDING REPEAT-CONTAINING PROTEIN 2;             
 217:  k5ud-A  5.0  9.1  107   467   13   MOLECULE: ERO1-LIKE PROTEIN BETA;                                    
 218:  dk3j-A  5.0  5.0   58   501    7   MOLECULE: SPLICING FACTOR 3A SUBUNIT 3;                              
 219:  s2kl-A  5.0 10.2   65  1400   12   MOLECULE: DYNEIN HEAVY CHAIN 12, AXONEMAL;                           
 220:  ef7l-A  5.0  2.9   73   249    4   MOLECULE: TETRASPANIN-7;                                             
 221:  dg0z-A  5.0  3.2   71   307    6   MOLECULE: VESICLE-TRAFFICKING PROTEIN SEC22A;                        
 222:  b3hz-A  5.0  7.5   82   869   10   MOLECULE: PUTATIVE NEUROBLASTOMA BREAKPOINT FAMILY MEMBER 8          
 223:  eh3k-A  5.0  9.8   65   686   11   MOLECULE: ANTIGEN PEPTIDE TRANSPORTER 2;                             
 224:  m1kp-A  5.0 15.1   62   924   13   MOLECULE: EXOCYST COMPLEX COMPONENT 2;                               
 225:  kba8-A  5.0 11.3   63   761   10   MOLECULE: BMP/RETINOIC ACID-INDUCIBLE NEURAL-SPECIFIC PROTE          
 226:  a3cu-A  5.0 10.9   60   270   15   MOLECULE: MEDIATOR OF RNA POLYMERASE II TRANSCRIPTION SUBUN          
 227:  m8bl-A  5.0  4.2   88   408    5   MOLECULE: TRANSMEMBRANE PROTEIN 237;                                 
 228:  dxh9-A  5.0  1.9   73   223   10   MOLECULE: PUTATIVE SYNAPTOGYRIN-2 LIKE PROTEIN;                      
 229:  wyb7-A  5.0  9.5   64  1400    3   MOLECULE: TESTIS-EXPRESSED PROTEIN 15;                               
 230:  c3dq-A  5.0 19.0   62  1023   13   MOLECULE: PROTEIN FAM13A;                                            
 231:  rk8a-A  5.0 13.9   57  1400   11   MOLECULE: DYNEIN HEAVY CHAIN 14, AXONEMAL;                           
 232:  v5zr-A  5.0  8.3   66   583   11   MOLECULE: STERYL-SULFATASE;                                          
 233:  fq8r-A  5.0  2.1   72   351   10   MOLECULE: ROD OUTER SEGMENT MEMBRANE PROTEIN 1;                      
 234:  lb7c-A  5.0  9.4   61  1400   10   MOLECULE: PROTEIN UNC-80 HOMOLOG;                                    
 235:  g0qu-A  5.0 11.5   65   665    6   MOLECULE: TETRATRICOPEPTIDE REPEAT PROTEIN 30B;                      
 236:  gf6k-A  5.0 11.8   61  1264   10   MOLECULE: VALINE--TRNA LIGASE;                                       
 237:  ada1-A  5.0 11.2   63   571   11   MOLECULE: PROLINE-RICH PROTEIN 35;                                   
 238:  ejg8-A  5.0  4.9   81  1035   11   MOLECULE: POTASSIUM-TRANSPORTING ATPASE ALPHA CHAIN 1;               
 239:  z7nd-A  5.0  2.0   75   229    5   MOLECULE: SYNAPTOGYRIN-3;                                            
 240:  eno5-A  5.0 16.9   62  1400   11   MOLECULE: CYTOPLASMIC DYNEIN 1 HEAVY CHAIN 1;                        
 241:  pzt3-A  5.0  8.3  105   468   11   MOLECULE: ERO1-LIKE PROTEIN ALPHA;                                   
 242:  m6sm-A  5.0  7.4   57  1400    7   MOLECULE: DYNEIN HEAVY CHAIN 1, AXONEMAL;                            
 243:  ok5w-A  5.0 14.1   58   784   10   MOLECULE: RABENOSYN-5;                                               
 244:  s4yb-A  5.0  9.1   67   629   12   MOLECULE: HIGH AFFINITY CATIONIC AMINO ACID TRANSPORTER 1;           
 245:  rtu9-A  5.0  4.4   57  1147   12   MOLECULE: STEROL REGULATORY ELEMENT-BINDING PROTEIN 1;               
 246:  j6ej-A  5.0  8.7   66   594    3   MOLECULE: NUCLEOLAR PROTEIN 56;                                      
 247:  ewg7-A  5.0  7.2   59  1400    2   MOLECULE: CILIOGENESIS AND PLANAR POLARITY EFFECTOR 1;               
 248:  xb9u-A  5.0  9.4   63   632   11   MOLECULE: GAMMA-AMINOBUTYRIC ACID RECEPTOR SUBUNIT THETA;            
 249:  o5nn-A  5.0 11.4   85   434    6   MOLECULE: PERILIPIN-3;                                               
 250:  n3td-A  5.0  2.3   75   219    8   MOLECULE: TRANSMEMBRANE PROTEIN 179B;                                
 251:  cu8a-A  5.0  7.0   58  1016    7   MOLECULE: PROTEIN SMG5;                                              
 252:  kb1v-A  5.0 11.7   64   529    8   MOLECULE: NUCLEOLAR PROTEIN 58;                                      
 253:  jy9a-A  5.0  3.5   78   205    4   MOLECULE: PUTATIVE GAP JUNCTION EPSILON-1 PROTEIN;                   
 254:  afe7-A  5.0  2.1   65   541    6   MOLECULE: SOLUTE CARRIER FAMILY 22 MEMBER 10;                        
 255:  be5b-A  5.0 12.8   69  1088    1   MOLECULE: RAN-BINDING PROTEIN 17;                                    
 256:  wzh5-A  4.9  3.2   79  1527    5   MOLECULE: ATP-BINDING CASSETTE SUB-FAMILY C MEMBER 3;                
 257:  hs0e-A  4.9  9.9   84  1369    6   MOLECULE: RHO GUANINE NUCLEOTIDE EXCHANGE FACTOR 10;                 
 258:  rq8f-A  4.9  5.4   68  1400   15   MOLECULE: CYTOPLASMIC DYNEIN 2 HEAVY CHAIN 1;                        
 259:  cit5-A  4.9 11.4   61   638   10   MOLECULE: NEUROBLASTOMA BREAKPOINT FAMILY MEMBER 6;                  
 260:  m7cz-A  4.9 11.6   61  1400   13   MOLECULE: ADHESION G-PROTEIN COUPLED RECEPTOR G4;                    
 261:  n7sq-A  4.9  7.2   61  1400    3   MOLECULE: ADENOMATOUS POLYPOSIS COLI PROTEIN;                        
 262:  bxb9-A  4.9 12.8   81  1857    6   MOLECULE: FER-1-LIKE PROTEIN 6;                                      
 263:  gx3e-A  4.9 20.8   62  1400   10   MOLECULE: HISTONE-LYSINE N-METHYLTRANSFERASE 2D;                     
 264:  q5vv-A  4.9  2.7   68   222    9   MOLECULE: CHARGED MULTIVESICULAR BODY PROTEIN 3;                     
 265:  o9ii-A  4.9 12.1   66  1154   17   MOLECULE: PDZ DOMAIN-CONTAINING PROTEIN 8;                           
 266:  a0li-A  4.9  2.5   53   238   11   MOLECULE: SURVIVAL OF MOTOR NEURON-RELATED-SPLICING FACTOR           
 267:  mfb5-A  4.9 13.6   64  1400    6   MOLECULE: DYNEIN HEAVY CHAIN 7, AXONEMAL;                            
 268:  l6rf-A  4.9 13.4   68  1400    9   MOLECULE: DYNEIN HEAVY CHAIN 5, AXONEMAL;                            
 269:  eu2o-A  4.9  2.0   75   233    8   MOLECULE: SYNAPTOGYRIN-1;                                            
 270:  by8w-A  4.9 11.2   66  1805    6   MOLECULE: KINESIN-LIKE PROTEIN KIF13A;                               
 271:  jw3b-A  4.9  5.6   62  1954   10   MOLECULE: CHROMODOMAIN-HELICASE-DNA-BINDING PROTEIN 5;               
 272:  osb9-A  4.9  2.8   58   152   16   MOLECULE: NINJURIN-1;                                                
 273:  ndg1-A  4.9  2.5   53   531   17   MOLECULE: ZINC FINGER CCCH-TYPE WITH G PATCH DOMAIN-CONTAIN          
 274:  e9la-A  4.9 10.6   75  1400    9   MOLECULE: CHROMODOMAIN-HELICASE-DNA-BINDING PROTEIN 7;               
 275:  qjr1-A  4.9 14.2   63  1400    6   MOLECULE: CYTOPLASMIC DYNEIN 2 HEAVY CHAIN 1;                        
 276:  idf7-A  4.9  6.7   89   152   10   MOLECULE: INTERLEUKIN-3;                                             
 277:  ph7j-A  4.9  4.8   68  1400    9   MOLECULE: DYNEIN HEAVY CHAIN 9, AXONEMAL;                            
 278:  ro8y-A  4.9  2.0   75   313    7   MOLECULE: SYNAPTOPHYSIN;                                             
 279:  eyg9-A  4.9 19.3   63   505   10   MOLECULE: NEURONAL ACETYLCHOLINE RECEPTOR SUBUNIT ALPHA-3;           
 280:  lrk6-A  4.9  6.5   85   437    4   MOLECULE: PERILIPIN-2;                                               
 281:  kpv9-A  4.9  7.1   78  1400    8   MOLECULE: CHROMODOMAIN-HELICASE-DNA-BINDING PROTEIN 6;               
 282:  v5ts-A  4.9 13.9   62  1400    6   MOLECULE: DYNEIN HEAVY CHAIN 7, AXONEMAL;                            
 283:  lna6-A  4.9 12.3   61   902   10   MOLECULE: NEUROBLASTOMA BREAKPOINT FAMILY MEMBER 26;                 
 284:  yps9-A  4.9 12.0   60  2002   17   MOLECULE: [F-ACTIN]-MONOOXYGENASE MICAL3;                            
 285:  sfw4-A  4.9 11.7   82   560    7   MOLECULE: SOLUTE CARRIER FAMILY 49 MEMBER A3;                        
 286:  vtq8-A  4.9  9.3   85   404   16   MOLECULE: CD209 ANTIGEN;                                             
 287:  ksd4-A  4.9  6.9   79   703   18   MOLECULE: USHER SYNDROME TYPE-1C PROTEIN-BINDING PROTEIN 1;          
 288:  w0cs-A  4.9  3.5   65   672   12   MOLECULE: SHC SH2 DOMAIN-BINDING PROTEIN 1;                          
 289:  akb6-A  4.9 12.7   83   949    2   MOLECULE: GENERAL TRANSCRIPTION FACTOR II-I REPEAT DOMAIN-C          
 290:  qx8h-A  4.9 10.8   60  1270    3   MOLECULE: RYANODINE RECEPTOR 3;                                      
 291:  f6nf-A  4.9  2.6   66  1785    5   MOLECULE: BREFELDIN A-INHIBITED GUANINE NUCLEOTIDE-EXCHANGE          
 292:  xgn2-A  4.9  7.8   77   201   13   MOLECULE: REQUIRED FOR EXCISION 1-B DOMAIN-CONTAINING PROTE          
 293:  h0nw-A  4.9  7.6   76   859    5   MOLECULE: ACTIVE BREAKPOINT CLUSTER REGION-RELATED PROTEIN;          
 294:  sd1y-A  4.8  3.9   83   272    8   MOLECULE: SYNAPTOPHYSIN-LIKE PROTEIN 2;                              
 295:  a6he-A  4.8  3.0   75   183    8   MOLECULE: FERRITIN HEAVY CHAIN;                                      
 296:  gf4s-A  4.8  2.9   75   183    8   MOLECULE: FERRITIN HEAVY POLYPEPTIDE-LIKE 17;                        
 297:  kph3-A  4.8 11.7   55  1103    9   MOLECULE: KINESIN-LIKE PROTEIN KIF1C;                                
 298:  dt4q-A  4.8  7.7   78  1104    5   MOLECULE: TRANSIENT RECEPTOR POTENTIAL CATION CHANNEL SUBFA          
 299:  zgf3-A  4.8  4.0   80  1400    9   MOLECULE: POLYCYSTIC KIDNEY DISEASE PROTEIN 1-LIKE 1;                
 300:  g2wu-A  4.8 10.8   55   683    7   MOLECULE: THO COMPLEX SUBUNIT 5 HOMOLOG;                             
 301:  phj8-A  4.8  5.9   75   321    7   MOLECULE: GAP JUNCTION DELTA-2 PROTEIN;                              
 302:  j5tf-A  4.8 29.4   69   796    9   MOLECULE: KANADAPTIN;                                                
 303:  deq4-A  4.8  3.4   64  1400    8   MOLECULE: DYNEIN HEAVY CHAIN 17, AXONEMAL;                           
 304:  a5gi-A  4.8  8.8   60  1400    5   MOLECULE: DYNEIN HEAVY CHAIN 3, AXONEMAL;                            
 305:  t6sx-A  4.8  6.7   57   178   14   MOLECULE: MEDIATOR OF RNA POLYMERASE II TRANSCRIPTION SUBUN          
 306:  lrr9-A  4.8 10.2   60  1400   17   MOLECULE: CADHERIN EGF LAG SEVEN-PASS G-TYPE RECEPTOR 3;             
 307:  cvi9-A  4.8 18.5   66   968   12   MOLECULE: SORTING NEXIN-13;                                          
 308:  vuy0-A  4.8  5.2   56   986    9   MOLECULE: CENTROSOMAL PROTEIN OF 120 KDA;                            
 309:  rho0-A  4.8 12.3   55  1400    7   MOLECULE: CENTROMERE-ASSOCIATED PROTEIN E;                           
 310:  fn1m-A  4.8  2.1   75   224    9   MOLECULE: SYNAPTOGYRIN-2;                                            
 311:  la2m-A  4.8 17.4   62  1224    3   MOLECULE: DYNEIN HEAVY CHAIN 7, AXONEMAL;                            
 312:  ptj9-A  4.8  8.5   57   984   16   MOLECULE: SERINE/THREONINE-PROTEIN KINASE N2;                        
 313:  v6xs-A  4.8  8.2   62   285    5   MOLECULE: VACUOLAR PROTEIN SORTING-ASSOCIATED PROTEIN 37B;           
 314:  rxp0-A  4.8 11.6   78   960    5   MOLECULE: DYNAMIN-LIKE 120 KDA PROTEIN, MITOCHONDRIAL;               
 315:  ex6a-A  4.8 13.3   59  1400    8   MOLECULE: DYNEIN HEAVY CHAIN 14, AXONEMAL;                           
 316:  ibf5-A  4.8  9.1   64   851   11   MOLECULE: SIGNAL TRANSDUCER AND ACTIVATOR OF TRANSCRIPTION           
 317:  ng6s-A  4.8 12.9   59   443    5   MOLECULE: DYNEIN REGULATORY COMPLEX PROTEIN 9;                       
 318:  i5kf-A  4.8  2.8   72   204    7   MOLECULE: TETRASPANIN-13;                                            
 319:  se4t-A  4.8 13.9   60   839   10   MOLECULE: TASTE RECEPTOR TYPE 1 MEMBER 2;                            
 320:  z7op-A  4.8 10.7   61  1048    7   MOLECULE: HISTONE DEACETYLASE COMPLEX SUBUNIT SAP130;                
 321:  w7gs-A  4.8  4.7   82   234    6   MOLECULE: CKLF-LIKE MARVEL TRANSMEMBRANE DOMAIN-CONTAINING           
 322:  y3gr-A  4.8 13.9   62  1400    6   MOLECULE: DYNEIN HEAVY CHAIN 7, AXONEMAL;                            
 323:  dcm0-A  4.8  4.9   62   619   10   MOLECULE: CATIONIC AMINO ACID TRANSPORTER 3;                         
 324:  ag2p-A  4.8 10.7   63  1416   16   MOLECULE: UVEAL AUTOANTIGEN WITH COILED-COIL DOMAINS AND AN          
 325:  v2ay-A  4.8  7.9   58   558   12   MOLECULE: FANCONI ANEMIA GROUP C PROTEIN;                            
 326:  c0fx-A  4.8  5.9   76  2005    5   MOLECULE: STRUCTURAL MAINTENANCE OF CHROMOSOMES FLEXIBLE HI          
 327:  dbs0-A  4.8  5.5   63   704   10   MOLECULE: NEUROLYSIN, MITOCHONDRIAL;                                 
 328:  ln9c-A  4.8  9.8   63  1400   11   MOLECULE: PERICENTRIN;                                               
 329:  f7lo-A  4.8 10.7   57   490   18   MOLECULE: LIMB REGION 1 PROTEIN HOMOLOG;                             
 330:  cz7y-A  4.8  5.4   68  1400   15   MOLECULE: CYTOPLASMIC DYNEIN 2 HEAVY CHAIN 1;                        
 331:  ivv4-A  4.8  2.6   57   772    5   MOLECULE: SERINE/THREONINE-PROTEIN KINASE TOUSLED-LIKE 2;            
 332:  c8tf-A  4.8  2.5   57  1067   18   MOLECULE: [F-ACTIN]-MONOOXYGENASE MICAL1;                            
 333:  qj5w-A  4.8 16.1   62  1400    3   MOLECULE: DYNEIN HEAVY CHAIN 7, AXONEMAL;                            
 334:  efa6-A  4.8  4.9   68  1400    9   MOLECULE: DYNEIN HEAVY CHAIN 17, AXONEMAL;                           
 335:  q6mk-A  4.8  4.8   68  1400   10   MOLECULE: DYNEIN HEAVY CHAIN 8, AXONEMAL;                            
 336:  xp0o-A  4.8  4.3   68  1400    3   MOLECULE: DYNEIN HEAVY CHAIN 7, AXONEMAL;                            
 337:  onf1-A  4.8  8.6   72  1400   10   MOLECULE: CHROMODOMAIN-HELICASE-DNA-BINDING PROTEIN 7;               
 338:  mv1j-A  4.8 22.2   68  1400    4   MOLECULE: RYANODINE RECEPTOR 1;                                      
 339:  ckc3-A  4.8  7.9   76  1686   12   MOLECULE: PHOSPHATIDYLINOSITOL 4-PHOSPHATE 3-KINASE C2 DOMA          
 340:  ti2o-A  4.8 12.1   57   723    9   MOLECULE: ADP-RIBOSYLATION FACTOR-BINDING PROTEIN GGA3;              
 341:  u1mh-A  4.8  7.4   77  1352    8   MOLECULE: PIEZO-TYPE MECHANOSENSITIVE ION CHANNEL COMPONENT          
 342:  c0dm-A  4.8  2.7   75   624    7   MOLECULE: POLYCYSTIC KIDNEY DISEASE 2-LIKE 2 PROTEIN;                
 343:  jmv4-A  4.8  4.6   89   162   13   MOLECULE: INTERLEUKIN-21;                                            
 344:  nw3r-A  4.8 21.3   83  2063    4   MOLECULE: RHO GUANINE NUCLEOTIDE EXCHANGE FACTOR 17;                 
 345:  s8jc-A  4.8  3.5   72   212    4   MOLECULE: PROGRAMMED CELL DEATH PROTEIN 10;                          
 346:  wrh5-A  4.8  7.4   84   562    2   MOLECULE: PROTON CHANNEL OTOP2;                                      
 347:  yx7o-A  4.8  4.5   81  1732    9   MOLECULE: POLYCYSTIC KIDNEY DISEASE PROTEIN 1-LIKE 3;                
 348:  cdp0-A  4.8 11.6   85  1357   13   MOLECULE: PERILIPIN-4;                                               
 349:  kmd4-A  4.8  3.1   68   426   10   MOLECULE: PANNEXIN-1;                                                
 350:  rcz3-A  4.8 22.2   60  1330    7   MOLECULE: DNA POLYMERASE ZETA CATALYTIC SUBUNIT;                     
 351:  e1je-A  4.8 10.1   83   412    5   MOLECULE: [3-METHYL-2-OXOBUTANOATE DEHYDROGENASE [LIPOAMIDE          
 352:  g5qr-A  4.8 13.8   61   912    8   MOLECULE: METABOTROPIC GLUTAMATE RECEPTOR 4;                         
 353:  vw6f-A  4.8  7.1   84   666   10   MOLECULE: TRANSMEMBRANE PROTEIN 201;                                 
 354:  ooz4-A  4.8 19.3   61   493    8   MOLECULE: ACETYLCHOLINE RECEPTOR SUBUNIT EPSILON;                    
 355:  j4ir-A  4.8  4.6   80   303   11   MOLECULE: VESICLE-TRAFFICKING PROTEIN SEC22C;                        
 356:  w9fp-A  4.8  6.6   57   238    9   MOLECULE: CD63 ANTIGEN;                                              
 357:  c2xh-A  4.8 11.5   64   939    8   MOLECULE: MORC FAMILY CW-TYPE ZINC FINGER PROTEIN 3;                 
 358:  shs0-A  4.7  2.2   74   222   12   MOLECULE: TRANSMEMBRANE PROTEIN 54;                                  
 359:  tm8c-A  4.7  3.9   85   259    9   MOLECULE: SYNAPTOPHYSIN-LIKE PROTEIN 1;                              
 360:  ysh4-A  4.7 13.2   81  1400    5   MOLECULE: KALIRIN;                                                   
 361:  gfx1-A  4.7  4.8   74  1400    5   MOLECULE: INOSITOL 1,4,5-TRISPHOSPHATE RECEPTOR TYPE 2;              
 362:  km0n-A  4.7  3.1   58   142   16   MOLECULE: NINJURIN-2;                                                
 363:  m3uu-A  4.7  8.8   63   783   11   MOLECULE: BMP/RETINOIC ACID-INDUCIBLE NEURAL-SPECIFIC PROTE          
 364:  v5df-A  4.7  3.3   71   757    7   MOLECULE: MITOFUSIN-2;                                               
 365:  p6co-A  4.7  7.0   78  1400    9   MOLECULE: CHROMODOMAIN-HELICASE-DNA-BINDING PROTEIN 7;               
 366:  gs6q-A  4.7  9.0   63  1400   13   MOLECULE: DYNEIN HEAVY CHAIN 5, AXONEMAL;                            
 367:  ka5o-A  4.7  9.2   57   622   11   MOLECULE: KINESIN LIGHT CHAIN 2;                                     
 368:  f6cx-A  4.7  2.3   61  1400    5   MOLECULE: FIBROUS SHEATH-INTERACTING PROTEIN 2;                      
 369:  w2cz-A  4.7  4.2   67  1400    3   MOLECULE: DYNEIN HEAVY CHAIN 7, AXONEMAL;                            
 370:  qrs6-A  4.7  4.4   57   201   11   MOLECULE: CHARGED MULTIVESICULAR BODY PROTEIN 6;                     
 371:  b8du-A  4.7  3.7   58  1400    7   MOLECULE: DYNEIN HEAVY CHAIN 1, AXONEMAL;                            
 372:  ms6w-A  4.7  3.1   63  1690   11   MOLECULE: TRINUCLEOTIDE REPEAT-CONTAINING GENE 6C PROTEIN;           
 373:  w6us-A  4.7 11.8   61   504    7   MOLECULE: KINESIN LIGHT CHAIN 3;                                     
 374:  vo4i-A  4.7  2.6   52   268    6   MOLECULE: MEDIATOR OF RNA POLYMERASE II TRANSCRIPTION SUBUN          
 375:  fb7c-A  4.7  8.1   68  1400    3   MOLECULE: NESPRIN-2;                                                 
 376:  gj5u-A  4.7 24.2   66  1400    8   MOLECULE: RYANODINE RECEPTOR 3;                                      
 377:  sn1s-A  4.7  8.4   69   543    3   MOLECULE: PROTEIN GPR108;                                            
 378:  kd7j-A  4.7 10.1   72  2235    7   MOLECULE: PROTEIN KIAA0100;                                          
 379:  ssx1-A  4.7  4.1   58  1400   12   MOLECULE: DYNEIN HEAVY CHAIN 2, AXONEMAL;                            
 380:  ni2o-A  4.7  8.7   63  1085    3   MOLECULE: SLIT-ROBO RHO GTPASE-ACTIVATING PROTEIN 1;                 
 381:  q3vh-A  4.7 15.5   57   975   11   MOLECULE: NESPRIN-3;                                                 
 382:  pw6j-A  4.7  3.2   57   520   16   MOLECULE: 5'-NUCLEOTIDASE DOMAIN-CONTAINING PROTEIN 2;               
 383:  f6sh-A  4.7  3.0   60  1017   13   MOLECULE: ADHESION G-PROTEIN COUPLED RECEPTOR G2;                    
 384:  prz2-A  4.7  4.9   68  1400    7   MOLECULE: DYNEIN HEAVY CHAIN 2, AXONEMAL;                            
 385:  nbh1-A  4.7  4.1   61  1400   10   MOLECULE: CYTOPLASMIC DYNEIN 1 HEAVY CHAIN 1;                        
 386:  qxe6-A  4.7 18.9   59  1400    2   MOLECULE: MICROTUBULE-ACTIN CROSS-LINKING FACTOR 1, ISOFORM          
 387:  nh7k-A  4.7  2.4   73   672   10   MOLECULE: DIACYLGLYCEROL LIPASE-BETA;                                
 388:  k8me-A  4.7  5.7   61  1400   15   MOLECULE: DYNEIN HEAVY CHAIN 14, AXONEMAL;                           
 389:  gi6y-A  4.7  7.6   80   267    9   MOLECULE: MEMBRANE-SPANNING 4-DOMAINS SUBFAMILY A MEMBER 10          
 390:  nl3n-A  4.7 17.5   62  1262   10   MOLECULE: DYNEIN HEAVY CHAIN 17, AXONEMAL;                           
 391:  aa6o-A  4.7  8.4   63  1400   10   MOLECULE: DYNEIN HEAVY CHAIN DOMAIN-CONTAINING PROTEIN 1;            
 392:  d0uv-A  4.7 17.2   78   659    6   MOLECULE: SOLUTE CARRIER FAMILY 5 MEMBER 4;                          
 393:  g2ep-A  4.7 10.4   63  1185    5   MOLECULE: OVOSTATIN HOMOLOG 1;                                       
 394:  hn5p-A  4.7  1.7   49   327    4   MOLECULE: IMMEDIATE EARLY RESPONSE GENE 5 PROTEIN;                   
 395:  f3vw-A  4.7 10.5   62  1400    8   MOLECULE: TESTIS-EXPRESSED PROTEIN 15;                               
 396:  kcq9-A  4.7  6.7   60  1400    7   MOLECULE: DYNEIN HEAVY CHAIN 3, AXONEMAL;                            
 397:  sgp4-A  4.7 10.7   58   519    9   MOLECULE: PLECKSTRIN HOMOLOGY DOMAIN-CONTAINING FAMILY A ME          
 398:  s1ay-A  4.7  6.0   67  1400    7   MOLECULE: NESPRIN-1;                                                 
 399:  sz9h-A  4.7  9.0   59  1400    5   MOLECULE: DYNEIN HEAVY CHAIN 3, AXONEMAL;                            
 400:  anb6-A  4.7 12.2   78  1325    4   MOLECULE: SCAN DOMAIN-CONTAINING PROTEIN 3;                          
 401:  m9cn-A  4.7  9.0   59  1400    7   MOLECULE: DYNEIN HEAVY CHAIN 1, AXONEMAL;                            
 402:  wq6r-A  4.7  8.3   58  1400   14   MOLECULE: TESTIS-EXPRESSED PROTEIN 15;                               
 403:  pr2a-A  4.7  7.6   77  1400    8   MOLECULE: CHROMODOMAIN-HELICASE-DNA-BINDING PROTEIN 9;               
 404:  nmf0-A  4.7  7.0   59   804    8   MOLECULE: EXOCYST COMPLEX COMPONENT 6;                               
 405:  d8dq-A  4.7 13.2   80  1128    8   MOLECULE: NCK-ASSOCIATED PROTEIN 1;                                  
 406:  rp9d-A  4.7 12.1   63   221    6   MOLECULE: TETRASPANIN-2;                                             
 407:  hqp4-A  4.7 14.9   78  1433   12   MOLECULE: INOSITOL HEXAKISPHOSPHATE AND DIPHOSPHOINOSITOL-           
 408:  k6id-A  4.7 10.4   59  1433    8   MOLECULE: UNCHARACTERIZED PROTEIN;                                   
 409:  zk1z-A  4.7  3.3   57   849    2   MOLECULE: SERINE/THREONINE-PROTEIN PHOSPHATASE 4 REGULATORY          
 410:  y7gy-A  4.7  4.6   70  2549    7   MOLECULE: SERINE/THREONINE-PROTEIN KINASE MTOR;                      
 411:  w7aj-A  4.7  2.6   75   655    4   MOLECULE: FYVE, RHOGEF AND PH DOMAIN-CONTAINING PROTEIN 2;           
 412:  xst3-A  4.7 11.9   74   239   12   MOLECULE: MEMBRANE-SPANNING 4-DOMAINS SUBFAMILY A MEMBER 4A          
 413:  ola6-A  4.7  6.8   64  1400    5   MOLECULE: PIEZO-TYPE MECHANOSENSITIVE ION CHANNEL COMPONENT          
 414:  cbw3-A  4.7  2.6   59  1400    7   MOLECULE: DYNEIN HEAVY CHAIN 1, AXONEMAL;                            
 415:  jr8q-A  4.7  6.0   65   621    3   MOLECULE: COMPLEX I ASSEMBLY FACTOR ACAD9, MITOCHONDRIAL;            
 416:  kt9c-A  4.7  6.1   62   745   15   MOLECULE: ATP-BINDING CASSETTE SUB-FAMILY D MEMBER 1;                
 417:  t5nj-A  4.7 22.7   74  1578    7   MOLECULE: FERM AND PDZ DOMAIN-CONTAINING PROTEIN 1;                  
 418:  h0tp-A  4.7  8.4   78  1363    8   MOLECULE: VASCULAR ENDOTHELIAL GROWTH FACTOR RECEPTOR 3;             
 419:  flm4-A  4.6 12.8   81  1400    6   MOLECULE: KALIRIN;                                                   
 420:  j7fu-A  4.6  3.2   80  1545    5   MOLECULE: ATP-BINDING CASSETTE SUB-FAMILY C MEMBER 2;                
 421:  o5qk-A  4.6 10.7   84  1279    7   MOLECULE: RHO GUANINE NUCLEOTIDE EXCHANGE FACTOR 10-LIKE PR          
 422:  bmk9-A  4.6 19.8   84   834    8   MOLECULE: ENHANCER OF FILAMENTATION 1;                               
 423:  g4ih-A  4.6  8.9   62   721    8   MOLECULE: BARDET-BIEDL SYNDROME 2 PROTEIN;                           
 424:  gv0z-A  4.6  7.0   84  2541   13   MOLECULE: TALIN-1;                                                   
 425:  wwk9-A  4.6  5.3   68  1400   13   MOLECULE: CYTOPLASMIC DYNEIN 1 HEAVY CHAIN 1;                        
 426:  xwp0-A  4.6  7.1   62  1400    6   MOLECULE: DYNEIN HEAVY CHAIN 10, AXONEMAL;                           
 427:  pk7q-A  4.6  4.6   83   219   11   MOLECULE: TRANSMEMBRANE PROTEIN 125;                                 
 428:  m6yh-A  4.6 12.6   60  1400    7   MOLECULE: SERINE-PROTEIN KINASE ATM;                                 
 429:  fjy9-A  4.6 10.1   86   734    5   MOLECULE: ALPHA-CATULIN;                                             
 430:  xy8f-A  4.6  7.2   82  1400    6   MOLECULE: PIEZO-TYPE MECHANOSENSITIVE ION CHANNEL COMPONENT          
 431:  hwa4-A  4.6  6.8   58  1400   16   MOLECULE: DYNEIN HEAVY CHAIN 14, AXONEMAL;                           
 432:  ked4-A  4.6  4.9   57   613    9   MOLECULE: MAU2 CHROMATID COHESION FACTOR HOMOLOG;                    
 433:  q8nv-A  4.6 10.0   61   343    7   MOLECULE: APOLIPOPROTEIN L6;                                         
 434:  vw6c-A  4.6  1.7   46   204    0   MOLECULE: THO COMPLEX SUBUNIT 7 HOMOLOG;                             
 435:  fs1c-A  4.6 17.5   65  1307   15   MOLECULE: CYTOPLASMIC DYNEIN 2 HEAVY CHAIN 1;                        
 436:  p1re-A  4.6  8.7   56  1389    9   MOLECULE: TESTIS-EXPRESSED PROTEIN 15;                               
 437:  e3ji-A  4.6 19.8   64  1454    8   MOLECULE: ALPHA-2-MACROGLOBULIN-LIKE PROTEIN 1;                      
 438:  gkh2-A  4.6  2.6   73   253    4   MOLECULE: CD151 ANTIGEN;                                             
 439:  i3xv-A  4.6  7.1   60   597    7   MOLECULE: U3 SMALL NUCLEOLAR RNA-ASSOCIATED PROTEIN 6 HOMOL          
 440:  v1cl-A  4.6  2.8   72   245    4   MOLECULE: TETRASPANIN-6;                                             
 441:  c4fm-A  4.6  8.5   67  1400    4   MOLECULE: DYNEIN HEAVY CHAIN DOMAIN-CONTAINING PROTEIN 1;            
 442:  hw0e-A  4.6  3.3   62   453   13   MOLECULE: CHARGED MULTIVESICULAR BODY PROTEIN 7;                     
 443:  m6sh-A  4.6  4.3   79  1865    5   MOLECULE: TRANSIENT RECEPTOR POTENTIAL CATION CHANNEL SUBFA          
 444:  ke6h-A  4.6  7.2   56   154    7   MOLECULE: PREFOLDIN SUBUNIT 5;                                       
 445:  ab0t-A  4.6  4.4   68  1400    7   MOLECULE: DYNEIN HEAVY CHAIN 3, AXONEMAL;                            
 446:  x6hk-A  4.6  2.7   63  1523    3   MOLECULE: EH DOMAIN-BINDING PROTEIN 1-LIKE PROTEIN 1;                
 447:  i6rp-A  4.6  6.9   63  1400    8   MOLECULE: DYNEIN HEAVY CHAIN DOMAIN-CONTAINING PROTEIN 1;            
 448:  zru8-A  4.6  5.0   70  1912    7   MOLECULE: CHROMODOMAIN-HELICASE-DNA-BINDING PROTEIN 4;               
 449:  kiy4-A  4.6  2.3   73   208    7   MOLECULE: SODIUM/POTASSIUM-TRANSPORTING ATPASE SUBUNIT               
 450:  s6hm-A  4.6 17.1   63  1290   11   MOLECULE: DYNEIN HEAVY CHAIN 8, AXONEMAL;                            
 451:  gf9l-A  4.6  4.8   59    96    5   MOLECULE: ASNSD1 UPSTREAM OPEN READING FRAME PROTEIN;                
 452:  ld3h-A  4.6 13.7   62   643   11   MOLECULE: E3 UBIQUITIN-PROTEIN LIGASE AMFR;                          
 453:  n0cc-A  4.6  3.9   92   153    8   MOLECULE: INTERLEUKIN-2;                                             
 454:  p0li-A  4.6  4.1   58  1400   12   MOLECULE: DYNEIN HEAVY CHAIN 2, AXONEMAL;                            
 455:  u9qm-A  4.6  2.6   70   207    4   MOLECULE: SODIUM/POTASSIUM-TRANSPORTING ATPASE SUBUNIT               
 456:  zu6t-A  4.6 17.9   60  1400    5   MOLECULE: CARDIOMYOPATHY-ASSOCIATED PROTEIN 5;                       
 457:  k6se-A  4.6 15.8   61   670   10   MOLECULE: RHOPHILIN-1;                                               
 458:  by2q-A  4.6  6.2   80   834   16   MOLECULE: PROMININ-2;                                                
 459:  h9eg-A  4.6 15.2   80   878   10   MOLECULE: GUANINE NUCLEOTIDE EXCHANGE FACTOR VAV2;                   
 460:  s7yt-A  4.6  2.2   55   717    4   MOLECULE: PININ;                                                     
 461:  b3ga-A  4.6  9.3   80  1261    6   MOLECULE: RHO GTPASE-ACTIVATING PROTEIN 29;                          
 462:  yu3v-A  4.6  9.8   62   346   16   MOLECULE: ENKURIN DOMAIN-CONTAINING PROTEIN 1;                       
 463:  mi0z-A  4.6  5.0   77  2022    9   MOLECULE: TRANSIENT RECEPTOR POTENTIAL CATION CHANNEL SUBFA          
 464:  ux5d-A  4.6 18.7   60   886    7   MOLECULE: ADHESION G PROTEIN-COUPLED RECEPTOR E1;                    
 465:  x0pz-A  4.6  8.2   63   809   13   MOLECULE: WASP HOMOLOG-ASSOCIATED PROTEIN WITH ACTIN, MEMBR          
 466:  j0hc-A  4.6 12.9   82   949    4   MOLECULE: GENERAL TRANSCRIPTION FACTOR II-I REPEAT DOMAIN-C          
 467:  kg4q-A  4.6  7.5   65  1400   14   MOLECULE: DYNEIN HEAVY CHAIN 14, AXONEMAL;                           
 468:  wm0s-A  4.6 17.2   62  1316    5   MOLECULE: DYNEIN HEAVY CHAIN 3, AXONEMAL;                            
 469:  i4ya-A  4.6  5.5   67   794    7   MOLECULE: E3 UFM1-PROTEIN LIGASE 1;                                  
 470:  ass0-A  4.6 19.0   57  1400    5   MOLECULE: DYSTONIN;                                                  
 471:  p9yc-A  4.6 11.5   61   267   13   MOLECULE: PALMITOYLTRANSFERASE ZDHHC12;                              
 472:  yh0u-A  4.6 11.4   60   900   10   MOLECULE: DNA POLYMERASE NU;                                         
 473:  o3ql-A  4.6  8.0   65  1400   14   MOLECULE: DYNEIN HEAVY CHAIN 9, AXONEMAL;                            
 474:  twk6-A  4.6 10.6   57   258    7   MOLECULE: E3 UBIQUITIN LIGASE TRIM40;                                
 475:  ils1-A  4.6  4.8   65  1400    9   MOLECULE: PROTEIN FURRY HOMOLOG-LIKE;                                
 476:  vol3-A  4.6 19.0   63   468    8   MOLECULE: NEURONAL ACETYLCHOLINE RECEPTOR SUBUNIT ALPHA-5;           
 477:  ydh0-A  4.6  5.9   85  1400    5   MOLECULE: TRIPLE FUNCTIONAL DOMAIN PROTEIN;                          
 478:  vyn9-A  4.6  8.5   61  1617    7   MOLECULE: ATP-BINDING CASSETTE SUB-FAMILY A MEMBER 6;                
 479:  o3ot-A  4.6  7.0   77  1400    9   MOLECULE: PIEZO-TYPE MECHANOSENSITIVE ION CHANNEL COMPONENT          
 480:  w0qa-A  4.6  8.6   77   450    8   MOLECULE: PROTEIN TWEETY HOMOLOG 1;                                  
 481:  sj9m-A  4.6 11.9   65  1328   11   MOLECULE: FANCONI ANEMIA GROUP I PROTEIN;                            
 482:  n6tz-A  4.6  9.2   60   636   13   MOLECULE: SODIUM-DEPENDENT PROLINE TRANSPORTER;                      
 483:  ock3-A  4.6  9.3   63   549    8   MOLECULE: RIBOSOMAL PROTEIN S6 KINASE-LIKE 1;                        
 484:  ly9d-A  4.6 15.4   62  1400   10   MOLECULE: DMX-LIKE PROTEIN 1;                                        
 485:  exc1-A  4.6  6.3   65   239    9   MOLECULE: CALCIUM LOAD-ACTIVATED CALCIUM CHANNEL;                    
 486:  z3gn-A  4.6 14.0   84   410    8   MOLECULE: CYTOCHROME C OXIDASE ASSEMBLY PROTEIN COX15 HOMOL          
 487:  q2et-A  4.6 12.0   61   277   11   MOLECULE: TYPE 1 PHOSPHATIDYLINOSITOL 4,5-BISPHOSPHATE 4-PH          
 488:  w2ob-A  4.6  3.2   53   603    0   MOLECULE: NADH-UBIQUINONE OXIDOREDUCTASE CHAIN 5;                    
 489:  vg9z-A  4.6 13.2   70   906    9   MOLECULE: CATENIN ALPHA-1;                                           
 490:  tqw5-A  4.5  8.2   53   906    9   MOLECULE: TRANSMEMBRANE CHANNEL-LIKE PROTEIN 2;                      
 491:  r8no-A  4.5 21.3   82   710    5   MOLECULE: EPHEXIN-1;                                                 
 492:  axy5-A  4.5  2.4   75   167   13   MOLECULE: CLAUDIN DOMAIN-CONTAINING PROTEIN 2;                       
 493:  v3ve-A  4.5 12.9   80  1400    6   MOLECULE: OBSCURIN;                                                  
 494:  ey1q-A  4.5  2.1   75   226    4   MOLECULE: TRANSMEMBRANE PROTEIN 204;                                 
 495:  k7ya-A  4.5 17.7   76  1215    8   MOLECULE: PROBABLE G-PROTEIN COUPLED RECEPTOR 158;                   
 496:  zry2-A  4.5 20.3   74  2057    8   MOLECULE: FER-1-LIKE PROTEIN 5;                                      
 497:  e5qh-A  4.5 10.3   66  1400    5   MOLECULE: NESPRIN-2;                                                 
 498:  u7yc-A  4.5 11.3   61   619    5   MOLECULE: KINESIN LIGHT CHAIN 4;                                     
 499:  ij2l-A  4.5  9.2   64  1068    8   MOLECULE: RHO FAMILY-INTERACTING CELL POLARIZATION REGULATO          
 500:  o6ns-A  4.5 10.6   62   610    8   MOLECULE: ECTO-NOX DISULFIDE-THIOL EXCHANGER 2;                      
 501:  ft0i-A  4.5 11.3   73  1052   11   MOLECULE: SWI/SNF-RELATED MATRIX-ASSOCIATED ACTIN-DEPENDENT          
 502:  ah7z-A  4.5  8.1   69  1294    7   MOLECULE: VON WILLEBRAND FACTOR A DOMAIN-CONTAINING PROTEIN          
 503:  egp4-A  4.5  3.8   83  1519   14   MOLECULE: RHO GUANINE NUCLEOTIDE EXCHANGE FACTOR 40;                 
 504:  xja7-A  4.5  7.9   64  1400    9   MOLECULE: DYNEIN HEAVY CHAIN 17, AXONEMAL;                           
 505:  fwr4-A  4.5  2.8   73   261    7   MOLECULE: CYTOCHROME C OXIDASE SUBUNIT 3;                            
 506:  qt4v-A  4.5 13.6   65  1400    9   MOLECULE: CYTOPLASMIC DYNEIN 1 HEAVY CHAIN 1;                        
 507:  zg0f-A  4.5 13.8   62  1400   10   MOLECULE: DYNEIN HEAVY CHAIN 7, AXONEMAL;                            
 508:  new9-A  4.5 13.7   65  1400   12   MOLECULE: CYTOPLASMIC DYNEIN 1 HEAVY CHAIN 1;                        
 509:  cgn8-A  4.5 18.3   63  1286    8   MOLECULE: DYNEIN HEAVY CHAIN 9, AXONEMAL;                            
 510:  hs3g-A  4.5  8.9   77   240    9   MOLECULE: MEMBRANE-SPANNING 4-DOMAINS SUBFAMILY A MEMBER 7;          
 511:  vc1r-A  4.5  8.5   54   235    4   MOLECULE: TRANSMEMBRANE PROTEIN 249;                                 
 512:  xrh7-A  4.5  1.3   48   233   10   MOLECULE: MEDIATOR OF RNA POLYMERASE II TRANSCRIPTION SUBUN          
 513:  a2ib-A  4.5  7.2   85   351    8   MOLECULE: APOLIPOPROTEIN L4;                                         
 514:  dfo5-A  4.5 15.2   64  1400    8   MOLECULE: CILIA- AND FLAGELLA-ASSOCIATED PROTEIN 46;                 
 515:  c3ya-A  4.5  9.8   75   136   11   MOLECULE: CYTOKINE-LIKE PROTEIN 1;                                   
 516:  ofm7-A  4.5  3.1   74   160    9   MOLECULE: PERIPHERAL MYELIN PROTEIN 22;                              
 517:  iab4-A  4.5  4.8   70  1400    9   MOLECULE: SERINE-PROTEIN KINASE ATM;                                 
 518:  wl8w-A  4.5  3.0   53   531    6   MOLECULE: TRANSMEMBRANE PROTEIN 266;                                 
 519:  n5vr-A  4.5 10.7   61  1007    8   MOLECULE: RNA-BINDING PROTEIN 26;                                    
 520:  wp0v-A  4.5  4.1   76  1872    4   MOLECULE: TRANSCRIPTION INITIATION FACTOR TFIID SUBUNIT 1;           
 521:  q3tl-A  4.5 13.6   61  1400    8   MOLECULE: DYNEIN HEAVY CHAIN 6, AXONEMAL;                            
 522:  vwl4-A  4.5 12.4   60   591    5   MOLECULE: GUANYLATE-BINDING PROTEIN 2;                               
 523:  frw5-A  4.5  6.0   69  1400    3   MOLECULE: DYNEIN HEAVY CHAIN 7, AXONEMAL;                            
 524:  vqe3-A  4.5  9.2   77   914    9   MOLECULE: PROTEIN ECT2;                                              
 525:  ixo7-A  4.5 17.6   65  1400    6   MOLECULE: SMALL SUBUNIT PROCESSOME COMPONENT 20 HOMOLOG;             
 526:  bhj1-A  4.5  9.6   77  1732    8   MOLECULE: TRANSIENT RECEPTOR POTENTIAL CATION CHANNEL SUBFA          
 527:  y5yn-A  4.5 11.8   66   665    9   MOLECULE: TETRATRICOPEPTIDE REPEAT PROTEIN 30A;                      
 528:  t2jc-A  4.5  6.6   61  1400    7   MOLECULE: NESPRIN-2;                                                 
 529:  c3gc-A  4.5  5.6   54  1400    6   MOLECULE: DYNEIN HEAVY CHAIN 2, AXONEMAL;                            
 530:  wm9x-A  4.5 11.6   56  1198   11   MOLECULE: DENN DOMAIN-CONTAINING PROTEIN 3;                          
 531:  w3ui-A  4.5  5.8   63  1400    5   MOLECULE: DYNEIN HEAVY CHAIN 10, AXONEMAL;                           
 532:  xk3z-A  4.5 12.8   59  1400    5   MOLECULE: SMALL SUBUNIT PROCESSOME COMPONENT 20 HOMOLOG;             
 533:  yej2-A  4.5 10.6   56  1328    9   MOLECULE: MYB-BINDING PROTEIN 1A;                                    
 534:  t6qt-A  4.5  6.6   64   811    3   MOLECULE: EXOCYST COMPLEX COMPONENT 6B;                              
 535:  h9la-A  4.5 19.5   63   554    6   MOLECULE: GAMMA-AMINOBUTYRIC ACID RECEPTOR SUBUNIT ALPHA-4;          
 536:  q8wb-A  4.5  6.4   53  2351    8   MOLECULE: PROTEIN FAM186A;                                           
 537:  kpg3-A  4.5  2.9   71   309    3   MOLECULE: TASTE RECEPTOR TYPE 2 MEMBER 31;                           
 538:  kh3v-A  4.5  2.8   71  1114   13   MOLECULE: PROBABLE GUANINE NUCLEOTIDE EXCHANGE FACTOR MCF2L          
 539:  z7em-A  4.5  7.0   69   504    6   MOLECULE: ENDOSOMAL/LYSOSOMAL POTASSIUM CHANNEL TMEM175;             
 540:  kr1q-A  4.5 22.1   82   841    9   MOLECULE: RHO GUANINE NUCLEOTIDE EXCHANGE FACTOR 15;                 
 541:  vw9u-A  4.5  3.4   76  1249    9   MOLECULE: POLYCYSTIC KIDNEY DISEASE PROTEIN 1-LIKE 1;                
 542:  cm8b-A  4.5  5.1   68   622   10   MOLECULE: PALMITOYLTRANSFERASE ZDHHC13;                              
 543:  pi7r-A  4.5 13.0   63   300    8   MOLECULE: PLECKSTRIN HOMOLOGY DOMAIN-CONTAINING FAMILY A ME          
 544:  u0li-A  4.5  7.0   63   946   10   MOLECULE: RIPOR FAMILY MEMBER 3;                                     
 545:  zs5t-A  4.5  2.9   77   786    8   MOLECULE: CAS SCAFFOLDING PROTEIN FAMILY MEMBER 4;                   
 546:  ibe2-A  4.5 10.7   61  2548    7   MOLECULE: UNCONVENTIONAL MYOSIN-IXA;                                 
 547:  w7sc-A  4.5 10.6   58   592    5   MOLECULE: GUANYLATE-BINDING PROTEIN 1;                               
 548:  a5po-A  4.5  1.5   50   117   14   MOLECULE: MEDIATOR OF RNA POLYMERASE II TRANSCRIPTION SUBUN          
 549:  wz9v-A  4.5 13.0   65  1231    3   MOLECULE: EH DOMAIN-BINDING PROTEIN 1;                               
 550:  on3q-A  4.5  5.4   84   553    7   MOLECULE: MUCOLIPIN-3;                                               
 551:  qb0d-A  4.5 12.5   64  1400    3   MOLECULE: RYANODINE RECEPTOR 1;                                      
 552:  hy3l-A  4.5 10.5   62   542   10   MOLECULE: PROTEIN LIN-9 HOMOLOG;                                     
 553:  z6zd-A  4.5 19.2   62   584   10   MOLECULE: MITOCHONDRIAL SODIUM/CALCIUM EXCHANGER PROTEIN;            
 554:  pl1n-A  4.5  6.3   62  1113   10   MOLECULE: PROTEIN KIBRA;                                             
 555:  v6pl-A  4.5 10.8   82  1271   10   MOLECULE: PLECKSTRIN HOMOLOGY DOMAIN-CONTAINING FAMILY G ME          
 556:  rq9d-A  4.5  2.4   71   266    3   MOLECULE: GAP JUNCTION BETA-4 PROTEIN;                               
 557:  rp4f-A  4.5 10.5   68  1400    6   MOLECULE: NESPRIN-2;                                                 
 558:  vc1m-A  4.5 20.4   70   430    9   MOLECULE: POTASSIUM CHANNEL SUBFAMILY K MEMBER 12;                   
 559:  x7tm-A  4.5 13.0   78  1127    5   MOLECULE: NCK-ASSOCIATED PROTEIN 1-LIKE;                             
 560:  qv8h-A  4.5 13.4   80   912   11   MOLECULE: RHO GUANINE NUCLEOTIDE EXCHANGE FACTOR 1;                  
 561:  ag8l-A  4.5  8.1   61   349   18   MOLECULE: TRANSCRIPTION INITIATION FACTOR TFIID SUBUNIT 7;           
 562:  x6sk-A  4.5  7.8   70  1863    7   MOLECULE: C-MYC PROMOTER-BINDING PROTEIN;                            
 563:  mm0m-A  4.5 13.6   63   811   14   MOLECULE: RING FINGER PROTEIN 10;                                    
 564:  yqu3-A  4.5  7.1   80  1549   10   MOLECULE: ATP-BINDING CASSETTE SUB-FAMILY C MEMBER 9;                
 565:  t4yl-A  4.5 18.4   80   961   10   MOLECULE: GAMMA-AMINOBUTYRIC ACID TYPE B RECEPTOR SUBUNIT 1          
 566:  m7cr-A  4.5 10.2   84  1332    5   MOLECULE: SON OF SEVENLESS HOMOLOG 2;                                
 567:  kpw8-A  4.5 14.7   57  1400    7   MOLECULE: E3 SUMO-PROTEIN LIGASE RANBP2;                             
 568:  r8sa-A  4.5  9.1   60   392   10   MOLECULE: PUTATIVE RNA-BINDING PROTEIN LUC7-LIKE 2;                  
 569:  waq8-A  4.5  5.1   61   530    5   MOLECULE: T-COMPLEX PROTEIN 1 SUBUNIT ZETA-2;                        
 570:  zzn5-A  4.4  9.3   74   300    7   MOLECULE: ANKYRIN REPEAT DOMAIN-CONTAINING PROTEIN 54;               
 571:  ayp8-A  4.4  3.0   74   157    7   MOLECULE: EPITHELIAL MEMBRANE PROTEIN 1;                             
 572:  zfu2-A  4.4  3.1   79   759   15   MOLECULE: ARF GTPASE-ACTIVATING PROTEIN GIT2;                        
 573:  gbq1-A  4.4  6.9   81   243    5   MOLECULE: SARCOSPAN;                                                 
 574:  z9gl-A  4.4  3.0   73   163   10   MOLECULE: EPITHELIAL MEMBRANE PROTEIN 3;                             
 575:  ktb7-A  4.4  3.7   70  1301    6   MOLECULE: INOSITOL 1,4,5-TRISPHOSPHATE RECEPTOR TYPE 2;              
 576:  e6da-A  4.4  3.7   60   587    5   MOLECULE: PHOSPHATIDYLINOSITOL-3-PHOSPHATASE SAC1;                   
 577:  lb4r-A  4.4 13.2   62  1400    6   MOLECULE: DYNEIN HEAVY CHAIN DOMAIN-CONTAINING PROTEIN 1;            
 578:  nk7r-A  4.4  7.3   67   600    6   MOLECULE: PROTEIN GPR107;                                            
 579:  hu2q-A  4.4 19.9   61  1577   10   MOLECULE: DYNAMIN-BINDING PROTEIN;                                   
 580:  jfo1-A  4.4 17.1   60   442    7   MOLECULE: TRANSCRIPTION FACTOR AP-2-EPSILON;                         
 581:  t5cd-A  4.4  6.0   78  1873    5   MOLECULE: VOLTAGE-DEPENDENT L-TYPE CALCIUM CHANNEL SUBUNIT           
 582:  v6ne-A  4.4  8.9   61   589   10   MOLECULE: ARYLSULFATASE L;                                           
 583:  rs6t-A  4.4  9.8   62   257    6   MOLECULE: TYPE 2 PHOSPHATIDYLINOSITOL 4,5-BISPHOSPHATE 4-PH          
 584:  k1qx-A  4.4 14.6   61  1400   10   MOLECULE: DYNEIN HEAVY CHAIN 17, AXONEMAL;                           
 585:  u6im-A  4.4 10.5   63  1400   14   MOLECULE: DYSTROPHIN;                                                
 586:  xrj9-A  4.4 12.2   79   594    3   MOLECULE: PROTEIN ZBED8;                                             
 587:  b2lk-A  4.4 20.0   63  1060    5   MOLECULE: RNA-BINDING PROTEIN 27;                                    
 588:  ztj0-A  4.4  2.2   54   680    9   MOLECULE: PHD FINGER PROTEIN 21A;                                    
 589:  lg2g-A  4.4 12.5   63   605    5   MOLECULE: FORMIN-BINDING PROTEIN 1-LIKE;                             
 590:  pf7t-A  4.4 17.9   72  1400   14   MOLECULE: ATP-BINDING CASSETTE SUB-FAMILY A MEMBER 13;               
 591:  znh8-A  4.4  2.5   52  1400   15   MOLECULE: RYANODINE RECEPTOR 3;                                      
 592:  m3jt-A  4.4  9.9   58   217   14   MOLECULE: UPF0193 PROTEIN EVG1;                                      
 593:  aqu8-A  4.4  9.4   57   561    5   MOLECULE: TRANSMEMBRANE PROTEIN 209;                                 
 594:  b0sr-A  4.4  9.0   79   530    5   MOLECULE: MEMBRANE-ASSOCIATED TRANSPORTER PROTEIN;                   
 595:  owl4-A  4.4 10.6   83  1180   11   MOLECULE: POLYAMINE-TRANSPORTING ATPASE 13A2;                        
 596:  sti8-A  4.4  8.9   64   940   11   MOLECULE: TESTIS-EXPRESSED PROTEIN 11;                               
 597:  um4x-A  4.4  8.2   66  1400   11   MOLECULE: DYNEIN HEAVY CHAIN 3, AXONEMAL;                            
 598:  nn9y-A  4.4 10.8   60  1494    7   MOLECULE: RAL GTPASE-ACTIVATING PROTEIN SUBUNIT BETA;                
 599:  g6sk-A  4.4  8.7   78  2376   10   MOLECULE: CCR4-NOT TRANSCRIPTION COMPLEX SUBUNIT 1;                  
 600:  rje8-A  4.4 13.0   73  1220   10   MOLECULE: DIACYLGLYCEROL KINASE ETA;                                 
 601:  vkr9-A  4.4  9.5   77  1922   12   MOLECULE: ENDORIBONUCLEASE DICER;                                    
 602:  wkb2-A  4.4  3.0   72   294    8   MOLECULE: TETRASPANIN-15;                                            
 603:  q1bk-A  4.4  1.4   46   422   13   MOLECULE: INHIBITOR OF GROWTH PROTEIN 1;                             
 604:  er9c-A  4.4 14.4   66  1400   14   MOLECULE: NESPRIN-2;                                                 
 605:  nc3x-A  4.4 17.6   65  1246   11   MOLECULE: CYTOPLASMIC DYNEIN 1 HEAVY CHAIN 1;                        
 606:  s9po-A  4.4 16.5   57   828   11   MOLECULE: CONSERVED OLIGOMERIC GOLGI COMPLEX SUBUNIT 3;              
 607:  fft9-A  4.4 52.5   97   690   11   MOLECULE: F-BAR AND DOUBLE SH3 DOMAINS PROTEIN 1;                    
 608:  fp7p-A  4.4 11.4   83  1721    2   MOLECULE: INTERSECTIN-1;                                             
 609:  xs7l-A  4.4  9.8   83   337    7   MOLECULE: APOLIPOPROTEIN L2;                                         
 610:  qj5r-A  4.4  3.8   56   336   18   MOLECULE: PEROXISOMAL MEMBRANE PROTEIN PEX16;                        
 611:  iq8d-A  4.4 21.3   59  1400    7   MOLECULE: DNA POLYMERASE ZETA CATALYTIC SUBUNIT;                     
 612:  hgi5-A  4.4  5.8   76  1400    8   MOLECULE: MIDASIN;                                                   
 613:  a2sm-A  4.4  2.7   72   822    4   MOLECULE: DYNEIN REGULATORY COMPLEX PROTEIN 11;                      
 614:  j5pi-A  4.4  3.1   51   280    2   MOLECULE: TRANSCRIPTION FACTOR HES-1;                                
 615:  yki3-A  4.4  5.9   60   445   10   MOLECULE: PEPTIDE CHAIN RELEASE FACTOR 1, MITOCHONDRIAL;             
 616:  t9uc-A  4.4 10.3   56   199   13   MOLECULE: PROTEIN ZNRD2;                                             
 617:  zys8-A  4.4 13.5   63  1400    6   MOLECULE: DYNEIN HEAVY CHAIN 2, AXONEMAL;                            
 618:  e2wp-A  4.4 16.1   79  1177    8   MOLECULE: SODIUM/HYDROGEN EXCHANGER 10;                              
 619:  fsh3-A  4.4 15.0   76  2161    7   MOLECULE: VOLTAGE-DEPENDENT L-TYPE CALCIUM CHANNEL SUBUNIT           
 620:  r3yt-A  4.4 10.3   62   643    8   MOLECULE: ECTO-NOX DISULFIDE-THIOL EXCHANGER 1;                      
 621:  q7vc-A  4.4 10.7   66  1400    6   MOLECULE: NESPRIN-2;                                                 
 622:  mpo8-A  4.4  9.4   81   248   10   MOLECULE: MEMBRANE-SPANNING 4-DOMAINS SUBFAMILY A MEMBER 6A          
 623:  g9wb-A  4.4  3.0   88   324   11   MOLECULE: ZINC TRANSPORTER ZIP1;                                     
 624:  k2bk-A  4.4 10.6   62  1493   11   MOLECULE: DNA EXCISION REPAIR PROTEIN ERCC-6;                        
 625:  sz4u-A  4.4 14.7   70  1400    9   MOLECULE: ATP-BINDING CASSETTE SUB-FAMILY A MEMBER 13;               
 626:  h7sb-A  4.4  6.6   75  1603    7   MOLECULE: TRANSIENT RECEPTOR POTENTIAL CATION CHANNEL SUBFA          
 627:  zo1a-A  4.4  8.8   70   449   10   MOLECULE: DYNEIN REGULATORY COMPLEX PROTEIN 10;                      
 628:  pz0s-A  4.4 10.3   76   436    7   MOLECULE: POTASSIUM VOLTAGE-GATED CHANNEL SUBFAMILY G MEMBE          
 629:  gya8-A  4.4  2.7   68   208    6   MOLECULE: SODIUM/POTASSIUM-TRANSPORTING ATPASE SUBUNIT               
 630:  qmt9-A  4.4 20.3   64   417    9   MOLECULE: GLYCINE RECEPTOR ALPHA 4 (PSEUDOGENE);                     
 631:  y7mf-A  4.4 14.8   60  1400    8   MOLECULE: DYNEIN HEAVY CHAIN 12, AXONEMAL;                           
 632:  vl6m-A  4.4  7.3   77  1400    8   MOLECULE: CHROMODOMAIN-HELICASE-DNA-BINDING PROTEIN 9;               
 633:  jf3b-A  4.4 10.1   65   655    9   MOLECULE: RALA-BINDING PROTEIN 1;                                    
 634:  d7xv-A  4.4  6.8   58  1400   12   MOLECULE: DYNEIN HEAVY CHAIN 14, AXONEMAL;                           
 635:  gr5e-A  4.4 18.3   65  1400    8   MOLECULE: DYSTONIN;                                                  
 636:  ll3t-A  4.4  5.4   61   740   10   MOLECULE: ATP-BINDING CASSETTE SUB-FAMILY D MEMBER 2;                
 637:  hqs3-A  4.4 20.2   69  1271   12   MOLECULE: DYNEIN HEAVY CHAIN 10, AXONEMAL;                           
 638:  gu7a-A  4.4 10.2   66  1400   14   MOLECULE: RYANODINE RECEPTOR 3;                                      
 639:  yt4e-A  4.4  6.4   62  1175   10   MOLECULE: 1-PHOSPHATIDYLINOSITOL 4,5-BISPHOSPHATE PHOSPHODI          
 640:  cv7v-A  4.4  2.6   68   439    3   MOLECULE: GAP JUNCTION GAMMA-2 PROTEIN;                              
 641:  ba2v-A  4.4 10.6   62   200   11   MOLECULE: CATION CHANNEL SPERM-ASSOCIATED PROTEIN SUBUNIT Z          
 642:  a3vf-A  4.4  9.6   82  1400    4   MOLECULE: PIEZO-TYPE MECHANOSENSITIVE ION CHANNEL COMPONENT          
 643:  x7fn-A  4.4  3.3   63  1756   11   MOLECULE: PERIPLAKIN;                                                
 644:  a1qg-A  4.4  6.3   69   627   12   MOLECULE: SIGNAL RECOGNITION PARTICLE SUBUNIT SRP68;                 
 645:  ijf3-A  4.4  6.2   59  1320   10   MOLECULE: TETRATRICOPEPTIDE REPEAT PROTEIN 21A;                      
 646:  sy1f-A  4.4 13.8   63  1400    5   MOLECULE: DYNEIN HEAVY CHAIN 2, AXONEMAL;                            
 647:  c2sw-A  4.4 90.5   87   746    7   MOLECULE: STROMAL INTERACTION MOLECULE 2;                            
 648:  l6do-A  4.4 11.3   79   796   15   MOLECULE: NUCLEAR GTPASE SLIP-GC;                                    
 649:  ly9k-A  4.4  4.2   82   553   10   MOLECULE: SOLUTE CARRIER FAMILY 22 MEMBER 12;                        
 650:  o3an-A  4.4 13.5   79   643    5   MOLECULE: SOLUTE CARRIER ORGANIC ANION TRANSPORTER FAMILY M          
 651:  qou2-A  4.4 19.8   63   502   10   MOLECULE: NEURONAL ACETYLCHOLINE RECEPTOR SUBUNIT BETA-2;            
 652:  gwp1-A  4.4  2.5   71   226    4   MOLECULE: GAP JUNCTION BETA-2 PROTEIN;                               
 653:  c8xs-A  4.4 11.4   77  2542   13   MOLECULE: TALIN-2;                                                   
 654:  nig9-A  4.4  2.4   52  1966    6   MOLECULE: DEDICATOR OF CYTOKINESIS PROTEIN 4;                        
 655:  iwk3-A  4.4  7.5   82   144   10   MOLECULE: GRANULOCYTE-MACROPHAGE COLONY-STIMULATING FACTOR;          
 656:  mwv1-A  4.4 17.5   64  1400    8   MOLECULE: DYNEIN HEAVY CHAIN 1, AXONEMAL;                            
 657:  jzk5-A  4.4 17.6   70  1314   13   MOLECULE: E3 UBIQUITIN-PROTEIN LIGASE RNF123;                        
 658:  jyb4-A  4.4  7.0   60   376    5   MOLECULE: ZINC TRANSPORTER 7;                                        
 659:  rp7w-A  4.4  9.7   68   491    7   MOLECULE: POTASSIUM VOLTAGE-GATED CHANNEL SUBFAMILY S MEMBE          
 660:  rz1b-A  4.3  8.8   80   329    5   MOLECULE: SECRETORY CARRIER-ASSOCIATED MEMBRANE PROTEIN 2;           
 661:  czi2-A  4.3  8.5   82  1400    9   MOLECULE: OBSCURIN;                                                  
 662:  ja1s-A  4.3  3.1   73   219    4   MOLECULE: LEUKOCYTE SURFACE ANTIGEN CD53;                            
 663:  ab6y-A  4.3  5.8   75  2671    8   MOLECULE: INOSITOL 1,4,5-TRISPHOSPHATE RECEPTOR TYPE 3;              
 664:  dp4m-A  4.3 21.5   83  1462    7   MOLECULE: FYVE, RHOGEF AND PH DOMAIN-CONTAINING PROTEIN 5;           
 665:  o7fa-A  4.3 11.8   69  1400    9   MOLECULE: CILIOGENESIS AND PLANAR POLARITY EFFECTOR 1;               
 666:  fg8k-A  4.3 13.8   63  1400    6   MOLECULE: DYNEIN HEAVY CHAIN 7, AXONEMAL;                            
 667:  y5mq-A  4.3  8.5   55   887   15   MOLECULE: PROTEIN PTHB1;                                             
 668:  rb2g-A  4.3  2.6   75   189    8   MOLECULE: TRANSMEMBRANE PROTEIN 205;                                 
 669:  w5kk-A  4.3  5.6   68  2346   15   MOLECULE: MYOMEGALIN;                                                
 670:  s7ua-A  4.3 20.2   68  1223   10   MOLECULE: RHO FAMILY-INTERACTING CELL POLARIZATION REGULATO          
 671:  lwu4-A  4.3  2.2   52   514   13   MOLECULE: SERINE--TRNA LIGASE, CYTOPLASMIC;                          
 672:  qn5s-A  4.3  2.6   72   240    7   MOLECULE: KERATINOCYTE-ASSOCIATED PROTEIN 3;                         
 673:  p5aq-A  4.3 12.5   79   803    6   MOLECULE: RHO GUANINE NUCLEOTIDE EXCHANGE FACTOR 7;                  
 674:  ty2b-A  4.3 11.7   66   863   15   MOLECULE: MICAL-LIKE PROTEIN 1;                                      
 675:  abl2-A  4.3 12.2   66  2177    9   MOLECULE: MEDIATOR OF RNA POLYMERASE II TRANSCRIPTION SUBUN          
 676:  y9rv-A  4.3  3.4   67   159    4   MOLECULE: VESICLE TRANSPORT PROTEIN SFT2A;                           
 677:  lxx8-A  4.3  3.0   74   145    8   MOLECULE: TRANSMEMBRANE PROTEIN 216;                                 
 678:  o0ga-A  4.3  2.4   70   197    4   MOLECULE: SODIUM/POTASSIUM-TRANSPORTING ATPASE SUBUNIT               
 679:  ks5u-A  4.3  1.9   53   923   13   MOLECULE: KINASE SUPPRESSOR OF RAS 1;                                
 680:  tty1-A  4.3 13.7   84   870    8   MOLECULE: BREAST CANCER ANTI-ESTROGEN RESISTANCE PROTEIN 1;          
 681:  scw6-A  4.3  1.8   49   241    6   MOLECULE: CELL DIVISION CYCLE-ASSOCIATED PROTEIN 4;                  
 682:  km2g-A  4.3  8.7   57   371   18   MOLECULE: PUTATIVE RNA-BINDING PROTEIN LUC7-LIKE 1;                  
 683:  ol8n-A  4.3  2.6   71   195    6   MOLECULE: CYTOCHROME B-245 LIGHT CHAIN;                              
 684:  xc9r-A  4.3 14.7   85   401    6   MOLECULE: MARVEL DOMAIN-CONTAINING PROTEIN 3;                        
 685:  b3md-A  4.3 12.0   67  1400    9   MOLECULE: E3 UBIQUITIN-PROTEIN LIGASE UBR4;                          
 686:  aa8p-A  4.3 11.8   62   256    2   MOLECULE: ENKURIN;                                                   
 687:  rk3h-A  4.3 14.2   78  2016    8   MOLECULE: SODIUM CHANNEL PROTEIN TYPE 5 SUBUNIT ALPHA;               
 688:  dq3n-A  4.3 10.3   62   387    6   MOLECULE: PARALEMMIN-1;                                              
 689:  twp3-A  4.3 10.8   61   407    5   MOLECULE: E3 UBIQUITIN-PROTEIN LIGASE TRIM13;                        
 690:  glt2-A  4.3  7.4   66   355    3   MOLECULE: VACUOLAR PROTEIN SORTING-ASSOCIATED PROTEIN 37C;           
 691:  whw5-A  4.3  2.5   75   247    8   MOLECULE: LHFPL TETRASPAN SUBFAMILY MEMBER 4 PROTEIN;                
 692:  gbv6-A  4.3 10.6   64  2024    8   MOLECULE: PERICENTRIOLAR MATERIAL 1 PROTEIN;                         
 693:  spu7-A  4.3  3.8   74  1159    5   MOLECULE: WASH COMPLEX SUBUNIT 5;                                    
 694:  gkn7-A  4.3 11.3   58   460    9   MOLECULE: CENTROSOMAL PROTEIN CEP57L1;                               
 695:  g7lh-A  4.3 16.2   77   904    4   MOLECULE: ENDOPLASMIC RETICULUM METALLOPEPTIDASE 1;                  
 696:  hb1k-A  4.3 18.2  102   831    6   MOLECULE: ZINC TRANSPORTER ZIP10;                                    
 697:  l6he-A  4.3 12.1   71  1400    8   MOLECULE: CILIOGENESIS AND PLANAR POLARITY EFFECTOR 1;               
 698:  zvy3-A  4.3 13.9   82   904    5   MOLECULE: EPITHELIAL CELL-TRANSFORMING SEQUENCE 2 ONCOGENE-          
 699:  lmz6-A  4.3  6.0   79   572    8   MOLECULE: GLYPICAN-5;                                                
 700:  r2vv-A  4.3  6.4   73  1182   11   MOLECULE: TYROSINE-PROTEIN KINASE ABL2;                              
 701:  dse7-A  4.3 10.7   61  1824    7   MOLECULE: AFADIN;                                                    
 702:  jei3-A  4.3  4.8   75   741    3   MOLECULE: MITOFUSIN-1;                                               
 703:  qsc0-A  4.3  8.6   80   175    9   MOLECULE: CKLF-LIKE MARVEL TRANSMEMBRANE DOMAIN-CONTAINING           
 704:  lx5b-A  4.3 37.1   72   633    7   MOLECULE: TRANSCRIPTIONAL REPRESSOR P66-ALPHA;                       
 705:  z5yl-A  4.3  3.1   56   561    7   MOLECULE: CYTOSOLIC PURINE 5'-NUCLEOTIDASE;                          
 706:  noo1-A  4.3  7.7   63   585   16   MOLECULE: PROTEIN FAM13C;                                            
 707:  ayu2-A  4.3  8.9   80   466    4   MOLECULE: CLUSTERIN-LIKE PROTEIN 1;                                  
 708:  pxx2-A  4.3  3.3   59  1400   10   MOLECULE: ATP-BINDING CASSETTE SUB-FAMILY A MEMBER 13;               
 709:  zc9j-A  4.3  5.8   57  2266    9   MOLECULE: PROTEIN ELYS;                                              
 710:  bq8x-A  4.3  9.4   63   444    6   MOLECULE: PROTEIN KINASE C AND CASEIN KINASE SUBSTRATE IN N          
 711:  y8rv-A  4.3 11.8   78  2080   12   MOLECULE: DYSFERLIN;                                                 
 712:  s3pl-A  4.3 14.0   77   722    1   MOLECULE: SOLUTE CARRIER ORGANIC ANION TRANSPORTER FAMILY M          
 713:  t1qx-A  4.3  2.2   72   225    8   MOLECULE: TRANSMEMBRANE PROTEIN 225;                                 
 714:  en2j-A  4.3 18.5   62   709   16   MOLECULE: TRANSMEMBRANE AND COILED-COIL DOMAINS PROTEIN 2;           
 715:  x6jp-A  4.3  5.0   67  1400   10   MOLECULE: DESMOPLAKIN;                                               
 716:  vq7i-A  4.3  2.8   68   140   10   MOLECULE: ERGOSTEROL BIOSYNTHETIC PROTEIN 28 HOMOLOG;                
 717:  ipw4-A  4.3  5.5   75  1400    5   MOLECULE: NESPRIN-2;                                                 
 718:  ub8p-A  4.3 13.4   81  2061   10   MOLECULE: MYOFERLIN;                                                 
 719:  q6tx-A  4.3  3.9   80  1437    5   MOLECULE: MULTIDRUG RESISTANCE-ASSOCIATED PROTEIN 5;                 
 720:  zc6h-A  4.3  5.5   70   663    4   MOLECULE: POLYUNSATURATED FATTY ACID LIPOXYGENASE ALOX12;            
 721:  od2m-A  4.3  4.6   65   346    8   MOLECULE: E3 UBIQUITIN-PROTEIN LIGASE MARCHF9;                       
 722:  y7sd-A  4.3  8.7   63  1400   13   MOLECULE: PROBABLE E3 UBIQUITIN-PROTEIN LIGASE HECTD4;               
 723:  xcw3-A  4.3  8.8   60   975   12   MOLECULE: NLR FAMILY MEMBER X1;                                      
 724:  oq6l-A  4.3 14.0   60  1756    7   MOLECULE: RANBP2-LIKE AND GRIP DOMAIN-CONTAINING PROTEIN 2;          
 725:  ry4d-A  4.3 11.4   65   614    9   MOLECULE: SODIUM- AND CHLORIDE-DEPENDENT BETAINE TRANSPORTE          
 726:  h4cy-A  4.3 16.3   57  1172   11   MOLECULE: LAMININ SUBUNIT BETA-3;                                    
 727:  ws6e-A  4.3 19.6   62   502    6   MOLECULE: NEURONAL ACETYLCHOLINE RECEPTOR SUBUNIT ALPHA-7;           
 728:  o2aq-A  4.3 14.8   58  1400   19   MOLECULE: APOLIPOPROTEIN B-100;                                      
 729:  h4ic-A  4.3  2.2   75   407    1   MOLECULE: [PYRUVATE DEHYDROGENASE (ACETYL-TRANSFERRING)] KI          
 730:  bh9o-A  4.3  2.6   75   349    0   MOLECULE: GERM CELL-SPECIFIC GENE 1 PROTEIN;                         
 731:  onw6-A  4.3  6.3   82   190    7   MOLECULE: VOLTAGE-DEPENDENT CALCIUM CHANNEL GAMMA-LIKE SUBU          
 732:  cz9y-A  4.3  1.0   44   993    9   MOLECULE: DNA-BINDING PROTEIN SMUBP-2;                               
 733:  gor7-A  4.3 12.2   69  1400   12   MOLECULE: DYNEIN HEAVY CHAIN 3, AXONEMAL;                            
 734:  ec1c-A  4.3 18.2   79  1445   13   MOLECULE: PHOSPHATIDYLINOSITOL 4-PHOSPHATE 3-KINASE C2 DOMA          
 735:  hd4v-A  4.3  7.9   66  2048    6   MOLECULE: FANCONI ANEMIA GROUP M PROTEIN;                            
 736:  aw7n-A  4.3  8.2   78   516   10   MOLECULE: RHO GUANINE NUCLEOTIDE EXCHANGE FACTOR 9;                  
 737:  pp6a-A  4.3 10.7   74   548    8   MOLECULE: SOLUTE CARRIER FAMILY 22 MEMBER 7;                         
 738:  ncp3-A  4.3 14.0   60  1758    7   MOLECULE: RANBP2-LIKE AND GRIP DOMAIN-CONTAINING PROTEIN 4;          
 739:  wsq5-A  4.3  6.3   59   318    5   MOLECULE: TASTE RECEPTOR TYPE 2 MEMBER 7;                            
 740:  pay7-A  4.3  7.7   69   947   12   MOLECULE: MYCBP-ASSOCIATED PROTEIN;                                  
 741:  xhw6-A  4.3 14.4   78  1271    8   MOLECULE: DIACYLGLYCEROL KINASE KAPPA;                               
 742:  p6fg-A  4.2  2.7   73   167    4   MOLECULE: MODULATOR OF SMOOTHENED PROTEIN;                           
 743:  ske9-A  4.2  2.4   75   953   15   MOLECULE: ALS2 C-TERMINAL-LIKE PROTEIN;                              
 744:  q9qa-A  4.2  2.5   71   926    6   MOLECULE: G-PROTEIN COUPLED RECEPTOR FAMILY C GROUP 6 MEMBE          
 745:  c9oz-A  4.2  2.6   73   165    7   MOLECULE: PROTEIN NKG7;                                              
 746:  vz2h-A  4.2  3.9   60   951   15   MOLECULE: COILED-COIL DOMAIN-CONTAINING PROTEIN 15;                  
 747:  s1eq-A  4.2  6.9   83  1697    4   MOLECULE: INTERSECTIN-2;                                             
 748:  ycf9-A  4.2  3.1   74   167   11   MOLECULE: EPITHELIAL MEMBRANE PROTEIN 2;                             
 749:  zh9k-A  4.2  3.0   81   514   12   MOLECULE: MAJOR FACILITATOR SUPERFAMILY DOMAIN-CONTAINING P          
 750:  ejm9-A  4.2 12.6   56   282    7   MOLECULE: COMPLEMENT COMPONENT 1 Q SUBCOMPONENT-BINDING PRO          
 751:  whg1-A  4.2 11.6   66   663    9   MOLECULE: RING FINGER PROTEIN 145;                                   
 752:  onx4-A  4.2  2.7   51   356    4   MOLECULE: SERTA DOMAIN-CONTAINING PROTEIN 4;                         
 753:  rk2g-A  4.2  3.0   71   239    7   MOLECULE: TETRASPANIN-9;                                             
 754:  opn9-A  4.2  7.7   78  1634   10   MOLECULE: PHOSPHATIDYLINOSITOL 4-PHOSPHATE 3-KINASE C2 DOMA          
 755:  bnh7-A  4.2 13.5   66   860    9   MOLECULE: TETRATRICOPEPTIDE REPEAT PROTEIN 13;                       
 756:  l3pu-A  4.2 15.0   62   709   18   MOLECULE: UV-STIMULATED SCAFFOLD PROTEIN A;                          
 757:  zvo2-A  4.2 13.3   60   728    7   MOLECULE: PHOSPHATIDYLINOSITOL 3-KINASE REGULATORY SUBUNIT           
 758:  xfy6-A  4.2  4.0   53   303    8   MOLECULE: E3 UBIQUITIN-PROTEIN LIGASE CHIP;                          
 759:  n2us-A  4.2 11.4   61   565   13   MOLECULE: FRIZZLED-2;                                                
 760:  tva7-A  4.2  5.7   59   893    2   MOLECULE: PROTEIN FAM186B;                                           
 761:  phx6-A  4.2 10.0   62   427   11   MOLECULE: INTERMEDIATE CONDUCTANCE CALCIUM-ACTIVATED POTASS          
 762:  g7de-A  4.2  8.1   62   196    0   MOLECULE: CHARGED MULTIVESICULAR BODY PROTEIN 1A;                    
 763:  vaa5-A  4.2  2.4   52   123   12   MOLECULE: 60S RIBOSOMAL PROTEIN L35;                                 
 764:  gv4y-A  4.2  2.2   46   367   13   MOLECULE: F-BOX ONLY PROTEIN 25;                                     
 765:  ywa8-A  4.2  3.0   92   342   13   MOLECULE: ZINC TRANSPORTER ZIP11;                                    
 766:  c3hy-A  4.2  9.2   59  1400    5   MOLECULE: CYTOPLASMIC DYNEIN 2 HEAVY CHAIN 1;                        
 767:  ri4a-A  4.2  6.8   72   872    8   MOLECULE: POTASSIUM VOLTAGE-GATED CHANNEL SUBFAMILY KQT MEM          
 768:  gdf9-A  4.2 13.1   71   735   15   MOLECULE: MITOCHONDRIAL POTASSIUM CHANNEL ATP-BINDING SUBUN          
 769:  czv4-A  4.2  2.4   47  1400   13   MOLECULE: PDZ DOMAIN-CONTAINING PROTEIN 2;                           
 770:  c3aq-A  4.2  5.8   79   388    9   MOLECULE: ZINC TRANSPORTER 3;                                        
 771:  yin6-A  4.2  9.1   56   904    7   MOLECULE: INOSITOL 1,4,5-TRIPHOSPHATE RECEPTOR ASSOCIATED 1          
 772:  j5jo-A  4.2 13.5   63  2443    8   MOLECULE: SPATACSIN;                                                 
 773:  ai7l-A  4.2  8.2   62   790    8   MOLECULE: KINESIN-LIKE PROTEIN KIF9;                                 
 774:  tks7-A  4.2  4.4   62   967    5   MOLECULE: KINESIN-LIKE PROTEIN KIF28P;                               
 775:  bgp8-A  4.2 14.8   77  2339    4   MOLECULE: VOLTAGE-DEPENDENT N-TYPE CALCIUM CHANNEL SUBUNIT           
 776:  dh8f-A  4.2 12.7   61  1400   10   MOLECULE: DYNEIN HEAVY CHAIN 9, AXONEMAL;                            
 777:  vd1q-A  4.2 37.4   74   832    7   MOLECULE: VACUOLAR PROTEIN SORTING-ASSOCIATED PROTEIN 53 HO          
 778:  u1vi-A  4.2  3.2   58   113    7   MOLECULE: DOLICHYL-DIPHOSPHOOLIGOSACCHARIDE--PROTEIN                 
 779:  g8fa-A  4.2  8.6   63  1400   16   MOLECULE: DYSTONIN;                                                  
 780:  jn2a-A  4.2  3.9   75  1165    5   MOLECULE: TRANSIENT RECEPTOR POTENTIAL CATION CHANNEL SUBFA          
 781:  a8pk-A  4.2 12.8   60  1400   12   MOLECULE: DYNEIN HEAVY CHAIN 9, AXONEMAL;                            
 782:  hqi5-A  4.2  9.6   75  1400    8   MOLECULE: MIDASIN;                                                   
 783:  y1xk-A  4.2 16.6   59  1400    8   MOLECULE: DYNEIN HEAVY CHAIN 6, AXONEMAL;                            
 784:  fg3n-A  4.2  7.0   81   499    7   MOLECULE: COILED-COIL DOMAIN-CONTAINING PROTEIN 105;                 
 785:  rg5r-A  4.2  8.4   58   585   10   MOLECULE: EUKARYOTIC TRANSLATION INITIATION FACTOR 2A;               
 786:  reo3-A  4.2 13.6   61   841   11   MOLECULE: TASTE RECEPTOR TYPE 1 MEMBER 1;                            
 787:  xp6u-A  4.2  2.1   53   249    6   MOLECULE: INHIBITOR OF GROWTH PROTEIN 4;                             
 788:  fj9l-A  4.2 17.8   60  1400    8   MOLECULE: DYNEIN HEAVY CHAIN 10, AXONEMAL;                           
 789:  q8po-A  4.2  5.8   57  1400   12   MOLECULE: NESPRIN-2;                                                 
 790:  qqe7-A  4.2 13.4   57  1400    7   MOLECULE: DYNEIN HEAVY CHAIN 3, AXONEMAL;                            
 791:  lx9g-A  4.2  3.1   52   311   15   MOLECULE: MEDIATOR OF RNA POLYMERASE II TRANSCRIPTION SUBUN          
 792:  l8zn-A  4.2  3.1   64  1400    5   MOLECULE: DYNEIN HEAVY CHAIN 1, AXONEMAL;                            
 793:  qmi6-A  4.2  4.3   82  1325    6   MOLECULE: ATP-BINDING CASSETTE SUB-FAMILY C MEMBER 4;                
 794:  r3ya-A  4.2  6.1   64   840   11   MOLECULE: SORTING NEXIN-25;                                          
 795:  zv9h-A  4.2  7.0   74  1186    9   MOLECULE: PROTEIN KINASE C-BINDING PROTEIN 1;                        
 796:  rtz6-A  4.2 15.5   75   582    7   MOLECULE: VESICULAR GLUTAMATE TRANSPORTER 2;                         
 797:  aam8-A  4.2  3.2   74   279    8   MOLECULE: APOLIPOPROTEIN L DOMAIN-CONTAINING PROTEIN 1;              
 798:  g6tr-A  4.2  5.8   62  1042   11   MOLECULE: EXOSOME RNA HELICASE MTR4;                                 
 799:  uk5g-A  4.2  9.5   65  1400    8   MOLECULE: CYTOPLASMIC DYNEIN 1 HEAVY CHAIN 1;                        
 800:  zrs5-A  4.2  9.6   63   590   10   MOLECULE: ARYLSULFATASE F;                                           
 801:  vx8f-A  4.2 12.7   69  1400   14   MOLECULE: E3 UBIQUITIN-PROTEIN LIGASE UBR4;                          
 802:  y6cf-A  4.2 18.7   63  1400    8   MOLECULE: DYSTONIN;                                                  
 803:  xm3b-A  4.2 12.4   60   633    2   MOLECULE: GUANYLATE-BINDING PROTEIN 6;                               
 804:  p5of-A  4.2  2.9   62   563   10   MOLECULE: RHOTEKIN;                                                  
 805:  dqw7-A  4.2 15.6   57  1400    4   MOLECULE: DYNEIN HEAVY CHAIN 11, AXONEMAL;                           
 806:  sf8h-A  4.2 11.5   75  1374    7   MOLECULE: XIN ACTIN-BINDING REPEAT-CONTAINING PROTEIN 2;             
 807:  to4p-A  4.2  2.3   53   222    9   MOLECULE: CHARGED MULTIVESICULAR BODY PROTEIN 2A;                    
 808:  d7dp-A  4.2  7.9   63   298    8   MOLECULE: ATP SYNTHASE SUBUNIT GAMMA, MITOCHONDRIAL;                 
 809:  cy7z-A  4.2  8.1   57  1173    9   MOLECULE: SMC5-SMC6 COMPLEX LOCALIZATION FACTOR PROTEIN 2;           
 810:  eo0r-A  4.2 17.9   69  1400    9   MOLECULE: BACULOVIRAL IAP REPEAT-CONTAINING PROTEIN 6;               
 811:  leo0-A  4.2 11.4   61  1400   10   MOLECULE: NEUROBLASTOMA BREAKPOINT FAMILY MEMBER 19;                 
 812:  np9a-A  4.2  9.2   60   914   15   MOLECULE: EUKARYOTIC TRANSLATION INITIATION FACTOR 3 SUBUNI          
 813:  ys1i-A  4.2 12.3   62   985   15   MOLECULE: ALANINE--TRNA LIGASE, MITOCHONDRIAL;                       
 814:  m7vl-A  4.2 10.0   62  1674    5   MOLECULE: KINESIN-LIKE PROTEIN KIF21A;                               
 815:  a8mj-A  4.2  6.4   74   725    8   MOLECULE: KINESIN-LIKE PROTEIN KIF2C;                                
 816:  nv2y-A  4.2  5.2   83   571    6   MOLECULE: SOLUTE CARRIER FAMILY 40 MEMBER 1;                         
 817:  rd1b-A  4.2  1.8   52    97   13   MOLECULE: COILED-COIL DOMAIN-CONTAINING PROTEIN 167;                 
 818:  l0ci-A  4.2  5.4   67  1589    7   MOLECULE: STERILE ALPHA MOTIF DOMAIN-CONTAINING PROTEIN 9;           
 819:  y6mz-A  4.2  9.3   61   197    8   MOLECULE: PREFOLDIN SUBUNIT 3;                                       
 820:  y9fx-A  4.2  3.3   69   903    4   MOLECULE: ARF-GAP WITH SH3 DOMAIN, ANK REPEAT AND PH DOMAIN          
 821:  bym0-A  4.2 10.0   78  1400    8   MOLECULE: MIDASIN;                                                   
 822:  p5md-A  4.2 12.3   84  1400   10   MOLECULE: SERINE/THREONINE-PROTEIN KINASE SMG1;                      
 823:  iro0-A  4.2 20.4   73   963   14   MOLECULE: RAS-INTERACTING PROTEIN 1;                                 
 824:  xj9r-A  4.2  7.4   79   592    5   MOLECULE: FERRIC-CHELATE REDUCTASE 1;                                
 825:  pe7t-A  4.2 12.9   64   593   11   MOLECULE: HIGH AFFINITY CGMP-SPECIFIC 3',5'-CYCLIC PHOSPHOD          
 826:  ucl7-A  4.2 11.3   86  1359   10   MOLECULE: NPC1-LIKE INTRACELLULAR CHOLESTEROL TRANSPORTER 1          
 827:  z9jt-A  4.2 18.1   58  1400   12   MOLECULE: NESPRIN-2;                                                 
 828:  r7hp-A  4.2  9.3   76  1400    3   MOLECULE: NEUROFIBROMIN;                                             
 829:  j4hn-A  4.2  2.9   80   557    5   MOLECULE: SOLUTE CARRIER FAMILY 22 MEMBER 5;                         
 830:  kwt0-A  4.2  9.6   57   217    7   MOLECULE: GRPE PROTEIN HOMOLOG 1, MITOCHONDRIAL;                     
 831:  wn1t-A  4.2 10.8   64  1400    8   MOLECULE: DYNEIN HEAVY CHAIN 1, AXONEMAL;                            
 832:  bfs0-A  4.2  3.5   74   162    9   MOLECULE: TRANSMEMBRANE PROTEIN 138;                                 
 833:  lv5g-A  4.2 21.7   80  1385    5   MOLECULE: PLECKSTRIN HOMOLOGY DOMAIN-CONTAINING FAMILY G ME          
 834:  n8mx-A  4.2  5.2   57   196    9   MOLECULE: DNA REPLICATION COMPLEX GINS PROTEIN PSF1;                 
 835:  pls0-A  4.2 12.0   77   557    9   MOLECULE: T-COMPLEX PROTEIN 1 SUBUNIT THETA-LIKE 2;                  
 836:  kd8b-A  4.2  8.1   69  1400    7   MOLECULE: DYNEIN HEAVY CHAIN 1, AXONEMAL;                            
 837:  qpq8-A  4.2 15.9   75   339    4   MOLECULE: METALLOREDUCTASE STEAP1;                                   
 838:  u9wl-A  4.2  3.1   71   507    7   MOLECULE: ZINC TRANSPORTER 1;                                        
 839:  n3yn-A  4.2  6.0   81   323    6   MOLECULE: ZINC TRANSPORTER 2;                                        
 840:  fi1l-A  4.2 10.5   81  1045   12   MOLECULE: FERM, ARHGEF AND PLECKSTRIN DOMAIN-CONTAINING PRO          
 841:  yf5s-A  4.2 14.7   76   700   12   MOLECULE: HERMANSKY-PUDLAK SYNDROME 1 PROTEIN;                       
 842:  bxe5-A  4.2  3.5   62   981   16   MOLECULE: PROLINE-RICH TRANSMEMBRANE PROTEIN 3;                      
 843:  s6ty-A  4.2 16.8   70   380    9   MOLECULE: TETRATRICOPEPTIDE REPEAT PROTEIN 19, MITOCHONDRIA          
 844:  fa4m-A  4.2 13.8   79   448   13   MOLECULE: SOLUTE CARRIER FAMILY 52, RIBOFLAVIN TRANSPORTER,          
 845:  vdh3-A  4.2 15.1   74   791   15   MOLECULE: IQ AND UBIQUITIN-LIKE DOMAIN-CONTAINING PROTEIN;           
 846:  mv8r-A  4.2 12.2   60  1400    7   MOLECULE: NESPRIN-2;                                                 
 847:  o8fr-A  4.2  7.6   66   380    9   MOLECULE: PEPTIDE CHAIN RELEASE FACTOR 1-LIKE, MITOCHONDRIA          
 848:  vhp7-A  4.2  2.1   52   153   12   MOLECULE: PUTATIVE UNCHARACTERIZED PROTEIN ENCODED BY LINC0          
 849:  qko3-A  4.2 10.7   65  1342    5   MOLECULE: HUNTINGTIN;                                                
 850:  ksn9-A  4.2  2.3   75   411    0   MOLECULE: [PYRUVATE DEHYDROGENASE (ACETYL-TRANSFERRING)] KI          
 851:  ryn2-A  4.2 12.8   72   787   10   MOLECULE: E3 SUMO-PROTEIN LIGASE KIAA1586;                           
 852:  rhs9-A  4.2  2.2   44   367   14   MOLECULE: DEVELOPMENTALLY-REGULATED GTP-BINDING PROTEIN 1;           
 853:  b5mk-A  4.2 26.3   63  1701   13   MOLECULE: T-LYMPHOMA INVASION AND METASTASIS-INDUCING PROTE          
 854:  zy8t-A  4.2  5.0   82   953   11   MOLECULE: CATENIN ALPHA-2;                                           
 855:  r1jq-A  4.2 12.5   82  1400    6   MOLECULE: KALIRIN;                                                   
 856:  i1fw-A  4.2  9.5   83   752    5   MOLECULE: TWO PORE CALCIUM CHANNEL PROTEIN 2;                        
 857:  xep1-A  4.2 12.9   60   730    8   MOLECULE: SODIUM-DEPENDENT NEUTRAL AMINO ACID TRANSPORTER B          
 858:  li8t-A  4.2 10.3   59  1432    8   MOLECULE: OVOSTATIN HOMOLOG 2;                                       
 859:  yn4l-A  4.2  3.9   59  1186    5   MOLECULE: DNA REPAIR PROTEIN COMPLEMENTING XP-G CELLS;               
 860:  wyf2-A  4.2 14.7   67  1663   15   MOLECULE: GLUTAMINE-RICH PROTEIN 2;                                  
 861:  ii4i-A  4.2 19.4   65   727    8   MOLECULE: SODIUM-DEPENDENT NEUTRAL AMINO ACID TRANSPORTER S          
 862:  sqk9-A  4.2 12.5   62  1400   11   MOLECULE: DMX-LIKE PROTEIN 1;                                        
 863:  h6jo-A  4.2  2.6   55   459    5   MOLECULE: XK-RELATED PROTEIN 3;                                      
 864:  tg9s-A  4.2 19.1   62   450    5   MOLECULE: NEURONAL ACETYLCHOLINE RECEPTOR SUBUNIT ALPHA-10;          
 865:  b9am-A  4.2 10.1   69   545   14   MOLECULE: POTASSIUM VOLTAGE-GATED CHANNEL SUBFAMILY V MEMBE          
 866:  zj9u-A  4.2 12.0   59   454    8   MOLECULE: 5-HYDROXYTRYPTAMINE RECEPTOR 3D;                           
 867:  u9nr-A  4.1  2.6   74   219    7   MOLECULE: CLAUDIN-20;                                                
 868:  rvc6-A  4.1  3.9   69  1400   13   MOLECULE: HISTONE-LYSINE N-METHYLTRANSFERASE 2A;                     
 869:  sr7m-A  4.1 13.8   78  1400    9   MOLECULE: OBSCURIN;                                                  
 870:  dk5l-A  4.1  3.7   83   217   10   MOLECULE: 5-DEMETHOXYUBIQUINONE HYDROXYLASE, MITOCHONDRIAL;          
 871:  lyh7-A  4.1  2.5   73   232    5   MOLECULE: CLARIN-1;                                                  
 872:  qr7a-A  4.1  6.1   57  1400    2   MOLECULE: FIBROUS SHEATH-INTERACTING PROTEIN 2;                      
 873:  s1ww-A  4.1  3.1   72   766    8   MOLECULE: ATP-BINDING CASSETTE SUB-FAMILY B MEMBER 9;                
 874:  hqo1-A  4.1 12.6   83   709    8   MOLECULE: RHO GUANINE NUCLEOTIDE EXCHANGE FACTOR 16;                 
 875:  rzd1-A  4.1 10.4   81  1400    7   MOLECULE: OBSCURIN;                                                  
 876:  ig8s-A  4.1 14.2   78  2313    8   MOLECULE: VOLTAGE-DEPENDENT R-TYPE CALCIUM CHANNEL SUBUNIT           
 877:  j3xu-A  4.1  9.0   63   500    5   MOLECULE: CENTROSOMAL PROTEIN OF 57 KDA;                             
 878:  crb7-A  4.1  9.9   58   204   14   MOLECULE: PARTNER OF Y14 AND MAGO;                                   
 879:  ig1d-A  4.1 14.4   62  1038   10   MOLECULE: IMPORTIN-7;                                                
 880:  n4xb-A  4.1 12.1   61  1400   11   MOLECULE: ATP-BINDING CASSETTE SUB-FAMILY A MEMBER 13;               
 881:  m4ot-A  4.1  6.0   77  1280    6   MOLECULE: ATP-DEPENDENT TRANSLOCASE ABCB1;                           
 882:  vu7t-A  4.1 13.7   77  1238    5   MOLECULE: ERYTHROID DIFFERENTIATION-RELATED FACTOR 1;                
 883:  t4ul-A  4.1 19.1   74  1194    7   MOLECULE: METABOTROPIC GLUTAMATE RECEPTOR 1;                         
 884:  l1qy-A  4.1  9.8   63   335    2   MOLECULE: COILED-COIL DOMAIN-CONTAINING PROTEIN 68;                  
 885:  wu9t-A  4.1  9.3   63  1400   16   MOLECULE: LAMININ SUBUNIT ALPHA-2;                                   
 886:  j6jr-A  4.1  5.1   67  1361   12   MOLECULE: RHO GUANINE NUCLEOTIDE EXCHANGE FACTOR 18;                 
 887:  d2xg-A  4.1 12.1   70  1166   10   MOLECULE: FOLLICULIN-INTERACTING PROTEIN 1;                          
 888:  l3gt-A  4.1 18.7   61   346   13   MOLECULE: TUBULIN-SPECIFIC CHAPERONE C;                              
 889:  vu4u-A  4.1  8.5   67   855    7   MOLECULE: PRE-MRNA-SPLICING FACTOR SYF1;                             
 890:  oc1p-A  4.1 11.0   55  1400   13   MOLECULE: TESTIS-EXPRESSED PROTEIN 15;                               
 891:  oc4o-A  4.1 21.2   68   522   10   MOLECULE: SORTING NEXIN-1;                                           
 892:  wu3l-A  4.1 10.6   58   731   10   MOLECULE: SMALL CONDUCTANCE CALCIUM-ACTIVATED POTASSIUM CHA          
 893:  b9jr-A  4.1 11.7   68  1761   15   MOLECULE: LAMININ SUBUNIT BETA-4;                                    
 894:  i0qm-A  4.1 12.0   62  1400   13   MOLECULE: E3 UBIQUITIN-PROTEIN LIGASE MYCBP2;                        
 895:  afs1-A  4.1 10.1   61   822   11   MOLECULE: TYROSINE-PROTEIN KINASE FES/FPS;                           
 896:  ohr8-A  4.1 14.3   78   473   12   MOLECULE: MAP KINASE-ACTIVATED PROTEIN KINASE 5;                     
 897:  e1rd-A  4.1  5.1   57  1400    9   MOLECULE: DYNEIN HEAVY CHAIN 10, AXONEMAL;                           
 898:  m4oc-A  4.1  2.6   69   358    7   MOLECULE: GAP JUNCTION ALPHA-5 PROTEIN;                              
 899:  z0ts-A  4.1  8.6   60   566    8   MOLECULE: TRANSMEMBRANE PROTEIN 151B;                                
 900:  hqd4-A  4.1  3.3   78  1400    9   MOLECULE: POLYCYSTIN-1;                                              
 901:  poo7-A  4.1 10.8   58   766    7   MOLECULE: SERINE/THREONINE-PROTEIN KINASE B-RAF;                     
 902:  tb8w-A  4.1 14.3   62   642   11   MOLECULE: TIGGER TRANSPOSABLE ELEMENT-DERIVED PROTEIN 5;             
 903:  gz4m-A  4.1 15.3   67   463   10   MOLECULE: 2-OXOGLUTARATE AND IRON-DEPENDENT OXYGENASE JMJD4          
 904:  m6lg-A  4.1 32.4   72  1124   17   MOLECULE: ANILLIN;                                                   
 905:  jqo7-A  4.1 10.4   83   507   13   MOLECULE: SOLUTE CARRIER FAMILY 2, FACILITATED GLUCOSE TRAN          
 906:  l1qe-A  4.1 20.6   82   596    9   MOLECULE: NEUROEPITHELIAL CELL-TRANSFORMING GENE 1 PROTEIN;          
 907:  il7i-A  4.1  7.4   79   412    9   MOLECULE: CHRNA7-FAM7A FUSION PROTEIN;                               
 908:  ihv4-A  4.1 15.7   57  1400    4   MOLECULE: DYNEIN HEAVY CHAIN 11, AXONEMAL;                           
 909:  r6bn-A  4.1 12.8   67  1400   13   MOLECULE: E3 UBIQUITIN-PROTEIN LIGASE RNF213;                        
 910:  n6yg-A  4.1 13.8   59   520    8   MOLECULE: CYTOCHROME P450 4F8;                                       
 911:  lml0-A  4.1  2.4   74   219    5   MOLECULE: LHFPL TETRASPAN SUBFAMILY MEMBER 5 PROTEIN;                
 912:  dzk4-A  4.1 36.9   70   390    7   MOLECULE: TUMOR SUSCEPTIBILITY GENE 101 PROTEIN;                     
 913:  vkb1-A  4.1  4.5   62   410    6   MOLECULE: E3 UBIQUITIN-PROTEIN LIGASE MARCHF4;                       
 914:  a9bh-A  4.1 14.7   65   977    9   MOLECULE: VACUOLAR PROTEIN SORTING-ASSOCIATED PROTEIN 54;            
 915:  x5aw-A  4.1  7.7   78  1400   12   MOLECULE: NESPRIN-2;                                                 
 916:  dd8v-A  4.1  4.2   73  1826    5   MOLECULE: TRANSCRIPTION INITIATION FACTOR TFIID SUBUNIT 1-L          
 917:  u0oc-A  4.1 13.3   69  1097    6   MOLECULE: IMPORTIN-5;                                                
 918:  bqu6-A  4.1  5.2   78   267    6   MOLECULE: MEMBRANE-SPANNING 4-DOMAINS SUBFAMILY A MEMBER 12          
 919:  po5d-A  4.1 12.3   63   640    5   MOLECULE: RNA POLYMERASE II ELONGATION FACTOR ELL2;                  
 920:  vi4m-A  4.1 18.4   63   785    5   MOLECULE: CONSERVED OLIGOMERIC GOLGI COMPLEX SUBUNIT 4;              
 921:  x2ts-A  4.1 13.6   62   697   15   MOLECULE: TRANSMEMBRANE PROTEIN 168;                                 
 922:  az6v-A  4.1 13.3   79   709    5   MOLECULE: SOLUTE CARRIER ORGANIC ANION TRANSPORTER FAMILY M          
 923:  f4sw-A  4.1  7.0   58  1400   12   MOLECULE: KALIRIN;                                                   
 924:  q3fy-A  4.1 10.0   56  1048    7   MOLECULE: PLECKSTRIN HOMOLOGY DOMAIN-CONTAINING FAMILY A ME          
 925:  bzs6-A  4.1  3.7   77  1581    4   MOLECULE: ATP-BINDING CASSETTE SUB-FAMILY C MEMBER 8;                
 926:  f0za-A  4.1  2.6   57  1400   12   MOLECULE: PROBABLE E3 UBIQUITIN-PROTEIN LIGASE HERC1;                
 927:  t8bf-A  4.1 12.6   62  1400   16   MOLECULE: UBIQUITIN CARBOXYL-TERMINAL HYDROLASE 34;                  
 928:  zn6n-A  4.1  5.0   83   563   13   MOLECULE: SOLUTE CARRIER FAMILY 22 MEMBER 6;                         
 929:  xe2l-A  4.1 10.2   60   225    7   MOLECULE: GRPE PROTEIN HOMOLOG 2, MITOCHONDRIAL;                     
 930:  uw4w-A  4.1  5.6   55  1400    9   MOLECULE: DYNEIN HEAVY CHAIN 12, AXONEMAL;                           
 931:  fdp7-A  4.1 12.7   69  1400   13   MOLECULE: E3 UBIQUITIN-PROTEIN LIGASE RNF213;                        
 932:  re2v-A  4.1 10.1   59   719    5   MOLECULE: CHOLINE TRANSPORTER-LIKE PROTEIN 5;                        
 933:  f9mu-A  4.1 11.4   67   962   12   MOLECULE: GENERAL VESICULAR TRANSPORT FACTOR P115;                   
 934:  raf8-A  4.1 10.8   61   553   10   MOLECULE: SYNTAXIN-BINDING PROTEIN 4;                                
 935:  nta0-A  4.1  9.0   63   647   14   MOLECULE: FRIZZLED-1;                                                
 936:  q4yj-A  4.1  2.0   52   510    8   MOLECULE: ECTONUCLEOSIDE TRIPHOSPHATE DIPHOSPHOHYDROLASE 1;          
 937:  wbz1-A  4.1  9.3   60  1019    5   MOLECULE: SERINE/THREONINE-PROTEIN KINASE 31;                        
 938:  lr1v-A  4.1  2.5   75   226    8   MOLECULE: CLARIN-3;                                                  
 939:  i2mp-A  4.1  7.0   58   351    7   MOLECULE: PUTATIVE NEUROBLASTOMA BREAKPOINT FAMILY MEMBER 5          
 940:  mf7c-A  4.1 13.6   65  1400    9   MOLECULE: CYTOPLASMIC DYNEIN 1 HEAVY CHAIN 1;                        
 941:  zau2-A  4.1 11.2   66   446    5   MOLECULE: TUBULIN ALPHA CHAIN-LIKE 3;                                
 942:  mb7k-A  4.1 10.8   78  1400    8   MOLECULE: MIDASIN;                                                   
 943:  tgw6-A  4.1 11.2   63   666    8   MOLECULE: FRIZZLED-3;                                                
 944:  fea6-A  4.1 13.6   63  1400   10   MOLECULE: DYNEIN HEAVY CHAIN 12, AXONEMAL;                           
 945:  bf7l-A  4.1  9.0   63  1116   13   MOLECULE: ELKS/RAB6-INTERACTING/CAST FAMILY MEMBER 1;                
 946:  bo3w-A  4.1 12.6   69   274   16   MOLECULE: COILED-COIL DOMAIN-CONTAINING PROTEIN 28A;                 
 947:  jie7-A  4.1  1.8   53   833   17   MOLECULE: KINESIN-LIKE PROTEIN KIFC3;                                
 948:  oda9-A  4.1  5.2   70  1238    9   MOLECULE: RYANODINE RECEPTOR 1;                                      
 949:  s6qu-A  4.1 12.1   83   776    7   MOLECULE: RHO GUANINE NUCLEOTIDE EXCHANGE FACTOR 6;                  
 950:  sf6u-A  4.1 20.7   77  1956    6   MOLECULE: SODIUM CHANNEL PROTEIN TYPE 10 SUBUNIT ALPHA;              
 951:  x8bi-A  4.1  8.4   67  1076    3   MOLECULE: NUCLEAR EXPORT MEDIATOR FACTOR NEMF;                       
 952:  kkp1-A  4.1  6.4   61   777    8   MOLECULE: HEPATOCYTE GROWTH FACTOR-REGULATED TYROSINE KINAS          
 953:  flb0-A  4.1  8.4   71   543   15   MOLECULE: SMALL CONDUCTANCE CALCIUM-ACTIVATED POTASSIUM CHA          
 954:  q5ql-A  4.1  1.6   49   247    2   MOLECULE: PEROXISOMAL MEMBRANE PROTEIN 11A;                          
 955:  ev8k-A  4.1 17.7   75   715    5   MOLECULE: INTERFERON-INDUCED GTP-BINDING PROTEIN MX2;                
 956:  ugb5-A  4.1 19.6   62   502    6   MOLECULE: NEURONAL ACETYLCHOLINE RECEPTOR SUBUNIT ALPHA-7;           
 957:  l3ex-A  4.1  9.5   59   512    5   MOLECULE: SERINE/THREONINE-PROTEIN PHOSPHATASE 2B CATALYTIC          
 958:  p1gj-A  4.1  1.9   43   364   16   MOLECULE: DEVELOPMENTALLY-REGULATED GTP-BINDING PROTEIN 2;           
 959:  fpl2-A  4.1 22.1   84  1705    7   MOLECULE: RHO GUANINE NUCLEOTIDE EXCHANGE FACTOR 28;                 
 960:  d0jk-A  4.1 16.2   60   183   10   MOLECULE: ER MEMBRANE PROTEIN COMPLEX SUBUNIT 4;                     
 961:  m1kb-A  4.1 10.5   55   276    5   MOLECULE: PUTATIVE OLFACTORY RECEPTOR 10J6;                          
 962:  eds4-A  4.1  6.9   77   178    8   MOLECULE: INTERLEUKIN-10;                                            
 963:  c3op-A  4.1 19.0   62   859   13   MOLECULE: FANCONI ANEMIA GROUP B PROTEIN;                            
 964:  rnl3-A  4.1 10.5   61   620    5   MOLECULE: SODIUM-DEPENDENT DOPAMINE TRANSPORTER;                     
 965:  wx1j-A  4.1  2.7   48   509   10   MOLECULE: HISTIDINE--TRNA LIGASE, CYTOPLASMIC;                       
 966:  icj4-A  4.1  4.0   79  1400    6   MOLECULE: SERINE/THREONINE-PROTEIN KINASE SMG1;                      
 967:  o1tz-A  4.1  8.1   76   839    4   MOLECULE: TRANSIENT RECEPTOR POTENTIAL CATION CHANNEL SUBFA          
 968:  wor4-A  4.1 12.4   60  1079   18   MOLECULE: ADHESION G-PROTEIN COUPLED RECEPTOR F3;                    
 969:  g3jf-A  4.1 11.1   59   909    5   MOLECULE: E3 UBIQUITIN-PROTEIN LIGASE HACE1;                         
 970:  fsh6-A  4.1  7.7   54   598   13   MOLECULE: IQ CALMODULIN-BINDING MOTIF-CONTAINING PROTEIN 1;          
 971:  q4tp-A  4.1  4.6   66  1720    8   MOLECULE: DNA-DIRECTED RNA POLYMERASE I SUBUNIT RPA1;                
 972:  n1fp-A  4.1  2.2   50   760    4   MOLECULE: TRANSLOCATION PROTEIN SEC63 HOMOLOG;                       
 973:  g0cp-A  4.1  4.1   81  1400    5   MOLECULE: SERINE/THREONINE-PROTEIN KINASE SMG1;                      
 974:  tzw5-A  4.1  2.3   63   670    3   MOLECULE: ZINC FINGER PROTEIN 233;                                   
 975:  w2wa-A  4.1 13.2   81  1379    9   MOLECULE: SACSIN;                                                    
 976:  h6ob-A  4.1 13.2   65   836   11   MOLECULE: PROTEIN AKNAD1;                                            
 977:  w2yo-A  4.1  7.7   73   932    7   MOLECULE: POTASSIUM VOLTAGE-GATED CHANNEL SUBFAMILY KQT MEM          
 978:  hr1a-A  4.1  2.7   69   543    7   MOLECULE: GAP JUNCTION ALPHA-10 PROTEIN;                             
 979:  zx2h-A  4.0  6.6   51  1137    6   MOLECULE: PROTEIN SMG7;                                              
 980:  i7tn-A  4.0 21.5   83   242    8   MOLECULE: FERRITIN, MITOCHONDRIAL;                                   
 981:  gb2x-A  4.0 13.0   83   710    5   MOLECULE: SOLUTE CARRIER ORGANIC ANION TRANSPORTER FAMILY M          
 982:  yt6z-A  4.0 10.9   78   198    3   MOLECULE: TRANSMEMBRANE PROTEIN 17;                                  
 983:  jrz2-A  4.0 11.9   77  1400    8   MOLECULE: OBSCURIN;                                                  
 984:  sv9z-A  4.0  3.0   57   402    7   MOLECULE: E3 UBIQUITIN-PROTEIN LIGASE MARCHF11;                      
 985:  kw7m-A  4.0 11.8   65  1400    6   MOLECULE: UNCHARACTERIZED PROTEIN;                                   
 986:  cn3b-A  4.0 11.6   58   913   16   MOLECULE: EUKARYOTIC TRANSLATION INITIATION FACTOR 3 SUBUNI          
 987:  to3e-A  4.0  5.5   84  1400    7   MOLECULE: SERINE/THREONINE-PROTEIN KINASE SMG1;                      
 988:  ysk7-A  4.0  8.9   72   423    7   MOLECULE: GPI MANNOSYLTRANSFERASE 1;                                 
 989:  m0hc-A  4.0  7.9   57   418   11   MOLECULE: INHIBITOR OF GROWTH PROTEIN 3;                             
 990:  wxi5-A  4.0 11.1   67   793   10   MOLECULE: KINESIN-LIKE PROTEIN KIF3C;                                
 991:  o2da-A  4.0  9.9   67  1400    9   MOLECULE: CYTOPLASMIC DYNEIN 2 HEAVY CHAIN 1;                        
 992:  bo1b-A  4.0  8.2   83   977    7   MOLECULE: SHORT TRANSIENT RECEPTOR POTENTIAL CHANNEL 4;              
 993:  e9ar-A  4.0  9.7   63   577    2   MOLECULE: MOESIN;                                                    
 994:  qsi1-A  4.0 10.3   58  1400    5   MOLECULE: WD REPEAT- AND FYVE DOMAIN-CONTAINING PROTEIN 4;           
 995:  mpf5-A  4.0  2.1   53   293    8   MOLECULE: SAGA-ASSOCIATED FACTOR 29;                                 
 996:  qc6o-A  4.0 20.6   67  1259   15   MOLECULE: PROTEIN ITPRID2;                                           
 997:  na2l-A  4.0 19.8   61  1400    7   MOLECULE: FIBROUS SHEATH-INTERACTING PROTEIN 2;                      
 998:  n9mi-A  4.0  7.6   56   636    9   MOLECULE: TNFAIP3-INTERACTING PROTEIN 1;                             
 999:  v0ia-A  4.0 17.0   65   722    9   MOLECULE: EXOCYST COMPLEX COMPONENT 3-LIKE PROTEIN 4;                
1000:  qd0a-A  4.0  6.7   70  1400    9   MOLECULE: SERINE-PROTEIN KINASE ATM;                                 
1001:  ak9w-A  4.0 11.5   59  1400   12   MOLECULE: RYANODINE RECEPTOR 2;                                      
1002:  b2yy-A  4.0 13.2   68   556   12   MOLECULE: JERKY PROTEIN HOMOLOG;                                     
1003:  hb7w-A  4.0 11.6   81  1400    5   MOLECULE: A-KINASE ANCHOR PROTEIN 13;                                
1004:  k4uf-A  4.0 11.5   60  1318   10   MOLECULE: PUTATIVE TETRATRICOPEPTIDE REPEAT PROTEIN 41;              
1005:  jkg5-A  4.0 13.2   60   452   10   MOLECULE: TRANSCRIPTION FACTOR AP-2-DELTA;                           
1006:  s2fd-A  4.0  5.1   78   890    4   MOLECULE: POTASSIUM/SODIUM HYPERPOLARIZATION-ACTIVATED CYCL          
1007:  ei8k-A  4.0 12.4   76   695    4   MOLECULE: G-PROTEIN COUPLED RECEPTOR-ASSOCIATED PROTEIN LMB          
1008:  l6yv-A  4.0 18.2   62  1400    8   MOLECULE: DYNEIN HEAVY CHAIN 2, AXONEMAL;                            
1009:  c9iz-A  4.0 18.8   61  1400   10   MOLECULE: HYDROCEPHALUS-INDUCING PROTEIN HOMOLOG;                    
1010:  t8ck-A  4.0  3.7   55   316   11   MOLECULE: PROTEIN LIFEGUARD 2;                                       
1011:  ndx2-A  4.0  7.6   81  1400    6   MOLECULE: SERINE/THREONINE-PROTEIN KINASE SMG1;                      
1012:  pu8q-A  4.0  2.8   71   160   13   MOLECULE: TRANSMEMBRANE PROTEIN 220;                                 
1013:  spp8-A  4.0 11.3   83  1317   10   MOLECULE: KINESIN-LIKE PROTEIN KIF16B;                               
1014:  nxp1-A  4.0  2.3   53  1400    6   MOLECULE: NESPRIN-2;                                                 
1015:  i3ck-A  4.0 16.7   61   887   16   MOLECULE: TUBULIN POLYGLUTAMYLASE TTLL7;                             
1016:  i7br-A  4.0  6.9   64   478    6   MOLECULE: INTERFERON-INDUCED PROTEIN WITH TETRATRICOPEPTIDE          
1017:  f4zg-A  4.0 11.5   53   168    9   MOLECULE: ATP SYNTHASE SUBUNIT DELTA, MITOCHONDRIAL;                 
1018:  gnt3-A  4.0  7.2   78   317    6   MOLECULE: APOLIPOPROTEIN E;                                          
1019:  na1c-A  4.0 13.3   55  1400    9   MOLECULE: DYNEIN HEAVY CHAIN 14, AXONEMAL;                           
1020:  xy6t-A  4.0  7.8   59  1400   10   MOLECULE: HYDROCEPHALUS-INDUCING PROTEIN HOMOLOG;                    
1021:  pi3p-A  4.0 11.3   61   510    5   MOLECULE: PROTEIN ERGIC-53;                                          
1022:  r9kk-A  4.0 10.8   64  1893    3   MOLECULE: CDK5 REGULATORY SUBUNIT-ASSOCIATED PROTEIN 2;              
1023:  r4al-A  4.0 15.6   76   676    9   MOLECULE: POLYUNSATURATED FATTY ACID LIPOXYGENASE ALOX15B;           
1024:  fs8a-A  4.0 12.5   58   379   14   MOLECULE: STIMULATOR OF INTERFERON GENES PROTEIN;                    
1025:  p2qj-A  4.0  4.0   55  1474    5   MOLECULE: ALPHA-2-MACROGLOBULIN;                                     
1026:  oi0x-A  4.0 10.1   66  1187   12   MOLECULE: NON-RECEPTOR TYROSINE-PROTEIN KINASE TYK2;                 
1027:  d4qu-A  4.0  2.8   70   229    4   MOLECULE: SECRETORY CARRIER-ASSOCIATED MEMBRANE PROTEIN 4;           
1028:  vwn7-A  4.0  3.0   52  1400   12   MOLECULE: DYNEIN HEAVY CHAIN 17, AXONEMAL;                           
1029:  u9wm-A  4.0 11.5   62  1400    6   MOLECULE: BACULOVIRAL IAP REPEAT-CONTAINING PROTEIN 6;               
1030:  gvf0-A  4.0  7.5   77  1213    4   MOLECULE: A-KINASE ANCHOR PROTEIN 13;                                
1031:  h6uo-A  4.0  1.8   54   275    4   MOLECULE: TRANSMEMBRANE PROTEIN 45B;                                 
1032:  bts3-A  4.0  7.9   81   338    5   MOLECULE: SECRETORY CARRIER-ASSOCIATED MEMBRANE PROTEIN 1;           
1033:  l6yd-A  4.0  5.0   50   379    6   MOLECULE: PLECKSTRIN HOMOLOGY DOMAIN-CONTAINING FAMILY G ME          
1034:  q6ye-A  4.0 11.7   61   535    7   MOLECULE: UNCONVENTIONAL PREFOLDIN RPB5 INTERACTOR 1;                
1035:  h2ay-A  4.0 22.4   65   516   11   MOLECULE: PUTATIVE GTP-BINDING PROTEIN 6;                            
1036:  f4zb-A  4.0 11.4   60   975   12   MOLECULE: IMPORTIN-11;                                               
1037:  hc8x-A  4.0 18.5   59  1285    7   MOLECULE: NESPRIN-2;                                                 
1038:  kh6b-A  4.0  6.6   76   864    8   MOLECULE: LEUKOCYTE TYROSINE KINASE RECEPTOR;                        
1039:  krc2-A  4.0  9.2   63  1400   16   MOLECULE: DYNEIN HEAVY CHAIN 11, AXONEMAL;                           
1040:  b5qr-A  4.0  1.9   50   141   12   MOLECULE: NUCLEAR NUCLEIC ACID-BINDING PROTEIN C1D;                  
1041:  uv1r-A  4.0 14.1   76   464   12   MOLECULE: NADH DEHYDROGENASE [UBIQUINONE] FLAVOPROTEIN 1,            
1042:  zp9k-A  4.0 12.8   59   601   14   MOLECULE: HMG DOMAIN-CONTAINING PROTEIN 4;                           
1043:  p7ep-A  4.0 10.0   68  1400   10   MOLECULE: DYNEIN HEAVY CHAIN 14, AXONEMAL;                           
1044:  hm0q-A  4.0  7.6   81   419    7   MOLECULE: DIVERGENT PROTEIN KINASE DOMAIN 1C;                        
1045:  w8vo-A  4.0  4.7   82   547   10   MOLECULE: SOLUTE CARRIER FAMILY 22 MEMBER 15;                        
1046:  m8fn-A  4.0  3.4   94   309   10   MOLECULE: ZINC TRANSPORTER ZIP2;                                     
1047:  m0jn-A  4.0 12.2   77  1386    5   MOLECULE: PLECKSTRIN HOMOLOGY DOMAIN-CONTAINING FAMILY G ME          
1048:  q1ys-A  4.0 11.6   81   244   11   MOLECULE: HIGH AFFINITY IMMUNOGLOBULIN EPSILON RECEPTOR SUB          
1049:  yi6b-A  4.0 10.4   59   211    8   MOLECULE: BAG FAMILY MOLECULAR CHAPERONE REGULATOR 2;                
1050:  lkj0-A  4.0  3.5   75   525    9   MOLECULE: CHROMAFFIN GRANULE AMINE TRANSPORTER;                      
1051:  nu3z-A  4.0  2.1   51   131    4   MOLECULE: ER MEMBRANE PROTEIN COMPLEX SUBUNIT 5;                     
1052:  ozf9-A  4.0  8.0   61   529   13   MOLECULE: ECTONUCLEOSIDE TRIPHOSPHATE DIPHOSPHOHYDROLASE 3;          
1053:  df0t-A  4.0  1.9   53   950    8   MOLECULE: KINASE SUPPRESSOR OF RAS 2;                                
1054:  tht8-A  4.0  8.0   78   234    5   MOLECULE: STARD3 N-TERMINAL-LIKE PROTEIN;                            
1055:  b2aw-A  4.0  6.8   61   151   11   MOLECULE: 40S RIBOSOMAL PROTEIN S13;                                 
1056:  knw9-A  4.0  5.3   47  1151   15   MOLECULE: EXPORTIN-4;                                                
1057:  ie4l-A  4.0 12.0   58   693    9   MOLECULE: ADHESION G-PROTEIN COUPLED RECEPTOR G1;                    
1058:  r0po-A  4.0 24.6   66   563   14   MOLECULE: PROTEIN NOXP20;                                            
1059:  on7v-A  4.0 14.7   58  1400   10   MOLECULE: PROBABLE E3 UBIQUITIN-PROTEIN LIGASE HECTD4;               
1060:  bau3-A  4.0 10.5   62  1079   10   MOLECULE: DNA ANNEALING HELICASE AND ENDONUCLEASE ZRANB3;            
1061:  t0yr-A  4.0  7.5   72  1400    6   MOLECULE: E3 UBIQUITIN-PROTEIN LIGASE RNF213;                        
1062:  vy4n-A  4.0 14.1   65  2047    6   MOLECULE: DEDICATOR OF CYTOKINESIS PROTEIN 6;                        
1063:  sob1-A  4.0 10.7   63  1050    5   MOLECULE: PROBABLE E3 UBIQUITIN-PROTEIN LIGASE HERC3;                
1064:  kh0s-A  4.0 16.6   68  1400    7   MOLECULE: DYSTONIN;                                                  
1065:  qbt7-A  4.0 19.9   60   712   15   MOLECULE: CAMP-SPECIFIC 3',5'-CYCLIC PHOSPHODIESTERASE 4C;           
1066:  c3aj-A  4.0 11.1   63  1400   10   MOLECULE: NESPRIN-2;                                                 
1067:  bc6v-A  4.0  6.4   65   311    3   MOLECULE: OLFACTORY RECEPTOR;                                        
1068:  ea2q-A  4.0  6.1   73  1390    8   MOLECULE: ATPASE FAMILY AAA DOMAIN-CONTAINING PROTEIN 2;             
1069:  lfd9-A  4.0 14.0   71   588    3   MOLECULE: PESCADILLO HOMOLOG;                                        
1070:  h2mp-A  4.0 13.5   55   707   16   MOLECULE: TRANSMEMBRANE PROTEIN 260;                                 
1071:  rns2-A  4.0 11.9   57  1648    5   MOLECULE: KINESIN-LIKE PROTEIN KIF14;                                
1072:  u7ss-A  4.0 19.5   71   477   11   MOLECULE: POTASSIUM VOLTAGE-GATED CHANNEL SUBFAMILY S MEMBE          
1073:  gr9m-A  4.0  6.4   74   567    3   MOLECULE: LIPASE MATURATION FACTOR 1;                                
1074:  mq6j-A  4.0 16.5   69  1400    7   MOLECULE: DYNEIN HEAVY CHAIN 8, AXONEMAL;                            
1075:  rr3l-A  4.0 18.2   83   725    6   MOLECULE: FYVE, RHOGEF AND PH DOMAIN-CONTAINING PROTEIN 3;           
1076:  l0em-A  4.0  9.0   63   503    5   MOLECULE: CYTOCHROME P450 11B2, MITOCHONDRIAL;                       
1077:  dn1h-A  4.0 11.0   68  2620    9   MOLECULE: UBIQUITIN CARBOXYL-TERMINAL HYDROLASE 24;                  
1078:  zd2z-A  4.0 14.4   61   887   10   MOLECULE: OXYSTEROL-BINDING PROTEIN-RELATED PROTEIN 3;               
1079:  pr5k-A  4.0  5.7   56  2030    7   MOLECULE: DEDICATOR OF CYTOKINESIS PROTEIN 3;                        
1080:  pvp9-A  4.0 19.3   61  1528   13   MOLECULE: RHO GTPASE-ACTIVATING PROTEIN 7;                           
1081:  z6gn-A  4.0 14.3   66  1400   11   MOLECULE: DYNEIN HEAVY CHAIN 3, AXONEMAL;                            
1082:  ltc4-A  4.0  5.1   66   319    2   MOLECULE: OLFACTORY RECEPTOR 51F1;                                   
1083:  k3yz-A  4.0 17.4   65  1257   11   MOLECULE: PROTEIN BROAD-MINDED;                                      
1084:  k9sa-A  4.0  5.0   80   552    9   MOLECULE: STEROID TRANSMEMBRANE TRANSPORTER SLC22A24;                
1085:  vne6-A  4.0  4.7   55  1356   16   MOLECULE: TRANSMEMBRANE PROTEIN 94;                                  
1086:  qkm9-A  4.0 19.2   61   501   10   MOLECULE: ACETYLCHOLINE RECEPTOR SUBUNIT BETA;                       
1087:  ms4z-A  4.0  2.3   75   436    3   MOLECULE: [PYRUVATE DEHYDROGENASE (ACETYL-TRANSFERRING)] KI          
1088:  agc8-A  4.0 12.1   77  1400    8   MOLECULE: PROTEIN FURRY HOMOLOG-LIKE;                                
1089:  vp6n-A  4.0  2.6   50   491    6   MOLECULE: KATANIN P60 ATPASE-CONTAINING SUBUNIT A1;                  
1090:  fxx1-A  4.0  3.1   53   238   15   MOLECULE: PROTEIN LIFEGUARD 4;                                       
1091:  db6b-A  3.9 14.9   78   845    9   MOLECULE: PROTO-ONCOGENE VAV;                                        
1092:  bry3-A  3.9  6.7   76   551    8   MOLECULE: PUTATIVE TYROSINE-PROTEIN PHOSPHATASE TPTE;                
1093:  cq7z-A  3.9  2.4   66   270    2   MOLECULE: ELONGATION OF VERY LONG CHAIN FATTY ACIDS PROTEIN          
1094:  zm9m-A  3.9  5.9   84   506    6   MOLECULE: SODIUM-COUPLED NEUTRAL AMINO ACID TRANSPORTER 2;           
1095:  o8mn-A  3.9  2.5   76  1042    5   MOLECULE: DIACYLGLYCEROL LIPASE-ALPHA;                               
1096:  ba9l-A  3.9  7.4   60  1711   12   MOLECULE: SERINE/THREONINE-PROTEIN KINASE MRCK BETA;                 
1097:  aoh7-A  3.9 13.9   69  1977    9   MOLECULE: VOLTAGE-DEPENDENT L-TYPE CALCIUM CHANNEL SUBUNIT           
1098:  r3te-A  3.9  6.2   47   845    4   MOLECULE: PROTEIN ARGININE N-METHYLTRANSFERASE 9;                    
1099:  l7mg-A  3.9  8.5   79   793    5   MOLECULE: SHORT TRANSIENT RECEPTOR POTENTIAL CHANNEL 1;              
1100:  zsy5-A  3.9 12.3   71  1400    7   MOLECULE: BACULOVIRAL IAP REPEAT-CONTAINING PROTEIN 6;               
1101:  ny2y-A  3.9 10.3   62   534   10   MOLECULE: LYSOPHOSPHATIDYLCHOLINE ACYLTRANSFERASE 1;                 
1102:  p7hp-A  3.9  2.3   48   722   15   MOLECULE: NCK-INTERACTING PROTEIN WITH SH3 DOMAIN;                   
1103:  s4nn-A  3.9 11.1   61  1036    8   MOLECULE: SERINE/THREONINE-PROTEIN KINASE ULK2;                      
1104:  ec4k-A  3.9 10.5   58   640    3   MOLECULE: GUANYLATE-BINDING PROTEIN 4;                               
1105:  bd3e-A  3.9  3.0   58   747   10   MOLECULE: PROTEIN MTSS 2;                                            
1106:  jn4c-A  3.9 13.9   78  1400    9   MOLECULE: TRIPLE FUNCTIONAL DOMAIN PROTEIN;                          
1107:  u1ma-A  3.9  6.2   58   309    7   MOLECULE: TASTE RECEPTOR TYPE 2 MEMBER 43;                           
1108:  f6cc-A  3.9 16.2   66  1400   12   MOLECULE: DYNEIN HEAVY CHAIN 3, AXONEMAL;                            
1109:  n8fw-A  3.9 12.7   61  1400   11   MOLECULE: NESPRIN-2;                                                 
1110:  mtp5-A  3.9 19.7   64   498    6   MOLECULE: NEURONAL ACETYLCHOLINE RECEPTOR SUBUNIT BETA-4;            
1111:  pw9n-A  3.9 10.0   63  1400   10   MOLECULE: DYNEIN HEAVY CHAIN 1, AXONEMAL;                            
1112:  dib9-A  3.9  7.9   70  1400   14   MOLECULE: DYNEIN HEAVY CHAIN 2, AXONEMAL;                            
1113:  tiu3-A  3.9 16.6   78   889    4   MOLECULE: POTASSIUM/SODIUM HYPERPOLARIZATION-ACTIVATED CYCL          
1114:  q5oc-A  3.9  3.0   55   809   11   MOLECULE: CAMP-SPECIFIC 3',5'-CYCLIC PHOSPHODIESTERASE 4D;           
1115:  y1sx-A  3.9 12.1   59   562    3   MOLECULE: ARYLSULFATASE H;                                           
1116:  ri8m-A  3.9  2.6   71   221    8   MOLECULE: TRANSMEMBRANE PROTEIN 225B;                                
1117:  p4yq-A  3.9 11.0   71  1436   11   MOLECULE: NUCLEAR PORE COMPLEX PROTEIN NUP160;                       
1118:  k6ht-A  3.9 13.7   56  1400    7   MOLECULE: CYTOPLASMIC DYNEIN 2 HEAVY CHAIN 1;                        
1119:  dn2a-A  3.9  3.8   73   710    5   MOLECULE: BARDET-BIEDL SYNDROME 12 PROTEIN;                          
1120:  qj9a-A  3.9  8.6   57  1400    5   MOLECULE: FIBROUS SHEATH-INTERACTING PROTEIN 2;                      
1121:  vd5e-A  3.9  2.2   53   191    6   MOLECULE: CALCIUM-ACTIVATED POTASSIUM CHANNEL SUBUNIT BETA-          
1122:  so2z-A  3.9 10.9   66  1400    5   MOLECULE: DNA-DEPENDENT PROTEIN KINASE CATALYTIC SUBUNIT;            
1123:  mcx1-A  3.9  7.0   65  1826   15   MOLECULE: KINESIN-LIKE PROTEIN KIF13B;                               
1124:  fn8j-A  3.9 23.7   70  1316    9   MOLECULE: DYNEIN HEAVY CHAIN 11, AXONEMAL;                           
1125:  lj6w-A  3.9  2.8   48  1400   15   MOLECULE: WD REPEAT AND FYVE DOMAIN-CONTAINING PROTEIN 3;            
1126:  h3ev-A  3.9  7.8   64   382   16   MOLECULE: GAP JUNCTION ALPHA-1 PROTEIN;                              
1127:  j5lk-A  3.9 11.8   61  1129   11   MOLECULE: ARF-GAP WITH SH3 DOMAIN, ANK REPEAT AND PH DOMAIN          
1128:  yum3-A  3.9  2.2   52   673   13   MOLECULE: PARALEMMIN-3;                                              
1129:  oc9i-A  3.9 18.6   63  1400   10   MOLECULE: MICROTUBULE-ACTIN CROSS-LINKING FACTOR 1, ISOFORM          
1130:  phj5-A  3.9  9.5   83  1400   10   MOLECULE: TRIPLE FUNCTIONAL DOMAIN PROTEIN;                          
1131:  b9wu-A  3.9  7.9   75   250    7   MOLECULE: MEMBRANE-SPANNING 4-DOMAINS SUBFAMILY A MEMBER 8;          
1132:  z5hl-A  3.9  5.9   81   297    7   MOLECULE: B-LYMPHOCYTE ANTIGEN CD20;                                 
1133:  ft5d-A  3.9 11.4   55  1400   13   MOLECULE: PROTEIN FURRY HOMOLOG-LIKE;                                
1134:  f0oi-A  3.9 28.9   69   781   14   MOLECULE: INTRON LARGE COMPLEX COMPONENT GCFC2;                      
1135:  zrg8-A  3.9 14.4   69  1400   14   MOLECULE: E3 UBIQUITIN-PROTEIN LIGASE RNF213;                        
1136:  ai8g-A  3.9 19.4   58  1400   12   MOLECULE: NESPRIN-1;                                                 
1137:  xs3e-A  3.9 10.1   61   137   11   MOLECULE: PHOSPHOINOSITIDE-INTERACTING PROTEIN;                      
1138:  w4qn-A  3.9  3.3   69   364   12   MOLECULE: IST1 HOMOLOG;                                              
1139:  v0lm-A  3.9  5.4   81  1237   11   MOLECULE: RAS-SPECIFIC GUANINE NUCLEOTIDE-RELEASING FACTOR           
1140:  ldr3-A  3.9 12.0   59   777    5   MOLECULE: CANCER-ASSOCIATED GENE 1 PROTEIN;                          
1141:  wji9-A  3.9  6.4   64   738    5   MOLECULE: ATP-BINDING CASSETTE SUB-FAMILY B MEMBER 10, MITO          
1142:  ysd4-A  3.9 13.1   72   576    3   MOLECULE: G PROTEIN-COUPLED RECEPTOR KINASE 6;                       
1143:  ckj1-A  3.9  4.8   57   911    9   MOLECULE: INTER-ALPHA-TRYPSIN INHIBITOR HEAVY CHAIN H1;              
1144:  l6uu-A  3.9  8.2   58  2032    7   MOLECULE: CYTOSKELETON-ASSOCIATED PROTEIN 5;                         
1145:  ggu9-A  3.9  4.4   62   200   13   MOLECULE: COILED-COIL DOMAIN-CONTAINING PROTEIN 28B;                 
1146:  t3ht-A  3.9 18.7   56  1400   11   MOLECULE: PLECTIN;                                                   
1147:  a5va-A  3.9 18.9   59  1400    5   MOLECULE: DYSTONIN;                                                  
1148:  m8xt-A  3.9  8.6   59   621   10   MOLECULE: RNA POLYMERASE II ELONGATION FACTOR ELL;                   
1149:  ty1w-A  3.9 19.6   59  1400    8   MOLECULE: MICROTUBULE-ACTIN CROSS-LINKING FACTOR 1, ISOFORM          
1150:  o9pi-A  3.9 10.9   82   837   12   MOLECULE: V-TYPE PROTON ATPASE 116 KDA SUBUNIT A1;                   
1151:  im0t-A  3.9 17.3   59  1400   12   MOLECULE: SPECTRIN BETA CHAIN, NON-ERYTHROCYTIC 5;                   
1152:  t3pe-A  3.9  3.3   68  1400    7   MOLECULE: RYANODINE RECEPTOR 2;                                      
1153:  u1hc-A  3.9 13.7   67  1400    3   MOLECULE: CENTROSOME-ASSOCIATED PROTEIN 350;                         
1154:  lyz1-A  3.9  2.2   71   485   10   MOLECULE: ZINC TRANSPORTER 10;                                       
1155:  d6cg-A  3.9 10.8   63  1400    8   MOLECULE: LAMININ SUBUNIT ALPHA-3;                                   
1156:  ar0a-A  3.9 11.6   72  1918   13   MOLECULE: NFX1-TYPE ZINC FINGER-CONTAINING PROTEIN 1;                
1157:  z6js-A  3.9 11.1   92   371    2   MOLECULE: ZINC TRANSPORTER ZIP13;                                    
1158:  dg2i-A  3.9  7.4   59   710   10   MOLECULE: RNA POLYMERASE-ASSOCIATED PROTEIN RTF1 HOMOLOG;            
1159:  q7tm-A  3.9  2.3   53   753    8   MOLECULE: CCR4-NOT TRANSCRIPTION COMPLEX SUBUNIT 3;                  
1160:  t0hw-A  3.9  2.5   52  1400   15   MOLECULE: RYANODINE RECEPTOR 3;                                      
1161:  jne1-A  3.9 11.2   84   236    5   MOLECULE: LHFPL TETRASPAN SUBFAMILY MEMBER 3 PROTEIN;                
1162:  tzw2-A  3.9  5.2   67  1854    7   MOLECULE: CILIA- AND FLAGELLA-ASSOCIATED PROTEIN 44;                 
1163:  lv9y-A  3.9  6.0   59   651    7   MOLECULE: BROMODOMAIN-CONTAINING PROTEIN 7;                          
1164:  ev9o-A  3.9 13.7   62  1034   11   MOLECULE: FERM DOMAIN-CONTAINING PROTEIN 4B;                         
1165:  lbp0-A  3.9 11.2   63  2103   14   MOLECULE: UNCHARACTERIZED PROTEIN KIAA2026;                          
1166:  dbo3-A  3.9  6.1   56   732    0   MOLECULE: NEPHROCYSTIN-1;                                            
1167:  igh4-A  3.9  2.5   54   303   13   MOLECULE: TASTE RECEPTOR TYPE 2 MEMBER 13;                           
1168:  hf0o-A  3.9  3.3   53  1400   17   MOLECULE: MAX GENE-ASSOCIATED PROTEIN;                               
1169:  jjq0-A  3.9 10.1   63  1249   13   MOLECULE: INVERTED FORMIN-2;                                         
1170:  as2d-A  3.9  7.0   51   754   18   MOLECULE: PHOSPHOINOSITIDE 3-KINASE REGULATORY SUBUNIT 6;            
1171:  vwl6-A  3.9  2.8   70   235    3   MOLECULE: SECRETORY CARRIER-ASSOCIATED MEMBRANE PROTEIN 5;           
1172:  qv9e-A  3.9  3.3   66   452    5   MOLECULE: TRIPARTITE MOTIF-CONTAINING PROTEIN 51;                    
1173:  rp8j-A  3.9 13.2   78  2353    5   MOLECULE: VOLTAGE-DEPENDENT T-TYPE CALCIUM CHANNEL SUBUNIT           
1174:  q9me-A  3.9  7.2   78   916   10   MOLECULE: DNA REPAIR ENDONUCLEASE XPF;                               
1175:  adi9-A  3.9  2.8   72   818    8   MOLECULE: IQ AND AAA DOMAIN-CONTAINING PROTEIN 1-LIKE;               
1176:  k9fc-A  3.9 12.8   69  1400    6   MOLECULE: DYNEIN HEAVY CHAIN 11, AXONEMAL;                           
1177:  zq2k-A  3.9  5.0   63  1637    8   MOLECULE: KINESIN-LIKE PROTEIN KIF21B;                               
1178:  mzf3-A  3.9  8.9   78  1219   12   MOLECULE: PLECKSTRIN HOMOLOGY DOMAIN-CONTAINING FAMILY G ME          
1179:  nu8c-A  3.9  9.6   64   222    8   MOLECULE: CHARGED MULTIVESICULAR BODY PROTEIN 4A;                    
1180:  v2mu-A  3.9 14.7   80   890   10   MOLECULE: WOLFRAMIN;                                                 
1181:  oax0-A  3.9 10.5   75   578    4   MOLECULE: NADPH OXIDASE 4;                                           
1182:  l8fp-A  3.9 11.8   83   273    6   MOLECULE: TRANSMEMBRANE PROTEIN 202;                                 
1183:  xn2p-A  3.9 19.9   61  1400    5   MOLECULE: DYSTONIN;                                                  
1184:  plc6-A  3.9  4.1   78   612    9   MOLECULE: PROTON CHANNEL OTOP1;                                      
1185:  t1il-A  3.9  5.3   64   764    6   MOLECULE: THYROTROPIN RECEPTOR;                                      
1186:  rag0-A  3.9 11.6   63  1400   10   MOLECULE: NESPRIN-1;                                                 
1187:  y9lt-A  3.9  4.7   79   214    6   MOLECULE: MEMBRANE-SPANNING 4-DOMAINS SUBFAMILY A MEMBER 3;          
1188:  m7et-A  3.9 11.8   63   896   14   MOLECULE: SODIUM/HYDROGEN EXCHANGER 5;                               
1189:  i8gf-A  3.9  4.9   67  1149    3   MOLECULE: POTASSIUM CHANNEL SUBFAMILY U MEMBER 1;                    
1190:  r0ue-A  3.9 10.1   66  1400   15   MOLECULE: RYANODINE RECEPTOR 3;                                      
1191:  g3rp-A  3.9  9.3   63   541    6   MOLECULE: ATLASTIN-3;                                                
1192:  ioc0-A  3.9  2.4   72   173    6   MOLECULE: LENS FIBER MEMBRANE INTRINSIC PROTEIN;                     
1193:  j3ho-A  3.9  2.0   52   352    6   MOLECULE: MITOCHONDRIAL UBIQUITIN LIGASE ACTIVATOR OF NFKB           
1194:  u0kq-A  3.9 12.2   65   875   11   MOLECULE: CGMP-SPECIFIC 3',5'-CYCLIC PHOSPHODIESTERASE;              
1195:  w1zy-A  3.9  6.3   58  1400   12   MOLECULE: CYTOPLASMIC DYNEIN 2 HEAVY CHAIN 1;                        
1196:  i0xb-A  3.9 10.4   59  1191   14   MOLECULE: PURATROPHIN-1;                                             
1197:  v3za-A  3.9  7.9   74   535    5   MOLECULE: LARGE NEUTRAL AMINO ACIDS TRANSPORTER SMALL SUBUN          
1198:  o2as-A  3.9 11.5   58  1275   10   MOLECULE: SERINE/THREONINE-PROTEIN KINASE ULK4;                      
1199:  mr4l-A  3.9  8.3   60   709   12   MOLECULE: CAPRIN-1;                                                  
1200:  vsw1-A  3.9  5.7   58   925    9   MOLECULE: NUCLEAR PORE COMPLEX PROTEIN NUP107;                       
1201:  oe5l-A  3.9  7.7   78   215   12   MOLECULE: VESICLE TRANSPORT PROTEIN SFT2C;                           
1202:  j1xg-A  3.9 19.1   63   627   11   MOLECULE: NEURONAL ACETYLCHOLINE RECEPTOR SUBUNIT ALPHA-4;           
1203:  eg2t-A  3.9 11.1   59  2220    5   MOLECULE: CALCINEURIN-BINDING PROTEIN CABIN-1;                       
1204:  p7aq-A  3.9  3.6   60   794   10   MOLECULE: SIGNAL TRANSDUCER AND ACTIVATOR OF TRANSCRIPTION           
1205:  sqg6-A  3.9  3.4   67  1905    1   MOLECULE: BROMODOMAIN ADJACENT TO ZINC FINGER DOMAIN PROTEI          
1206:  wm5i-A  3.9  7.2   71   676   10   MOLECULE: POTASSIUM VOLTAGE-GATED CHANNEL SUBFAMILY KQT MEM          
1207:  a9zx-A  3.9 10.3   59   271   17   MOLECULE: SOLUTE CARRIER FAMILY 66 MEMBER 2;                         
1208:  t3bv-A  3.9  2.5   55   899   15   MOLECULE: PROLINE-RICH TRANSMEMBRANE PROTEIN 4;                      
1209:  xyz4-A  3.9  4.1   55  1400    5   MOLECULE: FIBROUS SHEATH-INTERACTING PROTEIN 2;                      
1210:  fk5s-A  3.9 10.4   57   999   12   MOLECULE: MULTIPLE C2 AND TRANSMEMBRANE DOMAIN-CONTAINING P          
1211:  anc0-A  3.9 11.1   63  1400    5   MOLECULE: NESPRIN-1;                                                 
1212:  kcz8-A  3.9 12.9   59   758    5   MOLECULE: CACTIN;                                                    
1213:  m3vv-A  3.9 15.7   60  1400   12   MOLECULE: PROBABLE E3 UBIQUITIN-PROTEIN LIGASE HECTD4;               
1214:  ont6-A  3.9  4.1   53   739   13   MOLECULE: GLYCINE--TRNA LIGASE;                                      
1215:  k9jd-A  3.9  2.0   46   339    9   MOLECULE: IMMUNOGLOBULIN-BINDING PROTEIN 1;                          
1216:  ryf5-A  3.9 15.3   64   357   13   MOLECULE: ALPHA-2-MACROGLOBULIN RECEPTOR-ASSOCIATED PROTEIN          
1217:  q9lv-A  3.9 11.8   64   635    8   MOLECULE: SODIUM- AND CHLORIDE-DEPENDENT CREATINE TRANSPORT          
1218:  a1jl-A  3.9  7.8   74   872    7   MOLECULE: POTASSIUM VOLTAGE-GATED CHANNEL SUBFAMILY KQT MEM          
1219:  zl1b-A  3.9 22.2   83   961    5   MOLECULE: FYVE, RHOGEF AND PH DOMAIN-CONTAINING PROTEIN 1;           
1220:  kmx6-A  3.9  4.9   66   695    6   MOLECULE: FOLLICLE-STIMULATING HORMONE RECEPTOR;                     
1221:  vb3n-A  3.9 10.9   68  1400    9   MOLECULE: HISTONE-LYSINE N-METHYLTRANSFERASE 2B;                     
1222:  hgn7-A  3.9  5.5   56  1400   11   MOLECULE: DYSTONIN;                                                  
1223:  cya4-A  3.9  2.4   49   508    4   MOLECULE: ABL INTERACTOR 1;                                          
1224:  zw8r-A  3.9  5.6   74  1400   15   MOLECULE: HISTONE-LYSINE N-METHYLTRANSFERASE 2A;                     
1225:  ufy2-A  3.9  3.4   78   555    8   MOLECULE: SOLUTE CARRIER FAMILY 22 MEMBER 20;                        
1226:  px9v-A  3.9 14.7   55  1400    5   MOLECULE: E3 SUMO-PROTEIN LIGASE RANBP2;                             
1227:  vru4-A  3.9  3.9   57   309    4   MOLECULE: OLFACTORY RECEPTOR 14A16;                                  
1228:  e6ky-A  3.9 21.5   61  1400    8   MOLECULE: DYSTONIN;                                                  
1229:  rb8n-A  3.9 11.6   62  1400    3   MOLECULE: RYANODINE RECEPTOR 2;                                      
1230:  bh7u-A  3.9 18.8   63  1214   14   MOLECULE: PEREGRIN;                                                  
1231:  ag5g-A  3.9  6.9   58  1400   16   MOLECULE: APOLIPOPROTEIN B-100;                                      
1232:  xrq9-A  3.9 15.9   65  1400    9   MOLECULE: TRANSFORMATION/TRANSCRIPTION DOMAIN-ASSOCIATED PR          
1233:  hfh6-A  3.9 10.9   61  1057    8   MOLECULE: PROBABLE E3 UBIQUITIN-PROTEIN LIGASE HERC4;                
1234:  oz6q-A  3.9  9.4   66  1670    6   MOLECULE: PROTEIN TASOR;                                             
1235:  pz9x-A  3.9  6.4   66  1012    6   MOLECULE: PHD FINGER PROTEIN 20;                                     
1236:  od7e-A  3.9 11.8   62  1400    8   MOLECULE: DYNEIN HEAVY CHAIN 10, AXONEMAL;                           
1237:  ryz4-A  3.9 18.1   68  1400    4   MOLECULE: TRANSFORMATION/TRANSCRIPTION DOMAIN-ASSOCIATED PR          
1238:  ru6s-A  3.9  8.0   62   899    8   MOLECULE: CNK3/IPCEF1 FUSION PROTEIN;                                
1239:  am4a-A  3.9 12.1   63  2271   10   MOLECULE: NUCLEOLAR PRE-RIBOSOMAL-ASSOCIATED PROTEIN 1;              
1240:  dv4w-A  3.9 13.3   65  1076    6   MOLECULE: REGULATOR OF G-PROTEIN SIGNALING PROTEIN-LIKE;             
1241:  onf3-A  3.9  9.0   72   816   11   MOLECULE: TWO PORE CALCIUM CHANNEL PROTEIN 1;                        
1242:  u4zu-A  3.8 10.6   84   289   11   MOLECULE: TRANSMEMBRANE PROTEIN 163;                                 
1243:  raw1-A  3.8  5.8   74  1400   16   MOLECULE: HISTONE-LYSINE N-METHYLTRANSFERASE 2A;                     
1244:  x4pa-A  3.8  3.5   57   458   12   MOLECULE: 5-HYDROXYTRYPTAMINE RECEPTOR 2C;                           
1245:  l5go-A  3.8 10.9   77   638    8   MOLECULE: POTASSIUM VOLTAGE-GATED CHANNEL SUBFAMILY C MEMBE          
1246:  is8l-A  3.8  3.3   74   469    8   MOLECULE: SOLUTE CARRIER FAMILY 52, RIBOFLAVIN TRANSPORTER,          
1247:  e3ko-A  3.8 10.6   78  1821    9   MOLECULE: PH-INTERACTING PROTEIN;                                    
1248:  x8qw-A  3.8  6.3   81   764    6   MOLECULE: TRANSIENT RECEPTOR POTENTIAL CATION CHANNEL SUBFA          
1249:  xns7-A  3.8  7.5   56   583    2   MOLECULE: ATLASTIN-2;                                                
1250:  i6bl-A  3.8 17.2   64  1400   13   MOLECULE: DYNEIN HEAVY CHAIN 2, AXONEMAL;                            
1251:  k1et-A  3.8  3.5   72  1400    8   MOLECULE: PIEZO-TYPE MECHANOSENSITIVE ION CHANNEL COMPONENT          
1252:  avi7-A  3.8  1.6   50   200   10   MOLECULE: MEDIATOR OF RNA POLYMERASE II TRANSCRIPTION SUBUN          
1253:  ju3e-A  3.8  8.0   63   949    5   MOLECULE: MULTIMERIN-2;                                              
1254:  xb4b-A  3.8 14.0   61  1400   11   MOLECULE: ATP-BINDING CASSETTE SUB-FAMILY A MEMBER 13;               
1255:  i6zc-A  3.8  2.9   57   302   23   MOLECULE: KRUEPPEL-LIKE FACTOR 7;                                    
1256:  sle1-A  3.8  5.1   90   469   12   MOLECULE: ZINC TRANSPORTER SLC39A7;                                  
1257:  l5hh-A  3.8 13.2   61  1817    2   MOLECULE: NUCLEAR PORE COMPLEX PROTEIN NUP98-NUP96;                  
1258:  j8mu-A  3.8  6.0   56  1400   14   MOLECULE: TRIPLE FUNCTIONAL DOMAIN PROTEIN;                          
1259:  gl8u-A  3.8 19.3   58  1400   14   MOLECULE: NESPRIN-1;                                                 
1260:  ral1-A  3.8  9.3   80   478    1   MOLECULE: 5-HYDROXYTRYPTAMINE RECEPTOR 3A;                           
1261:  t9qz-A  3.8 13.6   67   858    4   MOLECULE: CONE CGMP-SPECIFIC 3',5'-CYCLIC PHOSPHODIESTERASE          
1262:  dz1i-A  3.8  9.6   61   703    3   MOLECULE: RING FINGER PROTEIN 214;                                   
1263:  f7gh-A  3.8 13.1   63   910   16   MOLECULE: ADHESION G-PROTEIN COUPLED RECEPTOR F1;                    
1264:  ao9h-A  3.8 13.4   65  1744    8   MOLECULE: COMPLEMENT C4-A;                                           
1265:  e9sf-A  3.8  5.7   60   490    7   MOLECULE: INTERFERON-INDUCED PROTEIN WITH TETRATRICOPEPTIDE          
1266:  ya4z-A  3.8  9.7   70  1053    7   MOLECULE: PROTEIN CLEC16A;                                           
1267:  hd8e-A  3.8 11.6   70   906    4   MOLECULE: GLUTAMATE RECEPTOR 1;                                      
1268:  drl0-A  3.8  3.0   77   222    8   MOLECULE: SPERM ACROSOME-ASSOCIATED PROTEIN 9;                       
1269:  xm0n-A  3.8 10.5   60  1400   13   MOLECULE: CYTOPLASMIC DYNEIN 1 HEAVY CHAIN 1;                        
1270:  do8w-A  3.8  4.8   55  1202   15   MOLECULE: CALMODULIN-BINDING TRANSCRIPTION ACTIVATOR 2;              
1271:  ibr8-A  3.8 17.7   82  1430    9   MOLECULE: FYVE, RHOGEF AND PH DOMAIN-CONTAINING PROTEIN 6;           
1272:  dep5-A  3.8  3.5   63   362   14   MOLECULE: CYSTEINE AND HISTIDINE-RICH PROTEIN 1;                     
1273:  r5pn-A  3.8  3.1   60   478    7   MOLECULE: NOELIN-3;                                                  
1274:  e4hl-A  3.8  3.6   70   236    3   MOLECULE: CD81 ANTIGEN;                                              
1275:  yk2p-A  3.8  4.4   62  1303   15   MOLECULE: POLYCYSTIN-1;                                              
1276:  r4ky-A  3.8 11.1   62   253    6   MOLECULE: PROBABLE U3 SMALL NUCLEOLAR RNA-ASSOCIATED PROTEI          
1277:  ua8b-A  3.8  9.5   59  1451   10   MOLECULE: FANCONI ANEMIA GROUP D2 PROTEIN;                           
1278:  kh9r-A  3.8  3.7   53    76    9   MOLECULE: KDM5C ADJACENT TRANSCRIPT;                                 
1279:  to0g-A  3.8  3.5   77  1213   14   MOLECULE: PROTEIN FURRY HOMOLOG-LIKE;                                
1280:  v5hc-A  3.8 19.8   63  1400   10   MOLECULE: NESPRIN-1;                                                 
1281:  e7vm-A  3.8  5.2   60  1910    8   MOLECULE: TRESLIN;                                                   
1282:  rmk9-A  3.8  9.4   63   738    3   MOLECULE: CONSERVED OLIGOMERIC GOLGI COMPLEX SUBUNIT 2;              
1283:  qan8-A  3.8  2.7   54   365    7   MOLECULE: ZINC FINGER MYND DOMAIN-CONTAINING PROTEIN 12;             
1284:  fcv9-A  3.8  3.1   63   814    6   MOLECULE: RHO GTPASE-ACTIVATING PROTEIN 26;                          
1285:  z7ul-A  3.8  8.2   59   868   14   MOLECULE: E3 UBIQUITIN-PROTEIN LIGASE TRIM71;                        
1286:  i5vl-A  3.8 15.7   64  1400    6   MOLECULE: DYNEIN HEAVY CHAIN DOMAIN-CONTAINING PROTEIN 1;            
1287:  kaa6-A  3.8  9.0   72   512    7   MOLECULE: SOLUTE CARRIER FAMILY 2, FACILITATED GLUCOSE TRAN          
1288:  zmq3-A  3.8 13.4   81  1400    6   MOLECULE: E3 UBIQUITIN-PROTEIN LIGASE RNF213;                        
1289:  yaz8-A  3.8  3.3   58   755    3   MOLECULE: PROTEIN MTSS 1;                                            
1290:  ivl2-A  3.8 14.0   86  1243   12   MOLECULE: INOSITOL HEXAKISPHOSPHATE AND DIPHOSPHOINOSITOL-           
1291:  jsv9-A  3.8 12.5   56   491   13   MOLECULE: ZINC FINGER PROTEIN 655;                                   
1292:  wzg6-A  3.8  3.4   51   304   10   MOLECULE: HAIRY/ENHANCER-OF-SPLIT RELATED WITH YRPW MOTIF P          
1293:  zuj3-A  3.8 11.2   60   585    8   MOLECULE: SUPPRESSOR OF TUMORIGENICITY 7 PROTEIN;                    
1294:  p1gt-A  3.8 11.9   59  1400   14   MOLECULE: TRANSFORMATION/TRANSCRIPTION DOMAIN-ASSOCIATED PR          
1295:  m6mq-A  3.8 18.0   64  1400    9   MOLECULE: DYNEIN HEAVY CHAIN 2, AXONEMAL;                            
1296:  e9gb-A  3.8 11.9   62   685   10   MOLECULE: STROMAL INTERACTION MOLECULE 1;                            
1297:  vis4-A  3.8  9.4   64  1400    6   MOLECULE: E3 UBIQUITIN-PROTEIN LIGASE RNF213;                        
1298:  tys8-A  3.8  6.5   73   283    5   MOLECULE: TETRASPANIN-33;                                            
1299:  h0od-A  3.8 15.0   60   535    5   MOLECULE: ENDOGENOUS RETROVIRUS GROUP V MEMBER 2 ENV POLYPR          
1300:  pa1l-A  3.8  6.5   63  1353    6   MOLECULE: DYNEIN HEAVY CHAIN DOMAIN-CONTAINING PROTEIN 1;            
1301:  hix5-A  3.8 10.3   61   150   10   MOLECULE: PUTATIVE STAG3-LIKE PROTEIN 4;                             
1302:  qpx2-A  3.8 13.7   62  1400   10   MOLECULE: NIPPED-B-LIKE PROTEIN;                                     
1303:  p0ti-A  3.8 13.3   60  1400    8   MOLECULE: DYNEIN HEAVY CHAIN 14, AXONEMAL;                           
1304:  m9qk-A  3.8 12.2   67  1722   10   MOLECULE: FORMIN-2;                                                  
1305:  cr8t-A  3.8 10.6   61   396   10   MOLECULE: ACTIVITY-REGULATED CYTOSKELETON-ASSOCIATED PROTEI          
1306:  v0ur-A  3.8  3.3   69   305    7   MOLECULE: TETRASPANIN-12;                                            
1307:  s8ad-A  3.8 11.1   63  1400    6   MOLECULE: LAMININ SUBUNIT ALPHA-3;                                   
1308:  tya6-A  3.8 14.9   59   226   15   MOLECULE: ADP-RIBOSYLATION FACTOR-LIKE PROTEIN 6-INTERACTIN          
1309:  wa4w-A  3.8  7.8   67  1400    7   MOLECULE: NIPPED-B-LIKE PROTEIN;                                     
1310:  hj3r-A  3.8  3.1   93   307   10   MOLECULE: ZINC TRANSPORTER ZIP9;                                     
1311:  ewz6-A  3.8 11.3   64   916    8   MOLECULE: CALCIUM HOMEOSTASIS ENDOPLASMIC RETICULUM PROTEIN          
1312:  ss9z-A  3.8 14.5   67  1400   10   MOLECULE: E3 UBIQUITIN-PROTEIN LIGASE MYCBP2;                        
1313:  wf1n-A  3.8  3.5   57  1372   11   MOLECULE: CAPPING PROTEIN, ARP2/3 AND MYOSIN-I LINKER PROTE          
1314:  cu4r-A  3.8 10.4   65  1193    8   MOLECULE: PROTEIN DIAPHANOUS HOMOLOG 3;                              
1315:  h1sp-A  3.8 11.0   69   883    4   MOLECULE: GLUTAMATE RECEPTOR 2;                                      
1316:  h0jx-A  3.8 17.7   58   643    9   MOLECULE: MELANOMA-ASSOCIATED ANTIGEN C3;                            
1317:  gvh4-A  3.8  3.6   54   495   15   MOLECULE: ECTONUCLEOSIDE TRIPHOSPHATE DIPHOSPHOHYDROLASE 2;          
1318:  t7dp-A  3.8 13.1   61   740   10   MOLECULE: F-BAR AND DOUBLE SH3 DOMAINS PROTEIN 2;                    
1319:  l5mk-A  3.8  2.8   69   202    3   MOLECULE: TRANSMEMBRANE 4 L6 FAMILY MEMBER 4;                        
1320:  zgp5-A  3.8  6.7   59  1461    7   MOLECULE: REGULATION OF NUCLEAR PRE-MRNA DOMAIN-CONTAINING           
1321:  p7vk-A  3.8  5.5   56  1400    0   MOLECULE: MICROTUBULE-ACTIN CROSS-LINKING FACTOR 1, ISOFORM          
1322:  mm8e-A  3.8 11.5   63   592    6   MOLECULE: TESTIS-SPECIFIC SERINE KINASE SUBSTRATE;                   
1323:  r5wd-A  3.8  2.9   52   606   12   MOLECULE: PROTEIN SCAI;                                              
1324:  ty4q-A  3.8  2.5   57   768    9   MOLECULE: ACTIN FILAMENT-ASSOCIATED PROTEIN 1-LIKE 1;                
1325:  rnw8-A  3.8 20.3   78  1444    8   MOLECULE: PROTEIN SHORTAGE IN CHIASMATA 1 ORTHOLOG;                  
1326:  wzd6-A  3.8 19.7   57  1400    5   MOLECULE: RYANODINE RECEPTOR 2;                                      
1327:  m6hw-A  3.8  2.7   53  1673   13   MOLECULE: CALMODULIN-BINDING TRANSCRIPTION ACTIVATOR 1;              
1328:  h3aj-A  3.8 11.2   66  2555    9   MOLECULE: PROBABLE UBIQUITIN CARBOXYL-TERMINAL HYDROLASE FA          
1329:  jzk3-A  3.8 14.4   61  1400    8   MOLECULE: ATP-BINDING CASSETTE SUB-FAMILY A MEMBER 13;               
1330:  xxd0-A  3.8  4.8   63   641   10   MOLECULE: HEAT SHOCK 70 KDA PROTEIN 1B;                              
1331:  ib4z-A  3.8 12.7   62   704    5   MOLECULE: MRNA (2'-O-METHYLADENOSINE-N(6)-)-METHYLTRANSFERA          
1332:  mf5y-A  3.8 10.4   82   504    7   MOLECULE: MAJOR FACILITATOR SUPERFAMILY DOMAIN-CONTAINING P          
1333:  ryv9-A  3.8 13.0   71  2435    6   MOLECULE: ATP-BINDING CASSETTE SUB-FAMILY A MEMBER 2;                
1334:  nlc5-A  3.8  5.9   84  1273    7   MOLECULE: RAS-SPECIFIC GUANINE NUCLEOTIDE-RELEASING FACTOR           
1335:  she2-A  3.8  8.0   65   482    3   MOLECULE: INTERFERON-INDUCED PROTEIN WITH TETRATRICOPEPTIDE          
1336:  vw5i-A  3.8  8.5   67   650    9   MOLECULE: XK-RELATED PROTEIN 4;                                      
1337:  fc1s-A  3.8  7.7   54   916    9   MOLECULE: OXYSTEROL-BINDING PROTEIN 2;                               
1338:  i1aj-A  3.8  3.2   67  2521   10   MOLECULE: PIEZO-TYPE MECHANOSENSITIVE ION CHANNEL COMPONENT          
1339:  h5eu-A  3.8 12.3   70  1125   11   MOLECULE: EXPORTIN-6;                                                
1340:  g5ob-A  3.8 11.3   64  1400    8   MOLECULE: POLYCYSTIC KIDNEY DISEASE PROTEIN 1-LIKE 1;                
1341:  g1es-A  3.8 10.2   69  1400   13   MOLECULE: E3 UBIQUITIN-PROTEIN LIGASE UBR4;                          
1342:  yiy5-A  3.8  3.0   69   267    3   MOLECULE: CD82 ANTIGEN;                                              
1343:  zd0e-A  3.8  5.6   64   667   11   MOLECULE: GAMMA-TUBULIN COMPLEX COMPONENT 4;                         
1344:  gi8r-A  3.8  9.7   63  1400   13   MOLECULE: LAMININ SUBUNIT ALPHA-5;                                   
1345:  oyl9-A  3.8 10.7   59  1400    3   MOLECULE: DYNEIN HEAVY CHAIN 2, AXONEMAL;                            
1346:  g9ve-A  3.8 13.2   93   691   11   MOLECULE: ZINC TRANSPORTER ZIP12;                                    
1347:  hon2-A  3.8 11.0   82   840   12   MOLECULE: V-TYPE PROTON ATPASE 116 KDA SUBUNIT A ISOFORM 4;          
1348:  q7yo-A  3.8 12.2   62  1221   16   MOLECULE: ADHESION G-PROTEIN COUPLED RECEPTOR G6;                    
1349:  gcm6-A  3.8  2.4   53   617    6   MOLECULE: E3 UBIQUITIN-PROTEIN LIGASE SYNOVIOLIN;                    
1350:  fd6l-A  3.8 13.5   60   524   12   MOLECULE: CYTOCHROME P450 4F11;                                      
1351:  bpv7-A  3.8 11.4   67  1089   10   MOLECULE: ANKYRIN REPEAT AND IBR DOMAIN-CONTAINING PROTEIN           
1352:  qp6r-A  3.8  5.8   69   186    6   MOLECULE: TUMOR NECROSIS FACTOR ALPHA-INDUCED PROTEIN 8-LIK          
1353:  t7vn-A  3.8 17.3   80   719    9   MOLECULE: SOLUTE CARRIER ORGANIC ANION TRANSPORTER FAMILY M          
1354:  o3hg-A  3.8 12.4   66  1400    6   MOLECULE: DNA-DEPENDENT PROTEIN KINASE CATALYTIC SUBUNIT;            
1355:  zip7-A  3.8  2.6   73   220    8   MOLECULE: LHFPL TETRASPAN SUBFAMILY MEMBER 1 PROTEIN;                
1356:  qj8j-A  3.8 10.0   62  1192    5   MOLECULE: PROTEIN WWC2;                                              
1357:  k9kb-A  3.8  5.7   58   106    7   MOLECULE: HIG1 DOMAIN FAMILY MEMBER 2A, MITOCHONDRIAL;               
1358:  dsv6-A  3.8  9.7   63   133    8   MOLECULE: P53 AND DNA DAMAGE-REGULATED PROTEIN 1;                    
1359:  h4ka-A  3.8 14.8   73   839   10   MOLECULE: AUTOPHAGY-RELATED PROTEIN 9A;                              
1360:  urt6-A  3.8  2.8   57   757    5   MOLECULE: POTASSIUM VOLTAGE-GATED CHANNEL SUBFAMILY C MEMBE          
1361:  n1mq-A  3.8 10.8   57   224    9   MOLECULE: CHARGED MULTIVESICULAR BODY PROTEIN 4B;                    
1362:  alw1-A  3.8 19.5   85  1982    9   MOLECULE: CASP8-ASSOCIATED PROTEIN 2;                                
1363:  yfj9-A  3.8 11.5   61   984   13   MOLECULE: MORC FAMILY CW-TYPE ZINC FINGER PROTEIN 1;                 
1364:  jio4-A  3.8 19.7   60  1400    7   MOLECULE: MICROTUBULE-ACTIN CROSS-LINKING FACTOR 1, ISOFORM          
1365:  fv8g-A  3.8  6.4   50   616   12   MOLECULE: PUTATIVE SAGE1-LIKE PROTEIN;                               
1366:  w0kj-A  3.8  5.0   81   555    4   MOLECULE: FELINE LEUKEMIA VIRUS SUBGROUP C RECEPTOR-RELATED          
1367:  q4yv-A  3.8  9.9   82  1054   10   MOLECULE: FERM, ARHGEF AND PLECKSTRIN DOMAIN-CONTAINING PRO          
1368:  et3l-A  3.8  8.7   58  1224    7   MOLECULE: DYNEIN HEAVY CHAIN 5, AXONEMAL;                            
1369:  jb8z-A  3.8  3.7   68   154    6   MOLECULE: TRANSMEMBRANE PROTEIN 35B;                                 
1370:  wc3z-A  3.8 19.0   64  1400    9   MOLECULE: NESPRIN-1;                                                 
1371:  dn9o-A  3.8  7.5   62   696    5   MOLECULE: SEC14 DOMAIN AND SPECTRIN REPEAT-CONTAINING PROTE          
1372:  rps2-A  3.8  7.8   67   452   10   MOLECULE: TRIPARTITE MOTIF-CONTAINING PROTEIN 49C;                   
1373:  z0tz-A  3.8 17.1   63  1400    5   MOLECULE: DYNEIN HEAVY CHAIN DOMAIN-CONTAINING PROTEIN 1;            
1374:  knj2-A  3.8  3.0   63   786    8   MOLECULE: RHO GTPASE-ACTIVATING PROTEIN 10;                          
1375:  m5cv-A  3.8  7.4   75   662    8   MOLECULE: POLYUNSATURATED FATTY ACID LIPOXYGENASE ALOX15;            
1376:  r1wc-A  3.8  3.3   57   548    9   MOLECULE: 5'-NUCLEOTIDASE DOMAIN-CONTAINING PROTEIN 3;               
1377:  da6q-A  3.8  2.6   74   220    4   MOLECULE: CLAUDIN-22;                                                
1378:  e2kd-A  3.8  2.6   74   220    7   MOLECULE: PUTATIVE CLAUDIN-24;                                       
1379:  t9xl-A  3.8 17.6   81   977   12   MOLECULE: INOSITOL POLYPHOSPHATE-4-PHOSPHATASE TYPE I A;             
1380:  j7zf-A  3.8  3.2   54   166    6   MOLECULE: TESTIS-EXPRESSED PROTEIN 51;                               
1381:  p8nn-A  3.8  4.9   84  1396    6   MOLECULE: MIDASIN;                                                   
1382:  sof5-A  3.8 20.3   71  1400    8   MOLECULE: MIDASIN;                                                   
1383:  ozd9-A  3.8 16.9   78   780    5   MOLECULE: CATION CHANNEL SPERM-ASSOCIATED PROTEIN 1;                 
1384:  bv3r-A  3.8  9.4   66   843    9   MOLECULE: TETRATRICOPEPTIDE REPEAT PROTEIN 27;                       
1385:  az5x-A  3.8  9.4   74   226   16   MOLECULE: TRANSMEMBRANE PROTEIN 98;                                  
1386:  gm1h-A  3.8  6.2   56  1400   14   MOLECULE: DYNEIN HEAVY CHAIN 8, AXONEMAL;                            
1387:  alm7-A  3.8  9.3   59  1204   10   MOLECULE: NIPPED-B-LIKE PROTEIN;                                     
1388:  pk9h-A  3.8 10.5   55   246    7   MOLECULE: 14-3-3 PROTEIN ETA;                                        
1389:  efe0-A  3.8  3.1   75   444    3   MOLECULE: MEMBRANE TRANSPORT PROTEIN XK;                             
1390:  dm7p-A  3.8  4.4   81   550    5   MOLECULE: SOLUTE CARRIER FAMILY 22 MEMBER 11;                        
1391:  tx3r-A  3.8  2.4   74   331    8   MOLECULE: GERM CELL-SPECIFIC GENE 1-LIKE PROTEIN;                    
1392:  cry1-A  3.8  7.2   61   933    8   MOLECULE: DUAL 3',5'-CYCLIC-AMP AND -GMP PHOSPHODIESTERASE           
1393:  ldr6-A  3.8  3.4   58  1278   12   MOLECULE: DYNACTIN SUBUNIT 1;                                        
1394:  bp3r-A  3.8 10.6   54   802   11   MOLECULE: ALDEHYDE DEHYDROGENASE FAMILY 16 MEMBER A1;                
1395:  yt9m-A  3.8 14.8   62   413    0   MOLECULE: TRANSMEMBRANE PROTEIN 184A;                                
1396:  aq8m-A  3.8  4.7   58   556    9   MOLECULE: T-COMPLEX PROTEIN 1 SUBUNIT ALPHA;                         
1397:  lqh6-A  3.8  4.3   68  1382    6   MOLECULE: ATP-BINDING CASSETTE SUB-FAMILY C MEMBER 11;               
1398:  fco1-A  3.8 14.3   63  1400    6   MOLECULE: NIPPED-B-LIKE PROTEIN;                                     
1399:  jgy1-A  3.8  2.7   73   777    5   MOLECULE: RHO GUANINE NUCLEOTIDE EXCHANGE FACTOR 38;                 
1400:  kv3l-A  3.8  2.2   50  1040    0   MOLECULE: PROTEIN FAM160A1;                                          
1401:  nk0q-A  3.8 11.2   62  1184    8   MOLECULE: VON WILLEBRAND FACTOR A DOMAIN-CONTAINING PROTEIN          
1402:  k2lr-A  3.8 14.1   77  2009   12   MOLECULE: SODIUM CHANNEL PROTEIN TYPE 1 SUBUNIT ALPHA;               
1403:  u4dl-A  3.8  5.8   53   205    4   MOLECULE: PROTEIN MIS12 HOMOLOG;                                     
1404:  dg5o-A  3.8 22.1   67  1400    6   MOLECULE: FIBROUS SHEATH-INTERACTING PROTEIN 2;                      
1405:  b3ex-A  3.8  3.6   78   543    3   MOLECULE: SERINE/THREONINE-PROTEIN KINASE CHK2;                      
1406:  jr7f-A  3.8  2.6   51  1400   16   MOLECULE: LYSOSOMAL-TRAFFICKING REGULATOR;                           
1407:  m2yw-A  3.8 11.7   58  1400    9   MOLECULE: NEUROFIBROMIN;                                             
1408:  jv5v-A  3.8 10.5   59  1400    5   MOLECULE: E3 UBIQUITIN-PROTEIN LIGASE UBR4;                          
1409:  eh1x-A  3.8  3.7   66   294    6   MOLECULE: UPF0600 PROTEIN C5ORF51;                                   
1410:  cc7g-A  3.8  8.1   63  1400    8   MOLECULE: CILIOGENESIS AND PLANAR POLARITY EFFECTOR 1;               
1411:  n4ab-A  3.8  8.7   61  1400    8   MOLECULE: E3 UBIQUITIN-PROTEIN LIGASE HERC2;                         
1412:  h0ui-A  3.8 14.6   50   582    8   MOLECULE: TETRATRICOPEPTIDE REPEAT PROTEIN 24;                       
1413:  gw9s-A  3.8 14.2   67  1124    6   MOLECULE: SODIUM/HYDROGEN EXCHANGER 11;                              
1414:  p4hu-A  3.8 18.5   62  1400   11   MOLECULE: MICROTUBULE-ACTIN CROSS-LINKING FACTOR 1, ISOFORM          
1415:  o5hx-A  3.8  3.4   52   530    8   MOLECULE: CATION CHANNEL SPERM-ASSOCIATED PROTEIN 2;                 
1416:  l5tk-A  3.8 10.7   68   555    9   MOLECULE: TRANSMEMBRANE PROTEIN 87B;                                 
1417:  jp9p-A  3.7  2.4   74   244    8   MOLECULE: CLAUDIN-12;                                                
1418:  ndo4-A  3.7 21.2   82   802   10   MOLECULE: RHO GUANINE NUCLEOTIDE EXCHANGE FACTOR 19;                 
1419:  d3jx-A  3.7 14.1   52   202    8   MOLECULE: REGULATOR OF G-PROTEIN SIGNALING 16;                       
1420:  kag1-A  3.7  2.6   68   520    4   MOLECULE: SOLUTE CARRIER FAMILY 2, FACILITATED GLUCOSE TRAN          
1421:  cx6d-A  3.7  6.5   69  1616    9   MOLECULE: PROTEIN SHROOM2;                                           
1422:  wz0l-A  3.7  6.0   49   321    4   MOLECULE: SOLUTE CARRIER FAMILY 25 MEMBER 33;                        
1423:  ysk5-A  3.7 15.1   75  2223    5   MOLECULE: VOLTAGE-DEPENDENT T-TYPE CALCIUM CHANNEL SUBUNIT           
1424:  k6pk-A  3.7 21.1   61  1400    5   MOLECULE: TESTIS-EXPRESSED PROTEIN 15;                               
1425:  s9wb-A  3.7  2.7   53   213    6   MOLECULE: CHARGED MULTIVESICULAR BODY PROTEIN 2B;                    
1426:  tb2n-A  3.7  9.6   63  1400    6   MOLECULE: DESMOPLAKIN;                                               
1427:  dhy1-A  3.7 12.5   66   790    8   MOLECULE: NUCLEAR CAP-BINDING PROTEIN SUBUNIT 1;                     
1428:  ar9r-A  3.7 13.2   77  2221    4   MOLECULE: VOLTAGE-DEPENDENT L-TYPE CALCIUM CHANNEL SUBUNIT           
1429:  tq8q-A  3.7  3.1   53   112    0   MOLECULE: PUTATIVE UNCHARACTERIZED PROTEIN ENCODED BY LINC0          
1430:  vy1i-A  3.7 29.1   69  1400    9   MOLECULE: DYSTROPHIN;                                                
1431:  r4vz-A  3.7  8.9   66  1048    9   MOLECULE: PH AND SEC7 DOMAIN-CONTAINING PROTEIN 3;                   
1432:  azu6-A  3.7 12.1   56   654    0   MOLECULE: ENDOPLASMIC RETICULUM CHAPERONE BIP;                       
1433:  n3gp-A  3.7 10.3   61  1400   13   MOLECULE: E3 UBIQUITIN-PROTEIN LIGASE UBR4;                          
1434:  noy6-A  3.7 10.0   68  1400   12   MOLECULE: DYNEIN HEAVY CHAIN 8, AXONEMAL;                            
1435:  mdx2-A  3.7 10.4   69  2442    7   MOLECULE: CREB-BINDING PROTEIN;                                      
1436:  md6s-A  3.7  8.0   66  1400    5   MOLECULE: ATP-BINDING CASSETTE SUB-FAMILY A MEMBER 13;               
1437:  j7fg-A  3.7  2.9   56  1072   11   MOLECULE: E3 UBIQUITIN-PROTEIN LIGASE RNF31;                         
1438:  wbx6-A  3.7  4.4   76   695    9   MOLECULE: POTASSIUM VOLTAGE-GATED CHANNEL SUBFAMILY KQT MEM          
1439:  kz4n-A  3.7  9.3   60   157    5   MOLECULE: PROTEIN UXT;                                               
1440:  u2ti-A  3.7  9.7   70   557    6   MOLECULE: E3 UBIQUITIN-PROTEIN LIGASE ARIH1;                         
1441:  d9nm-A  3.7 15.3   58  1400    3   MOLECULE: NESPRIN-2;                                                 
1442:  s8is-A  3.7 13.9   66  1060    6   MOLECULE: PROTEIN TRANSPORT PROTEIN SEC16B;                          
1443:  zni8-A  3.7  8.3   75   427    9   MOLECULE: INWARD RECTIFIER POTASSIUM CHANNEL 2;                      
1444:  mq5n-A  3.7  7.6   77   335   13   MOLECULE: RHO GUANINE NUCLEOTIDE EXCHANGE FACTOR 39;                 
1445:  b1gh-A  3.7  6.4   61   852   10   MOLECULE: PROTEIN SHROOM1;                                           
1446:  wfl4-A  3.7  8.5   63  1400   10   MOLECULE: DYNEIN HEAVY CHAIN 8, AXONEMAL;                            
1447:  vi5k-A  3.7 15.3   63   137    6   MOLECULE: RIBONUCLEASE KAPPA;                                        
1448:  js6o-A  3.7  7.2   64  1400    9   MOLECULE: DYNEIN HEAVY CHAIN 3, AXONEMAL;                            
1449:  f5cb-A  3.7  8.8   59  1400   14   MOLECULE: SERINE/ARGININE REPETITIVE MATRIX PROTEIN 2;               
1450:  u0px-A  3.7  6.2   72  1400    4   MOLECULE: NIPPED-B-LIKE PROTEIN;                                     
1451:  v6di-A  3.7 10.8   51  1400    6   MOLECULE: SACSIN;                                                    
1452:  deh4-A  3.7 11.3   59  1512    7   MOLECULE: BIFUNCTIONAL GLUTAMATE/PROLINE--TRNA LIGASE;               
1453:  d0fq-A  3.7  9.4   54  1400   13   MOLECULE: KALIRIN;                                                   
1454:  up0m-A  3.7 11.8   60  1663   10   MOLECULE: COMPLEMENT C3;                                             
1455:  rli5-A  3.7  9.3   77   445   12   MOLECULE: SOLUTE CARRIER FAMILY 52, RIBOFLAVIN TRANSPORTER,          
1456:  b7ra-A  3.7  7.5   57  1265    7   MOLECULE: DYNEIN HEAVY CHAIN 1, AXONEMAL;                            
1457:  wd2d-A  3.7 14.7   63   450   10   MOLECULE: TRANSCRIPTION FACTOR AP-2 GAMMA;                           
1458:  uwg5-A  3.7 10.4   58  1027    9   MOLECULE: IQ DOMAIN-CONTAINING PROTEIN H;                            
1459:  crk5-A  3.7 11.6   60  1006    7   MOLECULE: ARF-GAP WITH SH3 DOMAIN, ANK REPEAT AND PH DOMAIN          
1460:  aw0m-A  3.7 13.2   67  1400    7   MOLECULE: NESPRIN-1;                                                 
1461:  a1fc-A  3.7 12.5   58  1585    9   MOLECULE: MAESTRO HEAT-LIKE REPEAT-CONTAINING PROTEIN FAMIL          
1462:  vr9p-A  3.7 10.7   59  1400   10   MOLECULE: SACSIN;                                                    
1463:  zmp7-A  3.7 12.1   63  1400   10   MOLECULE: CILIA- AND FLAGELLA-ASSOCIATED PROTEIN 54;                 
1464:  w0hx-A  3.7 11.9   72   749    4   MOLECULE: TRANSCRIPTION FACTOR RFX3;                                 
1465:  qvc3-A  3.7  9.4   64   591    8   MOLECULE: TIGGER TRANSPOSABLE ELEMENT-DERIVED PROTEIN 1;             
1466:  l9jw-A  3.7 12.7   64   437    8   MOLECULE: TRANSCRIPTION FACTOR AP-2-ALPHA;                           
1467:  vq6g-A  3.7 12.4   68  1024   13   MOLECULE: PH AND SEC7 DOMAIN-CONTAINING PROTEIN 1;                   
1468:  hvh9-A  3.7 17.4   60  1400    8   MOLECULE: SMALL SUBUNIT PROCESSOME COMPONENT 20 HOMOLOG;             
1469:  z0qz-A  3.7  8.7   58   980   10   MOLECULE: ANKYCORBIN;                                                
1470:  uw9w-A  3.7  4.8   82   551    7   MOLECULE: SOLUTE CARRIER FAMILY 22 MEMBER 4;                         
1471:  lbd8-A  3.7 12.9   66   352    8   MOLECULE: EUKARYOTIC TRANSLATION INITIATION FACTOR 3 SUBUNI          
1472:  f2pf-A  3.7 14.5   67  1400   12   MOLECULE: DYNEIN HEAVY CHAIN 17, AXONEMAL;                           
1473:  ykf3-A  3.7  2.9   78  1400    4   MOLECULE: A-KINASE ANCHOR PROTEIN 13;                                
1474:  lvi6-A  3.7  5.8   75   464    9   MOLECULE: ARGININOSUCCINATE LYASE;                                   
1475:  zv7z-A  3.7  2.6   49   421   10   MOLECULE: UPF0415 PROTEIN C7ORF25;                                   
1476:  zxx4-A  3.7  1.4   48    77   10   MOLECULE: SS18-LIKE PROTEIN 2;                                       
1477:  n3bo-A  3.7 23.4   68  1400   12   MOLECULE: DYNEIN HEAVY CHAIN 2, AXONEMAL;                            
1478:  k7vo-A  3.7  8.5   59   580    8   MOLECULE: UNCHARACTERIZED AARF DOMAIN-CONTAINING PROTEIN KI          
1479:  z7ur-A  3.7 11.9   63  1400   10   MOLECULE: E3 UBIQUITIN-PROTEIN LIGASE MYCBP2;                        
1480:  b6dm-A  3.7  2.5   74   225    7   MOLECULE: CLAUDIN-8;                                                 
1481:  ze1y-A  3.7  9.2   60   989    7   MOLECULE: MEDIATOR OF RNA POLYMERASE II TRANSCRIPTION SUBUN          
1482:  ouh7-A  3.7  3.0   54   365   13   MOLECULE: ENDOPHILIN-B1;                                             
1483:  iq5y-A  3.7  6.7   67  1400    6   MOLECULE: BACULOVIRAL IAP REPEAT-CONTAINING PROTEIN 6;               
1484:  u3pi-A  3.7 15.5   58  1400    7   MOLECULE: NESPRIN-1;                                                 
1485:  pd3y-A  3.7 10.9   70  2140   10   MOLECULE: DEDICATOR OF CYTOKINESIS PROTEIN 7;                        
1486:  yat7-A  3.7 10.7   56   384    7   MOLECULE: ARYL-HYDROCARBON-INTERACTING PROTEIN-LIKE 1;               
1487:  sx5v-A  3.7  4.1   61   641    5   MOLECULE: HEAT SHOCK 70 KDA PROTEIN 1-LIKE;                          
1488:  rgt0-A  3.7  2.5   71   223    6   MOLECULE: GAP JUNCTION BETA-7 PROTEIN;                               
1489:  ov1u-A  3.7  9.2   61  1244    7   MOLECULE: ALPHA-PROTEIN KINASE 1;                                    
1490:  qnu9-A  3.7  8.2   80   580    4   MOLECULE: GLYPICAN-3;                                                
1491:  q3vi-A  3.7  5.0   51   471   16   MOLECULE: TRYPTOPHAN--TRNA LIGASE, CYTOPLASMIC;                      
1492:  j7rx-A  3.7 13.9   52   360    6   MOLECULE: BLOOD VESSEL EPICARDIAL SUBSTANCE;                         
1493:  w5no-A  3.7 13.0   63   807   17   MOLECULE: AP-5 COMPLEX SUBUNIT ZETA-1;                               
1494:  hz9w-A  3.7  3.1   74   232   11   MOLECULE: CLARIN-2;                                                  
1495:  snd8-A  3.7 11.4   74   543    5   MOLECULE: SODIUM-DEPENDENT LYSOPHOSPHATIDYLCHOLINE SYMPORTE          
1496:  n7mc-A  3.7  8.2   61  1054   10   MOLECULE: CCAAT/ENHANCER-BINDING PROTEIN ZETA;                       
1497:  m3vy-A  3.7 22.6   68  1400    7   MOLECULE: DYNEIN HEAVY CHAIN 10, AXONEMAL;                           
1498:  d8rf-A  3.7  8.1   67   462   10   MOLECULE: TRANSCRIPTION INITIATION FACTOR TFIID SUBUNIT 7-L          
1499:  ppi6-A  3.7  3.7   55  1400    9   MOLECULE: DYNEIN HEAVY CHAIN 7, AXONEMAL;                            
1500:  dtl2-A  3.7 17.4   61  1400    8   MOLECULE: DYNEIN HEAVY CHAIN 1, AXONEMAL;                            
1501:  ac3y-A  3.7  7.4   58   558    5   MOLECULE: ATLASTIN-1;                                                
1502:  tgb2-A  3.7 10.6   67  1312    9   MOLECULE: DNA REPAIR PROTEIN RAD50;                                  
1503:  ssr6-A  3.7  9.6   61  1400    3   MOLECULE: FIBROUS SHEATH-INTERACTING PROTEIN 2;                      
1504:  kyk9-A  3.7  3.4   68  1503    9   MOLECULE: EF-HAND CALCIUM-BINDING DOMAIN-CONTAINING PROTEIN          
1505:  cjk6-A  3.7  7.0   60   475    8   MOLECULE: ANKYRIN REPEAT, SAM AND BASIC LEUCINE ZIPPER DOMA          
1506:  lxf3-A  3.7  7.6   64   757    5   MOLECULE: RELAXIN RECEPTOR 1;                                        
1507:  y2qh-A  3.7 11.4   77  1214    8   MOLECULE: DIACYLGLYCEROL KINASE DELTA;                               
1508:  tl4l-A  3.7  7.9   66   452   12   MOLECULE: TRIPARTITE MOTIF-CONTAINING PROTEIN 49;                    
1509:  urn3-A  3.7  8.7   59   425   14   MOLECULE: TERMINAL NUCLEOTIDYLTRANSFERASE 5B;                        
1510:  yu1u-A  3.7  9.2   62  1197   11   MOLECULE: STRUCTURAL MAINTENANCE OF CHROMOSOMES PROTEIN 2;           
1511:  di9u-A  3.7  5.1   73  1400    4   MOLECULE: NEUROFIBROMIN;                                             
1512:  dh8t-A  3.7  3.5   53   129    0   MOLECULE: PREFOLDIN SUBUNIT 6;                                       
1513:  ymy6-A  3.7  3.4   53   320    8   MOLECULE: BARTTIN;                                                   
1514:  c7ns-A  3.7  7.4   67   942   10   MOLECULE: INTER-ALPHA-TRYPSIN INHIBITOR HEAVY CHAIN H5;              
1515:  i6fp-A  3.7  7.6   62   541    5   MOLECULE: PROTEIN RFT1 HOMOLOG;                                      
1516:  nwo6-A  3.7 10.3   58   135    5   MOLECULE: PUTATIVE UNCHARACTERIZED PROTEIN SLC66A1L;                 
1517:  ef6f-A  3.7 11.4   81  1522    9   MOLECULE: ADHESION G PROTEIN-COUPLED RECEPTOR B3;                    
1518:  im1z-A  3.7 10.3   57   970    4   MOLECULE: GEM-INTERACTING PROTEIN;                                   
1519:  j0dd-A  3.7  8.1   63  1400   13   MOLECULE: DYNEIN HEAVY CHAIN 8, AXONEMAL;                            
1520:  buf2-A  3.7  3.9   78  1037   12   MOLECULE: HUNTINGTIN-INTERACTING PROTEIN 1;                          
1521:  xhd9-A  3.7  8.8   72  1400    7   MOLECULE: MICROTUBULE-ACTIN CROSS-LINKING FACTOR 1, ISOFORM          
1522:  ups5-A  3.7 18.9   63  1400   11   MOLECULE: NESPRIN-2;                                                 
1523:  f5bv-A  3.7 11.2   68   747   10   MOLECULE: KINESIN-LIKE PROTEIN KIF3B;                                
1524:  o3ue-A  3.7 12.5   64  1400    6   MOLECULE: DNA-DEPENDENT PROTEIN KINASE CATALYTIC SUBUNIT;            
1525:  aa8v-A  3.7 10.2   63  1400   10   MOLECULE: A-KINASE ANCHOR PROTEIN 9;                                 
1526:  nd2x-A  3.7  6.5   60   646    8   MOLECULE: HEAT SHOCK COGNATE 71 KDA PROTEIN;                         
1527:  sln9-A  3.7  7.7   61  1905    8   MOLECULE: MICROTUBULE CROSS-LINKING FACTOR 1;                        
1528:  lt6b-A  3.7  6.7   66  1400    9   MOLECULE: DYNEIN HEAVY CHAIN 2, AXONEMAL;                            
1529:  rrj3-A  3.7  6.2   66  1306    6   MOLECULE: ANGIOTENSIN-CONVERTING ENZYME;                             
1530:  w0de-A  3.7 11.9   75   897   15   MOLECULE: CHROMODOMAIN-HELICASE-DNA-BINDING PROTEIN 1-LIKE;          
1531:  v1kf-A  3.7 12.2   76  1204   11   MOLECULE: INTEGRATOR COMPLEX SUBUNIT 2;                              
1532:  n6rk-A  3.7  2.5   54   275    9   MOLECULE: TRANSMEMBRANE PROTEIN 72;                                  
1533:  z8zr-A  3.7 22.6   67   849   10   MOLECULE: COILED-COIL DOMAIN-CONTAINING PROTEIN 87;                  
1534:  ntf4-A  3.7 11.1   59  1400    8   MOLECULE: BACULOVIRAL IAP REPEAT-CONTAINING PROTEIN 6;               
1535:  zpw9-A  3.7 12.3   59  1400   10   MOLECULE: PLECTIN;                                                   
1536:  i4bw-A  3.7  7.2   59   590   17   MOLECULE: SUPRABASIN;                                                
1537:  l5op-A  3.7 18.4   84  1137   12   MOLECULE: DNA MISMATCH REPAIR PROTEIN MSH3;                          
1538:  bzy4-A  3.7 17.0   70  1400   10   MOLECULE: DYNEIN HEAVY CHAIN 6, AXONEMAL;                            
1539:  sp1l-A  3.7 20.1   81   606    9   MOLECULE: SERINE/THREONINE-PROTEIN KINASE A-RAF;                     
1540:  gdf1-A  3.7 13.8   76   694   14   MOLECULE: E3 SUMO-PROTEIN LIGASE ZBED1;                              
1541:  rw9w-A  3.7 15.9   59  1989   15   MOLECULE: ZINC FINGER C3H1 DOMAIN-CONTAINING PROTEIN;                
1542:  jld5-A  3.7 20.6   64  1400    6   MOLECULE: MICROTUBULE-ACTIN CROSS-LINKING FACTOR 1, ISOFORM          
1543:  vgd3-A  3.7  4.2   70   343    9   MOLECULE: DUAL OXIDASE MATURATION FACTOR 1;                          
1544:  aeh6-A  3.7 14.1   60  1400    7   MOLECULE: CYTOPLASMIC DYNEIN 2 HEAVY CHAIN 1;                        
1545:  rth0-A  3.7 16.4   66  1400   12   MOLECULE: CYTOPLASMIC DYNEIN 2 HEAVY CHAIN 1;                        
1546:  q0xf-A  3.7 12.5   65  1227    9   MOLECULE: DMX-LIKE PROTEIN 1;                                        
1547:  l3nu-A  3.7 19.1   63   529   10   MOLECULE: NEURONAL ACETYLCHOLINE RECEPTOR SUBUNIT ALPHA-2;           
1548:  w9vy-A  3.7  8.9   51  1400    6   MOLECULE: SACSIN;                                                    
1549:  hp7n-A  3.7  7.0   53  1621   21   MOLECULE: PROBABLE METHYLTRANSFERASE TARBP1;                         
1550:  lox3-A  3.7 13.8   82   691    4   MOLECULE: SOLUTE CARRIER ORGANIC ANION TRANSPORTER FAMILY M          
1551:  m8tu-A  3.7  7.5   62   729    8   MOLECULE: UBIQUITIN CARBOXYL-TERMINAL HYDROLASE BAP1;                
1552:  r7uy-A  3.7 11.8   66   617   11   MOLECULE: VACUOLAR PROTEIN SORTING-ASSOCIATED PROTEIN 33B;           
1553:  f4gl-A  3.7  7.0   58  1400    7   MOLECULE: NESPRIN-2;                                                 
1554:  avc0-A  3.7  8.1   54   154    9   MOLECULE: RIBONUCLEASE P PROTEIN SUBUNIT P21;                        
1555:  r2kd-A  3.7  2.6   54   309   13   MOLECULE: TASTE RECEPTOR TYPE 2 MEMBER 20;                           
1556:  v8ke-A  3.7  2.7   72   547    7   MOLECULE: SOLUTE CARRIER FAMILY 22 MEMBER 25;                        
1557:  vs5j-A  3.7  8.6   59  1830   10   MOLECULE: DEDICATOR OF CYTOKINESIS PROTEIN 2;                        
1558:  zc1n-A  3.7 19.3   62   482   11   MOLECULE: ACETYLCHOLINE RECEPTOR SUBUNIT ALPHA;                      
1559:  jw1u-A  3.7 12.4   61   898   15   MOLECULE: CHLORIDE CHANNEL PROTEIN 2;                                
1560:  br7v-A  3.7 10.7   59   300    5   MOLECULE: GTPASE IMAP FAMILY MEMBER 7;                               
1561:  n0hb-A  3.7  8.6   59  1870    8   MOLECULE: DEDICATOR OF CYTOKINESIS PROTEIN 5;                        
1562:  djb6-A  3.7 17.2   66   968    8   MOLECULE: POLYCYSTIN-2;                                              
1563:  ql1g-A  3.7  5.2   80   848    1   MOLECULE: SOLUTE CARRIER ORGANIC ANION TRANSPORTER FAMILY M          
1564:  da3f-A  3.7 10.7   55   245    7   MOLECULE: 14-3-3 PROTEIN THETA;                                      
1565:  d4oy-A  3.7 12.1   63   763    6   MOLECULE: ANKYRIN REPEAT AND FIBRONECTIN TYPE-III DOMAIN-CO          
1566:  jz1e-A  3.7  5.9   57   366   18   MOLECULE: 5-HYDROXYTRYPTAMINE RECEPTOR 1F;                           
1567:  ayg8-A  3.7 20.2   76  1189   14   MOLECULE: LYSINE-SPECIFIC DEMETHYLASE HAIRLESS;                      
1568:  mje7-A  3.7 13.5   80   660   13   MOLECULE: ARGININE--TRNA LIGASE, CYTOPLASMIC;                        
1569:  lsn8-A  3.7  7.8   73   396    5   MOLECULE: GAP JUNCTION GAMMA-1 PROTEIN;                              
1570:  gh1r-A  3.7 11.6   60   646   13   MOLECULE: SERINE/THREONINE-PROTEIN KINASE PLK3;                      
1571:  bvp8-A  3.7 35.4   70   689    3   MOLECULE: TRANSMEMBRANE PROTEIN 214;                                 
1572:  im6k-A  3.7  5.3   52   383    6   MOLECULE: ENDOPLASMIC RETICULUM-GOLGI INTERMEDIATE COMPARTM          
1573:  g8pc-A  3.7  6.9   79   450   10   MOLECULE: MOLYBDATE-ANION TRANSPORTER;                               
1574:  cbz4-A  3.7 13.1   79  1836    5   MOLECULE: SODIUM CHANNEL PROTEIN TYPE 4 SUBUNIT ALPHA;               
1575:  oqy4-A  3.7  9.6   78   556    8   MOLECULE: PUTATIVE SOLUTE CARRIER FAMILY 22 MEMBER 31;               
1576:  cg3c-A  3.7 23.0   71  1400    4   MOLECULE: TESTIS-EXPRESSED PROTEIN 15;                               
1577:  ct0x-A  3.7 13.4   80   559    4   MOLECULE: LARGE NEUTRAL AMINO ACIDS TRANSPORTER SMALL SUBUN          
1578:  tvb5-A  3.7  6.6   74  1086    9   MOLECULE: NAD(P) TRANSHYDROGENASE, MITOCHONDRIAL;                    
1579:  e7jk-A  3.7  7.9   62  2694    6   MOLECULE: NEUROBEACHIN-LIKE PROTEIN 1;                               
1580:  d9rq-A  3.7  9.0   49  2025    2   MOLECULE: E3 UBIQUITIN-PROTEIN LIGASE TTC3;                          
1581:  dnv0-A  3.7  3.8   70   954    7   MOLECULE: ZINC FINGER PROTEIN 618;                                   
1582:  h1tc-A  3.7  3.2   72   273    8   MOLECULE: VOLTAGE-GATED HYDROGEN CHANNEL 1;                          
1583:  k0lk-A  3.7  4.7   79   157    8   MOLECULE: TRANSMEMBRANE PROTEIN 50A;                                 
1584:  isx9-A  3.7  4.7   53  1459    8   MOLECULE: ADHESION G PROTEIN-COUPLED RECEPTOR L2;                    
1585:  zgj4-A  3.7  9.7   58  1363    5   MOLECULE: APOLIPOPROTEIN B-100;                                      
1586:  q1xm-A  3.7  2.9   50   437    8   MOLECULE: VACUOLAR PROTEIN SORTING-ASSOCIATED PROTEIN 4A;            
1587:  vmc8-A  3.7 14.4   63  1315   10   MOLECULE: CILIA- AND FLAGELLA-ASSOCIATED PROTEIN 46;                 
1588:  jtr3-A  3.7 24.6   73  1400   10   MOLECULE: MIDASIN;                                                   
1589:  v0kn-A  3.7  3.2   46   971   17   MOLECULE: ZINC FINGER CCCH DOMAIN-CONTAINING PROTEIN 7A;             
1590:  mv1g-A  3.7  7.4   58   942   10   MOLECULE: SERINE/THREONINE-PROTEIN KINASE N1;                        
1591:  rr3s-A  3.7 13.1   68   980   10   MOLECULE: CONSERVED OLIGOMERIC GOLGI COMPLEX SUBUNIT 1;              
1592:  vl8l-A  3.7 14.4   65  1610    8   MOLECULE: ADENYLATE CYCLASE TYPE 10;                                 
1593:  cmb1-A  3.7 11.6   81  1400    9   MOLECULE: MIDASIN;                                                   
1594:  pzn6-A  3.7 11.5   64  1205   16   MOLECULE: BROMODOMAIN AND PHD FINGER-CONTAINING PROTEIN 3;           
1595:  wk0n-A  3.7  4.2   54  2671    6   MOLECULE: EIF-2-ALPHA KINASE ACTIVATOR GCN1;                         
1596:  rm5f-A  3.6  8.5   67  1996    3   MOLECULE: PROTEIN SHROOM3;                                           
1597:  zq9x-A  3.6 22.4   80  1386    8   MOLECULE: KALIRIN;                                                   
1598:  eri8-A  3.6  5.6   81   238    6   MOLECULE: TRANSMEMBRANE PROTEIN 127;                                 
1599:  mph5-A  3.6  2.7   74   200    5   MOLECULE: TRANSMEMBRANE PROTEIN 211;                                 
1600:  o0te-A  3.6  9.0   71   555    6   MOLECULE: CONNECTOR ENHANCER OF KINASE SUPPRESSOR OF RAS 3;          
1601:  jl0u-A  3.6  2.7   74   292    8   MOLECULE: CLAUDIN-23;                                                
1602:  rh0u-A  3.6  3.0   59  1400    5   MOLECULE: PROBABLE E3 UBIQUITIN-PROTEIN LIGASE HERC1;                
1603:  wt7x-A  3.6  2.5   73   286    3   MOLECULE: PLASMA MEMBRANE ASCORBATE-DEPENDENT REDUCTASE CYB          
1604:  t8dc-A  3.6 12.9   84  1522    5   MOLECULE: RHO GUANINE NUCLEOTIDE EXCHANGE FACTOR 11;                 
1605:  mym3-A  3.6  3.1   76   294    7   MOLECULE: GAP JUNCTION DELTA-3 PROTEIN;                              
1606:  cf4g-A  3.6 15.1   73  1400   11   MOLECULE: CADHERIN EGF LAG SEVEN-PASS G-TYPE RECEPTOR 2;             
1607:  szl9-A  3.6 11.5   73  1172    7   MOLECULE: PECANEX-LIKE PROTEIN 4;                                    
1608:  dlq1-A  3.6  3.1   72   185   11   MOLECULE: TRANSMEMBRANE PROTEIN 140;                                 
1609:  jw6z-A  3.6  4.5   70   869    3   MOLECULE: DYNAMIN-3;                                                 
1610:  f4ah-A  3.6  2.1   56  1369    7   MOLECULE: ATP-DEPENDENT RNA HELICASE DHX29;                          
1611:  s2ze-A  3.6  5.0   53   109    9   MOLECULE: MITOCHONDRIAL PYRUVATE CARRIER 1;                          
1612:  x6ek-A  3.6  6.8   51   493    6   MOLECULE: MALONYL-COA DECARBOXYLASE, MITOCHONDRIAL;                  
1613:  mv3b-A  3.6  8.2   54  2426    7   MOLECULE: PROTEIN SON;                                               
1614:  bt8t-A  3.6  6.9   60   148   13   MOLECULE: RECEPTOR ACTIVITY-MODIFYING PROTEIN 1;                     
1615:  al2c-A  3.6 10.9   59   555    5   MOLECULE: TRANSMEMBRANE PROTEIN 87A;                                 
1616:  n5wj-A  3.6 14.2   72  1214   11   MOLECULE: CADHERIN EGF LAG SEVEN-PASS G-TYPE RECEPTOR 1;             
1617:  k3jl-A  3.6  3.0   61  1493    8   MOLECULE: PROTEIN SHROOM4;                                           
1618:  ne2h-A  3.6  8.8   62   581    3   MOLECULE: FRIZZLED-10;                                               
1619:  ne3c-A  3.6  2.5   65  1717    9   MOLECULE: PROTEIN MON2 HOMOLOG;                                      
1620:  as7p-A  3.6  5.7   63   613   16   MOLECULE: ADP-RIBOSYLATION FACTOR-BINDING PROTEIN GGA2;              
1621:  i3op-A  3.6  7.7   67   134   10   MOLECULE: INTERLEUKIN-5;                                             
1622:  qh7h-A  3.6 14.2   66  1400   12   MOLECULE: DYNEIN HEAVY CHAIN 11, AXONEMAL;                           
1623:  d4qz-A  3.6 14.5   84   586    5   MOLECULE: MAJOR FACILITATOR SUPERFAMILY DOMAIN-CONTAINING P          
1624:  sq0p-A  3.6  3.2   51   765    4   MOLECULE: PROTEIN FAM160B1;                                          
1625:  weq5-A  3.6 11.6   83  1169    7   MOLECULE: ZINC FINGER PROTEIN 862;                                   
1626:  jj1m-A  3.6 13.3   79   676   13   MOLECULE: UROCANATE HYDRATASE;                                       
1627:  pxf2-A  3.6 13.7   66  1400    8   MOLECULE: DYNEIN HEAVY CHAIN 10, AXONEMAL;                           
1628:  j5xu-A  3.6 14.5   74  1647    4   MOLECULE: TRANSCRIPTION ACTIVATOR BRG1;                              
1629:  h1yk-A  3.6 13.0   62   467    6   MOLECULE: GAMMA-AMINOBUTYRIC ACID RECEPTOR SUBUNIT RHO-3;            
1630:  k7li-A  3.6  6.9   69   774    7   MOLECULE: POTASSIUM/SODIUM HYPERPOLARIZATION-ACTIVATED CYCL          
1631:  lur1-A  3.6 10.6   58  1674    5   MOLECULE: MAESTRO HEAT-LIKE REPEAT-CONTAINING PROTEIN FAMIL          
1632:  cos3-A  3.6  9.4   78   782    8   MOLECULE: PROTON-ASSOCIATED SUGAR TRANSPORTER A;                     
1633:  ls1p-A  3.6 17.6   65   788    6   MOLECULE: NUCLEAR AUTOANTIGENIC SPERM PROTEIN;                       
1634:  xb7v-A  3.6 18.8   65   430   11   MOLECULE: PRE-B-CELL LEUKEMIA TRANSCRIPTION FACTOR 2;                
1635:  m4vg-A  3.6 19.1   58  1400    7   MOLECULE: INOSITOL 1,4,5-TRISPHOSPHATE RECEPTOR TYPE 2;              
1636:  m5cu-A  3.6  3.0   58   301    7   MOLECULE: CALCIUM RELEASE-ACTIVATED CALCIUM CHANNEL PROTEIN          
1637:  s3va-A  3.6 18.6   61  1400   10   MOLECULE: DYSTONIN;                                                  
1638:  mzo0-A  3.6 11.2   58   213    7   MOLECULE: MOTILE SPERM DOMAIN-CONTAINING PROTEIN 1;                  
1639:  r8yz-A  3.6  2.9   78  1597   13   MOLECULE: RHO GUANINE NUCLEOTIDE EXCHANGE FACTOR 5;                  
1640:  a9bq-A  3.6 10.2   75   501    7   MOLECULE: CYSTINE/GLUTAMATE TRANSPORTER;                             
1641:  pzs4-A  3.6  3.5   71   197    7   MOLECULE: TRANSMEMBRANE 4 L6 FAMILY MEMBER 5;                        
1642:  h0qu-A  3.6  7.3   55   638   13   MOLECULE: E3 UBIQUITIN-PROTEIN LIGASE TRIM47;                        
1643:  k1gu-A  3.6  9.9   71   524    4   MOLECULE: SOLUTE CARRIER FAMILY 2, FACILITATED GLUCOSE TRAN          
1644:  k1fs-A  3.6 11.0   61   421    7   MOLECULE: PUTATIVE NEUROBLASTOMA BREAKPOINT FAMILY MEMBER 7          
1645:  mba2-A  3.6 17.6   62   350    5   MOLECULE: C-X-C CHEMOKINE RECEPTOR TYPE 1;                           
1646:  r0jc-A  3.6  3.8   54   478    6   MOLECULE: LYSOSOME MEMBRANE PROTEIN 2;                               
1647:  cpe7-A  3.6  8.6   60   528    5   MOLECULE: GLUCOSIDASE 2 SUBUNIT BETA;                                
1648:  oj2x-A  3.6  9.6   75   575    5   MOLECULE: POTASSIUM VOLTAGE-GATED CHANNEL SUBFAMILY A MEMBE          
1649:  k9on-A  3.6 10.6   66   334   12   MOLECULE: COP9 SIGNALOSOME COMPLEX SUBUNIT 5;                        
1650:  pvs9-A  3.6  8.4   68  1428   13   MOLECULE: VACUOLAR PROTEIN SORTING-ASSOCIATED PROTEIN 8 HOM          
1651:  lgq8-A  3.6  6.9   76   431   11   MOLECULE: DIVERGENT PROTEIN KINASE DOMAIN 1B;                        
1652:  id5v-A  3.6 11.5   61   791   13   MOLECULE: ATR-INTERACTING PROTEIN;                                   
1653:  zrw9-A  3.6  7.2   56  1400    2   MOLECULE: TRANSMEMBRANE PROTEIN KIAA1109;                            
1654:  iur5-A  3.6  2.4   52  1400    8   MOLECULE: BACULOVIRAL IAP REPEAT-CONTAINING PROTEIN 6;               
1655:  pju5-A  3.6  8.2   63  2000    8   MOLECULE: CHROMODOMAIN-HELICASE-DNA-BINDING PROTEIN 3;               
1656:  rju7-A  3.6 18.2   63  1400   13   MOLECULE: DYSTONIN;                                                  
1657:  q0ub-A  3.6  9.0   66   889    9   MOLECULE: SERINE/THREONINE-PROTEIN KINASE N3;                        
1658:  w2td-A  3.6  4.4   54   314    6   MOLECULE: TRANSMEMBRANE PROTEIN 248;                                 
1659:  x6ya-A  3.6  2.5   51  1400   10   MOLECULE: DYNEIN HEAVY CHAIN 14, AXONEMAL;                           
1660:  cjq7-A  3.6  5.7   56   396    7   MOLECULE: E3 UBIQUITIN-PROTEIN TRANSFERASE MAEA;                     
1661:  h1ov-A  3.6 11.7   60   603   15   MOLECULE: SERINE PROTEASE 56;                                        
1662:  smi2-A  3.6 11.2   61  1101   10   MOLECULE: PROTEIN DIAPHANOUS HOMOLOG 2;                              
1663:  glc5-A  3.6  4.8   67   315   12   MOLECULE: LEUCINE-RICH REPEAT-CONTAINING PROTEIN 75B;                
1664:  keh2-A  3.6 11.4   63   555    8   MOLECULE: INOSITOL 1,4,5-TRIPHOSPHATE RECEPTOR ASSOCIATED 2          
1665:  xwc3-A  3.6  2.1   65   542    5   MOLECULE: SOLUTE CARRIER FAMILY 22 MEMBER 8;                         
1666:  f2vw-A  3.6  2.5   74   224    4   MOLECULE: CLAUDIN-17;                                                
1667:  b6ok-A  3.6  8.0   63   894   11   MOLECULE: ALPHA-ACTININ-2;                                           
1668:  kp8e-A  3.6 14.3   66  1647    9   MOLECULE: MAP KINASE-ACTIVATING DEATH DOMAIN PROTEIN;                
1669:  mnm1-A  3.6  4.7   80   474    8   MOLECULE: MAJOR FACILITATOR SUPERFAMILY DOMAIN-CONTAINING P          
1670:  fn0p-A  3.6 24.7   71  1400    3   MOLECULE: TITIN;                                                     
1671:  yxa7-A  3.6  4.7   50   268    2   MOLECULE: CENTROMERE PROTEIN Q;                                      
1672:  nuk1-A  3.6  3.2   64   740    8   MOLECULE: ARF-GAP WITH COILED-COIL, ANK REPEAT AND PH DOMAI          
1673:  lze8-A  3.6  6.1   54  1249   13   MOLECULE: TRIPEPTIDYL-PEPTIDASE 2;                                   
1674:  yv5m-A  3.6 14.9   56  1400    7   MOLECULE: INOSITOL 1,4,5-TRISPHOSPHATE RECEPTOR TYPE 2;              
1675:  iwn0-A  3.6 14.0   78   526    9   MOLECULE: RHO GUANINE NUCLEOTIDE EXCHANGE FACTOR 3;                  
1676:  ufe7-A  3.6  9.1   61   443   11   MOLECULE: MAGNESIUM TRANSPORTER MRS2 HOMOLOG, MITOCHONDRIAL          
1677:  gkj0-A  3.6  6.9   58  1400   10   MOLECULE: LAMININ SUBUNIT ALPHA-5;                                   
1678:  zbx4-A  3.6  7.5   78   724    4   MOLECULE: SOLUTE CARRIER ORGANIC ANION TRANSPORTER FAMILY M          
1679:  gaf2-A  3.6  4.6   89   568    7   MOLECULE: ZINC TRANSPORTER 9;                                        
1680:  al1a-A  3.6 11.4   60  1192    5   MOLECULE: TUBULIN-SPECIFIC CHAPERONE D;                              
1681:  nu1u-A  3.6 11.7   60  1113   15   MOLECULE: STAR-RELATED LIPID TRANSFER PROTEIN 13;                    
1682:  vdg4-A  3.6 13.0   64   235    6   MOLECULE: IRON-SULFUR CLUSTER CO-CHAPERONE PROTEIN HSCB;             
1683:  vc4t-A  3.6  4.5   55    81   15   MOLECULE: V-TYPE PROTON ATPASE SUBUNIT E 2;                          
1684:  x1qm-A  3.6  2.1   53   236    9   MOLECULE: SYNTAXIN-8;                                                
1685:  odh2-A  3.6  2.2   49  1313    8   MOLECULE: INTER-ALPHA-TRYPSIN INHIBITOR HEAVY CHAIN H6;              
1686:  l2be-A  3.6 18.9   85   790   14   MOLECULE: PLECKSTRIN HOMOLOGY DOMAIN-CONTAINING FAMILY G ME          
1687:  fe6o-A  3.6 15.6  103   540    7   MOLECULE: ZINC TRANSPORTER ZIP5;                                     
1688:  ns3e-A  3.6 19.1   58  1400    7   MOLECULE: NESPRIN-2;                                                 
1689:  h8mm-A  3.6 18.4   66   434    8   MOLECULE: PRE-B-CELL LEUKEMIA TRANSCRIPTION FACTOR 3;                
1690:  uie5-A  3.6  3.4   64   875    9   MOLECULE: METAL TRANSPORTER CNNM2;                                   
1691:  p0du-A  3.6 11.7   68   398   12   MOLECULE: APOLIPOPROTEIN L1;                                         
1692:  qhv4-A  3.6 17.7   77  1025    9   MOLECULE: RNA CYTIDINE ACETYLTRANSFERASE;                            
1693:  h8ly-A  3.6 12.2   61  1265    5   MOLECULE: METHIONINE SYNTHASE;                                       
1694:  lup9-A  3.6 12.8   62  1455   15   MOLECULE: FANCONI ANEMIA GROUP A PROTEIN;                            
1695:  uet2-A  3.6 10.5   63   901    8   MOLECULE: ALPHA-ACTININ-3;                                           
1696:  p2ku-A  3.6  5.5   58   818    2   MOLECULE: RHO GTPASE-ACTIVATING PROTEIN 44;                          
1697:  o9je-A  3.6  7.3   78   766    9   MOLECULE: FYVE, RHOGEF AND PH DOMAIN-CONTAINING PROTEIN 4;           
1698:  s4wp-A  3.6 11.3   65   122   12   MOLECULE: PREFOLDIN SUBUNIT 1;                                       
1699:  f3bd-A  3.6  4.3   78  1119    5   MOLECULE: PUTATIVE SODIUM-COUPLED NEUTRAL AMINO ACID TRANSP          
1700:  xn8p-A  3.6  3.3   54   190    7   MOLECULE: PROTEIN LZIC;                                              
1701:  t5ib-A  3.6 16.5   61   669    5   MOLECULE: CLEFT LIP AND PALATE TRANSMEMBRANE PROTEIN 1;              
1702:  nu3m-A  3.6 12.1   69  2071    7   MOLECULE: HEAT REPEAT-CONTAINING PROTEIN 5B;                         
1703:  a3rj-A  3.6 13.5   62   465    6   MOLECULE: GAMMA-AMINOBUTYRIC ACID RECEPTOR SUBUNIT RHO-2;            
1704:  j3pg-A  3.6  5.4   64  1343    9   MOLECULE: KINESIN-LIKE PROTEIN KIF7;                                 
1705:  ilu5-A  3.6  2.6   50   249    6   MOLECULE: MIT DOMAIN-CONTAINING PROTEIN 1;                           
1706:  fzk2-A  3.6 12.8   64  1400   13   MOLECULE: NEUROFIBROMIN;                                             
1707:  zm9o-A  3.6 12.2   65  1089   12   MOLECULE: TELO2-INTERACTING PROTEIN 1 HOMOLOG;                       
1708:  ra3l-A  3.6 15.8   60   675   10   MOLECULE: RHO GUANINE NUCLEOTIDE EXCHANGE FACTOR 37;                 
1709:  o8ex-A  3.6  5.2   63   639   16   MOLECULE: ADP-RIBOSYLATION FACTOR-BINDING PROTEIN GGA1;              
1710:  ink8-A  3.6  9.4   61   677   11   MOLECULE: TRANSCRIPTION INITIATION FACTOR TFIID SUBUNIT 6;           
1711:  sey1-A  3.6  4.6   80   506    9   MOLECULE: CDK5 REGULATORY SUBUNIT-ASSOCIATED PROTEIN 3;              
1712:  kyg0-A  3.6 10.8   57  1400    9   MOLECULE: RYANODINE RECEPTOR 3;                                      
1713:  wr4d-A  3.6 10.8   68  1080   13   MOLECULE: ADENYLATE CYCLASE TYPE 7;                                  
1714:  xo1h-A  3.6  9.5   65  1259   11   MOLECULE: TRANSFORMATION/TRANSCRIPTION DOMAIN-ASSOCIATED PR          
1715:  xwp6-A  3.6  3.9   53    81    9   MOLECULE: V-TYPE PROTON ATPASE SUBUNIT E 1;                          
1716:  w3gm-A  3.6  5.7   51  1400    8   MOLECULE: DYNEIN HEAVY CHAIN 9, AXONEMAL;                            
1717:  f7ng-A  3.6 18.2   64   917    6   MOLECULE: PAX3- AND PAX7-BINDING PROTEIN 1;                          
1718:  lr2g-A  3.6  3.5   60   695    7   MOLECULE: AMPHIPHYSIN;                                               
1719:  x3oe-A  3.6 11.9   68  1400    7   MOLECULE: DYNEIN HEAVY CHAIN 8, AXONEMAL;                            
1720:  m0ni-A  3.6 13.4   71  2341    6   MOLECULE: PECANEX-LIKE PROTEIN 1;                                    
1721:  p4na-A  3.6 19.9   62   517   10   MOLECULE: ACETYLCHOLINE RECEPTOR SUBUNIT GAMMA;                      
1722:  ey5p-A  3.6 11.2   51   951   10   MOLECULE: COILED-COIL AND C2 DOMAIN-CONTAINING PROTEIN 1A;           
1723:  k7nu-A  3.6 12.3   62   939   10   MOLECULE: AP-2 COMPLEX SUBUNIT ALPHA-2;                              
1724:  xn8f-A  3.6 12.7   63   344   13   MOLECULE: LEUCINE-RICH REPEAT-CONTAINING PROTEIN 75A;                
1725:  ux7t-A  3.6 10.9   64   368   13   MOLECULE: TRANSMEMBRANE PROTEIN 26;                                  
1726:  uz1x-A  3.6 11.4   71   934    6   MOLECULE: DNA MISMATCH REPAIR PROTEIN MSH2;                          
1727:  g8us-A  3.6 13.2   63  1400    8   MOLECULE: DYSTONIN;                                                  
1728:  olg8-A  3.6  3.0   53   609    8   MOLECULE: PROBABLE G-PROTEIN COUPLED RECEPTOR 153;                   
1729:  d5lu-A  3.6  7.5   60   652    5   MOLECULE: OLFACTOMEDIN-LIKE PROTEIN 2A;                              
1730:  k1fi-A  3.6  6.3   54  1400    7   MOLECULE: DYNEIN HEAVY CHAIN 6, AXONEMAL;                            
1731:  w7cz-A  3.6 13.1   64  1132    8   MOLECULE: LARGE PROLINE-RICH PROTEIN BAG6;                           
1732:  dy6m-A  3.6 11.9   52  1017   15   MOLECULE: FORMIN-BINDING PROTEIN 4;                                  
1733:  oa4a-A  3.6 11.1   65   350   12   MOLECULE: SOLUTE CARRIER FAMILY 35 MEMBER E4;                        
1734:  lhl9-A  3.6 19.7   69   832    6   MOLECULE: HISTONE ACETYLTRANSFERASE KAT2B;                           
1735:  arx2-A  3.6 11.8   78   492    9   MOLECULE: PUTATIVE TRANSPORTER SVOPL;                                
1736:  nf6u-A  3.6 11.9   58   503    9   MOLECULE: T-COMPLEX PROTEIN 11 HOMOLOG;                              
1737:  w4th-A  3.6 16.5   71  1400    4   MOLECULE: ATP-BINDING CASSETTE SUB-FAMILY A MEMBER 13;               
1738:  py2c-A  3.6 17.4   70  1325    7   MOLECULE: ZINC FINGER MYM-TYPE PROTEIN 6;                            
1739:  wz6f-A  3.6 10.5   59   615    3   MOLECULE: NEDD8 ULTIMATE BUSTER 1;                                   
1740:  xla8-A  3.6 10.0   65  1400    9   MOLECULE: HISTONE-LYSINE N-METHYLTRANSFERASE 2B;                     
1741:  d3vy-A  3.6 12.1   59  2554    8   MOLECULE: PROBABLE UBIQUITIN CARBOXYL-TERMINAL HYDROLASE FA          
1742:  v6so-A  3.6 13.9   65  1400    5   MOLECULE: UBIQUITIN CARBOXYL-TERMINAL HYDROLASE 34;                  
1743:  l3vc-A  3.6 12.2   81  1400   11   MOLECULE: MIDASIN;                                                   
1744:  u7ug-A  3.6  3.9   71   158    4   MOLECULE: TRANSMEMBRANE PROTEIN 50B;                                 
1745:  vjv9-A  3.6  2.7   59  1315   10   MOLECULE: HISTONE-LYSINE N-METHYLTRANSFERASE 2B;                     
1746:  buh1-A  3.6  5.3   57   541   11   MOLECULE: SOLUTE CARRIER FAMILY 2, FACILITATED GLUCOSE TRAN          
1747:  i9ap-A  3.6  9.8   63   508    2   MOLECULE: 25-HYDROXYVITAMIN D-1 ALPHA HYDROXYLASE, MITOCHON          
1748:  k1ow-A  3.6  5.6   74  1400   15   MOLECULE: HISTONE-LYSINE N-METHYLTRANSFERASE 2A;                     
1749:  pi0v-A  3.6  1.8   50   535   12   MOLECULE: CALCIUM/CALMODULIN-DEPENDENT 3',5'-CYCLIC NUCLEOT          
1750:  cgk8-A  3.6  9.9   64  1400    5   MOLECULE: CILIOGENESIS AND PLANAR POLARITY EFFECTOR 1;               
1751:  l2gb-A  3.6  8.3   65   316    3   MOLECULE: LYS-63-SPECIFIC DEUBIQUITINASE BRCC36;                     
1752:  hum6-A  3.6  8.7   76   790    8   MOLECULE: TRANSIENT RECEPTOR POTENTIAL CATION CHANNEL SUBFA          
1753:  r3uc-A  3.6 12.3   67   858    7   MOLECULE: COILED-COIL AND C2 DOMAIN-CONTAINING PROTEIN 1B;           
1754:  cmx0-A  3.6  4.1   80   339    9   MOLECULE: TRANSMEMBRANE PROTEIN 120B;                                
1755:  xf1p-A  3.6 16.2   64  1400    8   MOLECULE: DYNEIN HEAVY CHAIN 8, AXONEMAL;                            
1756:  y9ji-A  3.6 28.5   60  1400    2   MOLECULE: APOLIPOPROTEIN B-100;                                      
1757:  b9ql-A  3.6 13.4   62  1397    5   MOLECULE: NESPRIN-1;                                                 
1758:  w6nu-A  3.6  3.0   62   318    8   MOLECULE: OLFACTORY RECEPTOR 56A1;                                   
1759:  g3ov-A  3.6 16.1   63  1400   10   MOLECULE: DYNEIN HEAVY CHAIN 5, AXONEMAL;                            
1760:  da1p-A  3.6  8.1   68   555    9   MOLECULE: GLYPICAN-6;                                                
1761:  s4rd-A  3.6 14.8   57   878    5   MOLECULE: MULTIPLE C2 AND TRANSMEMBRANE DOMAIN-CONTAINING P          
1762:  stt0-A  3.6  3.4   66  1400    3   MOLECULE: NEUROFIBROMIN;                                             
1763:  lsz3-A  3.6  9.6   66  1400    9   MOLECULE: HISTONE-LYSINE N-METHYLTRANSFERASE 2B;                     
1764:  d2hk-A  3.6  8.3   72   494    6   MOLECULE: POTASSIUM VOLTAGE-GATED CHANNEL SUBFAMILY F MEMBE          
1765:  a8ut-A  3.6  5.1   61   907    8   MOLECULE: LEUCINE-RICH REPEAT-CONTAINING G-PROTEIN COUPLED           
1766:  m7ik-A  3.6  3.5   60   506    5   MOLECULE: CYTOCHROME P450 7B1;                                       
1767:  c8nz-A  3.5 19.8   81  1544    7   MOLECULE: RHO GUANINE NUCLEOTIDE EXCHANGE FACTOR 12;                 
1768:  w4oj-A  3.5  2.7   73   214    7   MOLECULE: CLAUDIN-34;                                                
1769:  g0im-A  3.5  2.6   74   217    9   MOLECULE: CLAUDIN-9;                                                 
1770:  e8yb-A  3.5  2.5   74   220    7   MOLECULE: CLAUDIN-6;                                                 
1771:  ry3v-A  3.5  2.5   73   228    7   MOLECULE: LHFPL TETRASPAN SUBFAMILY MEMBER 2 PROTEIN;                
1772:  iof8-A  3.5 11.2   64   946    9   MOLECULE: RHO GTPASE-ACTIVATING PROTEIN 4;                           
1773:  kmv1-A  3.5 11.8   69   908    7   MOLECULE: GLUTAMATE RECEPTOR IONOTROPIC, KAINATE 2;                  
1774:  yta3-A  3.5 13.0   74  1938    8   MOLECULE: AUTOPHAGY-RELATED PROTEIN 2 HOMOLOG A;                     
1775:  d7al-A  3.5 13.0   55  1400    7   MOLECULE: INOSITOL 1,4,5-TRISPHOSPHATE RECEPTOR TYPE 2;              
1776:  yz2d-A  3.5  6.8   56  1400    5   MOLECULE: CARDIOMYOPATHY-ASSOCIATED PROTEIN 5;                       
1777:  k4xk-A  3.5 12.1   58  1077   21   MOLECULE: ADENYLATE CYCLASE TYPE 4;                                  
1778:  whk1-A  3.5 11.9   53  1400    8   MOLECULE: INOSITOL 1,4,5-TRISPHOSPHATE RECEPTOR TYPE 1;              
1779:  uqa7-A  3.5  6.7   66  1141    8   MOLECULE: STEROL REGULATORY ELEMENT-BINDING PROTEIN 2;               
1780:  hih9-A  3.5  4.4   64  1401    8   MOLECULE: KINESIN-LIKE PROTEIN KIF27;                                
1781:  y3pl-A  3.5  8.2   67  1400   10   MOLECULE: CYTOPLASMIC DYNEIN 1 HEAVY CHAIN 1;                        
1782:  y8kf-A  3.5  6.1   67   941    0   MOLECULE: CILIA- AND FLAGELLA-ASSOCIATED PROTEIN 69;                 
1783:  lx1n-A  3.5  3.4   54   133   11   MOLECULE: TRANSMEMBRANE PROTEIN 60;                                  
1784:  qpg0-A  3.5  3.2   67   596    7   MOLECULE: SODIUM/GLUCOSE COTRANSPORTER 5;                            
1785:  wli5-A  3.5  8.1   74   540    5   MOLECULE: SOLUTE CARRIER FAMILY 2, FACILITATED GLUCOSE TRAN          
1786:  f7nc-A  3.5  8.1   62  1227   10   MOLECULE: DYNEIN HEAVY CHAIN 2, AXONEMAL;                            
1787:  ttk2-A  3.5  7.3   76   418    7   MOLECULE: INWARD RECTIFIER POTASSIUM CHANNEL 16;                     
1788:  oxr2-A  3.5 14.8   64  1400    8   MOLECULE: DYNEIN HEAVY CHAIN DOMAIN-CONTAINING PROTEIN 1;            
1789:  mim9-A  3.5 18.4   60   657   10   MOLECULE: TRANSMEMBRANE PROTEIN 232;                                 
1790:  n6wl-A  3.5  5.6   52   377   10   MOLECULE: ENDOPLASMIC RETICULUM-GOLGI INTERMEDIATE COMPARTM          
1791:  w1vf-A  3.5 10.5   65  1058   15   MOLECULE: BROMODOMAIN-CONTAINING PROTEIN 1;                          
1792:  ps2r-A  3.5  5.2   67   620    7   MOLECULE: PROTEIN REGULATOR OF CYTOKINESIS 1;                        
1793:  ob4z-A  3.5  8.1   52   519   12   MOLECULE: TETRATRICOPEPTIDE REPEAT PROTEIN 31;                       
1794:  f3ri-A  3.5  5.9   77  2253   10   MOLECULE: POLYCYSTIC KIDNEY DISEASE AND RECEPTOR FOR EGG JE          
1795:  hr3n-A  3.5 15.6   63  2303    8   MOLECULE: ADENOMATOUS POLYPOSIS COLI PROTEIN 2;                      
1796:  fwr3-A  3.5  9.5   65  1400   11   MOLECULE: CYTOPLASMIC DYNEIN 2 HEAVY CHAIN 1;                        
1797:  cwe4-A  3.5 11.7   67   394    9   MOLECULE: POTASSIUM CHANNEL SUBFAMILY K MEMBER 3;                    
1798:  l8ly-A  3.5  3.7   49    61   10   MOLECULE: CAMPATH-1 ANTIGEN;                                         
1799:  iq5u-A  3.5  9.9   64  1400   11   MOLECULE: LAMININ SUBUNIT ALPHA-1;                                   
1800:  py7h-A  3.5 10.7   57   450   12   MOLECULE: TUBULIN BETA-3 CHAIN;                                      
1801:  qhq5-A  3.5  9.9   67   837   10   MOLECULE: HISTONE ACETYLTRANSFERASE KAT2A;                           
1802:  y3ot-A  3.5 12.8   76  2506    8   MOLECULE: VOLTAGE-DEPENDENT P/Q-TYPE CALCIUM CHANNEL SUBUNI          
1803:  n5vk-A  3.5  3.2   50   115    6   MOLECULE: TRANSMEMBRANE PROTEIN 218;                                 
1804:  cnb6-A  3.5  5.1   51   236   10   MOLECULE: ZBED6 C-TERMINAL-LIKE PROTEIN;                             
1805:  yl7u-A  3.5 16.6   63  1400    5   MOLECULE: DYNEIN HEAVY CHAIN 12, AXONEMAL;                           
1806:  q8eu-A  3.5  1.8   50   216   10   MOLECULE: TRANSMEMBRANE PROTEIN 139;                                 
1807:  kgj7-A  3.5  2.7   71   229    8   MOLECULE: PUTATIVE CLAUDIN-25;                                       
1808:  xi1e-A  3.5  2.5   73   211    5   MOLECULE: CLAUDIN-1;                                                 
1809:  pb9l-A  3.5 11.7   58  1765    3   MOLECULE: RANBP2-LIKE AND GRIP DOMAIN-CONTAINING PROTEIN 5/          
1810:  oql7-A  3.5  2.7   67   887    9   MOLECULE: LATERAL SIGNALING TARGET PROTEIN 2 HOMOLOG;                
1811:  i5rt-A  3.5  9.9   60  1783    3   MOLECULE: DOUBLECORTIN DOMAIN-CONTAINING PROTEIN 1;                  
1812:  jp3y-A  3.5  2.1   52   240    6   MOLECULE: INHIBITOR OF GROWTH PROTEIN 5;                             
1813:  pd5i-A  3.5 22.9   57  1297    9   MOLECULE: TRIPLE FUNCTIONAL DOMAIN PROTEIN;                          
1814:  vlr1-A  3.5  2.7   74   220    8   MOLECULE: CLAUDIN-3;                                                 
1815:  n2va-A  3.5  7.0   63  1400    5   MOLECULE: DYNEIN HEAVY CHAIN 8, AXONEMAL;                            
1816:  js8y-A  3.5  3.5   55   531    5   MOLECULE: T-COMPLEX PROTEIN 1 SUBUNIT ZETA;                          
1817:  l7hv-A  3.5  1.5   48   301    6   MOLECULE: CARDIOLIPIN SYNTHASE (CMP-FORMING);                        
1818:  ilm3-A  3.5  2.8   66   691    8   MOLECULE: F-BOX/LRR-REPEAT PROTEIN 5;                                
1819:  idx0-A  3.5  3.9   69  1127    6   MOLECULE: E3 UBIQUITIN-PROTEIN LIGASE TRIM33;                        
1820:  odg5-A  3.5 12.6   67  1400    9   MOLECULE: NEUROFIBROMIN;                                             
1821:  ho9i-A  3.5  8.0   71   433    8   MOLECULE: ATP-SENSITIVE INWARD RECTIFIER POTASSIUM CHANNEL           
1822:  w8sv-A  3.5  8.9   59  1400    8   MOLECULE: HISTONE-LYSINE N-METHYLTRANSFERASE 2C;                     
1823:  q8vf-A  3.5 13.9   67  1400   10   MOLECULE: DYNEIN HEAVY CHAIN 11, AXONEMAL;                           
1824:  h7zg-A  3.5  5.9   55   933   11   MOLECULE: ANOCTAMIN-7;                                               
1825:  h1xt-A  3.5  4.3   60   492   13   MOLECULE: TARGET OF MYB PROTEIN 1;                                   
1826:  qkv8-A  3.5  8.4   58   819    5   MOLECULE: NUCLEAR PORE COMPLEX PROTEIN NUP93;                        
1827:  gqn3-A  3.5  2.2   53  1400    6   MOLECULE: NESPRIN-1;                                                 
1828:  l7qv-A  3.5 15.9   62  1271   10   MOLECULE: BREAKPOINT CLUSTER REGION PROTEIN;                         
1829:  zey4-A  3.5 16.6   60  1400   10   MOLECULE: NESPRIN-2;                                                 
1830:  jm8c-A  3.5  8.3   74   433    8   MOLECULE: INWARD RECTIFIER POTASSIUM CHANNEL 18;                     
1831:  gg8k-A  3.5 10.6   63   460    6   MOLECULE: TRANSCRIPTION FACTOR AP-2-BETA;                            
1832:  v1qc-A  3.5 16.7   61  1400   13   MOLECULE: TRIPLE FUNCTIONAL DOMAIN PROTEIN;                          
1833:  x6rs-A  3.5 11.6   74  1050    7   MOLECULE: TRANSCRIPTION INTERMEDIARY FACTOR 1-ALPHA;                 
1834:  moa4-A  3.5 10.4   54   202    9   MOLECULE: TRANSMEMBRANE PROTEIN 223;                                 
1835:  nq9x-A  3.5  4.2   73   200    5   MOLECULE: LHFPL TETRASPAN SUBFAMILY MEMBER 6 PROTEIN;                
1836:  ej0f-A  3.5  3.3   70   568    7   MOLECULE: NADPH OXIDASE 3;                                           
1837:  r1iw-A  3.5  2.9   54   352    9   MOLECULE: ENDOPHILIN-A1;                                             
1838:  wp0s-A  3.5 18.4   82   652    7   MOLECULE: SPERMATOGENESIS-ASSOCIATED PROTEIN 13;                     
1839:  ns4i-A  3.5 11.1   75   492   13   MOLECULE: TRNA MODIFICATION GTPASE GTPBP3, MITOCHONDRIAL;            
1840:  t0yb-A  3.5  1.8   49   210   10   MOLECULE: CALCIUM-ACTIVATED POTASSIUM CHANNEL SUBUNIT BETA-          
1841:  ttg8-A  3.5  9.7   67   340   10   MOLECULE: HCG1642624, ISOFORM CRA_A;                                 
1842:  rff6-A  3.5  3.3   63  1017   11   MOLECULE: PHD FINGER PROTEIN 20-LIKE PROTEIN 1;                      
1843:  uc9u-A  3.5  3.4   71   518   10   MOLECULE: SERINE INCORPORATOR 4;                                     
1844:  dfp2-A  3.5 12.3   55  1066    5   MOLECULE: RIBOSOMAL PROTEIN S6 KINASE DELTA-1;                       
1845:  oba1-A  3.5 15.3   54  1400    9   MOLECULE: INOSITOL 1,4,5-TRISPHOSPHATE RECEPTOR TYPE 2;              
1846:  yk2l-A  3.5  7.4   61   338    0   MOLECULE: PROBABLE G-PROTEIN COUPLED RECEPTOR 160;                   
1847:  shr6-A  3.5  9.6   62   586    6   MOLECULE: EZRIN;                                                     
1848:  b0mf-A  3.5 10.7   61   437    7   MOLECULE: SORTING NEXIN-30;                                          
1849:  k0jm-A  3.5  7.8   64   716    6   MOLECULE: INHIBITOR OF NUCLEAR FACTOR KAPPA-B KINASE SUBUNI          
1850:  p6xk-A  3.5  7.4   63  1400    6   MOLECULE: HISTONE-LYSINE N-METHYLTRANSFERASE 2C;                     
1851:  n9wn-A  3.5  2.5   73   242    5   MOLECULE: CYTOCHROME B ASCORBATE-DEPENDENT PROTEIN 3;                
1852:  o5tc-A  3.5  8.4   75   391    5   MOLECULE: ATP-SENSITIVE INWARD RECTIFIER POTASSIUM CHANNEL           
1853:  uvi9-A  3.5 10.9   67  1400   10   MOLECULE: HISTONE-LYSINE N-METHYLTRANSFERASE 2D;                     
1854:  u4vw-A  3.5 11.4   62  1400    5   MOLECULE: DYNEIN HEAVY CHAIN 10, AXONEMAL;                           
1855:  qf6r-A  3.5  2.2   47   305    9   MOLECULE: PEROXISOME ASSEMBLY PROTEIN 26;                            
1856:  ai1b-A  3.5 17.7   81  1400    2   MOLECULE: A-KINASE ANCHOR PROTEIN 13;                                
1857:  j4nb-A  3.5  9.0   58  1493    7   MOLECULE: PLECKSTRIN HOMOLOGY DOMAIN-CONTAINING FAMILY H ME          
1858:  f6du-A  3.5  5.3   84   579    7   MOLECULE: SOLUTE CARRIER FAMILY 15 MEMBER 5;                         
1859:  a2ic-A  3.5  1.7   53   802   11   MOLECULE: THREONINE--TRNA LIGASE 2, CYTOPLASMIC;                     
1860:  oh8c-A  3.5  8.0   62   752    5   MOLECULE: ATP-BINDING CASSETTE SUB-FAMILY B MEMBER 7, MITOC          
1861:  ohc2-A  3.5 14.9   75  2078    5   MOLECULE: AUTOPHAGY-RELATED PROTEIN 2 HOMOLOG B;                     
1862:  v4he-A  3.5  3.5   75   163    9   MOLECULE: VITAMIN K EPOXIDE REDUCTASE COMPLEX SUBUNIT 1;             
1863:  zjy7-A  3.5  9.4   58  1400   10   MOLECULE: RYANODINE RECEPTOR 3;                                      
1864:  v6ts-A  3.5  8.9   73   360   10   MOLECULE: INWARD RECTIFIER POTASSIUM CHANNEL 13;                     
1865:  xa5k-A  3.5  2.5   72   230    3   MOLECULE: ANDROGEN-DEPENDENT TFPI-REGULATING PROTEIN;                
1866:  si8j-A  3.5 15.1   72  1400   13   MOLECULE: E3 UBIQUITIN-PROTEIN LIGASE HERC2;                         
1867:  j6bu-A  3.5  6.2   48  1400   10   MOLECULE: STRIATED MUSCLE PREFERENTIALLY EXPRESSED PROTEIN           
1868:  n4oa-A  3.5  7.1   61   803   11   MOLECULE: CARNITINE O-PALMITOYLTRANSFERASE 1, BRAIN ISOFORM          
1869:  aq1e-A  3.5  6.4   73   412   11   MOLECULE: ZINC-ACTIVATED LIGAND-GATED ION CHANNEL;                   
1870:  ev8w-A  3.5 10.9   62   613    6   MOLECULE: TETRATRICOPEPTIDE REPEAT PROTEIN 39A;                      
1871:  t0dj-A  3.5  9.8   64   520    8   MOLECULE: CILIA- AND FLAGELLA-ASSOCIATED PROTEIN 157;                
1872:  ys1q-A  3.5 11.3   82   471   13   MOLECULE: MONOCARBOXYLATE TRANSPORTER 11;                            
1873:  kd8p-A  3.5  3.4   74   422    7   MOLECULE: 5-HYDROXYTRYPTAMINE RECEPTOR 1A;                           
1874:  f0es-A  3.5 11.0   62   764    8   MOLECULE: OXYSTEROL-BINDING PROTEIN-RELATED PROTEIN 10;              
1875:  qvg4-A  3.5 19.2   59   551    8   MOLECULE: CLEAVAGE AND POLYADENYLATION SPECIFICITY FACTOR S          
1876:  ugr0-A  3.5 16.3   82   986   10   MOLECULE: RHO GUANINE NUCLEOTIDE EXCHANGE FACTOR 2;                  
1877:  buu1-A  3.5  9.9   62   874    2   MOLECULE: RHO GTPASE-ACTIVATING PROTEIN 42;                          
1878:  r7vc-A  3.5 15.0   75  1802    7   MOLECULE: BROMODOMAIN AND WD REPEAT-CONTAINING PROTEIN 3;            
1879:  obu9-A  3.5  2.6   71   299    4   MOLECULE: TASTE RECEPTOR TYPE 2 MEMBER 19;                           
1880:  gsb7-A  3.5  9.6   60   911    7   MOLECULE: ALPHA-ACTININ-4;                                           
1881:  x3pj-A  3.5 13.3   70  1400   10   MOLECULE: PROBABLE E3 UBIQUITIN-PROTEIN LIGASE HERC1;                
1882:  lem2-A  3.5 10.2   57  1315   12   MOLECULE: PROTEIN FANTOM;                                            
1883:  mxp1-A  3.5  6.3   63   381    5   MOLECULE: NF-KAPPA-B INHIBITOR-LIKE PROTEIN 1;                       
1884:  s3zm-A  3.5 23.4   69   723   10   MOLECULE: DNA-BINDING PROTEIN RFX2;                                  
1885:  u5mw-A  3.5  3.7   76  2485    3   MOLECULE: TYROSINE-PROTEIN PHOSPHATASE NON-RECEPTOR TYPE 13          
1886:  ro6i-A  3.5  2.6   55  1474    7   MOLECULE: ADHESION G PROTEIN-COUPLED RECEPTOR L1;                    
1887:  bmq3-A  3.5 12.1   56  1400    9   MOLECULE: SMALL SUBUNIT PROCESSOME COMPONENT 20 HOMOLOG;             
1888:  wgt5-A  3.5  9.6   78   607    8   MOLECULE: DOLICHYL-DIPHOSPHOOLIGOSACCHARIDE--PROTEIN                 
1889:  x3oo-A  3.5  9.4   55   188    7   MOLECULE: PHOSPHATIDYLINOSITOL N-ACETYLGLUCOSAMINYLTRANSFER          
1890:  wnk4-A  3.5  2.0   53   377    9   MOLECULE: PALM2 AND AKAP2 FUSION;                                    
1891:  ijq5-A  3.5  7.6   60   533    5   MOLECULE: PROTEIN MONO-ADP-RIBOSYLTRANSFERASE PARP3;                 
1892:  yx2m-A  3.5 18.7   60  1400   10   MOLECULE: NESPRIN-2;                                                 
1893:  o8rm-A  3.5 25.2   65   264    5   MOLECULE: OCCLUDIN/ELL DOMAIN-CONTAINING PROTEIN 1;                  
1894:  i6uw-A  3.5  5.8   58   322   10   MOLECULE: SIDEROFLEXIN-2;                                            
1895:  knx9-A  3.5  9.4   68  1400   12   MOLECULE: NESPRIN-1;                                                 
1896:  bn3g-A  3.5  2.6   73   209    7   MOLECULE: CLAUDIN-4;                                                 
1897:  d6po-A  3.5 14.1   60   524   13   MOLECULE: CYTOCHROME P450 4F12;                                      
1898:  frt9-A  3.5  6.6   66  1400    8   MOLECULE: DYNEIN HEAVY CHAIN 11, AXONEMAL;                           
1899:  jhx8-A  3.5  2.3   74   346    4   MOLECULE: PERIPHERIN-2;                                              
1900:  i5wd-A  3.5  2.5   74   230    7   MOLECULE: CLAUDIN-2;                                                 
1901:  zrm9-A  3.5  9.4   60   485    8   MOLECULE: E3 UBIQUITIN-PROTEIN LIGASE RNF8;                          
1902:  lc0d-A  3.5 22.9   81  1321   14   MOLECULE: LYSINE-SPECIFIC DEMETHYLASE 3A;                            
1903:  n8xm-A  3.5  2.9   74   222    8   MOLECULE: CYTOCHROME B561 DOMAIN-CONTAINING PROTEIN 2;               
1904:  z5rz-A  3.5  5.4   57   977    5   MOLECULE: ZINC FINGER CCCH DOMAIN-CONTAINING PROTEIN 7B;             
1905:  rjt4-A  3.5 19.6   57  1400    9   MOLECULE: NESPRIN-1;                                                 
1906:  d3dz-A  3.5 23.9   72  1400    6   MOLECULE: HUNTINGTIN;                                                
1907:  k7dr-A  3.5  3.5   64  1400    9   MOLECULE: HISTONE-LYSINE N-METHYLTRANSFERASE 2B;                     
1908:  rzm3-A  3.5  3.6   57   109    4   MOLECULE: TRANSMEMBRANE PROTEIN 233;                                 
1909:  ivu5-A  3.5  9.1   62   578    8   MOLECULE: HYALURONAN SYNTHASE 1;                                     
1910:  ef3u-A  3.5  3.7   62   345    6   MOLECULE: MYB/SANT-LIKE DNA-BINDING DOMAIN-CONTAINING PROTE          
1911:  ut8a-A  3.5 16.6   63  1400    5   MOLECULE: CYTOPLASMIC DYNEIN 1 HEAVY CHAIN 1;                        
1912:  a0xb-A  3.5 13.5   65  1173    3   MOLECULE: WASH COMPLEX SUBUNIT 4;                                    
1913:  k7ga-A  3.5  4.9   58   659    5   MOLECULE: ATP-BINDING CASSETTE SUB-FAMILY D MEMBER 3;                
1914:  i0rn-A  3.5  2.4   74  1657    7   MOLECULE: ALSIN;                                                     
1915:  jwg1-A  3.5 24.5   61   530    8   MOLECULE: ESTROGEN RECEPTOR BETA;                                    
1916:  fm0e-A  3.5  9.3   75   526    5   MOLECULE: POTASSIUM VOLTAGE-GATED CHANNEL SUBFAMILY S MEMBE          
1917:  wjl2-A  3.5  4.6   57   136    7   MOLECULE: TRANSMEMBRANE PROTEIN 203;                                 
1918:  gac1-A  3.5  5.3   68   456   12   MOLECULE: POTASSIUM VOLTAGE-GATED CHANNEL SUBFAMILY A MEMBE          
1919:  cl2a-A  3.5 14.3   85   597    5   MOLECULE: PROTEIN UNC-93 HOMOLOG B1;                                 
1920:  sfu2-A  3.5  5.4   66   726    5   MOLECULE: TRANSMEMBRANE CHANNEL-LIKE PROTEIN 8;                      
1921:  rj3o-A  3.5 11.3   64   915    3   MOLECULE: PROTEIN FAM13B;                                            
1922:  jde5-A  3.5  3.8   52   538    8   MOLECULE: MITOCHONDRIA-EATING PROTEIN;                               
1923:  gdg7-A  3.5 18.8   63  1400    8   MOLECULE: RYANODINE RECEPTOR 1;                                      
1924:  pgj8-A  3.5 16.1   54  1765    4   MOLECULE: RANBP2-LIKE AND GRIP DOMAIN-CONTAINING PROTEIN 8;          
1925:  ldk3-A  3.5  7.8   73  1043    7   MOLECULE: ZINC FINGER AND SCAN DOMAIN-CONTAINING PROTEIN 20          
1926:  t4dt-A  3.5 11.9   68  1400   10   MOLECULE: ZINC FINGER ZZ-TYPE AND EF-HAND DOMAIN-CONTAINING          
1927:  oy9m-A  3.5 10.9   59  1400   10   MOLECULE: E3 UBIQUITIN-PROTEIN LIGASE UBR4;                          
1928:  am1b-A  3.5  6.4   55  1400    9   MOLECULE: NESPRIN-1;                                                 
1929:  s4dr-A  3.5 11.9   58  2346    9   MOLECULE: ACETYL-COA CARBOXYLASE 1;                                  
1930:  qbk8-A  3.5 11.3   68   720   10   MOLECULE: ENGULFMENT AND CELL MOTILITY PROTEIN 3;                    
1931:  t4jm-A  3.5 16.7   60  1400    8   MOLECULE: NESPRIN-1;                                                 
1932:  a3vv-A  3.5  2.8   55   508    7   MOLECULE: PROBABLE G-PROTEIN COUPLED RECEPTOR 101;                   
1933:  d6qh-A  3.5  1.6   45  1400   16   MOLECULE: HISTONE-LYSINE N-METHYLTRANSFERASE 2C;                     
1934:  x9ip-A  3.5 12.5   60  1400    5   MOLECULE: HUNTINGTIN;                                                
1935:  uh7t-A  3.5  2.3   71   299    7   MOLECULE: TASTE RECEPTOR TYPE 2 MEMBER 1;                            
1936:  n7ug-A  3.5 10.9   64  1022   14   MOLECULE: PROBABLE E3 UBIQUITIN-PROTEIN LIGASE HERC6;                
1937:  xtz2-A  3.5 18.8   62   479    3   MOLECULE: NEURONAL ACETYLCHOLINE RECEPTOR SUBUNIT ALPHA-9;           
1938:  c0ak-A  3.5  4.8   80  1400    5   MOLECULE: KALIRIN;                                                   
1939:  f1fu-A  3.5  3.2   50   259   14   MOLECULE: VESICLE TRANSPORT PROTEIN USE1;                            
1940:  lam6-A  3.5  3.4   56  1168    2   MOLECULE: ADENYLATE CYCLASE TYPE 6;                                  
1941:  mtv5-A  3.5  5.6   63   392    6   MOLECULE: FASCICULATION AND ELONGATION PROTEIN ZETA-1;               
1942:  ums8-A  3.5 12.2   78   347    6   MOLECULE: SECRETORY CARRIER-ASSOCIATED MEMBRANE PROTEIN 3;           
1943:  pzm2-A  3.5 16.7   64  1400    6   MOLECULE: DYNEIN HEAVY CHAIN 6, AXONEMAL;                            
1944:  vey6-A  3.5 14.0   60  1383    7   MOLECULE: E3 UBIQUITIN-PROTEIN LIGASE UBR4;                          
1945:  mq0w-A  3.5  2.4   53  1400    2   MOLECULE: DYNEIN HEAVY CHAIN 12, AXONEMAL;                           
1946:  nky9-A  3.5  1.7   43   674   14   MOLECULE: FIDGETIN-LIKE PROTEIN 1;                                   
1947:  b4op-A  3.5  9.6   69   541    7   MOLECULE: TESTIS-SPECIFIC CHROMODOMAIN PROTEIN Y 2;                  
1948:  epc0-A  3.5 17.7   75   791    9   MOLECULE: SOLUTE CARRIER FAMILY 26 MEMBER 9;                         
1949:  m5hf-A  3.5 10.2   57   877   11   MOLECULE: METABOTROPIC GLUTAMATE RECEPTOR 6;                         
1950:  dva8-A  3.5 10.1   75   702    7   MOLECULE: SOLUTE CARRIER ORGANIC ANION TRANSPORTER FAMILY M          
1951:  ien0-A  3.5  9.9   60  1400   13   MOLECULE: TRANSFORMATION/TRANSCRIPTION DOMAIN-ASSOCIATED PR          
1952:  h9yx-A  3.5  2.5   60   560    5   MOLECULE: ADHESION G PROTEIN-COUPLED RECEPTOR A1;                    
1953:  vi1b-A  3.5  3.1   78   478    5   MOLECULE: SOLUTE CARRIER FAMILY 49 MEMBER 4;                         
1954:  bd6g-A  3.5  9.7   56  2644    9   MOLECULE: SERINE/THREONINE-PROTEIN KINASE ATR;                       
1955:  ok1g-A  3.5  3.9   61   316    2   MOLECULE: OLFACTORY RECEPTOR 5AP2;                                   
1956:  bf1t-A  3.5  8.6   63  1400    6   MOLECULE: NESPRIN-2;                                                 
1957:  mp1q-A  3.5  8.1   68  1047   10   MOLECULE: RAS GTPASE-ACTIVATING PROTEIN 1;                           
1958:  cl2v-A  3.5  2.2   55   364    5   MOLECULE: GDP-FUCOSE TRANSPORTER 1;                                  
1959:  xn7j-A  3.5 12.8   65  1400    5   MOLECULE: UBIQUITIN CARBOXYL-TERMINAL HYDROLASE 34;                  
1960:  yfm2-A  3.5 12.6   62  1593    6   MOLECULE: THO COMPLEX SUBUNIT 2;                                     
1961:  p2ei-A  3.4  2.6   74   218    9   MOLECULE: CLAUDIN-5;                                                 
1962:  woe6-A  3.4  4.8   71  1358    6   MOLECULE: INOSITOL 1,4,5-TRISPHOSPHATE RECEPTOR TYPE 1;              
1963:  t2cm-A  3.4  5.3   84   260   12   MOLECULE: VOLTAGE-DEPENDENT CALCIUM CHANNEL GAMMA-6 SUBUNIT          
1964:  l4kp-A  3.4  3.0   53   994    8   MOLECULE: POTASSIUM VOLTAGE-GATED CHANNEL SUBFAMILY H MEMBE          
1965:  eih9-A  3.4  8.0   76   509    8   MOLECULE: SOLUTE CARRIER FAMILY 2, FACILITATED GLUCOSE TRAN          
1966:  qs1j-A  3.4  3.7   75   526    9   MOLECULE: FELINE LEUKEMIA VIRUS SUBGROUP C RECEPTOR-RELATED          
1967:  dcd1-A  3.4  2.4   52   701    4   MOLECULE: SH3 DOMAIN-BINDING PROTEIN 1;                              
1968:  gcf4-A  3.4 10.3   66  1367    8   MOLECULE: RYANODINE RECEPTOR 2;                                      
1969:  o7pe-A  3.4  5.3   61   397    7   MOLECULE: VACUOLAR PROTEIN SORTING-ASSOCIATED PROTEIN 37A;           
1970:  z1am-A  3.4 17.1   61  1400    8   MOLECULE: DYNEIN HEAVY CHAIN 5, AXONEMAL;                            
1971:  s4ea-A  3.4  6.3   64  1400    8   MOLECULE: SERINE-PROTEIN KINASE ATM;                                 
1972:  n2pm-A  3.4 17.3   61  1400    7   MOLECULE: CILIA- AND FLAGELLA-ASSOCIATED PROTEIN 54;                 
1973:  nr6w-A  3.4 12.9   75   429    9   MOLECULE: GLUCOSE-6-PHOSPHATE EXCHANGER SLC37A4;                     
1974:  bjz8-A  3.4  8.6   79   512    6   MOLECULE: PROTEIN SPINSTER HOMOLOG 3;                                
1975:  fb2w-A  3.4 18.7   62   998   10   MOLECULE: KINESIN-LIKE PROTEIN KIF19;                                
1976:  q5fz-A  3.4  3.3   61  1770    3   MOLECULE: NEDD4-BINDING PROTEIN 2;                                   
1977:  byu7-A  3.4  9.7   63  1101    6   MOLECULE: STRUCTURAL MAINTENANCE OF CHROMOSOMES PROTEIN 5;           
1978:  cka1-A  3.4 19.2   63   503   17   MOLECULE: LEM DOMAIN-CONTAINING PROTEIN 2;                           
1979:  t3xz-A  3.4  1.9   45   904    9   MOLECULE: DISKS LARGE HOMOLOG 1;                                     
1980:  oh6b-A  3.4  8.0   59   178    7   MOLECULE: MEDIATOR OF RNA POLYMERASE II TRANSCRIPTION SUBUN          
1981:  k0uo-A  3.4  8.1   82   973    9   MOLECULE: SHORT TRANSIENT RECEPTOR POTENTIAL CHANNEL 5;              
1982:  qb1k-A  3.4  3.3   74   345    8   MOLECULE: G-PROTEIN COUPLED RECEPTOR FAMILY C GROUP 5 MEMBE          
1983:  r5rf-A  3.4  2.5   67   279    4   MOLECULE: GAP JUNCTION GAMMA-3 PROTEIN;                              
1984:  g8xw-A  3.4  7.9   63   134    8   MOLECULE: PREFOLDIN SUBUNIT 4;                                       
1985:  sbu1-A  3.4 10.3   59   504   10   MOLECULE: ZINC FINGER PROTEIN 596;                                   
1986:  gfo0-A  3.4 10.8   63   506    3   MOLECULE: PLECKSTRIN HOMOLOGY DOMAIN-CONTAINING FAMILY D ME          
1987:  unr8-A  3.4 25.3   61   934   11   MOLECULE: OXYSTEROL-BINDING PROTEIN-RELATED PROTEIN 6;               
1988:  bvy7-A  3.4  7.6   64   474    8   MOLECULE: INTERFERON-INDUCED PROTEIN WITH TETRATRICOPEPTIDE          
1989:  lbj3-A  3.4 11.6   67   792    7   MOLECULE: RAD50-INTERACTING PROTEIN 1;                               
1990:  mq3v-A  3.4  9.1   61   583    5   MOLECULE: TETRATRICOPEPTIDE REPEAT PROTEIN 39C;                      
1991:  cn9n-A  3.4 15.1   55  1400   11   MOLECULE: DYSTROPHIN;                                                
1992:  ni2e-A  3.4  2.5   51   255    4   MOLECULE: SYNTAXIN-6;                                                
1993:  u8vd-A  3.4 11.6   63   919    5   MOLECULE: WD REPEAT-CONTAINING PROTEIN 47;                           
1994:  zvi6-A  3.4 29.8   76  1024   17   MOLECULE: GAMMA-TUBULIN COMPLEX COMPONENT 5;                         
1995:  r8qv-A  3.4  6.7   60   623   12   MOLECULE: ATP-BINDING CASSETTE SUB-FAMILY F MEMBER 2;                
1996:  h6ki-A  3.4  2.8   64   706    3   MOLECULE: KINESIN-LIKE PROTEIN KIF2A;                                
1997:  x5cs-A  3.4  9.4   58   432    9   MOLECULE: E3 UBIQUITIN-PROTEIN LIGASE RNF135;                        
1998:  m0yq-A  3.4 12.2   58   856   14   MOLECULE: PALADIN;                                                   
1999:  und2-A  3.4 10.4   62   937   10   MOLECULE: MORC FAMILY CW-TYPE ZINC FINGER PROTEIN 4;                 
2000:  v2wt-A  3.4 12.4   66  1371   20   MOLECULE: F-ACTIN-UNCAPPING PROTEIN LRRC16A;                         
2001:  y5ar-A  3.4 11.0   60   118    8   MOLECULE: UNCHARACTERIZED PROTEIN C17ORF100;                         
2002:  aqa8-A  3.4 12.9   65  1226   11   MOLECULE: DOUBLE-STRANDED RNA-SPECIFIC ADENOSINE DEAMINASE;          
2003:  w6hz-A  3.4  9.6   77  1210    8   MOLECULE: AF4/FMR2 FAMILY MEMBER 1;                                  
2004:  hh4r-A  3.4  8.2   68  1400   13   MOLECULE: DYNEIN HEAVY CHAIN 10, AXONEMAL;                           
2005:  zo5j-A  3.4  9.0   63  1400   14   MOLECULE: DYNEIN HEAVY CHAIN 11, AXONEMAL;                           
2006:  rel2-A  3.4  2.5   51   199    8   MOLECULE: CHARGED MULTIVESICULAR BODY PROTEIN 1B;                    
2007:  g4ch-A  3.4  7.4   55  1631    7   MOLECULE: RAS GTPASE-ACTIVATING-LIKE PROTEIN IQGAP3;                 
2008:  sny0-A  3.4  4.7   79   577    8   MOLECULE: SOLUTE CARRIER FAMILY 22 MEMBER 16;                        
2009:  rfa9-A  3.4  3.7   64   778    8   MOLECULE: ARF-GAP WITH COILED-COIL, ANK REPEAT AND PH DOMAI          
2010:  lqv4-A  3.4  9.6   61   573    8   MOLECULE: KINESIN LIGHT CHAIN 1;                                     
2011:  uzf1-A  3.4  8.1   62   259    8   MOLECULE: RIBOSOMAL RNA PROCESSING PROTEIN 36 HOMOLOG;               
2012:  tt0w-A  3.4 13.1   62  1400    2   MOLECULE: MICROTUBULE-ACTIN CROSS-LINKING FACTOR 1, ISOFORM          
2013:  pf3t-A  3.4  6.5   65   906    6   MOLECULE: E3 UBIQUITIN-PROTEIN LIGASE CBL;                           
2014:  pcz7-A  3.4  8.2   82   305    7   MOLECULE: CLAUDIN-16;                                                
2015:  rb1o-A  3.4  8.1   71   639    7   MOLECULE: CREB3 REGULATORY FACTOR;                                   
2016:  uz5g-A  3.4  6.0   69  1400    3   MOLECULE: DYNEIN HEAVY CHAIN 7, AXONEMAL;                            
2017:  q9yi-A  3.4 11.9   78   507    8   MOLECULE: MEGAKARYOCYTE-ASSOCIATED TYROSINE-PROTEIN KINASE;          
2018:  zbv6-A  3.4 14.2   59  1400   10   MOLECULE: CYTOPLASMIC DYNEIN 1 HEAVY CHAIN 1;                        
2019:  y7el-A  3.4 10.0   63  1235   10   MOLECULE: STRUCTURAL MAINTENANCE OF CHROMOSOMES PROTEIN 1B;          
2020:  rj4w-A  3.4  3.2   53   568    6   MOLECULE: PROBABLE INACTIVE 1-AMINOCYCLOPROPANE-1-CARBOXYLA          
2021:  bzl4-A  3.4  8.9   57   379    7   MOLECULE: PARALEMMIN-2;                                              
2022:  l0bf-A  3.4 13.5   57   729    9   MOLECULE: NEUROCHONDRIN;                                             
2023:  tj4x-A  3.4 11.5   66  1400    3   MOLECULE: DNA-DEPENDENT PROTEIN KINASE CATALYTIC SUBUNIT;            
2024:  nd9s-A  3.4  7.2   61   772    7   MOLECULE: CARNITINE O-PALMITOYLTRANSFERASE 1, MUSCLE ISOFOR          
2025:  re1n-A  3.4  3.5   60   709    7   MOLECULE: DCC-INTERACTING PROTEIN 13-ALPHA;                          
2026:  i9it-A  3.4  4.9   61   925    8   MOLECULE: CENTROSOMAL PROTEIN OF 104 KDA;                            
2027:  jo9e-A  3.4  2.7   71   403    6   MOLECULE: G-PROTEIN COUPLED RECEPTOR FAMILY C GROUP 5 MEMBE          
2028:  k4ds-A  3.4  2.2   44  1801   14   MOLECULE: INAD-LIKE PROTEIN;                                         
2029:  gzi3-A  3.4  2.2   53   637    9   MOLECULE: PROBABLE POLYPEPTIDE N-ACETYLGALACTOSAMINYLTRANSF          
2030:  vd0f-A  3.4 14.6   61   684   10   MOLECULE: G-PROTEIN-SIGNALING MODULATOR 2;                           
2031:  xc4k-A  3.4  9.5   56  1400   11   MOLECULE: DYNEIN HEAVY CHAIN 1, AXONEMAL;                            
2032:  ndc0-A  3.4 44.1   79  1007    9   MOLECULE: GLUTAMATE RECEPTOR IONOTROPIC, DELTA-2;                    
2033:  rh8q-A  3.4 10.7   65  1400    6   MOLECULE: HISTONE-LYSINE N-METHYLTRANSFERASE 2C;                     
2034:  i5ds-A  3.4  2.4   73   228    4   MOLECULE: CLAUDIN-10;                                                
2035:  wn0z-A  3.4 10.7   63   834    8   MOLECULE: ARF-GAP WITH COILED-COIL, ANK REPEAT AND PH DOMAI          
2036:  htn6-A  3.4 12.2   63   641    6   MOLECULE: HEAT SHOCK 70 KDA PROTEIN 1A;                              
2037:  paz5-A  3.4  8.1   59   523   17   MOLECULE: SOLUTE CARRIER FAMILY 35 MEMBER F5;                        
2038:  q1dp-A  3.4  5.5   63   838   13   MOLECULE: P PROTEIN;                                                 
2039:  t5mm-A  3.4 10.7   63   418   10   MOLECULE: TEKTIN-1;                                                  
2040:  e7jo-A  3.4 16.4   64  1400   13   MOLECULE: DYNEIN HEAVY CHAIN 3, AXONEMAL;                            
2041:  hn8g-A  3.4 12.9   58  1400    7   MOLECULE: CYTOPLASMIC DYNEIN 2 HEAVY CHAIN 1;                        
2042:  vz1n-A  3.4 10.8   80   447   10   MOLECULE: BAG FAMILY MOLECULAR CHAPERONE REGULATOR 5;                
2043:  vyn1-A  3.4  5.3   60   465   12   MOLECULE: GDNF FAMILY RECEPTOR ALPHA-1;                              
2044:  n2hb-A  3.4  6.6   63   341    8   MOLECULE: ARFAPTIN-2;                                                
2045:  x9ye-A  3.4 10.9   55   544    9   MOLECULE: PROLYL 4-HYDROXYLASE SUBUNIT ALPHA-3;                      
2046:  fsz2-A  3.4  5.3   69  1400    6   MOLECULE: NESPRIN-2;                                                 
2047:  wq0y-A  3.4 12.1   62  1400    3   MOLECULE: NESPRIN-1;                                                 
2048:  q8cd-A  3.4  6.9   63  1400    8   MOLECULE: HISTONE-LYSINE N-METHYLTRANSFERASE 2C;                     
2049:  l6hs-A  3.4  9.8   68  1114   10   MOLECULE: FOLLICULIN-INTERACTING PROTEIN 2;                          
2050:  xp0k-A  3.4 11.3   66  1400    8   MOLECULE: HISTONE-LYSINE N-METHYLTRANSFERASE 2D;                     
2051:  e7xk-A  3.4 11.3   67   765    6   MOLECULE: DNA TOPOISOMERASE 1;                                       
2052:  uh5z-A  3.4  4.9   54   196    7   MOLECULE: PROTEIN RER1;                                              
2053:  gs4e-A  3.4  8.6   74   419    8   MOLECULE: G PROTEIN-ACTIVATED INWARD RECTIFIER POTASSIUM CH          
2054:  zht9-A  3.4  2.5   73   228   10   MOLECULE: CLAUDIN-15;                                                
2055:  nf8q-A  3.4  3.2   48   520   10   MOLECULE: TETRATRICOPEPTIDE REPEAT PROTEIN 6;                        
2056:  d1hw-A  3.4  2.7   70   554    6   MOLECULE: SOLUTE CARRIER FAMILY 22 MEMBER 1;                         
2057:  ot0t-A  3.4  4.3   75   429    8   MOLECULE: ZINC TRANSPORTER 4;                                        
2058:  jb8f-A  3.4 16.9   62   432   10   MOLECULE: TRANSCRIPTIONAL ADAPTER 3;                                 
2059:  z8ms-A  3.4  2.9   67   370    6   MOLECULE: TRANSMEMBRANE 6 SUPERFAMILY MEMBER 1;                      
2060:  p1ny-A  3.4  2.6   74   207    3   MOLECULE: CLAUDIN-11;                                                
2061:  s2fc-A  3.4  3.1   60   490   13   MOLECULE: CYTOCHROME P450 2W1;                                       
2062:  zs1p-A  3.4  9.3   73   711    8   MOLECULE: ORIGIN RECOGNITION COMPLEX SUBUNIT 3;                      
2063:  fm3b-A  3.4  8.2   62   779   15   MOLECULE: VEZATIN;                                                   
2064:  fsq7-A  3.4 15.0   56   477   11   MOLECULE: TRANSMEMBRANE AND COILED-COIL DOMAIN PROTEIN 3;            
2065:  xgv8-A  3.4 19.2   72  1216    1   MOLECULE: TRIPARTITE MOTIF-CONTAINING PROTEIN 66;                    
2066:  ff9f-A  3.4  3.5   48   813    4   MOLECULE: CALPAIN-7;                                                 
2067:  h8es-A  3.4  4.8   65  1196    6   MOLECULE: PROBABLE CATION-TRANSPORTING ATPASE 13A4;                  
2068:  c0rd-A  3.4 14.0   82   635    6   MOLECULE: TYROSINE-PROTEIN KINASE SYK;                               
2069:  b5uo-A  3.4 11.1   68   566   10   MOLECULE: REGULATOR OF G-PROTEIN SIGNALING 14;                       
2070:  mj1h-A  3.4  8.8   70  2517    9   MOLECULE: CULLIN-9;                                                  
2071:  gb9d-A  3.4  9.1   67  1400    1   MOLECULE: HISTONE-LYSINE N-METHYLTRANSFERASE 2C;                     
2072:  p2mh-A  3.4  7.8   64   585    8   MOLECULE: AMYLOID PROTEIN-BINDING PROTEIN 2;                         
2073:  ph8r-A  3.4  5.8   79   183    3   MOLECULE: PROTEIN JAGUNAL HOMOLOG 1;                                 
2074:  ul1z-A  3.4 11.3   69  1400    4   MOLECULE: SERINE/THREONINE-PROTEIN KINASE SMG1;                      
2075:  gey6-A  3.4  3.1   53   279    8   MOLECULE: CALCIUM-ACTIVATED POTASSIUM CHANNEL SUBUNIT BETA-          
2076:  n7ac-A  3.4 11.3   59   223    2   MOLECULE: 26S PROTEASOME NON-ATPASE REGULATORY SUBUNIT 9;            
2077:  n0gy-A  3.4 13.9   67  2102    7   MOLECULE: PHOSPHATIDYLINOSITOL 4-KINASE ALPHA;                       
2078:  cbz1-A  3.4 11.5   62   433   16   MOLECULE: TUBULIN EPSILON AND DELTA COMPLEX PROTEIN 2;               
2079:  l4sj-A  3.4  2.0   52   153    2   MOLECULE: PUTATIVE WASP HOMOLOG-ASSOCIATED PROTEIN WITH ACT          
2080:  ps8b-A  3.4  8.3   57   335    9   MOLECULE: MAGNESIUM TRANSPORTER PROTEIN 1;                           
2081:  qst2-A  3.4  6.1   60  1039    5   MOLECULE: POTASSIUM-TRANSPORTING ATPASE ALPHA CHAIN 2;               
2082:  we0w-A  3.4  2.6   74   211    9   MOLECULE: CLAUDIN-7;                                                 
2083:  io8y-A  3.4 10.6   69  1400    9   MOLECULE: DYNEIN HEAVY CHAIN 9, AXONEMAL;                            
2084:  aia9-A  3.4 10.5   67  1400   10   MOLECULE: DYNEIN HEAVY CHAIN 5, AXONEMAL;                            
2085:  kwd1-A  3.4  5.0   82   962    6   MOLECULE: INTEGRATOR COMPLEX SUBUNIT 7;                              
2086:  nh4m-A  3.4 14.5   73  2000    8   MOLECULE: SODIUM CHANNEL PROTEIN TYPE 3 SUBUNIT ALPHA;               
2087:  ap6e-A  3.4 13.3   57  1400   12   MOLECULE: HUNTINGTIN;                                                
2088:  rmu1-A  3.4  9.0   76   436    3   MOLECULE: SOLUTE CARRIER FAMILY 17 MEMBER 9;                         
2089:  zot6-A  3.4  7.8   79   561    8   MOLECULE: SODIUM-COUPLED NEUTRAL AMINO ACID TRANSPORTER 9;           
2090:  nez6-A  3.4  2.6   72   193   11   MOLECULE: P53 APOPTOSIS EFFECTOR RELATED TO PMP-22;                  
2091:  rm7r-A  3.4 20.1   62   517   10   MOLECULE: ACETYLCHOLINE RECEPTOR SUBUNIT DELTA;                      
2092:  rn0w-A  3.4  7.7   72   139    4   MOLECULE: PROTEIN CORNICHON HOMOLOG 4;                               
2093:  ork6-A  3.4 11.1   72   809   11   MOLECULE: CYCLIC NUCLEOTIDE-GATED CATION CHANNEL BETA-3;             
2094:  xo6l-A  3.4 14.9   55   612   15   MOLECULE: CONSERVED OLIGOMERIC GOLGI COMPLEX SUBUNIT 8;              
2095:  bq3z-A  3.4  8.0   67  1400   12   MOLECULE: DYNEIN HEAVY CHAIN 11, AXONEMAL;                           
2096:  bx8y-A  3.4 12.5   58  1400    7   MOLECULE: RYANODINE RECEPTOR 1;                                      
2097:  y1xs-A  3.4  9.8   62  1400    8   MOLECULE: NEUROFIBROMIN;                                             
2098:  fyy3-A  3.4 11.2   68  1400    9   MOLECULE: NEUROBEACHIN-LIKE PROTEIN 2;                               
2099:  x1yx-A  3.4 10.5   69   495   12   MOLECULE: POTASSIUM VOLTAGE-GATED CHANNEL SUBFAMILY A MEMBE          
2100:  z5bs-A  3.4 16.7   60  1400   10   MOLECULE: CILIA- AND FLAGELLA-ASSOCIATED PROTEIN 46;                 
2101:  c2sv-A  3.4  4.6   60  1400    7   MOLECULE: MIDASIN;                                                   
2102:  uwr3-A  3.4  2.4   54   788   13   MOLECULE: PROTEIN HID1;                                              
2103:  it1x-A  3.4  9.3   78   727    6   MOLECULE: SYNAPTIC VESICLE GLYCOPROTEIN 2C;                          
2104:  iz4l-A  3.4  8.7   62  1400   13   MOLECULE: ATP-BINDING CASSETTE SUB-FAMILY A MEMBER 13;               
2105:  s6cb-A  3.4 10.9   62  1953   16   MOLECULE: THYROID ADENOMA-ASSOCIATED PROTEIN;                        
2106:  rsr5-A  3.4 12.5   58  1400   17   MOLECULE: RYANODINE RECEPTOR 1;                                      
2107:  gp7m-A  3.4  4.6   52   566   13   MOLECULE: RAS AND RAB INTERACTOR-LIKE PROTEIN;                       
2108:  xt5e-A  3.4 19.5   64  1400   11   MOLECULE: NESPRIN-1;                                                 
2109:  rk1k-A  3.4  1.8   46  1400   11   MOLECULE: OBSCURIN;                                                  
2110:  kad2-A  3.4  8.5   68   647   10   MOLECULE: POTASSIUM VOLTAGE-GATED CHANNEL SUBFAMILY D MEMBE          
2111:  eq5o-A  3.4  6.8   62  1400   11   MOLECULE: DYSTROPHIN;                                                
2112:  k0js-A  3.4 14.6   65  1090   11   MOLECULE: PROTEIN UNC-13 HOMOLOG D;                                  
2113:  ahc6-A  3.4 10.3   76   523    5   MOLECULE: MONOCARBOXYLATE TRANSPORTER 7;                             
2114:  j7ye-A  3.4 20.5   70   613   14   MOLECULE: POTASSIUM VOLTAGE-GATED CHANNEL SUBFAMILY A MEMBE          
2115:  kgg2-A  3.4 25.3   74  1400    8   MOLECULE: MIDASIN;                                                   
2116:  ufc0-A  3.4 11.6   61  1400    8   MOLECULE: CHROMODOMAIN-HELICASE-DNA-BINDING PROTEIN 9;               
2117:  i6nv-A  3.4  6.4   70  1843    7   MOLECULE: PROTEASOME ACTIVATOR COMPLEX SUBUNIT 4;                    
2118:  hog8-A  3.4 11.5   60  1400   23   MOLECULE: RYANODINE RECEPTOR 2;                                      
2119:  d0hi-A  3.4 15.1   65   356   11   MOLECULE: KINETOCHORE-ASSOCIATED PROTEIN DSN1 HOMOLOG;               
2120:  d1sm-A  3.4 23.9   60   729    5   MOLECULE: RHO GTPASE-ACTIVATING PROTEIN 28;                          
2121:  vo7h-A  3.4 18.5   75   536    5   MOLECULE: PROTO-ONCOGENE TYROSINE-PROTEIN KINASE SRC;                
2122:  f5xp-A  3.4 16.5   55  1400   11   MOLECULE: DYSTROPHIN;                                                
2123:  yur8-A  3.4  3.3   51    95   16   MOLECULE: FXYD DOMAIN-CONTAINING ION TRANSPORT REGULATOR 6;          
2124:  fwz7-A  3.4  3.6   63   513    6   MOLECULE: WD40 REPEAT-CONTAINING PROTEIN SMU1;                       
2125:  zqz8-A  3.4 11.9   72  1393   13   MOLECULE: PROTEIN STRAWBERRY NOTCH HOMOLOG 1;                        
2126:  vwy5-A  3.4  7.4   73   539   10   MOLECULE: MONOCARBOXYLATE TRANSPORTER 8;                             
2127:  al4t-A  3.4 10.1   56  1130   14   MOLECULE: TYROSINE-PROTEIN KINASE ABL1;                              
2128:  qaw7-A  3.4  9.4   73   461    5   MOLECULE: SOLUTE CARRIER FAMILY 46 MEMBER 3;                         
2129:  uyr6-A  3.4 12.1   71  1236    4   MOLECULE: CALCIUM-ACTIVATED POTASSIUM CHANNEL SUBUNIT ALPHA          
2130:  no5s-A  3.4  5.5   58  1698   10   MOLECULE: CULLIN-7;                                                  
2131:  dej9-A  3.4  3.6   54  1400    7   MOLECULE: RYANODINE RECEPTOR 2;                                      
2132:  fw9r-A  3.4  4.6   65   723    6   MOLECULE: TRANSMEMBRANE CHANNEL-LIKE PROTEIN 7;                      
2133:  k1rh-A  3.4  9.2   58  1543   10   MOLECULE: ATP-BINDING CASSETTE SUB-FAMILY A MEMBER 10;               
2134:  fds7-A  3.4  7.3   69   982   10   MOLECULE: E3 UBIQUITIN-PROTEIN LIGASE CBL-B;                         
2135:  k6br-A  3.4  8.6   56  1758    9   MOLECULE: RANBP2-LIKE AND GRIP DOMAIN-CONTAINING PROTEIN 3;          
2136:  t0qv-A  3.4 10.0   65  1400    9   MOLECULE: DYNEIN HEAVY CHAIN 9, AXONEMAL;                            
2137:  nt4h-A  3.4 11.2   58   663    7   MOLECULE: GLUTAMATE-RICH PROTEIN 6;                                  
2138:  t3zq-A  3.4  8.3   56   504    4   MOLECULE: SIGNAL RECOGNITION PARTICLE 54 KDA PROTEIN;                
2139:  k4bl-A  3.4  3.1   56  1243    2   MOLECULE: PROTEIN MMS22-LIKE;                                        
2140:  zck5-A  3.4  3.7   71   501    6   MOLECULE: SOLUTE CARRIER FAMILY 2, FACILITATED GLUCOSE TRAN          
2141:  bjb4-A  3.4  2.8   55   299    5   MOLECULE: TASTE RECEPTOR TYPE 2 MEMBER 45;                           
2142:  wmb3-A  3.4 16.4   56  1231   14   MOLECULE: COHESIN SUBUNIT SA-2;                                      
2143:  dn9u-A  3.4  5.1   64   211    8   MOLECULE: REGULATOR OF G-PROTEIN SIGNALING 2;                        
2144:  v6jp-A  3.4 16.3   67  1400    1   MOLECULE: DNA-DEPENDENT PROTEIN KINASE CATALYTIC SUBUNIT;            
2145:  fe1i-A  3.4  8.3   72   456    6   MOLECULE: MFS-TYPE TRANSPORTER SLC18B1;                              
2146:  aqz7-A  3.4 11.0   57   853   14   MOLECULE: UNCHARACTERIZED PROTEIN C1ORF112;                          
2147:  yxx2-A  3.4  1.7   49   240   10   MOLECULE: INSULIN-LIKE GROWTH FACTOR-BINDING PROTEIN 3 RECE          
2148:  js2f-A  3.4  9.1   66   662    3   MOLECULE: RAP GUANINE NUCLEOTIDE EXCHANGE FACTOR-LIKE 1;             
2149:  ebk6-A  3.4  4.6   71   634   14   MOLECULE: NUCLEOLAR GTP-BINDING PROTEIN 1;                           
2150:  ox2v-A  3.4  7.2   58   879   16   MOLECULE: TRANSMEMBRANE PROTEIN 245;                                 
2151:  zow8-A  3.4  6.8   71  1682   10   MOLECULE: SODIUM CHANNEL PROTEIN TYPE 7 SUBUNIT ALPHA;               
2152:  x6qs-A  3.4 11.8   66  1849   11   MOLECULE: TATA-BINDING PROTEIN-ASSOCIATED FACTOR 172;                
2153:  yvo3-A  3.4  3.0   57   501    4   MOLECULE: 7-ALPHA-HYDROXYCHOLEST-4-EN-3-ONE 12-ALPHA-HYDROX          
2154:  dhp5-A  3.4  4.8   82   742    7   MOLECULE: SYNAPTIC VESICLE GLYCOPROTEIN 2A;                          
2155:  dx8j-A  3.4 10.8   73  1400    7   MOLECULE: PROBABLE E3 UBIQUITIN-PROTEIN LIGASE HECTD4;               
2156:  ofg8-A  3.4  7.4   76  1100    7   MOLECULE: TRANSMEMBRANE CHANNEL-LIKE PROTEIN 3;                      
2157:  wl3m-A  3.4 12.2   61   536    7   MOLECULE: CALCIUM/CALMODULIN-DEPENDENT 3',5'-CYCLIC NUCLEOT          
2158:  jq8t-A  3.4  4.5   59  1400   12   MOLECULE: PROTEIN FURRY HOMOLOG;                                     
2159:  uhw9-A  3.4  4.0   53   293    6   MOLECULE: DEUBIQUITINASE OTUD6B;                                     
2160:  i5fu-A  3.4  6.4   67  1029    7   MOLECULE: SODIUM/POTASSIUM-TRANSPORTING ATPASE SUBUNIT ALPH          
2161:  p6pj-A  3.4  8.9   60   760    5   MOLECULE: PHOSPHATIDYLINOSITOL N-ACETYLGLUCOSAMINYLTRANSFER          
2162:  x7by-A  3.3  7.8   74  2320    9   MOLECULE: BROMODOMAIN AND WD REPEAT-CONTAINING PROTEIN 1;            
2163:  wt0t-A  3.3  7.3   62  1400    8   MOLECULE: PROBABLE E3 UBIQUITIN-PROTEIN LIGASE HERC1;                
2164:  llx6-A  3.3  2.4   75   275    9   MOLECULE: VOLTAGE-DEPENDENT CALCIUM CHANNEL GAMMA-7 SUBUNIT          
2165:  vgs8-A  3.3  8.3   55   832    7   MOLECULE: PROTEIN PPP4R3C;                                           
2166:  hk0h-A  3.3  2.7   71   299    1   MOLECULE: ELONGATION OF VERY LONG CHAIN FATTY ACIDS PROTEIN          
2167:  wqi7-A  3.3  3.1   54   639   13   MOLECULE: PEROXISOMAL TARGETING SIGNAL 1 RECEPTOR;                   
2168:  nuq1-A  3.3 13.3   66  1400   14   MOLECULE: DYNEIN HEAVY CHAIN 17, AXONEMAL;                           
2169:  uim1-A  3.3  9.1   70   270    4   MOLECULE: TETRASPANIN-17;                                            
2170:  fc8p-A  3.3 73.4   83  1357    4   MOLECULE: KINECTIN;                                                  
2171:  cpr2-A  3.3  7.6   64   677    8   MOLECULE: BARGIN;                                                    
2172:  civ0-A  3.3  4.2   67  1001   15   MOLECULE: ANKYRIN REPEAT DOMAIN-CONTAINING PROTEIN 35;               
2173:  xw6f-A  3.3 11.5   56   233    2   MOLECULE: LYSOSOMAL-ASSOCIATED TRANSMEMBRANE PROTEIN 4A;             
2174:  jyj5-A  3.3 13.8   80   761   15   MOLECULE: 52 KDA REPRESSOR OF THE INHIBITOR OF THE PROTEIN           
2175:  e1af-A  3.3  4.5   54   136    9   MOLECULE: MITOCHONDRIAL PYRUVATE CARRIER 1-LIKE PROTEIN;             
2176:  ha2u-A  3.3  3.8   63  1146   16   MOLECULE: ANKYRIN REPEAT DOMAIN-CONTAINING PROTEIN 24;               
2177:  lgx9-A  3.3 24.0   62   894    8   MOLECULE: EXOCYST COMPLEX COMPONENT 1;                               
2178:  okx3-A  3.3  3.4   71  1321    6   MOLECULE: BILE SALT EXPORT PUMP;                                     
2179:  utj7-A  3.3 33.7   78  1400   10   MOLECULE: HISTONE-LYSINE N-METHYLTRANSFERASE 2B;                     
2180:  n4cv-A  3.3 10.3   64   304    3   MOLECULE: CBY1-INTERACTING BAR DOMAIN-CONTAINING PROTEIN 2;          
2181:  wa3d-A  3.3  3.1   69   983    3   MOLECULE: GPI ETHANOLAMINE PHOSPHATE TRANSFERASE 2;                  
2182:  yp3u-A  3.3  8.9   85   447    4   MOLECULE: 5-HYDROXYTRYPTAMINE RECEPTOR 3C;                           
2183:  tl0p-A  3.3  6.4   81  1548    4   MOLECULE: DUAL OXIDASE 2;                                            
2184:  h1kx-A  3.3  7.8   72  1400   11   MOLECULE: PLECTIN;                                                   
2185:  l3tm-A  3.3  5.2   57   309    9   MOLECULE: PUTATIVE TASTE RECEPTOR TYPE 2 MEMBER 36;                  
2186:  xq6g-A  3.3 42.6   84   902    5   MOLECULE: GLUTAMATE RECEPTOR 4;                                      
2187:  cc0a-A  3.3  1.8   48   315   21   MOLECULE: NEUROGUIDIN;                                               
2188:  hsi0-A  3.3 13.2   67   564    6   MOLECULE: EUKARYOTIC TRANSLATION INITIATION FACTOR 3 SUBUNI          
2189:  o4ld-A  3.3 10.8   53  1400    9   MOLECULE: RYANODINE RECEPTOR 3;                                      
2190:  y3dp-A  3.3 14.2   80   693    9   MOLECULE: ZINC FINGER BED DOMAIN-CONTAINING PROTEIN 5;               
2191:  wlc2-A  3.3  4.1   60   447   15   MOLECULE: TRANSDUCIN BETA-LIKE PROTEIN 2;                            
2192:  unr4-A  3.3  5.3   58   636   10   MOLECULE: PROTEIN BCAP;                                              
2193:  r5km-A  3.3 11.6   55  1400    4   MOLECULE: INOSITOL 1,4,5-TRISPHOSPHATE RECEPTOR TYPE 1;              
2194:  x6vm-A  3.3  7.8   57   219    7   MOLECULE: CHARGED MULTIVESICULAR BODY PROTEIN 5;                     
2195:  s4lk-A  3.3  1.6   46   359    4   MOLECULE: SRC KINASE-ASSOCIATED PHOSPHOPROTEIN 2;                    
2196:  up9e-A  3.3  3.0   73   238    3   MOLECULE: ANDROGEN-INDUCED GENE 1 PROTEIN;                           
2197:  urn0-A  3.3  8.6   51   197    8   MOLECULE: PROTEIN HIKESHI;                                           
2198:  t0no-A  3.3  6.4   71  1801    8   MOLECULE: FOCADHESIN;                                                
2199:  d8mb-A  3.3 10.9   62   310   11   MOLECULE: 26S PROTEASOME NON-ATPASE REGULATORY SUBUNIT 14;           
2200:  vr4g-A  3.3 18.6   66  1200    5   MOLECULE: UNCHARACTERIZED PROTEIN KIAA1755;                          
2201:  nlh6-A  3.3  7.5   60  1400    2   MOLECULE: TRANSMEMBRANE PROTEIN KIAA1109;                            
2202:  hm9f-A  3.3 10.1   55   924   15   MOLECULE: TBC1 DOMAIN FAMILY MEMBER 30;                              
2203:  h3db-A  3.3  2.6   57  1400    4   MOLECULE: LAMININ SUBUNIT ALPHA-5;                                   
2204:  der2-A  3.3  9.9   71   808    6   MOLECULE: ANTIGEN PEPTIDE TRANSPORTER 1;                             
2205:  m5cn-A  3.3 11.5   56   622    7   MOLECULE: PHOSPHOENOLPYRUVATE CARBOXYKINASE, CYTOSOLIC [GTP          
2206:  fn2l-A  3.3  4.7   80  1021   11   MOLECULE: EPHRIN TYPE-B RECEPTOR 6;                                  
2207:  uqb9-A  3.3  8.0   76   382    8   MOLECULE: V-TYPE PROTON ATPASE SUBUNIT C 1;                          
2208:  yf2c-A  3.3  6.7   66  1207   14   MOLECULE: E3 UBIQUITIN-PROTEIN LIGASE RNF213;                        
2209:  qne2-A  3.3 10.8   63  1091    6   MOLECULE: STRUCTURAL MAINTENANCE OF CHROMOSOMES PROTEIN 6;           
2210:  am9f-A  3.3  7.0   61   454    8   MOLECULE: NOELIN-2;                                                  
2211:  ff8y-A  3.3  5.9   61  1374    8   MOLECULE: E3 UBIQUITIN-PROTEIN LIGASE HUWE1;                         
2212:  ng4t-A  3.3  8.9   67  1325   13   MOLECULE: TPR AND ANKYRIN REPEAT-CONTAINING PROTEIN 1;               
2213:  xf1m-A  3.3  3.4   64   700    6   MOLECULE: ZINC FINGER PROTEIN 234;                                   
2214:  wg1s-A  3.3 10.8   61   242   13   MOLECULE: HAIRY AND ENHANCER OF SPLIT-RELATED PROTEIN HELT;          
2215:  k0py-A  3.3 13.3   78  1139    6   MOLECULE: RAS GTPASE-ACTIVATING PROTEIN NGAP;                        
2216:  xrb8-A  3.3  6.1   54   403    9   MOLECULE: RILP-LIKE PROTEIN 1;                                       
2217:  udf2-A  3.3 10.3   77   659    6   MOLECULE: TYROSINE-PROTEIN KINASE BTK;                               
2218:  uw2o-A  3.3 15.8   64   746    5   MOLECULE: EXOCYST COMPLEX COMPONENT 3-LIKE PROTEIN;                  
2219:  gk3a-A  3.3  2.0   45   359    7   MOLECULE: SRC KINASE-ASSOCIATED PHOSPHOPROTEIN 1;                    
2220:  q1vj-A  3.3  2.5   72   229    6   MOLECULE: CYTOCHROME B561 DOMAIN-CONTAINING PROTEIN 1;               
2221:  nea3-A  3.3  4.8   70   981   13   MOLECULE: RAB3 GTPASE-ACTIVATING PROTEIN CATALYTIC SUBUNIT;          
2222:  fe3j-A  3.3 14.5   80  1791    8   MOLECULE: SODIUM CHANNEL PROTEIN TYPE 11 SUBUNIT ALPHA;              
2223:  o8zo-A  3.3  8.6   76   529    8   MOLECULE: POTASSIUM VOLTAGE-GATED CHANNEL SUBFAMILY A MEMBE          
2224:  kn1r-A  3.3 20.0   63  1400    6   MOLECULE: MICROTUBULE-ACTIN CROSS-LINKING FACTOR 1, ISOFORM          
2225:  wqu5-A  3.3 10.6   56   233   13   MOLECULE: CHARGED MULTIVESICULAR BODY PROTEIN 4C;                    
2226:  v2rd-A  3.3 11.8   60   699   10   MOLECULE: KINESIN-LIKE PROTEIN KIF3A;                                
2227:  m0gz-A  3.3  2.4   52   212    8   MOLECULE: GOLGI SNAP RECEPTOR COMPLEX MEMBER 2;                      
2228:  tio3-A  3.3  2.9   52    79    8   MOLECULE: TRANSMEMBRANE PROTEIN 258;                                 
2229:  dv0t-A  3.3 16.6   64  1400    9   MOLECULE: DYNEIN HEAVY CHAIN 5, AXONEMAL;                            
2230:  zr0n-A  3.3  5.3   65   397    8   MOLECULE: RNA POLYMERASE II ELONGATION FACTOR ELL3;                  
2231:  b6bk-A  3.3  3.4   67   452    9   MOLECULE: PUTATIVE TRIPARTITE MOTIF-CONTAINING PROTEIN 49B;          
2232:  wzl9-A  3.3  8.0   63  1400   11   MOLECULE: HISTONE-LYSINE N-METHYLTRANSFERASE 2C;                     
2233:  fm4f-A  3.3  2.6   51   485    2   MOLECULE: BCL-2-LIKE PROTEIN 13;                                     
2234:  ik9i-A  3.3  6.5   76  1400   13   MOLECULE: HISTONE-LYSINE N-METHYLTRANSFERASE 2A;                     
2235:  pah8-A  3.3  5.9   64   201    8   MOLECULE: STERILE ALPHA MOTIF DOMAIN-CONTAINING PROTEIN 12;          
2236:  yi7l-A  3.3 12.3   67  2422    7   MOLECULE: INTERFERON-INDUCED VERY LARGE GTPASE 1;                    
2237:  im3u-A  3.3  8.6   73   393    8   MOLECULE: G PROTEIN-ACTIVATED INWARD RECTIFIER POTASSIUM CH          
2238:  w4lg-A  3.3 11.6   60  1153    8   MOLECULE: NITRIC OXIDE SYNTHASE, INDUCIBLE;                          
2239:  mb6r-A  3.3  7.6   59  1141    8   MOLECULE: TETRATRICOPEPTIDE REPEAT PROTEIN 17;                       
2240:  zm1j-A  3.3  6.4   63   507   10   MOLECULE: TOM1-LIKE PROTEIN 2;                                       
2241:  h8in-A  3.3  2.2   66   553    9   MOLECULE: SOLUTE CARRIER FAMILY 22 MEMBER 9;                         
2242:  r9hc-A  3.3 12.2   67  1400   12   MOLECULE: E3 UBIQUITIN-PROTEIN LIGASE UBR4;                          
2243:  ey7u-A  3.3 10.3   77   496    5   MOLECULE: SOLUTE CARRIER FAMILY 2, FACILITATED GLUCOSE TRAN          
2244:  do9z-A  3.3  2.5   52   170    6   MOLECULE: TRANSMEMBRANE PROTEIN 252;                                 
2245:  ws5j-A  3.3  5.0   74  1358    9   MOLECULE: RETROTRANSPOSON-LIKE PROTEIN 1;                            
2246:  cp5w-A  3.3 14.1   80  1353    9   MOLECULE: VACUOLAR PROTEIN SORTING-ASSOCIATED PROTEIN 13C;           
2247:  r3dp-A  3.3 17.5   59  1400    8   MOLECULE: NESPRIN-1;                                                 
2248:  bnw2-A  3.3 12.1   60    92   13   MOLECULE: PROGONADOLIBERIN-1;                                        
2249:  n2cg-A  3.3 11.1   56  1004   11   MOLECULE: HERMANSKY-PUDLAK SYNDROME 3 PROTEIN;                       
2250:  se4b-A  3.3 15.2   80  1400    5   MOLECULE: VACUOLAR PROTEIN SORTING-ASSOCIATED PROTEIN 13C;           
2251:  rjk2-A  3.3 11.3   66  1419    3   MOLECULE: TELOMERASE-BINDING PROTEIN EST1A;                          
2252:  j2fy-A  3.3  5.6   64   513    6   MOLECULE: V-TYPE PROTON ATPASE SUBUNIT B, KIDNEY ISOFORM;            
2253:  zpt5-A  3.3  2.7   70   736    4   MOLECULE: DYNAMIN-1-LIKE PROTEIN;                                    
2254:  vws2-A  3.3 23.2   56   824   14   MOLECULE: INTRAFLAGELLAR TRANSPORT PROTEIN 88 HOMOLOG;               
2255:  pra4-A  3.3 12.4   59   904   12   MOLECULE: UNCHARACTERIZED PROTEIN C3ORF20;                           
2256:  kj9b-A  3.3  8.4   74   445    8   MOLECULE: INWARD RECTIFIER POTASSIUM CHANNEL 4;                      
2257:  r6ur-A  3.3  2.5   59   927    2   MOLECULE: SODIUM/CALCIUM EXCHANGER 3;                                
2258:  cvo3-A  3.3  6.9   67   445    0   MOLECULE: PHOSPHATIDATE CYTIDYLYLTRANSFERASE 2;                      
2259:  ayc6-A  3.3  5.6   80  1203    5   MOLECULE: POTASSIUM/SODIUM HYPERPOLARIZATION-ACTIVATED CYCL          
2260:  xbh8-A  3.3 12.8   57   550    9   MOLECULE: PARATHYROID HORMONE 2 RECEPTOR;                            
2261:  net5-A  3.3 14.0   62  1400    6   MOLECULE: RYANODINE RECEPTOR 3;                                      
2262:  t3mn-A  3.3  3.3   87   314    8   MOLECULE: ZINC TRANSPORTER ZIP3;                                     
2263:  ve1a-A  3.3 10.6   61   633   13   MOLECULE: NEUROBLASTOMA BREAKPOINT FAMILY MEMBER 3;                  
2264:  n4yk-A  3.3  2.6   52   249    6   MOLECULE: SYNTAXIN-10;                                               
2265:  pp1n-A  3.3  2.4   73   251    5   MOLECULE: TRANSMEMBRANE ASCORBATE-DEPENDENT REDUCTASE CYB56          
2266:  rih9-A  3.3 24.9   63   530   13   MOLECULE: LEUCINE-RICH REPEAT-CONTAINING PROTEIN 27;                 
2267:  g8dl-A  3.3 21.6   63  1786   10   MOLECULE: LAMININ SUBUNIT BETA-1;                                    
2268:  qw6d-A  3.3  3.2   63   802    3   MOLECULE: OLIGOPHRENIN-1;                                            
2269:  l3ai-A  3.3 41.5   68  1590    6   MOLECULE: PROBABLE GLOBAL TRANSCRIPTION ACTIVATOR SNF2L2;            
2270:  kcu8-A  3.3  6.1   60  1274    8   MOLECULE: DENN DOMAIN-CONTAINING PROTEIN 5B;                         
2271:  n9pe-A  3.3 11.1   60  1400    7   MOLECULE: DYNEIN HEAVY CHAIN 7, AXONEMAL;                            
2272:  tgp4-A  3.3 11.6   60   747    7   MOLECULE: OXYSTEROL-BINDING PROTEIN-RELATED PROTEIN 11;              
2273:  qva6-A  3.3 11.0   64   645    9   MOLECULE: SERINE/THREONINE-PROTEIN KINASE NEK11;                     
2274:  ae7z-A  3.3  9.2   62   574    8   MOLECULE: E3 UBIQUITIN-PROTEIN LIGASE TRIM23;                        
2275:  xnb8-A  3.3 19.2   57   968    5   MOLECULE: ALANINE--TRNA LIGASE, CYTOPLASMIC;                         
2276:  j8jm-A  3.3  8.7   53   314    8   MOLECULE: SERTA DOMAIN-CONTAINING PROTEIN 2;                         
2277:  so0m-A  3.3  8.8   69  1164    6   MOLECULE: NUCLEAR EXOSOME REGULATOR NRDE2;                           
2278:  k3ph-A  3.3 21.5   66  1400   14   MOLECULE: PROTEIN UNC-80 HOMOLOG;                                    
2279:  h8fs-A  3.3 15.0   68   321    7   MOLECULE: SIDEROFLEXIN-3;                                            
2280:  h9mc-A  3.3  9.5   62   524    5   MOLECULE: SERINE/THREONINE-PROTEIN PHOSPHATASE 2B CATALYTIC          
2281:  suf8-A  3.3 10.1   65   770   11   MOLECULE: AMYLOID-BETA PRECURSOR PROTEIN;                            
2282:  cu4g-A  3.3  3.8   75   146    7   MOLECULE: HEME TRANSPORTER HRG1;                                     
2283:  geq3-A  3.3 12.8   67  1281    9   MOLECULE: TUBULIN POLYGLUTAMYLASE TTLL5;                             
2284:  ron0-A  3.3  4.1   74   514    5   MOLECULE: SYNAPTIC VESICULAR AMINE TRANSPORTER;                      
2285:  im6b-A  3.3 19.2   63   698   10   MOLECULE: NUCLEOPORIN GLE1;                                          
2286:  ics7-A  3.3  5.0   80   589    4   MOLECULE: VESICULAR GLUTAMATE TRANSPORTER 3;                         
2287:  crv7-A  3.3  2.6   74   294    9   MOLECULE: TRANSMEMBRANE PROTEIN 178B;                                
2288:  l6yl-A  3.3 18.5   63  1400   24   MOLECULE: RYANODINE RECEPTOR 2;                                      
2289:  ih9i-A  3.3  5.2   51  1400   16   MOLECULE: CILIA- AND FLAGELLA-ASSOCIATED PROTEIN 54;                 
2290:  n4jz-A  3.3  4.6   53  1312    2   MOLECULE: CADHERIN EGF LAG SEVEN-PASS G-TYPE RECEPTOR 3;             
2291:  mnr8-A  3.3 12.7   82   377   12   MOLECULE: MEMBRANE PROTEIN MLC1;                                     
2292:  b9fy-A  3.3 10.0   68   729   12   MOLECULE: SERINE/THREONINE-PROTEIN KINASE TBK1;                      
2293:  i1hq-A  3.3 11.3   59  1400   20   MOLECULE: RYANODINE RECEPTOR 2;                                      
2294:  m3qi-A  3.3  6.4   56  1400    7   MOLECULE: NESPRIN-1;                                                 
2295:  hxb4-A  3.3  9.3   62   133    3   MOLECULE: INTERFERON-INDUCED TRANSMEMBRANE PROTEIN 3;                
2296:  pf7n-A  3.3 19.5   67  1164   12   MOLECULE: FH1/FH2 DOMAIN-CONTAINING PROTEIN 1;                       
2297:  r0zs-A  3.3 20.3   64  1400    8   MOLECULE: DYSTONIN;                                                  
2298:  z1fo-A  3.3 13.7   66  1278    3   MOLECULE: CYTOPLASMIC FMR1-INTERACTING PROTEIN 2;                    
2299:  i8eo-A  3.3 15.5   58   192    3   MOLECULE: TRANSMEMBRANE PROTEIN 11, MITOCHONDRIAL;                   
2300:  sj6l-A  3.3 15.4   85   525    8   MOLECULE: VESICULAR INHIBITORY AMINO ACID TRANSPORTER;               
2301:  dt0n-A  3.3  4.6   79   541    8   MOLECULE: FORMIMIDOYLTRANSFERASE-CYCLODEAMINASE;                     
2302:  kv4s-A  3.3  3.3   51   245   12   MOLECULE: 14-3-3 PROTEIN ZETA/DELTA;                                 
2303:  hjz3-A  3.3  8.7   67  1400    4   MOLECULE: CADHERIN EGF LAG SEVEN-PASS G-TYPE RECEPTOR 1;             
2304:  g0go-A  3.3  9.9   62   756    8   MOLECULE: CENTROMERE PROTEIN I;                                      
2305:  mh4z-A  3.3  9.6   55   752    9   MOLECULE: CMT1A DUPLICATED REGION TRANSCRIPT 1 PROTEIN;              
2306:  t0tu-A  3.3 12.2   58  2177    5   MOLECULE: BREFELDIN A-INHIBITED GUANINE NUCLEOTIDE-EXCHANGE          
2307:  bvb0-A  3.3  8.1   70  1230    7   MOLECULE: POTASSIUM CHANNEL SUBFAMILY T MEMBER 1;                    
2308:  ta1l-A  3.3 14.4   61  1400   13   MOLECULE: PROBABLE E3 UBIQUITIN-PROTEIN LIGASE HECTD4;               
2309:  l9zc-A  3.3  5.7   72   459   18   MOLECULE: NADH-UBIQUINONE OXIDOREDUCTASE CHAIN 4;                    
2310:  i7bv-A  3.3 16.6   59  1400    2   MOLECULE: SACSIN;                                                    
2311:  or1t-A  3.3 10.4   67   415    9   MOLECULE: ALL TRANS-POLYPRENYL-DIPHOSPHATE SYNTHASE PDSS1;           
2312:  j3xc-A  3.3  2.4   59  1400    7   MOLECULE: DYNEIN HEAVY CHAIN 8, AXONEMAL;                            
2313:  p2xz-A  3.3 10.3   58  2319   14   MOLECULE: A-KINASE ANCHOR PROTEIN 6;                                 
2314:  vb2d-A  3.3  2.7   57   295    2   MOLECULE: PROTEIN ORAI-3;                                            
2315:  ivx3-A  3.3 12.0   57   817    4   MOLECULE: PROTEIN EFR3 HOMOLOG B;                                    
2316:  y6ol-A  3.3  3.7   78   494    1   MOLECULE: SUGAR PHOSPHATE EXCHANGER 3;                               
2317:  m3uk-A  3.3 11.7   66   967    9   MOLECULE: PROTEIN MOONRAKER;                                         
2318:  w6kt-A  3.3  9.0   69   294   10   MOLECULE: ZINC FINGER PROTEIN 346;                                   
2319:  cy8n-A  3.3 24.6   56  2186   13   MOLECULE: DEDICATOR OF CYTOKINESIS PROTEIN 10;                       
2320:  wi4c-A  3.3 11.0   67   630    7   MOLECULE: POTASSIUM VOLTAGE-GATED CHANNEL SUBFAMILY D MEMBE          
2321:  fi6b-A  3.3  2.7   56   307    5   MOLECULE: TASTE RECEPTOR TYPE 2 MEMBER 41;                           
2322:  pwf0-A  3.3  6.4   54  1400    9   MOLECULE: DYNEIN HEAVY CHAIN 17, AXONEMAL;                           
2323:  x8us-A  3.3  2.8   51   686    4   MOLECULE: XK-RELATED PROTEIN 5;                                      
2324:  x4nr-A  3.3  1.4   38   510    8   MOLECULE: RANBP-TYPE AND C3HC4-TYPE ZINC FINGER-CONTAINING           
2325:  j2up-A  3.3 10.5   67   341   13   MOLECULE: CD2 ANTIGEN CYTOPLASMIC TAIL-BINDING PROTEIN 2;            
2326:  ku6z-A  3.3  7.2   63  1400   13   MOLECULE: UTROPHIN;                                                  
2327:  b6dl-A  3.3 11.9   63  1400    6   MOLECULE: RYANODINE RECEPTOR 1;                                      
2328:  mfs1-A  3.3 10.8   65  1400   11   MOLECULE: UTROPHIN;                                                  
2329:  xu8y-A  3.3  3.1   49  1641    8   MOLECULE: MAESTRO HEAT-LIKE REPEAT-CONTAINING PROTEIN FAMIL          
2330:  bw2u-A  3.3 18.6   67  1400    9   MOLECULE: CILIA- AND FLAGELLA-ASSOCIATED PROTEIN 54;                 
2331:  qdh3-A  3.3  9.6   68   135   12   MOLECULE: PROSTATE AND BREAST CANCER OVEREXPRESSED GENE 1 P          
2332:  pm0f-A  3.3  3.8   50   858    4   MOLECULE: POTASSIUM VOLTAGE-GATED CHANNEL SUBFAMILY B MEMBE          
2333:  p4fq-A  3.3  2.9   75   222   13   MOLECULE: VOLTAGE-DEPENDENT CALCIUM CHANNEL GAMMA-1 SUBUNIT          
2334:  md8w-A  3.3 10.7   63   963    8   MOLECULE: IMPORTIN-13;                                               
2335:  ed7e-A  3.3 11.2   64  1043    5   MOLECULE: GLUTAMATE RECEPTOR IONOTROPIC, NMDA 3B;                    
2336:  n4ls-A  3.3 11.6   81   648    4   MOLECULE: PROTON MYO-INOSITOL COTRANSPORTER;                         
2337:  eis6-A  3.3  9.2   63   241    5   MOLECULE: TETRASPANIN-1;                                             
2338:  u4qa-A  3.3 19.2   62   723   13   MOLECULE: VACUOLAR PROTEIN SORTING-ASSOCIATED PROTEIN 52 HO          
2339:  t3va-A  3.3 25.0   59  1684    3   MOLECULE: INACTIVE UBIQUITIN CARBOXYL-TERMINAL HYDROLASE 54          
2340:  z5kg-A  3.3  8.0   78   658    9   MOLECULE: CATIONIC AMINO ACID TRANSPORTER 2;                         
2341:  f0pt-A  3.3 11.7   63   312    8   MOLECULE: TASTE RECEPTOR TYPE 2 MEMBER 9;                            
2342:  dam5-A  3.3 11.5   61   814    7   MOLECULE: PROBABLE G-PROTEIN COUPLED RECEPTOR 156;                   
2343:  l0do-A  3.3  5.7   57   631   16   MOLECULE: VPS9 DOMAIN-CONTAINING PROTEIN 1;                          
2344:  o4jn-A  3.3 10.4   66   575    6   MOLECULE: SUPPRESSOR OF TUMORIGENICITY 7 PROTEIN-LIKE;               
2345:  a2rc-A  3.3 10.0   65   471   11   MOLECULE: P2X PURINOCEPTOR 2;                                        
2346:  v3eq-A  3.3  2.9   61   474   15   MOLECULE: E3 UBIQUITIN-PROTEIN LIGASE CBL-C;                         
2347:  ss6s-A  3.3 18.0   65  1400    6   MOLECULE: DYNEIN HEAVY CHAIN 8, AXONEMAL;                            
2348:  nji0-A  3.3 13.6   55  1400   13   MOLECULE: HUNTINGTIN;                                                
2349:  zdb2-A  3.3 14.7   64   538    6   MOLECULE: CLEFT LIP AND PALATE TRANSMEMBRANE PROTEIN 1-LIKE          
2350:  x1qx-A  3.2  7.1   83   250    7   MOLECULE: CORRINOID ADENOSYLTRANSFERASE;                             
2351:  xiz4-A  3.2  2.6   74   239    5   MOLECULE: CLAUDIN-14;                                                
2352:  ivk0-A  3.2  4.1   70  1400    6   MOLECULE: MIDASIN;                                                   
2353:  oq9d-A  3.2  2.6   75   327    5   MOLECULE: VOLTAGE-DEPENDENT CALCIUM CHANNEL GAMMA-4 SUBUNIT          
2354:  ao0i-A  3.2 12.5   83   871    6   MOLECULE: RHO GUANINE NUCLEOTIDE EXCHANGE FACTOR 26;                 
2355:  da5q-A  3.2 11.0   81   580    7   MOLECULE: RHO GUANINE NUCLEOTIDE EXCHANGE FACTOR 25;                 
2356:  p4wc-A  3.2  5.9   83   532    6   MOLECULE: VESICULAR ACETYLCHOLINE TRANSPORTER;                       
2357:  gmv0-A  3.2  7.1   53   152    9   MOLECULE: TOMM20-LIKE PROTEIN 1;                                     
2358:  c6tn-A  3.2 13.2   67   846    4   MOLECULE: DISKS LARGE-ASSOCIATED PROTEIN 5;                          
2359:  mxq6-A  3.2  3.0   70   588    3   MOLECULE: PROBABLE G-PROTEIN COUPLED RECEPTOR 162;                   
2360:  l9vr-A  3.2 20.4   81   890   11   MOLECULE: TYROSINE-PROTEIN KINASE RECEPTOR TYRO3;                    
2361:  lfe7-A  3.2  2.6   53   453   11   MOLECULE: TRANSMEMBRANE PROTEIN WITH METALLOPHOSPHOESTERASE          
2362:  l9le-A  3.2  2.7   74   224    4   MOLECULE: CLAUDIN-19;                                                
2363:  cgh9-A  3.2 18.8   63  1391    2   MOLECULE: NUCLEAR PORE COMPLEX PROTEIN NUP155;                       
2364:  n7zq-A  3.2 11.5   61  1400   11   MOLECULE: PROTEIN UNC-80 HOMOLOG;                                    
2365:  i7he-A  3.2  7.8   65  1400   14   MOLECULE: MIDASIN;                                                   
2366:  ht6f-A  3.2  6.3   65  1400    5   MOLECULE: TRANSMEMBRANE PROTEIN KIAA1109;                            
2367:  pey4-A  3.2 17.4   54  1423    9   MOLECULE: GUANINE NUCLEOTIDE EXCHANGE FACTOR SUBUNIT RIC1;           
2368:  j9za-A  3.2  8.8   60   749    5   MOLECULE: NUCLEOLAR COMPLEX PROTEIN 2 HOMOLOG;                       
2369:  lj3b-A  3.2  4.0   63   511   10   MOLECULE: V-TYPE PROTON ATPASE SUBUNIT B, BRAIN ISOFORM;             
2370:  cut0-A  3.2  3.4   52   171   10   MOLECULE: PROTEIN FAM209A;                                           
2371:  cwl5-A  3.2  6.1   58   275    9   MOLECULE: UPF0472 PROTEIN C16ORF72;                                  
2372:  hb6v-A  3.2 10.3   73  1400   11   MOLECULE: E1A-BINDING PROTEIN P400;                                  
2373:  rxb0-A  3.2  6.1   81   483    9   MOLECULE: PROTON-COUPLED AMINO ACID TRANSPORTER 2;                   
2374:  wlh3-A  3.2 10.3   58   707   12   MOLECULE: METAL TRANSPORTER CNNM3;                                   
2375:  az3q-A  3.2 11.6   63  1400   13   MOLECULE: PROBABLE E3 UBIQUITIN-PROTEIN LIGASE HERC1;                
2376:  nwm5-A  3.2  4.0   48  1321    2   MOLECULE: C-JUN-AMINO-TERMINAL KINASE-INTERACTING PROTEIN 4          
2377:  k3st-A  3.2 11.6   60  1400    5   MOLECULE: DYSTONIN;                                                  
2378:  u7fy-A  3.2 11.9   64  1700    2   MOLECULE: A-KINASE ANCHOR PROTEIN SPHKAP;                            
2379:  u5kv-A  3.2  7.3   65   796    6   MOLECULE: VACUOLAR PROTEIN SORTING-ASSOCIATED PROTEIN 35;            
2380:  h0si-A  3.2  2.7   49   329    4   MOLECULE: UBIQUITIN CARBOXYL-TERMINAL HYDROLASE ISOZYME L5;          
2381:  ze5p-A  3.2  6.1   58   144    5   MOLECULE: PROTEIN CORNICHON HOMOLOG 1;                               
2382:  ft8z-A  3.2 17.0   82   480    9   MOLECULE: MAJOR FACILITATOR SUPERFAMILY DOMAIN-CONTAINING P          
2383:  rwr4-A  3.2  9.7   73   515   10   MOLECULE: MONOCARBOXYLATE TRANSPORTER 10;                            
2384:  z0gk-A  3.2  8.2   73   745    4   MOLECULE: INHIBITOR OF NUCLEAR FACTOR KAPPA-B KINASE SUBUNI          
2385:  x7jq-A  3.2 15.2   61  1400    8   MOLECULE: SMALL SUBUNIT PROCESSOME COMPONENT 20 HOMOLOG;             
2386:  slp9-A  3.2 20.6   56   874    9   MOLECULE: DYNEIN REGULATORY COMPLEX SUBUNIT 7;                       
2387:  jp5m-A  3.2  8.1   58   845   12   MOLECULE: ATP-BINDING CASSETTE SUB-FAMILY F MEMBER 1;                
2388:  y3he-A  3.2 16.3   61   190    5   MOLECULE: HIGH AFFINITY COPPER UPTAKE PROTEIN 1;                     
2389:  nix0-A  3.2  9.7   73  1008    1   MOLECULE: ATP-DEPENDENT DNA/RNA HELICASE DHX36;                      
2390:  usv2-A  3.2 15.6   80   768    5   MOLECULE: SOLUTE CARRIER FAMILY 45 MEMBER 4;                         
2391:  gen6-A  3.2  5.2   55   907    9   MOLECULE: CLATHRIN COAT ASSEMBLY PROTEIN AP180;                      
2392:  oc6l-A  3.2 16.9   60  1162   10   MOLECULE: TRANSCRIPTION TERMINATION FACTOR 2;                        
2393:  ge3f-A  3.2  3.8   54  2156   15   MOLECULE: OXYGEN-REGULATED PROTEIN 1;                                
2394:  k6ns-A  3.2  5.8   66   321    8   MOLECULE: PROTEIN ATONAL HOMOLOG 8;                                  
2395:  xcd2-A  3.2 14.9   55  1749    7   MOLECULE: INTRAFLAGELLAR TRANSPORT PROTEIN 172 HOMOLOG;              
2396:  c2pk-A  3.2  4.5   81   254    7   MOLECULE: PROTEASOME ACTIVATOR COMPLEX SUBUNIT 3;                    
2397:  hvn8-A  3.2  8.4   62  2027   11   MOLECULE: CITRON RHO-INTERACTING KINASE;                             
2398:  ned5-A  3.2 10.5   63  1400    5   MOLECULE: MICROTUBULE-ACTIN CROSS-LINKING FACTOR 1, ISOFORM          
2399:  vwq0-A  3.2 10.5   63   511    8   MOLECULE: BRAIN-SPECIFIC ANGIOGENESIS INHIBITOR 1-ASSOCIATE          
2400:  vav1-A  3.2 18.8   61   542   10   MOLECULE: TELOMERIC REPEAT-BINDING FACTOR 2;                         
2401:  um8a-A  3.2 11.9   67  1844   10   MOLECULE: ATPASE FAMILY AAA DOMAIN-CONTAINING PROTEIN 5;             
2402:  o2qq-A  3.2  7.5   62   881   15   MOLECULE: FANCONI ANEMIA CORE COMPLEX-ASSOCIATED PROTEIN 10          
2403:  df0k-A  3.2  3.5   60  1400   12   MOLECULE: NESPRIN-1;                                                 
2404:  vr8w-A  3.2  6.6   80   712    9   MOLECULE: SOLUTE CARRIER ORGANIC ANION TRANSPORTER FAMILY M          
2405:  o5wo-A  3.2 10.6   59   617    8   MOLECULE: FORMIN-BINDING PROTEIN 1;                                  
2406:  ssq5-A  3.2  8.6   68  1400    3   MOLECULE: MICROTUBULE-ACTIN CROSS-LINKING FACTOR 1, ISOFORM          
2407:  eip1-A  3.2 13.6   63  1564   13   MOLECULE: TETRATRICOPEPTIDE REPEAT PROTEIN 37;                       
2408:  xh6r-A  3.2 10.0   78   686    6   MOLECULE: SOLUTE CARRIER FAMILY 22 MEMBER 23;                        
2409:  p2ls-A  3.2 14.7   75   501    8   MOLECULE: GLUCOSE-6-PHOSPHATE EXCHANGER SLC37A2;                     
2410:  ww2q-A  3.2  9.3   57   839   16   MOLECULE: CONSERVED OLIGOMERIC GOLGI COMPLEX SUBUNIT 5;              
2411:  ryi2-A  3.2  5.9   57   235   12   MOLECULE: REGULATOR OF G-PROTEIN SIGNALING 9-BINDING PROTEI          
2412:  as1n-A  3.2 19.4   61  1400    8   MOLECULE: MICROTUBULE-ACTIN CROSS-LINKING FACTOR 1, ISOFORM          
2413:  bcw5-A  3.2 12.3   66  1239    8   MOLECULE: NEUROFIBROMIN;                                             
2414:  ji1q-A  3.2 10.1   58  1400    0   MOLECULE: INOSITOL 1,4,5-TRISPHOSPHATE RECEPTOR TYPE 1;              
2415:  aa6h-A  3.2  9.6   62   807   11   MOLECULE: OXYSTEROL-BINDING PROTEIN 1;                               
2416:  e8ad-A  3.2  6.9   71   999   10   MOLECULE: SARCOPLASMIC/ENDOPLASMIC RETICULUM CALCIUM ATPASE          
2417:  zar0-A  3.2 10.5   79   549    9   MOLECULE: ACETYL-COENZYME A TRANSPORTER 1;                           
2418:  n9ha-A  3.2 10.4   62   866   13   MOLECULE: N-ALPHA-ACETYLTRANSFERASE 15, NATA AUXILIARY SUBU          
2419:  tl3r-A  3.2  4.5   72   740   13   MOLECULE: SERINE/THREONINE-PROTEIN KINASE DCLK1;                     
2420:  jwb4-A  3.2  3.1   62   410    8   MOLECULE: SOLUTE CARRIER FAMILY 35 MEMBER E1;                        
2421:  ys2d-A  3.2  2.0   46  1018   22   MOLECULE: UBIQUITIN CARBOXYL-TERMINAL HYDROLASE 35;                  
2422:  p6ur-A  3.2  1.6   42   727   12   MOLECULE: TELOMERE REPEATS-BINDING BOUQUET FORMATION PROTEI          
2423:  sph4-A  3.2 14.1   59  2364   14   MOLECULE: SPECTRIN BETA CHAIN, NON-ERYTHROCYTIC 1;                   
2424:  s7jn-A  3.2  2.1   49   872    6   MOLECULE: CILIA- AND FLAGELLA-ASSOCIATED PROTEIN 58;                 
2425:  r7aw-A  3.2  6.1   60   621    7   MOLECULE: UBIQUITIN CARBOXYL-TERMINAL HYDROLASE MINDY-2;             
2426:  xi6h-A  3.2  3.0   71   229    7   MOLECULE: TRANSMEMBRANE 4 L6 FAMILY MEMBER 20;                       
2427:  nk2j-A  3.2  2.5   53  2120    9   MOLECULE: SEPARIN;                                                   
2428:  ib7l-A  3.2  2.5   58   957   14   MOLECULE: DYSTROPHIN-RELATED PROTEIN 2;                              
2429:  a9qq-A  3.2  2.7   72   879    6   MOLECULE: METABOTROPIC GLUTAMATE RECEPTOR 3;                         
2430:  jx0n-A  3.2  8.0   63   343   14   MOLECULE: SINGLE-PASS MEMBRANE AND COILED-COIL DOMAIN-CONTA          
2431:  uyb3-A  3.2 18.4   66   374   14   MOLECULE: PRE-B-CELL LEUKEMIA TRANSCRIPTION FACTOR 4;                
2432:  eh9l-A  3.2 11.3   53   622    8   MOLECULE: COILED-COIL DOMAIN-CONTAINING PROTEIN 17;                  
2433:  jc3t-A  3.2 11.4   64   628    3   MOLECULE: F-BOX ONLY PROTEIN 21;                                     
2434:  g3nq-A  3.2 15.4   75   459    8   MOLECULE: METALLOREDUCTASE STEAP4;                                   
2435:  qaf4-A  3.2  2.9   70   551    9   MOLECULE: SOLUTE CARRIER FAMILY 22 MEMBER 13;                        
2436:  wb0f-A  3.2  4.3   68  1400   10   MOLECULE: DYNEIN HEAVY CHAIN 5, AXONEMAL;                            
2437:  n3fs-A  3.2  3.4   56   639    9   MOLECULE: EYES ABSENT HOMOLOG 4;                                     
2438:  zk2r-A  3.2  8.8   77   690   10   MOLECULE: RHO GUANINE NUCLEOTIDE EXCHANGE FACTOR 4;                  
2439:  yj4b-A  3.2 11.1   60   971    8   MOLECULE: EXPORTIN-2;                                                
2440:  ijh3-A  3.2 14.5   72   644    6   MOLECULE: SODIUM/POTASSIUM/CALCIUM EXCHANGER 3;                      
2441:  wqz0-A  3.2 14.8   71  1400   11   MOLECULE: CADHERIN EGF LAG SEVEN-PASS G-TYPE RECEPTOR 3;             
2442:  u4gi-A  3.2  2.9   69  1738    1   MOLECULE: SODIUM LEAK CHANNEL NON-SELECTIVE PROTEIN;                 
2443:  o8pw-A  3.2 11.5   59   652    7   MOLECULE: PHOSPHATIDYLINOSITOL-BINDING CLATHRIN ASSEMBLY PR          
2444:  m1dd-A  3.2 13.3   79  2377    8   MOLECULE: VOLTAGE-DEPENDENT T-TYPE CALCIUM CHANNEL SUBUNIT           
2445:  ttt0-A  3.2 17.5   69   534    6   MOLECULE: DNA-DIRECTED RNA POLYMERASE III SUBUNIT RPC3;              
2446:  gt4q-A  3.2 22.3   68  1059    9   MOLECULE: ACYL-COA DEHYDROGENASE FAMILY MEMBER 10;                   
2447:  b7fu-A  3.2  9.9   63   632   13   MOLECULE: PUTATIVE GOLGIN SUBFAMILY A MEMBER 8I;                     
2448:  hbf4-A  3.2  4.5   52   136    6   MOLECULE: KERATINOCYTE-ASSOCIATED PROTEIN 2;                         
2449:  ii5m-A  3.2  4.7   69   390   12   MOLECULE: ATP-SENSITIVE INWARD RECTIFIER POTASSIUM CHANNEL           
2450:  x0na-A  3.2 14.0   63  1943    8   MOLECULE: SICKLE TAIL PROTEIN HOMOLOG;                               
2451:  cmh3-A  3.2 12.3   69   489    9   MOLECULE: PROTEIN LMBR1L;                                            
2452:  hz6g-A  3.2 14.3   69  1143    7   MOLECULE: PROBABLE ATP-DEPENDENT RNA HELICASE DHX34;                 
2453:  bp2n-A  3.2 12.9   56  1400   16   MOLECULE: RYANODINE RECEPTOR 1;                                      
2454:  gnd1-A  3.2  8.9   77   509    8   MOLECULE: MONOCARBOXYLATE TRANSPORTER 9;                             
2455:  d6jz-A  3.2  3.5   71   200    8   MOLECULE: MEMBRANE-SPANNING 4-DOMAINS SUBFAMILY A MEMBER 5;          
2456:  j5dk-A  3.2 12.0   68  1066   10   MOLECULE: UBIQUITIN CONJUGATION FACTOR E4 A;                         
2457:  nnn9-A  3.2  6.7   53  1400    9   MOLECULE: XIN ACTIN-BINDING REPEAT-CONTAINING PROTEIN 2;             
2458:  ck9y-A  3.2 10.8   69   980    7   MOLECULE: GLUTAMATE RECEPTOR IONOTROPIC, KAINATE 5;                  
2459:  c5zw-A  3.2 18.6   68   597    4   MOLECULE: BROMODOMAIN-CONTAINING PROTEIN 9;                          
2460:  ll3q-A  3.2 15.9   90   492    9   MOLECULE: METAL CATION SYMPORTER ZIP14;                              
2461:  zxw0-A  3.2 15.3   77  1124    9   MOLECULE: TYROSINE-PROTEIN KINASE JAK3;                              
2462:  j8fm-A  3.2  2.6   66   167    0   MOLECULE: TRANSMEMBRANE PROTEIN 35A;                                 
2463:  p2sw-A  3.2 10.5   61  1032    7   MOLECULE: ATPASE MORC2;                                              
2464:  jxj3-A  3.2 16.7   62  1400   15   MOLECULE: DNA-DEPENDENT PROTEIN KINASE CATALYTIC SUBUNIT;            
2465:  crh4-A  3.2  5.8   73   523    4   MOLECULE: ASC-TYPE AMINO ACID TRANSPORTER 1;                         
2466:  cw2y-A  3.2  2.2   53  1400   11   MOLECULE: NESPRIN-2;                                                 
2467:  b6lj-A  3.2  5.9   63   854    8   MOLECULE: DISRUPTED IN SCHIZOPHRENIA 1 PROTEIN;                      
2468:  cr0w-A  3.2  7.8   64   839    8   MOLECULE: NT-3 GROWTH FACTOR RECEPTOR;                               
2469:  twe0-A  3.2  6.2   79  1400    9   MOLECULE: NESPRIN-2;                                                 
2470:  hty1-A  3.2  5.3   60   590    8   MOLECULE: NEGATIVE ELONGATION FACTOR C/D;                            
2471:  kv8r-A  3.2 12.7   78  1503    9   MOLECULE: SERINE/THREONINE-PROTEIN KINASE LMTK2;                     
2472:  vm4y-A  3.2  8.1   63   957   13   MOLECULE: ERC PROTEIN 2;                                             
2473:  e9xp-A  3.2  5.8   68   621    7   MOLECULE: KIF-BINDING PROTEIN;                                       
2474:  wfd2-A  3.2  3.4   53  1148    4   MOLECULE: TRAFFICKING PROTEIN PARTICLE COMPLEX SUBUNIT 9;            
2475:  ac5m-A  3.2 20.2   63   474    3   MOLECULE: GAMMA-AMINOBUTYRIC ACID RECEPTOR SUBUNIT BETA-1;           
2476:  a1ag-A  3.2  8.6   74   423    7   MOLECULE: G PROTEIN-ACTIVATED INWARD RECTIFIER POTASSIUM CH          
2477:  pmn7-A  3.2 10.7   65  2627    5   MOLECULE: TELOMERASE PROTEIN COMPONENT 1;                            
2478:  g9th-A  3.2  4.9   72  1400    6   MOLECULE: HISTONE-LYSINE N-METHYLTRANSFERASE ASH1L;                  
2479:  cmw7-A  3.2  9.7   85   449    7   MOLECULE: CLUSTERIN;                                                 
2480:  a3wn-A  3.2  6.6   62  1015    8   MOLECULE: CONDENSIN COMPLEX SUBUNIT 3;                               
2481:  qrz5-A  3.2  8.0   75   187    5   MOLECULE: TRANSMEMBRANE PROTEIN 272;                                 
2482:  su9j-A  3.2  7.2   57   134    9   MOLECULE: TRANSMEMBRANE PROTEIN 100;                                 
2483:  clh2-A  3.2 15.6   58  1370   10   MOLECULE: DYSTONIN;                                                  
2484:  n2zm-A  3.2 13.5   62   679   10   MOLECULE: STRESS-70 PROTEIN, MITOCHONDRIAL;                          
2485:  lwr0-A  3.2  9.0   84   497   10   MOLECULE: THIAMINE TRANSPORTER 1;                                    
2486:  bw0v-A  3.2 12.6   74   653    8   MOLECULE: POTASSIUM VOLTAGE-GATED CHANNEL SUBFAMILY A MEMBE          
2487:  ia7a-A  3.2 12.3   62  1400   10   MOLECULE: A-KINASE ANCHOR PROTEIN 9;                                 
2488:  fpf8-A  3.2 13.9   61  1400    5   MOLECULE: E3 UBIQUITIN-PROTEIN LIGASE HUWE1;                         
2489:  c8ua-A  3.2 13.4   76  1338   12   MOLECULE: ADHESION G PROTEIN-COUPLED RECEPTOR A2;                    
2490:  rv1p-A  3.2 20.9   59   757    8   MOLECULE: PROTEIN LINES HOMOLOG 1;                                   
2491:  xp3m-A  3.2  3.3   58  1118    9   MOLECULE: UBIQUITIN CARBOXYL-TERMINAL HYDROLASE 8;                   
2492:  xq5o-A  3.2  4.8   79   343    3   MOLECULE: ION CHANNEL TACAN;                                         
2493:  k9cv-A  3.2 12.3   59   639   17   MOLECULE: SPLICING FACTOR 1;                                         
2494:  ea4t-A  3.2  3.2   48  2070    2   MOLECULE: MULTIPLE PDZ DOMAIN PROTEIN;                               
2495:  qm3y-A  3.2  7.0   75   456    7   MOLECULE: EQUILIBRATIVE NUCLEOSIDE TRANSPORTER 1;                    
2496:  vg4s-A  3.2  5.4   67  1584    9   MOLECULE: STERILE ALPHA MOTIF DOMAIN-CONTAINING PROTEIN 9-L          
2497:  dti6-A  3.2  3.6   51    78   10   MOLECULE: GLYCOPHORIN-E;                                             
2498:  ekk7-A  3.2  9.9   70  1575   10   MOLECULE: LAMININ SUBUNIT GAMMA-3;                                   
2499:  pg8r-A  3.2 11.3   74   485    7   MOLECULE: TEKTIN-5;                                                  
2500:  gi6e-A  3.2  5.5   56   213   11   MOLECULE: TRANSMEMBRANE PROTEIN 186;                                 
2501:  kha2-A  3.2  4.1   46   140    9   MOLECULE: TPT1-LIKE PROTEIN;                                         
2502:  h0jz-A  3.2 11.8   70   356    6   MOLECULE: REPLICATION FACTOR C SUBUNIT 3;                            
2503:  s7zy-A  3.2  9.5   63   485   13   MOLECULE: E3 UBIQUITIN-PROTEIN LIGASE TRIM68;                        
2504:  gb5o-A  3.2  8.6   61  1453   10   MOLECULE: LEUCINE-RICH REPEAT-CONTAINING PROTEIN 9;                  
2505:  n0ji-A  3.2 11.5   62   798   11   MOLECULE: SODIUM/HYDROGEN EXCHANGER 4;                               
2506:  yrg7-A  3.2  3.5   72   564    4   MOLECULE: NADPH OXIDASE 1;                                           
2507:  kfb5-A  3.2  9.9   74  1400    7   MOLECULE: NEUROBEACHIN-LIKE PROTEIN 2;                               
2508:  dx2o-A  3.2 14.0   77   439    9   MOLECULE: SODIUM-DEPENDENT PHOSPHATE TRANSPORT PROTEIN 3;            
2509:  uoa1-A  3.2  3.6   60  1400    7   MOLECULE: SERINE/THREONINE-PROTEIN KINASE SMG1;                      
2510:  cpa1-A  3.2  9.3   62   371   13   MOLECULE: 40-KDA HUNTINGTIN-ASSOCIATED PROTEIN;                      
2511:  z9cx-A  3.2 17.9   67   440    6   MOLECULE: SET DOMAIN-CONTAINING PROTEIN 4;                           
2512:  i6vu-A  3.2  2.1   52   450    4   MOLECULE: PROTEIN FAM189A2;                                          
2513:  uza0-A  3.2  4.0   55   560    7   MOLECULE: IQ MOTIF AND ANKYRIN REPEAT DOMAIN-CONTAINING PRO          
2514:  f8dg-A  3.2  6.6   58   597    7   MOLECULE: SERINE/ARGININE REPETITIVE MATRIX PROTEIN 3;               
2515:  xih1-A  3.2 14.5   62  1040   13   MOLECULE: ALPHA-MANNOSIDASE 2C1;                                     
2516:  zc9f-A  3.2 14.3   67   679    4   MOLECULE: MEMBRANE-SPANNING 4-DOMAINS SUBFAMILY A MEMBER 14          
2517:  t5rl-A  3.2 11.5   53   534    4   MOLECULE: PROLYL 4-HYDROXYLASE SUBUNIT ALPHA-1;                      
2518:  m5ci-A  3.2  8.1   63   387    2   MOLECULE: SORTING NEXIN-7;                                           
2519:  qkz5-A  3.2 15.9   57  1071    7   MOLECULE: SLIT-ROBO RHO GTPASE-ACTIVATING PROTEIN 2;                 
2520:  w9px-A  3.2 12.3   64   423   14   MOLECULE: SPHINGOMYELIN PHOSPHODIESTERASE 2;                         
2521:  mw1a-A  3.2 10.4   58  1400    9   MOLECULE: RYANODINE RECEPTOR 3;                                      
2522:  evq8-A  3.2  5.9   80   551    3   MOLECULE: INTERFERON-INDUCED, DOUBLE-STRANDED RNA-ACTIVATED          
2523:  ot8p-A  3.2  8.8   66  1798   12   MOLECULE: LAMININ SUBUNIT BETA-2;                                    
2524:  lp0x-A  3.2 14.4   57  1623    9   MOLECULE: RING FINGER PROTEIN 17;                                    
2525:  ma5g-A  3.2 12.4   63  2481   13   MOLECULE: TETRATRICOPEPTIDE REPEAT PROTEIN 28;                       
2526:  zrm4-A  3.2 10.8   64   773    6   MOLECULE: DC-STAMP DOMAIN-CONTAINING PROTEIN 2;                      
2527:  mq6z-A  3.2  8.3   59   782   12   MOLECULE: VACUOLAR PROTEIN SORTING-ASSOCIATED PROTEIN 51 HO          
2528:  vdt6-A  3.2 12.5   61  1326   13   MOLECULE: COILED-COIL DOMAIN-CONTAINING PROTEIN 171;                 
2529:  tno1-A  3.2  3.9   53  1400   13   MOLECULE: ZINC FINGER ZZ-TYPE AND EF-HAND DOMAIN-CONTAINING          
2530:  xbx9-A  3.2 11.0   79  1400    5   MOLECULE: FIBROUS SHEATH-INTERACTING PROTEIN 2;                      
2531:  c1re-A  3.2  8.5   76  1606    8   MOLECULE: PHOSPHATIDYLINOSITOL 3,4,5-TRISPHOSPHATE-DEPENDEN          
2532:  d8rr-A  3.2 14.3   61   609    3   MOLECULE: ALPHA-FETOPROTEIN;                                         
2533:  m8hk-A  3.2  6.3   53  1742    4   MOLECULE: UNCONVENTIONAL MYOSIN-VC;                                  
2534:  u5hk-A  3.2 16.5   61   802   11   MOLECULE: AMILORIDE-SENSITIVE SODIUM CHANNEL SUBUNIT DELTA;          
2535:  r6nm-A  3.2 10.1   63   979   11   MOLECULE: RECEPTOR-TYPE TYROSINE-PROTEIN PHOSPHATASE-LIKE N          
2536:  a0sx-A  3.2 11.7   65   593    6   MOLECULE: SYNTAXIN-BINDING PROTEIN 2;                                
2537:  hd0j-A  3.2 16.0   50  1400    6   MOLECULE: DNA-DEPENDENT PROTEIN KINASE CATALYTIC SUBUNIT;            
2538:  ump1-A  3.2  8.7   59  1400   17   MOLECULE: MICROTUBULE-ACTIN CROSS-LINKING FACTOR 1, ISOFORM          
2539:  t4lo-A  3.2 12.1   48  1378    6   MOLECULE: TONSOKU-LIKE PROTEIN;                                      
2540:  vaw4-A  3.2 11.7   62   175   11   MOLECULE: RECEPTOR ACTIVITY-MODIFYING PROTEIN 2;                     
2541:  lph1-A  3.2  3.9   57   314    4   MOLECULE: OLFACTORY RECEPTOR 14A2;                                   
2542:  zw3k-A  3.2 12.0   58   663   10   MOLECULE: RHO GTPASE-ACTIVATING PROTEIN 18;                          
2543:  wra1-A  3.2  4.4   75   553   12   MOLECULE: SOLUTE CARRIER FAMILY 45 MEMBER 3;                         
2544:  dxy4-A  3.2 11.0   55  1400   13   MOLECULE: E3 UBIQUITIN-PROTEIN LIGASE RNF213;                        
2545:  cm4s-A  3.2 21.3   78  2540    8   MOLECULE: PROBABLE JMJC DOMAIN-CONTAINING HISTONE DEMETHYLA          
2546:  kt3h-A  3.2  4.0   55   245    0   MOLECULE: TLC DOMAIN-CONTAINING PROTEIN 5;                           
2547:  tw0b-A  3.2 12.1   53  1992    9   MOLECULE: E3 UBIQUITIN-PROTEIN LIGASE TRIP12;                        
2548:  pk4a-A  3.2 12.4   66   655    5   MOLECULE: VERY LONG-CHAIN SPECIFIC ACYL-COA DEHYDROGENASE,           
2549:  yd8f-A  3.2 22.3   78  1137   10   MOLECULE: GUANINE NUCLEOTIDE EXCHANGE FACTOR DBS;                    
2550:  ns1z-A  3.2 15.2   64   716   13   MOLECULE: DYNEIN INTERMEDIATE CHAIN CFAP94, AXONEMAL;                
2551:  ti9l-A  3.2 20.0   63   453    8   MOLECULE: GAMMA-AMINOBUTYRIC ACID RECEPTOR SUBUNIT ALPHA-6;          
2552:  g0fy-A  3.2  8.3   66   560    8   MOLECULE: VESICULAR GLUTAMATE TRANSPORTER 1;                         
2553:  g4sa-A  3.2 16.6   62   290   16   MOLECULE: TRANSLIN-ASSOCIATED PROTEIN X;                             
2554:  td0e-A  3.2 10.5   56   989    5   MOLECULE: ZINC FINGER SWIM DOMAIN-CONTAINING PROTEIN 4;              
2555:  hnk7-A  3.2  4.4   75   530    5   MOLECULE: EQUILIBRATIVE NUCLEOSIDE TRANSPORTER 4;                    
2556:  gz2a-A  3.2 10.0   57   344    5   MOLECULE: TRIPARTITE MOTIF-CONTAINING PROTEIN 44;                    
2557:  cu2t-A  3.2  7.6   61   842    7   MOLECULE: OXYSTEROL-BINDING PROTEIN-RELATED PROTEIN 7;               
2558:  h5dx-A  3.2  5.1   56   141   14   MOLECULE: PROTEIN STUM HOMOLOG;                                      
2559:  ei6d-A  3.2  9.1   63   553   10   MOLECULE: HYALURONAN SYNTHASE 3;                                     
2560:  xr3z-A  3.2 10.3   62  1400    8   MOLECULE: E3 UBIQUITIN-PROTEIN LIGASE RNF213;                        
2561:  li4a-A  3.2  2.8   53  1274   11   MOLECULE: SPECTRIN BETA CHAIN, NON-ERYTHROCYTIC 5;                   
2562:  qji8-A  3.2  8.5   66  1621   11   MOLECULE: ABC-TYPE ORGANIC ANION TRANSPORTER ABCA8;                  
2563:  e3hk-A  3.2  4.1   57   355    5   MOLECULE: SYNTAXIN-5;                                                
2564:  lw5t-A  3.2  3.1   59  1400    7   MOLECULE: DYNEIN HEAVY CHAIN 9, AXONEMAL;                            
2565:  cl7z-A  3.2  7.6   60   342   10   MOLECULE: TRANSMEMBRANE PROTEIN 268;                                 
2566:  dtc8-A  3.2  6.0   60   550    8   MOLECULE: STEROL O-ACYLTRANSFERASE 1;                                
2567:  o5ju-A  3.2 11.6   77   492    9   MOLECULE: SOLUTE CARRIER FAMILY 2, FACILITATED GLUCOSE TRAN          
2568:  tl2o-A  3.2  8.9   58  1400    5   MOLECULE: POLYCYSTIN-1;                                              
2569:  oht4-A  3.2 20.5   64  1400   14   MOLECULE: DYSTROPHIN;                                                
2570:  fux4-A  3.2  7.4   65  1023    6   MOLECULE: SODIUM/POTASSIUM-TRANSPORTING ATPASE SUBUNIT ALPH          
2571:  z5eg-A  3.2  9.0   67   512    6   MOLECULE: ALDEHYDE DEHYDROGENASE FAMILY 1 MEMBER A3;                 
2572:  tx9m-A  3.2 13.1   58   342    3   MOLECULE: SORTING NEXIN-15;                                          
2573:  key4-A  3.2  2.9   52   385   13   MOLECULE: TRANSMEMBRANE PROTEIN 271;                                 
2574:  q1kf-A  3.2 14.8   74   533    7   MOLECULE: GLUCOSE-6-PHOSPHATE EXCHANGER SLC37A1;                     
2575:  yu2t-A  3.2  8.4   71   202    7   MOLECULE: PUTATIVE UNCHARACTERIZED PROTEIN FLJ45256;                 
2576:  b3mg-A  3.2  5.1   55   669   18   MOLECULE: PRE-MRNA-PROCESSING FACTOR 39;                             
2577:  i1el-A  3.2 10.2   56  1400   11   MOLECULE: DNA-DEPENDENT PROTEIN KINASE CATALYTIC SUBUNIT;            
2578:  lg5j-A  3.2  5.1   61  1400    5   MOLECULE: POLYCYSTIN-1;                                              
2579:  se8k-A  3.2 11.8   78   347   10   MOLECULE: PROBABLE G-PROTEIN COUPLED RECEPTOR 148;                   
2580:  jv8m-A  3.2  5.8   59  1360    2   MOLECULE: DNA MISMATCH REPAIR PROTEIN MSH6;                          
2581:  fcu2-A  3.2  3.7   55  1400    7   MOLECULE: DYNEIN HEAVY CHAIN 6, AXONEMAL;                            
2582:  igz4-A  3.2  9.1   79   929   10   MOLECULE: DUAL SERINE/THREONINE AND TYROSINE PROTEIN KINASE          
2583:  tu5r-A  3.2  8.4   59   745    8   MOLECULE: EXOCYST COMPLEX COMPONENT 3;                               
2584:  g4bd-A  3.2 15.6   74   632   12   MOLECULE: MITOGUARDIN 1;                                             
2585:  p7fn-A  3.2 10.2   65  2371    9   MOLECULE: NEUROBLASTOMA-AMPLIFIED SEQUENCE;                          
2586:  we9g-A  3.2  9.2   53   833    2   MOLECULE: SERINE/THREONINE-PROTEIN PHOSPHATASE 4 REGULATORY          
2587:  il6s-A  3.2 10.3   54  1256   13   MOLECULE: SERINE-PROTEIN KINASE ATM;                                 
2588:  ckq2-A  3.2  7.3   57  1400    2   MOLECULE: DNA-DEPENDENT PROTEIN KINASE CATALYTIC SUBUNIT;            
2589:  ygv1-A  3.2 12.2   66   409    6   MOLECULE: PALMITOYLTRANSFERASE ZDHHC23;                              
2590:  b2jy-A  3.2  6.6   68  1400   15   MOLECULE: MICROTUBULE-ACTIN CROSS-LINKING FACTOR 1, ISOFORM          
2591:  ghj6-A  3.2 12.5   51  1400    4   MOLECULE: DMX-LIKE PROTEIN 1;                                        
2592:  u9pw-A  3.2  6.0   69   706    1   MOLECULE: CHOLINE TRANSPORTER-LIKE PROTEIN 2;                        
2593:  zjd4-A  3.2 10.2   71  1484   11   MOLECULE: CAT EYE SYNDROME CRITICAL REGION PROTEIN 2;                
2594:  h9ov-A  3.2  5.0   49  1400   14   MOLECULE: CILIA- AND FLAGELLA-ASSOCIATED PROTEIN 46;                 
2595:  rj1y-A  3.2 23.5   58  1190   10   MOLECULE: WINGS APART-LIKE PROTEIN HOMOLOG;                          
2596:  lu0r-A  3.2 11.9   72   894    6   MOLECULE: GLUTAMATE RECEPTOR 3;                                      
2597:  u3go-A  3.1 10.3   81   511    7   MOLECULE: POTASSIUM VOLTAGE-GATED CHANNEL SUBFAMILY C MEMBE          
2598:  tw0w-A  3.1 14.8   62  1017    3   MOLECULE: PROTEIN HIRA;                                              
2599:  lfy4-A  3.1  2.5   75   315    4   MOLECULE: VOLTAGE-DEPENDENT CALCIUM CHANNEL GAMMA-3 SUBUNIT          
2600:  vc8y-A  3.1  6.5   59   760    8   MOLECULE: TRANSMEMBRANE CHANNEL-LIKE PROTEIN 1;                      
2601:  u5um-A  3.1  7.6   63  1400   14   MOLECULE: FIBROUS SHEATH-INTERACTING PROTEIN 2;                      
2602:  hq9i-A  3.1  2.6   75   275    8   MOLECULE: VOLTAGE-DEPENDENT CALCIUM CHANNEL GAMMA-5 SUBUNIT          
2603:  yof6-A  3.1  6.8   60  1400   12   MOLECULE: ZINC FINGER ZZ-TYPE AND EF-HAND DOMAIN-CONTAINING          
2604:  or9a-A  3.1  4.3   58  1265    9   MOLECULE: 1-PHOSPHATIDYLINOSITOL 4,5-BISPHOSPHATE PHOSPHODI          
2605:  l5xh-A  3.1  4.6   57  2458    4   MOLECULE: ACETYL-COA CARBOXYLASE 2;                                  
2606:  yn6o-A  3.1  2.5   46   508    4   MOLECULE: STEROID 17-ALPHA-HYDROXYLASE/17,20 LYASE;                  
2607:  wj4a-A  3.1 11.9   75   548    9   MOLECULE: T-COMPLEX PROTEIN 1 SUBUNIT THETA;                         
2608:  mx3h-A  3.1  5.9   53   558    8   MOLECULE: SPATS2-LIKE PROTEIN;                                       
2609:  o9zj-A  3.1 22.7   61   295    8   MOLECULE: TRANSMEMBRANE PROTEIN 71;                                  
2610:  whf7-A  3.1  7.3   66   754    6   MOLECULE: RELAXIN RECEPTOR 2;                                        
2611:  lrz1-A  3.1  9.9   63  1232   17   MOLECULE: CHROMOSOME-ASSOCIATED KINESIN KIF4A;                       
2612:  j7xr-A  3.1 18.9   63   479    8   MOLECULE: GAMMA-AMINOBUTYRIC ACID RECEPTOR SUBUNIT RHO-1;            
2613:  hkm4-A  3.1 11.6   63   617    6   MOLECULE: MELATONIN-RELATED RECEPTOR;                                
2614:  rw9e-A  3.1 15.3   70  1249   10   MOLECULE: FANCONI ANEMIA GROUP J PROTEIN;                            
2615:  lpp4-A  3.1  2.7   55   151    9   MOLECULE: PUTATIVE OLFACTORY RECEPTOR 13C6;                          
2616:  zhi3-A  3.1  5.1   80   983   11   MOLECULE: EPHRIN TYPE-A RECEPTOR 3;                                  
2617:  lk7a-A  3.1  5.5   56   132    5   MOLECULE: INTERFERON-INDUCED TRANSMEMBRANE PROTEIN 5;                
2618:  st7s-A  3.1  6.3   67   292   12   MOLECULE: TUMOR NECROSIS FACTOR ALPHA-INDUCED PROTEIN 8-LIK          
2619:  uqs3-A  3.1  6.8   55   245   13   MOLECULE: TETRASPANIN-16;                                            
2620:  ow8i-A  3.1  7.9   75  1196    3   MOLECULE: POTASSIUM VOLTAGE-GATED CHANNEL SUBFAMILY H MEMBE          
2621:  r5st-A  3.1  5.5   51    93    8   MOLECULE: HIG1 DOMAIN FAMILY MEMBER 1A, MITOCHONDRIAL;               
2622:  lm3y-A  3.1 17.5   69  1362    7   MOLECULE: BROMODOMAIN-CONTAINING PROTEIN 4;                          
2623:  w1jv-A  3.1  3.3   58   368   10   MOLECULE: ENDOPHILIN-A2;                                             
2624:  pnv4-A  3.1 12.6   66   867    8   MOLECULE: NUCLEAR BODY PROTEIN SP140;                                
2625:  e9hy-A  3.1  6.6   52  1400   12   MOLECULE: TESTIS-EXPRESSED PROTEIN 15;                               
2626:  f7cw-A  3.1  8.9   75   679    9   MOLECULE: PROTEIN ASTEROID HOMOLOG 1;                                
2627:  v4da-A  3.1 16.6   57   514    9   MOLECULE: 1,25-DIHYDROXYVITAMIN D(3) 24-HYDROXYLASE, MITOCH          
2628:  od2c-A  3.1 14.8   60  1447   10   MOLECULE: ADHESION G PROTEIN-COUPLED RECEPTOR L3;                    
2629:  n0mj-A  3.1 12.7   67   336    6   MOLECULE: NEDD4 FAMILY-INTERACTING PROTEIN 2;                        
2630:  hpl3-A  3.1  6.6   62   485    6   MOLECULE: NOELIN;                                                    
2631:  gai1-A  3.1  7.9   70   911    6   MOLECULE: POTASSIUM VOLTAGE-GATED CHANNEL SUBFAMILY B MEMBE          
2632:  cde6-A  3.1  5.7   57   724   14   MOLECULE: NAD(+) HYDROLASE SARM1;                                    
2633:  y1lo-A  3.1  2.6   52   472    8   MOLECULE: PLATELET GLYCOPROTEIN 4;                                   
2634:  jy4b-A  3.1  9.8   77   504    8   MOLECULE: MONOCARBOXYLATE TRANSPORTER 3;                             
2635:  gmf0-A  3.1  8.0   54   173    4   MOLECULE: TRANSCRIPTION FACTOR HES-2;                                
2636:  l7xp-A  3.1 14.2   78   984   12   MOLECULE: EPHRIN TYPE-B RECEPTOR 1;                                  
2637:  j0hx-A  3.1 12.7   63  1400   13   MOLECULE: E3 UBIQUITIN-PROTEIN LIGASE MYCBP2;                        
2638:  ls4t-A  3.1  8.1   52  1400    8   MOLECULE: NESPRIN-1;                                                 
2639:  m4gm-A  3.1 11.3   63  1400    6   MOLECULE: NESPRIN-1;                                                 
2640:  fr3p-A  3.1  3.5   51   743    6   MOLECULE: PROTEIN FAM160B2;                                          
2641:  qjo9-A  3.1  8.6   72   379    7   MOLECULE: ATP-SENSITIVE INWARD RECTIFIER POTASSIUM CHANNEL           
2642:  glf4-A  3.1 14.4   58  1297   16   MOLECULE: RRP12-LIKE PROTEIN;                                        
2643:  xb3n-A  3.1  3.9   52   364   10   MOLECULE: POPEYE DOMAIN-CONTAINING PROTEIN 2;                        
2644:  b9fb-A  3.1 18.6   62  1107    5   MOLECULE: DNA POLYMERASE DELTA CATALYTIC SUBUNIT;                    
2645:  szq0-A  3.1 13.9   71   360    7   MOLECULE: CYCLIN-D1-BINDING PROTEIN 1;                               
2646:  lu5d-A  3.1 19.1   59   471   14   MOLECULE: CLEAVAGE AND POLYADENYLATION SPECIFICITY FACTOR S          
2647:  hps1-A  3.1 12.9   78   573    4   MOLECULE: PROTEIN FAM200A;                                           
2648:  lk9v-A  3.1 11.8   66   667    9   MOLECULE: FERMITIN FAMILY HOMOLOG 3;                                 
2649:  e4lm-A  3.1 15.1   64  1400    9   MOLECULE: NESPRIN-1;                                                 
2650:  vte2-A  3.1  3.2   58   506   10   MOLECULE: NOSTRIN;                                                   
2651:  qdv5-A  3.1 10.0   53   405    9   MOLECULE: S-ADENOSYLMETHIONINE SENSOR UPSTREAM OF MTORC1;            
2652:  ua8r-A  3.1  7.7   63   947    3   MOLECULE: PROTEIN SOGA3;                                             
2653:  qi1a-A  3.1  4.1   54   360    7   MOLECULE: LETM1 DOMAIN-CONTAINING PROTEIN 1;                         
2654:  a0bv-A  3.1  3.4   69   281   10   MOLECULE: LEUKOCYTE ANTIGEN CD37;                                    
2655:  ww5w-A  3.1 13.0   60  1346   18   MOLECULE: UBIQUITIN CARBOXYL-TERMINAL HYDROLASE 34;                  
2656:  uq0r-A  3.1 10.4   55  1060    9   MOLECULE: HISTONE LYSINE DEMETHYLASE PHF8;                           
2657:  lpz2-A  3.1  6.6   76   428   11   MOLECULE: DIVERGENT PROTEIN KINASE DOMAIN 1A;                        
2658:  xk4y-A  3.1 10.5   64  1361    9   MOLECULE: ZINC FINGER ZZ-TYPE AND EF-HAND DOMAIN-CONTAINING          
2659:  cdq9-A  3.1 11.8   64   329    3   MOLECULE: GTPASE IMAP FAMILY MEMBER 4;                               
2660:  eh2b-A  3.1 13.0   70  1988    9   MOLECULE: SODIUM CHANNEL PROTEIN TYPE 9 SUBUNIT ALPHA;               
2661:  q3tt-A  3.1  8.5   45   773   11   MOLECULE: LON PEPTIDASE N-TERMINAL DOMAIN AND RING FINGER P          
2662:  k0yh-A  3.1 18.1   66  1100    9   MOLECULE: FORMIN-LIKE PROTEIN 1;                                     
2663:  du6n-A  3.1 10.9   67  1353    7   MOLECULE: CALCIUM-DEPENDENT SECRETION ACTIVATOR 1;                   
2664:  t0pn-A  3.1 12.8   61   800    8   MOLECULE: NUCLEOLAR COMPLEX PROTEIN 3 HOMOLOG;                       
2665:  hza1-A  3.1 10.8   56   783    7   MOLECULE: RAS AND RAB INTERACTOR 1;                                  
2666:  f1xo-A  3.1 10.0   63   498    8   MOLECULE: TRICHOPLEIN KERATIN FILAMENT-BINDING PROTEIN;              
2667:  l4bm-A  3.1  9.2   55   857    5   MOLECULE: DUAL SPECIFICITY PROTEIN KINASE TTK;                       
2668:  hk7t-A  3.1 11.9   66  1115    8   MOLECULE: GLUTAMATE RECEPTOR IONOTROPIC, NMDA 3A;                    
2669:  n8nd-A  3.1  6.3   77   236    8   MOLECULE: PROTEIN YIPF6;                                             
2670:  lo6r-A  3.1  2.4   70   273    7   MOLECULE: GAP JUNCTION BETA-5 PROTEIN;                               
2671:  bx0y-A  3.1 19.3   56   585   21   MOLECULE: PROTEIN DENND6B;                                           
2672:  l1vm-A  3.1  4.2   81   556    9   MOLECULE: SOLUTE CARRIER FAMILY 22 MEMBER 3;                         
2673:  g1ck-A  3.1  3.2   69   384    4   MOLECULE: PROBABLE G-PROTEIN COUPLED RECEPTOR 88;                    
2674:  vm8v-A  3.1  6.0   56   307    2   MOLECULE: VACUOLAR PROTEIN SORTING-ASSOCIATED PROTEIN VTA1           
2675:  hd6n-A  3.1  8.3   56   300    7   MOLECULE: SURFEIT LOCUS PROTEIN 1;                                   
2676:  wk0r-A  3.1 11.8   61   506   13   MOLECULE: INTERFERON-RELATED DEVELOPMENTAL REGULATOR 2;              
2677:  l4xd-A  3.1  2.5   71   299    3   MOLECULE: TASTE RECEPTOR TYPE 2 MEMBER 5;                            
2678:  kv0b-A  3.1  5.4   74   830    9   MOLECULE: V-TYPE PROTON ATPASE 116 KDA SUBUNIT A3;                   
2679:  zc9v-A  3.1  9.6   65  1374    3   MOLECULE: RIBONUCLEASE 3;                                            
2680:  rcy1-A  3.1 11.4   56   485   16   MOLECULE: PROGRAMMED CELL DEATH PROTEIN 7;                           
2681:  sml8-A  3.1  3.1   56   871    9   MOLECULE: TRANSIENT RECEPTOR POTENTIAL CATION CHANNEL SUBFA          
2682:  g7oy-A  3.1  3.4   75   301   11   MOLECULE: VOMERONASAL TYPE-1 RECEPTOR 4;                             
2683:  lf4i-A  3.1 14.4   67   664    1   MOLECULE: E3 UBIQUITIN-PROTEIN LIGASE RNF139;                        
2684:  z2pd-A  3.1 12.4   61  1400    7   MOLECULE: DYNEIN HEAVY CHAIN 9, AXONEMAL;                            
2685:  tlm5-A  3.1  9.6   63  1234   17   MOLECULE: CHROMOSOME-ASSOCIATED KINESIN KIF4B;                       
2686:  bkg3-A  3.1 11.2   65   962    6   MOLECULE: EXPORTIN-T;                                                
2687:  qet6-A  3.1  2.7   53  1400    4   MOLECULE: E3 UBIQUITIN-PROTEIN LIGASE UBR4;                          
2688:  e4ap-A  3.1 16.7   62  1400    5   MOLECULE: NESPRIN-2;                                                 
2689:  at6o-A  3.1  6.1   61  1307    7   MOLECULE: A-KINASE ANCHOR PROTEIN 9;                                 
2690:  lvb1-A  3.1  6.6   60   709   17   MOLECULE: ATP-BINDING CASSETTE SUB-FAMILY F MEMBER 3;                
2691:  u1ds-A  3.1  5.5   58   524    7   MOLECULE: ZINC FINGER PROTEIN 479;                                   
2692:  nqg6-A  3.1 18.3   81   527    9   MOLECULE: TYROSINE-PROTEIN KINASE TXK;                               
2693:  keo7-A  3.1 11.5   77   655    3   MOLECULE: POTASSIUM VOLTAGE-GATED CHANNEL SUBFAMILY D MEMBE          
2694:  nk5n-A  3.1  5.2   69   557   12   MOLECULE: PUTATIVE T-COMPLEX PROTEIN 1 SUBUNIT THETA-LIKE 1          
2695:  gq0k-A  3.1 11.3   62  1400   13   MOLECULE: CADHERIN EGF LAG SEVEN-PASS G-TYPE RECEPTOR 1;             
2696:  agx9-A  3.1  8.1   59   235    7   MOLECULE: CALCIUM-ACTIVATED POTASSIUM CHANNEL SUBUNIT BETA-          
2697:  g1ru-A  3.1  7.1   67  1400    9   MOLECULE: NESPRIN-1;                                                 
2698:  p1bs-A  3.1 12.4   57   321    9   MOLECULE: TRANSMEMBRANE AND UBIQUITIN-LIKE DOMAIN-CONTAININ          
2699:  v7lb-A  3.1  3.3   63  1194   11   MOLECULE: LIPRIN-ALPHA-3;                                            
2700:  rml7-A  3.1 15.1   61   326    7   MOLECULE: REGULATION OF NUCLEAR PRE-MRNA DOMAIN-CONTAINING           
2701:  d4kp-A  3.1  7.9   58   524    9   MOLECULE: LYSOPHOSPHOLIPID ACYLTRANSFERASE LPCAT4;                   
2702:  pkg2-A  3.1  7.9   55  1873    7   MOLECULE: RAL GTPASE-ACTIVATING PROTEIN SUBUNIT ALPHA-2;             
2703:  kcm1-A  3.1 12.3   59  1486    7   MOLECULE: HOMEOBOX PROTEIN CUT-LIKE 2;                               
2704:  h1dr-A  3.1 20.8   64   462    8   MOLECULE: GAMMA-AMINOBUTYRIC ACID RECEPTOR SUBUNIT ALPHA-5;          
2705:  hmh8-A  3.1  5.3   67   535    7   MOLECULE: T-COMPLEX PROTEIN 1 SUBUNIT BETA;                          
2706:  qde3-A  3.1  8.5   63   459    3   MOLECULE: SLIT-ROBO RHO GTPASE-ACTIVATING PROTEIN 2C;                
2707:  wj6b-A  3.1  8.8   61   529    7   MOLECULE: BASAL BODY-ORIENTATION FACTOR 1;                           
2708:  uv6l-A  3.1  2.5   74   261    7   MOLECULE: CLAUDIN-18;                                                
2709:  tv5y-A  3.1  9.4   62   139    5   MOLECULE: TRANSMEMBRANE PROTEIN 250;                                 
2710:  bs3u-A  3.1 12.7   59   781   14   MOLECULE: CATENIN BETA-1;                                            
2711:  b6ur-A  3.1  9.5   72  1689   11   MOLECULE: PROTEIN POLYBROMO-1;                                       
2712:  b8bn-A  3.1 10.4   63  1584    6   MOLECULE: CILIA- AND FLAGELLA-ASSOCIATED PROTEIN 74;                 
2713:  ipe8-A  3.1 17.4   62   592   13   MOLECULE: EYES ABSENT HOMOLOG 1;                                     
2714:  f2sb-A  3.1  4.7   62  1410   15   MOLECULE: RIBOSOME-BINDING PROTEIN 1;                                
2715:  of8v-A  3.1 15.1   60  1294    7   MOLECULE: UNCONVENTIONAL MYOSIN-VI;                                  
2716:  a8ga-A  3.1 10.0   73   880   10   MOLECULE: PHOSPHOINOSITIDE 3-KINASE REGULATORY SUBUNIT 5;            
2717:  hpd1-A  3.1  5.7   78   765    5   MOLECULE: ZINC TRANSPORTER 5;                                        
2718:  bk8i-A  3.1 16.8   62  1400    8   MOLECULE: PROTEIN FURRY HOMOLOG-LIKE;                                
2719:  i7hu-A  3.1 12.4   66  1068   12   MOLECULE: UBIQUITIN-PROTEIN LIGASE E3B;                              
2720:  sf7a-A  3.1 17.3   58  1400    5   MOLECULE: NESPRIN-1;                                                 
2721:  aci2-A  3.1 42.5   67   442   10   MOLECULE: TRIPARTITE MOTIF-CONTAINING PROTEIN 14;                    
2722:  lt0q-A  3.1  4.4   77  1400    3   MOLECULE: A-KINASE ANCHOR PROTEIN 13;                                
2723:  u4sp-A  3.1 12.9   54  1400    4   MOLECULE: E3 UBIQUITIN-PROTEIN LIGASE HERC2;                         
2724:  ot3o-A  3.1  8.7   59   622   10   MOLECULE: UNCHARACTERIZED PROTEIN C12ORF56;                          
2725:  akl6-A  3.1  3.8   67   343    3   MOLECULE: OLFACTORY RECEPTOR 1E3;                                    
2726:  rfv0-A  3.1 10.6   64   289    8   MOLECULE: PROTEIN FAM92A;                                            
2727:  kzb8-A  3.1  7.0   56  2168    5   MOLECULE: BROMODOMAIN ADJACENT TO ZINC FINGER DOMAIN PROTEI          
2728:  tyw3-A  3.1  7.8   57  1724    7   MOLECULE: PROTEIN MONO-ADP-RIBOSYLTRANSFERASE PARP4;                 
2729:  ek8x-A  3.1  9.6   63   829    6   MOLECULE: COLORECTAL MUTANT CANCER PROTEIN;                          
2730:  d2xj-A  3.1  9.0   75  1400   12   MOLECULE: FIBROUS SHEATH-INTERACTING PROTEIN 2;                      
2731:  r7rv-A  3.1 10.6   81  1332    7   MOLECULE: MISSHAPEN-LIKE KINASE 1;                                   
2732:  e9bu-A  3.1  3.6   59   436    8   MOLECULE: AMSH-LIKE PROTEASE;                                        
2733:  m6iq-A  3.1  4.0   55   579   11   MOLECULE: PCNA-INTERACTING PARTNER;                                  
2734:  yxd3-A  3.1 13.9   73   393   10   MOLECULE: E3 UBIQUITIN-PROTEIN TRANSFERASE RMND5B;                   
2735:  dxo1-A  3.1  2.4   47    79    6   MOLECULE: TRANSMEMBRANE PROTEIN 238-LIKE;                            
2736:  f0hv-A  3.1  4.0   79  1311    6   MOLECULE: AF4/FMR2 FAMILY MEMBER 2;                                  
2737:  kx1t-A  3.1  9.4   61  1857   15   MOLECULE: PERIPHERAL-TYPE BENZODIAZEPINE RECEPTOR-ASSOCIATE          
2738:  pfm2-A  3.1 10.0   81  1163    5   MOLECULE: AF4/FMR2 FAMILY MEMBER 4;                                  
2739:  kr8p-A  3.1 12.8   67   406    3   MOLECULE: NIPA-LIKE PROTEIN 3;                                       
2740:  oe4o-A  3.1 10.2   62  1400   10   MOLECULE: E3 UBIQUITIN-PROTEIN LIGASE MYCBP2;                        
2741:  jim0-A  3.1  8.6   58   544   10   MOLECULE: LYSOPHOSPHATIDYLCHOLINE ACYLTRANSFERASE 2;                 
2742:  af8h-A  3.1  3.9   70   413    6   MOLECULE: PALMITOYLTRANSFERASE ZDHHC6;                               
2743:  o6bu-A  3.1 12.5   60   570    3   MOLECULE: PROTEIN MISATO HOMOLOG 1;                                  
2744:  ldl7-A  3.1 19.5   62  1009   11   MOLECULE: HELICASE-LIKE TRANSCRIPTION FACTOR;                        
2745:  sbb5-A  3.1  4.1   64   184    2   MOLECULE: TUMOR NECROSIS FACTOR ALPHA-INDUCED PROTEIN 8-LIK          
2746:  uaq5-A  3.1 21.3   65  1400    5   MOLECULE: FIBROUS SHEATH-INTERACTING PROTEIN 2;                      
2747:  riz3-A  3.1  4.8   66  1311    5   MOLECULE: CYCLIN-G-ASSOCIATED KINASE;                                
2748:  uqc2-A  3.1 10.8   65  1400    9   MOLECULE: RYANODINE RECEPTOR 1;                                      
2749:  s1nn-A  3.1 10.1   50  1400   10   MOLECULE: CILIA- AND FLAGELLA-ASSOCIATED PROTEIN 54;                 
2750:  h6gv-A  3.1 15.0   55  1400   15   MOLECULE: CILIA- AND FLAGELLA-ASSOCIATED PROTEIN 46;                 
2751:  q9te-A  3.1  8.0   62   399    5   MOLECULE: INTEGRAL MEMBRANE PROTEIN GPR137B;                         
2752:  l3yw-A  3.1  9.1   76   505   12   MOLECULE: MONOCARBOXYLATE TRANSPORTER 6;                             
2753:  qrx3-A  3.1  3.0   52   327    6   MOLECULE: OLFACTORY RECEPTOR 52E5;                                   
2754:  gk0r-A  3.1 22.1   64  1766    9   MOLECULE: E3 UBIQUITIN-PROTEIN LIGASE LISTERIN;                      
2755:  n7wy-A  3.1  4.3   85  1400    7   MOLECULE: MIDASIN;                                                   
2756:  zim6-A  3.1  1.8   47  1845    6   MOLECULE: PROTEASOME ADAPTER AND SCAFFOLD PROTEIN ECM29;             
2757:  xyr1-A  3.1 11.4   66   569    6   MOLECULE: SPERMATOGENESIS-ASSOCIATED PROTEIN 16;                     
2758:  v9mw-A  3.1  6.6   51   699    6   MOLECULE: PGAP2-INTERACTING PROTEIN;                                 
2759:  m0xe-A  3.1  6.1   64  1359    9   MOLECULE: ATP-BINDING CASSETTE SUB-FAMILY C MEMBER 12;               
2760:  xo7f-A  3.1  8.3   63  1454   14   MOLECULE: MEDIATOR OF RNA POLYMERASE II TRANSCRIPTION SUBUN          
2761:  ma9y-A  3.1 10.7   63  1400    8   MOLECULE: E3 UBIQUITIN-PROTEIN LIGASE UBR4;                          
2762:  ym1b-A  3.1 18.4   63  1400    5   MOLECULE: DYNEIN HEAVY CHAIN 10, AXONEMAL;                           
2763:  uy1e-A  3.1  9.1   50   608    8   MOLECULE: MITOCHONDRIAL IMPORT RECEPTOR SUBUNIT TOM70;               
2764:  gb4d-A  3.1 19.4   60   682   12   MOLECULE: TETRATRICOPEPTIDE REPEAT PROTEIN 39B;                      
2765:  q8ou-A  3.1  7.8   56  1230    5   MOLECULE: CULLIN-ASSOCIATED NEDD8-DISSOCIATED PROTEIN 1;             
2766:  b4kb-A  3.1 10.2   60   953    5   MOLECULE: COATOMER SUBUNIT BETA;                                     
2767:  hq5n-A  3.1 11.6   63   500    3   MOLECULE: POTASSIUM VOLTAGE-GATED CHANNEL SUBFAMILY V MEMBE          
2768:  kkh7-A  3.1 24.3   67   992   13   MOLECULE: DISKS LARGE-ASSOCIATED PROTEIN 4;                          
2769:  gyq7-A  3.1  5.7   67  1400    3   MOLECULE: ATP-BINDING CASSETTE SUB-FAMILY A MEMBER 13;               
2770:  uf8x-A  3.1 11.0   65   766    8   MOLECULE: BMP/RETINOIC ACID-INDUCIBLE NEURAL-SPECIFIC PROTE          
2771:  x8eg-A  3.1  3.2   49   522    2   MOLECULE: CYTOCHROME P450 26C1;                                      
2772:  lb8u-A  3.1 10.5   57   525    2   MOLECULE: MITOCHONDRIAL-PROCESSING PEPTIDASE SUBUNIT ALPHA;          
2773:  g5wk-A  3.1  7.8   60   620    8   MOLECULE: MEMBRALIN;                                                 
2774:  ywl1-A  3.1 12.9   70   656    9   MOLECULE: NUCLEAR PORE COMPLEX PROTEIN NUP85;                        
2775:  kq5k-A  3.1 20.9   63   441   10   MOLECULE: 5-HYDROXYTRYPTAMINE RECEPTOR 3B;                           
2776:  qrk8-A  3.1  6.4   60   596    5   MOLECULE: TRANSKETOLASE-LIKE PROTEIN 1;                              
2777:  dhx1-A  3.1  2.7   54   747    7   MOLECULE: PROTEIN O-MANNOSYL-TRANSFERASE 1;                          
2778:  prc3-A  3.1  7.1   56   657    5   MOLECULE: CHOLINE TRANSPORTER-LIKE PROTEIN 1;                        
2779:  rbd4-A  3.1  8.3   64   862    5   MOLECULE: SHORT TRANSIENT RECEPTOR POTENTIAL CHANNEL 7;              
2780:  o2ga-A  3.1 11.7   69  1400    9   MOLECULE: DYNEIN HEAVY CHAIN 17, AXONEMAL;                           
2781:  qq7o-A  3.1  4.6   66   928    9   MOLECULE: TBC1 DOMAIN FAMILY MEMBER 2A;                              
2782:  vep8-A  3.1  7.0   77   581   14   MOLECULE: SOLUTE CARRIER FAMILY 15 MEMBER 3;                         
2783:  p4nd-A  3.1  7.0   69   617    6   MOLECULE: SOLUTE CARRIER FAMILY 2, FACILITATED GLUCOSE TRAN          
2784:  hb5h-A  3.1  3.7   69   541    9   MOLECULE: PROTEIN WNTLESS HOMOLOG;                                   
2785:  ju0f-A  3.1  8.5   54  1508   11   MOLECULE: GEM-ASSOCIATED PROTEIN 5;                                  
2786:  ss1q-A  3.1 14.1   66  1400    5   MOLECULE: E3 UBIQUITIN-PROTEIN LIGASE UBR4;                          
2787:  s0bo-A  3.1 10.8   51   534    8   MOLECULE: 26S PROTEASOME NON-ATPASE REGULATORY SUBUNIT 3;            
2788:  qz8b-A  3.1 12.3   46   882    4   MOLECULE: PROTEIN O-MANNOSYL-TRANSFERASE TMTC1;                      
2789:  pjd4-A  3.1  4.7   48   908    6   MOLECULE: 26S PROTEASOME NON-ATPASE REGULATORY SUBUNIT 2;            
2790:  hp3b-A  3.1 10.7   54   931    7   MOLECULE: PROTEIN UNC-45 HOMOLOG B;                                  
2791:  v2mr-A  3.1 10.0   58   888   12   MOLECULE: PATCHED DOMAIN-CONTAINING PROTEIN 1;                       
2792:  rc6s-A  3.1  6.2   65  1400    6   MOLECULE: DYSTONIN;                                                  
2793:  lw3f-A  3.1  4.0   61   925    7   MOLECULE: ANTIVIRAL INNATE IMMUNE RESPONSE RECEPTOR RIG-I;           
2794:  ax9a-A  3.1  3.5   52   287    6   MOLECULE: NUCLEAR RECEPTOR-BINDING FACTOR 2;                         
2795:  n9mv-A  3.1  6.4   57  1119   11   MOLECULE: ADENYLATE CYCLASE TYPE 1;                                  
2796:  p2ue-A  3.1 10.9   70   455    4   MOLECULE: MAJOR FACILITATOR SUPERFAMILY DOMAIN-CONTAINING P          
2797:  m5mh-A  3.1  6.0   70   740   10   MOLECULE: AMINOPEPTIDASE NAALADL1;                                   
2798:  tdi6-A  3.1 21.5   82  1487    9   MOLECULE: DH DOMAIN-CONTAINING PROTEIN;                              
2799:  eo6y-A  3.1 13.0   64  1400    6   MOLECULE: SERINE-PROTEIN KINASE ATM;                                 
2800:  gwy4-A  3.1 11.1   58  1400   12   MOLECULE: TRANSFORMATION/TRANSCRIPTION DOMAIN-ASSOCIATED PR          
2801:  upe3-A  3.1 10.4   57  1143   11   MOLECULE: CONDENSIN-2 COMPLEX SUBUNIT G2;                            
2802:  y1pn-A  3.1  9.5   72   767    8   MOLECULE: PATCHED DOMAIN-CONTAINING PROTEIN 3;                       
2803:  eo9u-A  3.1  7.3   60   902    3   MOLECULE: CYTOSOLIC 10-FORMYLTETRAHYDROFOLATE DEHYDROGENASE          
2804:  jih0-A  3.1 10.3   58   299    7   MOLECULE: PEROXISOMAL BIOGENESIS FACTOR 19;                          
2805:  zw6d-A  3.1  6.1   66  1400    9   MOLECULE: CILIA- AND FLAGELLA-ASSOCIATED PROTEIN 54;                 
2806:  pir7-A  3.1 14.6   63  1400    6   MOLECULE: DYNEIN HEAVY CHAIN 8, AXONEMAL;                            
2807:  ghp0-A  3.1  6.1   64  1400    5   MOLECULE: MICROTUBULE-ACTIN CROSS-LINKING FACTOR 1, ISOFORM          
2808:  kuz9-A  3.1 19.2   63   586    6   MOLECULE: GUANYLATE-BINDING PROTEIN 5;                               
2809:  i7ph-A  3.1 12.3   66   420    6   MOLECULE: NUCLEOBINDIN-2;                                            
2810:  cy4q-A  3.1 12.9   65  2266   12   MOLECULE: LITTLE ELONGATION COMPLEX SUBUNIT 1;                       
2811:  nis0-A  3.1 13.5   66   805    6   MOLECULE: TRANSMEMBRANE CHANNEL-LIKE PROTEIN 6;                      
2812:  h9qe-A  3.1  8.4   77   758    1   MOLECULE: MICOS COMPLEX SUBUNIT MIC60;                               
2813:  auu6-A  3.1  6.0   55   685    2   MOLECULE: E3 UBIQUITIN-PROTEIN LIGASE RNF103;                        
2814:  pu5z-A  3.1  8.6   66  1001    8   MOLECULE: SARCOPLASMIC/ENDOPLASMIC RETICULUM CALCIUM ATPASE          
2815:  l1ev-A  3.1 12.1   59  1400    7   MOLECULE: PROBABLE E3 UBIQUITIN-PROTEIN LIGASE HECTD4;               
2816:  qyv0-A  3.1 14.5   63  1400    2   MOLECULE: DYNEIN HEAVY CHAIN 11, AXONEMAL;                           
2817:  mms7-A  3.1  3.1   68   377    3   MOLECULE: TRANSMEMBRANE 6 SUPERFAMILY MEMBER 2;                      
2818:  pn6n-A  3.1  6.7   63   388   10   MOLECULE: DNAJ HOMOLOG SUBFAMILY C MEMBER 28;                        
2819:  ex0p-A  3.0 14.5   53   222    4   MOLECULE: TETRATRICOPEPTIDE REPEAT PROTEIN 9A;                       
2820:  nj7d-A  3.0  2.5   75   323    7   MOLECULE: VOLTAGE-DEPENDENT CALCIUM CHANNEL GAMMA-2 SUBUNIT          
2821:  x2xl-A  3.0  7.3   57  1248   11   MOLECULE: APOPTOTIC PROTEASE-ACTIVATING FACTOR 1;                    
2822:  ib4x-A  3.0  2.8   69   202   10   MOLECULE: TRANSMEMBRANE 4 L6 FAMILY MEMBER 1;                        
2823:  xdp0-A  3.0  5.5   83   449    6   MOLECULE: UNC93-LIKE PROTEIN MFSD11;                                 
2824:  i2mz-A  3.0  7.6   57   398    7   MOLECULE: CATION CHANNEL SPERM-ASSOCIATED PROTEIN 3;                 
2825:  v8af-A  3.0  1.9   42   753   17   MOLECULE: ELONGIN-A2;                                                
2826:  nh7t-A  3.0 14.6   60  1409    5   MOLECULE: TENSIN-2;                                                  
2827:  me7x-A  3.0 13.7   62  1400   10   MOLECULE: DYNEIN HEAVY CHAIN DOMAIN-CONTAINING PROTEIN 1;            
2828:  nrk6-A  3.0 11.5   66   875   11   MOLECULE: UBIQUITIN-PROTEIN LIGASE E3A;                              
2829:  sdp6-A  3.0 11.9   67   680    7   MOLECULE: FERMITIN FAMILY HOMOLOG 2;                                 
2830:  y6ei-A  3.0  5.3   62   287   10   MOLECULE: SYNTAXIN-11;                                               
2831:  g9qt-A  3.0 20.4   62  1703   11   MOLECULE: PROTEIN UNC-13 HOMOLOG A;                                  
2832:  ae0u-A  3.0 12.5   63  1469   10   MOLECULE: SNRNA-ACTIVATING PROTEIN COMPLEX SUBUNIT 4;                
2833:  uz3n-A  3.0 13.5   61  1400    8   MOLECULE: RYANODINE RECEPTOR 3;                                      
2834:  ma0w-A  3.0  4.7   82   472    4   MOLECULE: CATION CHANNEL SPERM-ASSOCIATED PROTEIN 4;                 
2835:  b0pi-A  3.0  3.2   54   575   11   MOLECULE: BAG FAMILY MOLECULAR CHAPERONE REGULATOR 3;                
2836:  vbl8-A  3.0  7.6   61   200    8   MOLECULE: MEDIATOR OF RNA POLYMERASE II TRANSCRIPTION SUBUN          
2837:  ty6c-A  3.0  2.9   71   309    0   MOLECULE: PUTATIVE TASTE RECEPTOR TYPE 2 MEMBER 33;                  
2838:  mc2y-A  3.0  3.9   71  1712    7   MOLECULE: PROBABLE ATP-DEPENDENT RNA HELICASE DDX60;                 
2839:  fa5d-A  3.0  8.4   71   375    6   MOLECULE: ATP-SENSITIVE INWARD RECTIFIER POTASSIUM CHANNEL           
2840:  zoe8-A  3.0 27.0   67  1400    7   MOLECULE: UTROPHIN;                                                  
2841:  qz6l-A  3.0  2.4   53   113    8   MOLECULE: TRANSMEMBRANE PROTEIN 256;                                 
2842:  kw0n-A  3.0  4.2   54    78   13   MOLECULE: MICOS COMPLEX SUBUNIT MIC10;                               
2843:  c3ir-A  3.0  3.5   58   566   10   MOLECULE: TETRATRICOPEPTIDE REPEAT PROTEIN 34;                       
2844:  kxg6-A  3.0  7.3   62  1400   15   MOLECULE: DYNEIN HEAVY CHAIN 17, AXONEMAL;                           
2845:  eo9d-A  3.0  4.2   47   171    0   MOLECULE: PROTEIN PPP5D1;                                            
2846:  qh8n-A  3.0  5.2   62  1748    6   MOLECULE: RANBP2-LIKE AND GRIP DOMAIN-CONTAINING PROTEIN 1;          
2847:  z9fi-A  3.0 11.2   55  1400   11   MOLECULE: RYANODINE RECEPTOR 2;                                      
2848:  x5pr-A  3.0  4.6   80   349   10   MOLECULE: TRANSMEMBRANE PROTEIN 255A;                                
2849:  x1tz-A  3.0 49.2   77  1400   10   MOLECULE: SPECTRIN BETA CHAIN, NON-ERYTHROCYTIC 5;                   
2850:  pqf5-A  3.0  3.0   69   253    6   MOLECULE: CLAUDIN DOMAIN-CONTAINING PROTEIN 1;                       
2851:  yjs0-A  3.0  9.5   68   622    6   MOLECULE: SODIUM/POTASSIUM/CALCIUM EXCHANGER 4;                      
2852:  p3oi-A  3.0 17.1   74   424    8   MOLECULE: SOLUTE CARRIER FAMILY 22 MEMBER 18;                        
2853:  tor0-A  3.0  6.2   59   160    7   MOLECULE: PROTEIN CORNICHON HOMOLOG 3;                               
2854:  r1cv-A  3.0  9.8   62  2492    8   MOLECULE: TRANSCRIPTIONAL REGULATOR ATRX;                            
2855:  do9s-A  3.0  6.9   64  1400   11   MOLECULE: SERINE-PROTEIN KINASE ATM;                                 
2856:  jf8l-A  3.0  8.0   63  1400    6   MOLECULE: UTROPHIN;                                                  
2857:  ir2g-A  3.0 11.2   81  1244    7   MOLECULE: TAU-TUBULIN KINASE 2;                                      
2858:  xwp3-A  3.0 10.7   65   651    9   MOLECULE: RNA POLYMERASE I-SPECIFIC TRANSCRIPTION INITIATIO          
2859:  yie4-A  3.0  6.9   56   251   13   MOLECULE: BRI3-BINDING PROTEIN;                                      
2860:  py7q-A  3.0 12.1   66   508    5   MOLECULE: SERINE/THREONINE-PROTEIN KINASE VRK2;                      
2861:  k2rb-A  3.0  4.9   66   504    5   MOLECULE: PHOSPHATIDYLINOSITOL-GLYCAN BIOSYNTHESIS CLASS W           
2862:  ww5z-A  3.0  4.9   62  1400   11   MOLECULE: E3 SUMO-PROTEIN LIGASE RANBP2;                             
2863:  e0kn-A  3.0 10.2   73   500    3   MOLECULE: MONOCARBOXYLATE TRANSPORTER 1;                             
2864:  pb8o-A  3.0  3.9   79  1212    4   MOLECULE: SOLUTE CARRIER FAMILY 12 MEMBER 2;                         
2865:  s2rq-A  3.0  9.6   66  1400    5   MOLECULE: SPECTRIN BETA CHAIN, NON-ERYTHROCYTIC 5;                   
2866:  vk0q-A  3.0  3.6   58   370   12   MOLECULE: MITOCHONDRIAL CARRIER PROTEIN SCAMC-3L;                    
2867:  u9vh-A  3.0  4.4   61   695   13   MOLECULE: MICAL C-TERMINAL-LIKE PROTEIN;                             
2868:  v9mu-A  3.0  6.0   49  1400    6   MOLECULE: DYNEIN HEAVY CHAIN 5, AXONEMAL;                            
2869:  w1jz-A  3.0 10.2   58   532    7   MOLECULE: NEUTRAL AMINO ACID TRANSPORTER A;                          
2870:  h9nj-A  3.0 11.6   57   399    4   MOLECULE: P2X PURINOCEPTOR 1;                                        
2871:  scy8-A  3.0 24.2   75  1400    7   MOLECULE: CADHERIN EGF LAG SEVEN-PASS G-TYPE RECEPTOR 1;             
2872:  ax3f-A  3.0  2.7   72   872    6   MOLECULE: METABOTROPIC GLUTAMATE RECEPTOR 2;                         
2873:  sh6c-A  3.0  9.8   63  1400    0   MOLECULE: MICROTUBULE-ACTIN CROSS-LINKING FACTOR 1, ISOFORM          
2874:  daf1-A  3.0  3.6   53  1400    9   MOLECULE: WD REPEAT AND FYVE DOMAIN-CONTAINING PROTEIN 3;            
2875:  ao7n-A  3.0 17.9   60   823   15   MOLECULE: ADHESION G PROTEIN-COUPLED RECEPTOR E2;                    
2876:  g8xa-A  3.0 12.6   62   628    3   MOLECULE: SORTING NEXIN-18;                                          
2877:  kw4f-A  3.0  5.8   60   694   10   MOLECULE: LAMINA-ASSOCIATED POLYPEPTIDE 2, ISOFORM ALPHA;            
2878:  mdy1-A  3.0 12.3   66  2145   14   MOLECULE: MEDIATOR OF RNA POLYMERASE II TRANSCRIPTION SUBUN          
2879:  vr4e-A  3.0  3.0   55   152   11   MOLECULE: PUTATIVE RRN3-LIKE PROTEIN RRN3P1;                         
2880:  ve1q-A  3.0  3.5   50   122   10   MOLECULE: INTERFERON ALPHA-INDUCIBLE PROTEIN 27, MITOCHONDR          
2881:  kks6-A  3.0  2.5   59   547   14   MOLECULE: ACYL-COENZYME A OXIDASE-LIKE PROTEIN;                      
2882:  ilz1-A  3.0  5.7   51   444    2   MOLECULE: VACUOLAR PROTEIN SORTING-ASSOCIATED PROTEIN 4B;            
2883:  g8vg-A  3.0 10.7   66   276    6   MOLECULE: SYNTAXIN-12;                                               
2884:  kv6j-A  3.0 20.5   62  1980    5   MOLECULE: GERMINAL-CENTER ASSOCIATED NUCLEAR PROTEIN;                
2885:  v1wt-A  3.0  3.0   72   967   15   MOLECULE: LEUCINE-RICH REPEAT-CONTAINING G-PROTEIN COUPLED           
2886:  j5kp-A  3.0  8.6   78   998    9   MOLECULE: EPHRIN TYPE-A RECEPTOR 7;                                  
2887:  nuz1-A  3.0 10.5   63  1400    8   MOLECULE: PLECTIN;                                                   
2888:  qhn1-A  3.0 11.9   70   793    9   MOLECULE: DNAJ HOMOLOG SUBFAMILY C MEMBER 10;                        
2889:  dyj1-A  3.0  4.7   57    98   12   MOLECULE: NADH-UBIQUINONE OXIDOREDUCTASE CHAIN 4L;                   
2890:  i3gu-A  3.0 12.9   76   548   12   MOLECULE: SYNAPTIC VESICLE 2-RELATED PROTEIN;                        
2891:  x0nw-A  3.0  7.9   63   898   10   MOLECULE: KINESIN-LIKE PROTEIN KIF18A;                               
2892:  k4kz-A  3.0 10.7   65   476    5   MOLECULE: TOM1-LIKE PROTEIN 1;                                       
2893:  x5cv-A  3.0  8.1   83   477   10   MOLECULE: ADENYLYL CYCLASE-ASSOCIATED PROTEIN 2;                     
2894:  qfh2-A  3.0 16.3   63  1400    5   MOLECULE: NIPPED-B-LIKE PROTEIN;                                     
2895:  mgc3-A  3.0  7.7   60  1400   10   MOLECULE: SERINE-PROTEIN KINASE ATM;                                 
2896:  ki6z-A  3.0  3.1   54  1400   11   MOLECULE: E3 UBIQUITIN-PROTEIN LIGASE HERC2;                         
2897:  f6xw-A  3.0 13.9   80  2414    5   MOLECULE: HISTONE ACETYLTRANSFERASE P300;                            
2898:  be4o-A  3.0 10.0   57   445   12   MOLECULE: TUBULIN BETA-2B CHAIN;                                     
2899:  g8cm-A  3.0 14.7   64  1200    6   MOLECULE: NACHT, LRR AND PYD DOMAINS-CONTAINING PROTEIN 5;           
2900:  tp7o-A  3.0  2.7   58   291   16   MOLECULE: TRANSMEMBRANE PROTEIN 221;                                 
2901:  qa3y-A  3.0 10.9   57  1400    5   MOLECULE: UTROPHIN;                                                  
2902:  w4ig-A  3.0 15.8   60  2564   15   MOLECULE: SPECTRIN BETA CHAIN, NON-ERYTHROCYTIC 4;                   
2903:  abd1-A  3.0 17.9   57  1400    5   MOLECULE: NESPRIN-1;                                                 
2904:  e8lg-A  3.0  2.6   55   273   15   MOLECULE: TRANSMEMBRANE EPIDIDYMAL PROTEIN 1;                        
2905:  idc9-A  3.0  3.8   51   340    8   MOLECULE: CITRAMALYL-COA LYASE, MITOCHONDRIAL;                       
2906:  eeh1-A  3.0 11.7   75  1354    7   MOLECULE: NEUROBEACHIN-LIKE PROTEIN 2;                               
2907:  vm8i-A  3.0  2.9   71   408   14   MOLECULE: HEPATOCYTE NUCLEAR FACTOR 4-GAMMA;                         
2908:  h6sn-A  3.0  3.8   52   291    6   MOLECULE: POPEYE DOMAIN-CONTAINING PROTEIN 3;                        
2909:  dpf1-A  3.0  6.2   63  1275    8   MOLECULE: LAMININ SUBUNIT ALPHA-1;                                   
2910:  hth2-A  3.0 10.1   54  1096   11   MOLECULE: LYSINE-SPECIFIC DEMETHYLASE PHF2;                          
2911:  md1t-A  3.0  7.0   63    91   11   MOLECULE: CYTOCHROME B-C1 COMPLEX SUBUNIT 6-LIKE, MITOCHOND          
2912:  zoy6-A  3.0 15.4   69   596    7   MOLECULE: INTERLEUKIN-1 RECEPTOR-ASSOCIATED KINASE 3;                
2913:  i7km-A  3.0  4.3   63   506   10   MOLECULE: GAMMA-AMINOBUTYRIC ACID RECEPTOR SUBUNIT EPSILON;          
2914:  f5io-A  3.0 18.5   63  2137   10   MOLECULE: SPECTRIN BETA CHAIN, ERYTHROCYTIC;                         
2915:  h1fy-A  3.0  4.1   70   947   13   MOLECULE: BROMODOMAIN TESTIS-SPECIFIC PROTEIN;                       
2916:  esp8-A  3.0  7.8   63   626    5   MOLECULE: DEOXYNUCLEOSIDE TRIPHOSPHATE TRIPHOSPHOHYDROLASE           
2917:  yz5y-A  3.0 13.2   66   576    9   MOLECULE: N-ACETYLMURAMOYL-L-ALANINE AMIDASE;                        
2918:  k3iy-A  3.0 10.9   57  1400    7   MOLECULE: RYANODINE RECEPTOR 1;                                      
2919:  lp1g-A  3.0  9.0   63   569   16   MOLECULE: TETRATRICOPEPTIDE REPEAT PROTEIN 22;                       
2920:  ld1k-A  3.0  9.4   60  1435   13   MOLECULE: CAPPING PROTEIN, ARP2/3 AND MYOSIN-I LINKER PROTE          
2921:  ff1z-A  3.0  9.2   62   579   15   MOLECULE: SMALL CONDUCTANCE CALCIUM-ACTIVATED POTASSIUM CHA          
2922:  pmt0-A  3.0 11.6   57  1153    5   MOLECULE: AP-3 COMPLEX SUBUNIT DELTA-1;                              
2923:  or9k-A  3.0 17.8   83   497    7   MOLECULE: PROBABLE SMALL INTESTINE URATE EXPORTER;                   
2924:  y0yf-A  3.0  3.7   59   424   10   MOLECULE: STAM-BINDING PROTEIN;                                      
2925:  ut2c-A  3.0  2.4   46  1400    2   MOLECULE: SACSIN;                                                    
2926:  raf6-A  3.0  4.1   53  2036   13   MOLECULE: RAL GTPASE-ACTIVATING PROTEIN SUBUNIT ALPHA-1;             
2927:  j7xb-A  3.0  9.1   81  1480    9   MOLECULE: CYSTIC FIBROSIS TRANSMEMBRANE CONDUCTANCE REGULAT          
2928:  a5qo-A  3.0 14.1   61  1390   10   MOLECULE: DNA-DIRECTED RNA POLYMERASE III SUBUNIT RPC1;              
2929:  w4hs-A  3.0 10.1   61   814    2   MOLECULE: KINESIN-LIKE PROTEIN KIF6;                                 
2930:  ogg0-A  3.0  8.8   62   504   11   MOLECULE: MYOCILIN;                                                  
2931:  em1r-A  3.0 24.0   61   522    3   MOLECULE: STEROL O-ACYLTRANSFERASE 2;                                
2932:  r3ft-A  3.0  5.9   56   322    7   MOLECULE: SIDEROFLEXIN-1;                                            
2933:  q3hq-A  3.0 12.2   58    98   10   MOLECULE: FKSG35;                                                    
2934:  ayz7-A  3.0 11.3   51   236   10   MOLECULE: SERTA DOMAIN-CONTAINING PROTEIN 1;                         
2935:  bp5k-A  3.0 10.6   73  1400    8   MOLECULE: CHROMODOMAIN-HELICASE-DNA-BINDING PROTEIN 6;               
2936:  do3y-A  3.0 10.9   58  1400   16   MOLECULE: SPECTRIN BETA CHAIN, NON-ERYTHROCYTIC 5;                   
2937:  d6ru-A  3.0 10.7   65  1941    9   MOLECULE: WD REPEAT-CONTAINING PROTEIN 81;                           
2938:  y5io-A  3.0 11.5   57   371    9   MOLECULE: PROBABLE PALMITOYLTRANSFERASE ZDHHC11B;                    
2939:  g2rn-A  3.0  6.2   59   160    5   MOLECULE: PROTEIN CORNICHON HOMOLOG 2;                               
2940:  df5m-A  3.0  9.0   56   378    7   MOLECULE: HSP90 CO-CHAPERONE CDC37;                                  
2941:  d2eo-A  3.0  2.6   48   172    4   MOLECULE: NADH DEHYDROGENASE [UBIQUINONE] 1 BETA SUBCOMPLEX          
2942:  pl9q-A  3.0  9.9   78  1005    8   MOLECULE: EPHRIN TYPE-A RECEPTOR 8;                                  
2943:  fy3g-A  3.0 10.8   68   900    7   MOLECULE: TRANSCRIPTIONAL PROTEIN SWT1;                              
2944:  daf3-A  3.0  7.6   70   907    9   MOLECULE: GAMMA-TUBULIN COMPLEX COMPONENT 3;                         
2945:  tn2f-A  3.0  8.8   72  1400    6   MOLECULE: E3 UBIQUITIN-PROTEIN LIGASE HUWE1;                         
2946:  qsb9-A  3.0 18.2   59  1400   14   MOLECULE: MICROTUBULE-ACTIN CROSS-LINKING FACTOR 1, ISOFORM          
2947:  e0xr-A  3.0  9.8   60  1385   10   MOLECULE: SMALL SUBUNIT PROCESSOME COMPONENT 20 HOMOLOG;             
2948:  xe4p-A  3.0 14.6   62   963    3   MOLECULE: ADHESION G-PROTEIN COUPLED RECEPTOR D2;                    
2949:  sjv5-A  3.0  4.2   52    83    6   MOLECULE: UNCHARACTERIZED PROTEIN;                                   
2950:  nu4o-A  3.0  5.7   58   144    7   MOLECULE: PROTEIN MIX23;                                             
2951:  uug8-A  3.0  8.6   80   518   11   MOLECULE: MAJOR FACILITATOR SUPERFAMILY DOMAIN-CONTAINING P          
2952:  oe7d-A  3.0  6.5   78  1209    5   MOLECULE: PHOSPHOLIPID-TRANSPORTING ATPASE ID;                       
2953:  t3gq-A  3.0 10.4   66   866   12   MOLECULE: SPHINGOMYELIN PHOSPHODIESTERASE 4;                         
2954:  dp9u-A  3.0 20.4   62  1400    8   MOLECULE: DYSTONIN;                                                  
2955:  q4ig-A  3.0 10.1   76  1400    5   MOLECULE: RYANODINE RECEPTOR 1;                                      
2956:  sq4t-A  3.0  5.2   79   369    6   MOLECULE: ZINC TRANSPORTER 8;                                        
2957:  hro9-A  3.0 12.4   63   775   13   MOLECULE: METAL TRANSPORTER CNNM4;                                   
2958:  jo9i-A  3.0 18.0   68  1038   13   MOLECULE: BONE MORPHOGENETIC PROTEIN RECEPTOR TYPE-2;                
2959:  y2us-A  3.0  5.7   77   212    6   MOLECULE: CYCLIN-DEPENDENT KINASE 2-INTERACTING PROTEIN;             
2960:  hyu8-A  3.0  3.1   54   299    9   MOLECULE: FIBRINOGEN SILENCER-BINDING PROTEIN;                       
2961:  w9qm-A  3.0  2.5   70   309    1   MOLECULE: TASTE RECEPTOR TYPE 2 MEMBER 8;                            
2962:  le5h-A  3.0 21.6   62  1400   11   MOLECULE: SPECTRIN BETA CHAIN, NON-ERYTHROCYTIC 5;                   
2963:  lgv4-A  3.0 11.7   61  1400    7   MOLECULE: DYSTROPHIN;                                                
2964:  rhm8-A  3.0 15.1   58   690    7   MOLECULE: ADHESION G PROTEIN-COUPLED RECEPTOR L4;                    
2965:  g0iz-A  3.0  8.6   63   458    3   MOLECULE: SLIT-ROBO RHO GTPASE-ACTIVATING PROTEIN 2B;                
2966:  jsl6-A  3.0 10.5   64  1026    5   MOLECULE: SWI/SNF-RELATED MATRIX-ASSOCIATED ACTIN-DEPENDENT          
2967:  tvx1-A  3.0 12.6   67  1179    7   MOLECULE: PROTEIN TRANSPORT PROTEIN SEC31B;                          
2968:  k2fd-A  3.0 11.6   66  1400    9   MOLECULE: PROBABLE E3 UBIQUITIN-PROTEIN LIGASE HECTD4;               
2969:  dhv7-A  3.0 16.9   57  1099    7   MOLECULE: SLIT-ROBO RHO GTPASE-ACTIVATING PROTEIN 3;                 
2970:  gqv2-A  3.0  9.6   59   204   12   MOLECULE: NEURENSIN-2;                                               
2971:  i8ga-A  3.0  7.0   58  1400   10   MOLECULE: NESPRIN-1;                                                 
2972:  mu6e-A  3.0  8.9   59   246    7   MOLECULE: E3 UBIQUITIN-PROTEIN LIGASE MARCHF2;                       
2973:  hp2d-A  3.0  5.7   75  1400    7   MOLECULE: SERINE/THREONINE-PROTEIN KINASE SMG1;                      
2974:  dsq9-A  3.0  7.4   56   270    5   MOLECULE: TETRASPANIN-14;                                            
2975:  c5xt-A  3.0  7.5   59  1132   15   MOLECULE: TELOMERASE REVERSE TRANSCRIPTASE;                          
2976:  swo3-A  3.0 12.3   67   280    6   MOLECULE: INHIBITOR OF GROWTH PROTEIN 2;                             
2977:  j4dj-A  3.0  3.6   75   303    7   MOLECULE: OLFACTORY RECEPTOR 4X2;                                    
2978:  b0ef-A  3.0  3.2   63   131   13   MOLECULE: LEPTIN RECEPTOR GENE-RELATED PROTEIN;                      
2979:  fz0h-A  3.0 14.2   60  1585   12   MOLECULE: ADHESION G PROTEIN-COUPLED RECEPTOR B2;                    
2980:  d4ae-A  3.0  3.3   68   247    7   MOLECULE: TRANSMEMBRANE PROTEIN 69;                                  
2981:  dta3-A  3.0 19.6   61  2040    8   MOLECULE: HEAT REPEAT-CONTAINING PROTEIN 5A;                         
2982:  opj2-A  3.0  6.8   64  1812   11   MOLECULE: PROTEIN VIRILIZER HOMOLOG;                                 
2983:  e0mh-A  3.0 11.0   50   607   14   MOLECULE: RAP1 GTPASE-GDP DISSOCIATION STIMULATOR 1;                 
2984:  j1ku-A  3.0  5.3   68   438    7   MOLECULE: TRANSMEMBRANE PROTEIN 184C;                                
2985:  dwl5-A  3.0  4.3   78  1551   12   MOLECULE: DUAL OXIDASE 1;                                            
2986:  q4cm-A  3.0 14.3   64   843    5   MOLECULE: AXIN-2;                                                    
2987:  ib8n-A  3.0  5.6   64   508    8   MOLECULE: GASDERMIN-C;                                               
2988:  hdy6-A  3.0  7.4   57   727    7   MOLECULE: GLYCEROL-3-PHOSPHATE DEHYDROGENASE, MITOCHONDRIAL          
2989:  ff5z-A  3.0 11.9   65  1400   14   MOLECULE: PROBABLE E3 UBIQUITIN-PROTEIN LIGASE HERC1;                
2990:  qe0h-A  3.0  1.3   41   313   15   MOLECULE: SMALL GLUTAMINE-RICH TETRATRICOPEPTIDE REPEAT-CON          
2991:  h2gg-A  3.0  3.3   49   512    6   MOLECULE: CYTOCHROME P450 26B1;                                      
2992:  gw0l-A  3.0  2.3   49  2144    8   MOLECULE: HEAT REPEAT-CONTAINING PROTEIN 1;                          
2993:  j7au-A  3.0 19.0   81   591    5   MOLECULE: SERINE/THREONINE-PROTEIN KINASE PAK 4;                     
2994:  aem9-A  3.0  6.5   69  1400   13   MOLECULE: CYTOPLASMIC DYNEIN 1 HEAVY CHAIN 1;                        
2995:  gl8s-A  3.0  6.4   62  1243    2   MOLECULE: PLASMA MEMBRANE CALCIUM-TRANSPORTING ATPASE 2;             
2996:  eo1d-A  3.0 20.0   62  1233   10   MOLECULE: UTROPHIN;                                                  
2997:  zr9n-A  3.0 11.2   62  1772   10   MOLECULE: PUTATIVE STEREOCILIN-LIKE PROTEIN;                         
2998:  hz2h-A  3.0 16.3   76   891    5   MOLECULE: SODIUM BICARBONATE TRANSPORTER-LIKE PROTEIN 11;            
2999:  aug7-A  3.0  2.3   46   351   11   MOLECULE: TRANSLATION INITIATION FACTOR EIF-2B SUBUNIT BETA          
3000:  d6jd-A  3.0  3.5   58   836    5   MOLECULE: PROTEIN O-MANNOSYL-TRANSFERASE TMTC2;                      
3001:  s7pj-A  3.0  7.6   80   535    8   MOLECULE: NUCLEAR RECEPTOR-BINDING PROTEIN;                          
3002:  e9gj-A  3.0  7.7   74   504    7   MOLECULE: SODIUM-COUPLED NEUTRAL AMINO ACID TRANSPORTER 3;           
3003:  ev8j-A  3.0 25.0   70   757   10   MOLECULE: CENTROSOMAL PROTEIN OF 68 KDA;                             
3004:  g1qr-A  3.0  9.1   58   429    5   MOLECULE: INTEGRAL MEMBRANE PROTEIN GPR137C;                         
3005:  oi9r-A  3.0 11.4   47  1259   15   MOLECULE: TRAFFICKING PROTEIN PARTICLE COMPLEX SUBUNIT 10;           
3006:  tv6i-A  3.0 12.7   51   963    6   MOLECULE: VPS35 ENDOSOMAL PROTEIN-SORTING FACTOR-LIKE;               
3007:  wb1k-A  3.0  8.6   65  1400   14   MOLECULE: DYNEIN HEAVY CHAIN DOMAIN-CONTAINING PROTEIN 1;            
3008:  yg3o-A  3.0 11.8   51  1400    8   MOLECULE: SERINE/THREONINE-PROTEIN KINASE SMG1;                      
3009:  ur0e-A  3.0 25.1   67  2635    7   MOLECULE: PROTEIN UNC-79 HOMOLOG;                                    
3010:  vog3-A  3.0 23.8   65  1251    9   MOLECULE: ADENYLATE CYCLASE TYPE 8;                                  
3011:  j4kr-A  3.0 13.0   53  1861   15   MOLECULE: PROTEIN TANC1;                                             
3012:  u0hi-A  3.0 11.1   61  1400   11   MOLECULE: MICROTUBULE-ACTIN CROSS-LINKING FACTOR 1, ISOFORM          
3013:  g6kc-A  3.0  3.0   65   170   15   MOLECULE: TRANSLOCATOR PROTEIN 2;                                    
3014:  ir6d-A  3.0 10.9   53  1030   11   MOLECULE: MMS19 NUCLEOTIDE EXCISION REPAIR PROTEIN HOMOLOG;          
3015:  cf3a-A  3.0  6.8   63  1070    5   MOLECULE: PHOSPHATIDYLINOSITOL 4,5-BISPHOSPHATE 3-KINASE CA          
3016:  ubk3-A  3.0  8.1   60   396    7   MOLECULE: UDP-GALACTOSE TRANSLOCATOR;                                
3017:  fa2t-A  3.0  8.6   69   488    7   MOLECULE: TRANSMEMBRANE PROTEIN 39A;                                 
3018:  on3c-A  3.0  8.3   55  1068   11   MOLECULE: DISHEVELED-ASSOCIATED ACTIVATOR OF MORPHOGENESIS           
3019:  lfh8-A  3.0  8.8   61  1462    5   MOLECULE: DNA POLYMERASE ALPHA CATALYTIC SUBUNIT;                    
3020:  etc4-A  3.0  4.1   53   925    9   MOLECULE: PROTO-ONCOGENE DBL;                                        
3021:  q1bd-A  3.0  6.6   63  1400    6   MOLECULE: APOLIPOPROTEIN B-100;                                      
3022:  w2bl-A  3.0  9.4   54  1530    7   MOLECULE: UNCONVENTIONAL MYOSIN-XVB;                                 
3023:  t8rl-A  3.0 18.4   71  1400   15   MOLECULE: LIPOPOLYSACCHARIDE-RESPONSIVE AND BEIGE-LIKE ANCH          
3024:  wy8k-A  3.0 11.1   66  1400    9   MOLECULE: FIBROUS SHEATH-INTERACTING PROTEIN 2;                      
3025:  z4ky-A  3.0 17.1   81  1401   11   MOLECULE: PROTEIN DISPATCHED HOMOLOG 2;                              
3026:  w9rr-A  3.0 13.2   58  1400    3   MOLECULE: CADHERIN EGF LAG SEVEN-PASS G-TYPE RECEPTOR 3;             
3027:  yy3h-A  3.0 10.2   63   247    8   MOLECULE: TRANSMEMBRANE PROTEIN 33;                                  
3028:  lj4e-A  3.0  9.8   67   461    9   MOLECULE: NUCLEOBINDIN-1;                                            
3029:  pd4u-A  3.0 10.3   66  1708    5   MOLECULE: RAPAMYCIN-INSENSITIVE COMPANION OF MTOR;                   
3030:  h3ab-A  3.0 12.7   55  1400    7   MOLECULE: CILIA- AND FLAGELLA-ASSOCIATED PROTEIN 54;                 
3031:  n1qh-A  3.0  6.2   54   511    6   MOLECULE: POTASSIUM VOLTAGE-GATED CHANNEL SUBFAMILY A MEMBE          
3032:  hxy4-A  3.0  8.2   67  1400   13   MOLECULE: WD REPEAT- AND FYVE DOMAIN-CONTAINING PROTEIN 4;           
3033:  yeh6-A  3.0 18.6   69  1105    4   MOLECULE: RAN-BINDING PROTEIN 6;                                     
3034:  vdq0-A  3.0 17.9   61  1865    7   MOLECULE: DEDICATOR OF CYTOKINESIS PROTEIN 1;                        
3035:  y9wb-A  3.0  8.4   64   538    6   MOLECULE: DOLICHOL KINASE;                                           
3036:  k9op-A  3.0 16.2   50  1400    8   MOLECULE: CILIA- AND FLAGELLA-ASSOCIATED PROTEIN 46;                 
3037:  n0pd-A  3.0  8.6   55   715    7   MOLECULE: EPIDERMAL GROWTH FACTOR RECEPTOR KINASE SUBSTRATE          
3038:  tn4k-A  3.0 14.6   56  1075   13   MOLECULE: RAS-ASSOCIATING AND DILUTE DOMAIN-CONTAINING PROT          
3039:  mfj8-A  3.0  6.3   52  1400    6   MOLECULE: LYSOSOMAL-TRAFFICKING REGULATOR;                           
3040:  bbn9-A  3.0 10.9   54   622    9   MOLECULE: RHO GTPASE-ACTIVATING PROTEIN 40;                          
3041:  htv3-A  3.0  3.5   69   170    6   MOLECULE: TRANSMEMBRANE PROTEIN 217;                                 
3042:  a6ez-A  3.0  4.2   54   606    4   MOLECULE: MITOGEN-ACTIVATED PROTEIN KINASE KINASE KINASE 7;          
3043:  kin5-A  3.0  4.8   75   324    4   MOLECULE: TRANSMEMBRANE PROTEIN 165;                                 
3044:  s2hv-A  3.0  1.4   41   304   10   MOLECULE: SMALL GLUTAMINE-RICH TETRATRICOPEPTIDE REPEAT-CON          
3045:  vm0w-A  3.0 11.1   56  1400    2   MOLECULE: SACSIN;                                                    
3046:  rq6u-A  3.0  3.3   66   159    6   MOLECULE: TYPE-1 ANGIOTENSIN II RECEPTOR-ASSOCIATED PROTEIN          
3047:  hg3t-A  3.0  9.1   71   221    8   MOLECULE: LEUKEMIA-ASSOCIATED PROTEIN 7;                             
3048:  gid2-A  3.0  2.7   48  1042   10   MOLECULE: UBIQUITIN CARBOXYL-TERMINAL HYDROLASE 38;                  
3049:  npb9-A  3.0 12.7   81  1794   11   MOLECULE: FER-1-LIKE PROTEIN 4;                                      
3050:  a8km-A  3.0  7.7   57   564    5   MOLECULE: PROBABLE CYSTEINE--TRNA LIGASE, MITOCHONDRIAL;             
3051:  goq6-A  3.0 14.1   63  1400    5   MOLECULE: SERINE-PROTEIN KINASE ATM;                                 
3052:  vcr6-A  3.0  7.4   74   445    8   MOLECULE: ALKYLGLYCEROL MONOOXYGENASE;                               
3053:  fh4l-A  3.0 18.6   58  1400    3   MOLECULE: HISTONE-LYSINE N-METHYLTRANSFERASE ASH1L;                  
3054:  jom0-A  2.9  2.7   69   555    7   MOLECULE: SOLUTE CARRIER FAMILY 22 MEMBER 2;                         
3055:  vd3m-A  2.9 10.7   62   931   13   MOLECULE: GPI ETHANOLAMINE PHOSPHATE TRANSFERASE 1;                  
3056:  p5wp-A  2.9 12.3   80   594   11   MOLECULE: SOLUTE CARRIER FAMILY 22 MEMBER 14;                        
3057:  y4ac-A  2.9  2.6   55   626   11   MOLECULE: PEX5-RELATED PROTEIN;                                      
3058:  dik0-A  2.9  3.8   57   115    9   MOLECULE: NADH-UBIQUINONE OXIDOREDUCTASE CHAIN 3;                    
3059:  bl6y-A  2.9 11.5   56   640    5   MOLECULE: PHOSPHOENOLPYRUVATE CARBOXYKINASE [GTP], MITOCHON          
3060:  n1kz-A  2.9  7.0   68  1400   12   MOLECULE: HISTONE-LYSINE N-METHYLTRANSFERASE 2A;                     
3061:  b7uv-A  2.9  5.6   73   541    8   MOLECULE: T-COMPLEX PROTEIN 1 SUBUNIT EPSILON;                       
3062:  ckb7-A  2.9 11.1   62  2058    3   MOLECULE: UNCONVENTIONAL MYOSIN-X;                                   
3063:  aa4d-A  2.9  8.6   63  1273   14   MOLECULE: PAIRED AMPHIPATHIC HELIX PROTEIN SIN3A;                    
3064:  ky0t-A  2.9  5.5   50   149    6   MOLECULE: DNAJ HOMOLOG SUBFAMILY C MEMBER 24;                        
3065:  fnc9-A  2.9  2.4   56   237    9   MOLECULE: TETRASPANIN-8;                                             
3066:  l9au-A  2.9 11.0   68   223    9   MOLECULE: DNAJ HOMOLOG SUBFAMILY B MEMBER 9;                         
3067:  m7wh-A  2.9 11.0   59   926   10   MOLECULE: SPERM-ASSOCIATED ANTIGEN 1;                                
3068:  g5kc-A  2.9  7.2   55  1400   15   MOLECULE: TPR AND ANKYRIN REPEAT-CONTAINING PROTEIN 1;               
3069:  kp4x-A  2.9  2.5   46   694   15   MOLECULE: PROTEIN SMAUG HOMOLOG 2;                                   
3070:  wra5-A  2.9 13.6   55   257    5   MOLECULE: 28S RIBOSOMAL PROTEIN S15, MITOCHONDRIAL;                  
3071:  o6ha-A  2.9  9.7   61  1003    8   MOLECULE: ANOCTAMIN-2;                                               
3072:  ej9r-A  2.9 10.7   62  1400   11   MOLECULE: LAMININ SUBUNIT ALPHA-2;                                   
3073:  gkh7-A  2.9  5.0   50   716    4   MOLECULE: PROBABLE C-MANNOSYLTRANSFERASE DPY19L3;                    
3074:  rgv1-A  2.9  8.5   58    89    7   MOLECULE: PROTEIN FAM25C;                                            
3075:  zc0p-A  2.9 15.8   69  1154    7   MOLECULE: TYROSINE-PROTEIN KINASE JAK1;                              
3076:  fg1k-A  2.9 13.1   76   450    5   MOLECULE: TYROSINE-PROTEIN KINASE CSK;                               
3077:  r6wz-A  2.9 19.0   61   657    7   MOLECULE: CONSERVED OLIGOMERIC GOLGI COMPLEX SUBUNIT 6;              
3078:  e5xy-A  2.9  2.8   56   173    4   MOLECULE: TRANSMEMBRANE PROTEIN 208;                                 
3079:  e9du-A  2.9  6.9   72   464    7   MOLECULE: GLYCINE RECEPTOR SUBUNIT ALPHA-3;                          
3080:  jvd7-A  2.9 12.1   62   841    6   MOLECULE: SERINE/THREONINE-PROTEIN KINASE NEK4;                      
3081:  vk7g-A  2.9 14.5   70  1056   11   MOLECULE: PH AND SEC7 DOMAIN-CONTAINING PROTEIN 4;                   
3082:  f6fd-A  2.9  9.0   70   457    4   MOLECULE: PROTEIN UNC-93 HOMOLOG A;                                  
3083:  yrv6-A  2.9  3.3   66   369   14   MOLECULE: METHYLTHIORIBOSE-1-PHOSPHATE ISOMERASE;                    
3084:  sm5l-A  2.9 10.2   62   638    8   MOLECULE: GUANYLATE-BINDING PROTEIN 7;                               
3085:  h4xd-A  2.9  9.1   63   852   11   MOLECULE: LYSINE-SPECIFIC HISTONE DEMETHYLASE 1A;                    
3086:  vnj6-A  2.9 18.8   55  1400    9   MOLECULE: DYSTROPHIN;                                                
3087:  mvn8-A  2.9  6.8   60   147    3   MOLECULE: MEMBRANE-SPANNING 4-DOMAINS SUBFAMILY A MEMBER 6E          
3088:  b8js-A  2.9 11.8   60  1314    8   MOLECULE: SYNERGIN GAMMA;                                            
3089:  l3df-A  2.9 11.9   67  1400    6   MOLECULE: DYNEIN HEAVY CHAIN DOMAIN-CONTAINING PROTEIN 1;            
3090:  v3lx-A  2.9  4.7   81   249    9   MOLECULE: PROTEASOME ACTIVATOR COMPLEX SUBUNIT 1;                    
3091:  f1pz-A  2.9  6.2   57   152    7   MOLECULE: MEMBRANE-SPANNING 4-DOMAINS SUBFAMILY A MEMBER 13          
3092:  a0sl-A  2.9  2.8   72   908    8   MOLECULE: METABOTROPIC GLUTAMATE RECEPTOR 8;                         
3093:  cto0-A  2.9  3.6   49  1400   27   MOLECULE: NEUROBEACHIN-LIKE PROTEIN 2;                               
3094:  up7m-A  2.9  7.1   67  1400    9   MOLECULE: UTROPHIN;                                                  
3095:  pe0c-A  2.9 10.5   73   580    7   MOLECULE: NUCLEAR BODY PROTEIN SP140-LIKE PROTEIN;                   
3096:  rp2s-A  2.9 10.5   58   638    7   MOLECULE: NEUROBLASTOMA BREAKPOINT FAMILY MEMBER 4;                  
3097:  xd0e-A  2.9  7.0   77  1020   13   MOLECULE: SODIUM/POTASSIUM-TRANSPORTING ATPASE SUBUNIT ALPH          
3098:  nbh0-A  2.9  3.2   79   610   13   MOLECULE: SODIUM-COUPLED MONOCARBOXYLATE TRANSPORTER 1;              
3099:  n1dx-A  2.9 10.2   65   732   14   MOLECULE: E3 UBIQUITIN-PROTEIN LIGASE RNF19B;                        
3100:  tyy2-A  2.9 13.0   57   993    5   MOLECULE: SIGNAL PEPTIDE, CUB AND EGF-LIKE DOMAIN-CONTAININ          
3101:  f4ur-A  2.9  4.4   80  1400    9   MOLECULE: MACROPHAGE-STIMULATING PROTEIN RECEPTOR;                   
3102:  k3hh-A  2.9  5.2   46   812   11   MOLECULE: PROBABLE 28S RRNA (CYTOSINE(4447)-C(5))-METHYLTRA          
3103:  xsk8-A  2.9  5.9   57  1400    9   MOLECULE: ZINC FINGER ZZ-TYPE AND EF-HAND DOMAIN-CONTAINING          
3104:  zy5g-A  2.9  7.2   63  1400    8   MOLECULE: DYNEIN HEAVY CHAIN 10, AXONEMAL;                           
3105:  ya1c-A  2.9 16.9   82  1103   15   MOLECULE: RETINAL GUANYLYL CYCLASE 1;                                
3106:  g2kc-A  2.9 11.7   67  1076   10   MOLECULE: HORMONE-SENSITIVE LIPASE;                                  
3107:  aqp3-A  2.9  3.2   49  1400   12   MOLECULE: SACSIN;                                                    
3108:  x2js-A  2.9 13.0   59  1400   10   MOLECULE: E3 UBIQUITIN-PROTEIN LIGASE MYCBP2;                        
3109:  jfc2-A  2.9  2.7   52  1400    2   MOLECULE: DYNEIN HEAVY CHAIN 17, AXONEMAL;                           
3110:  ow0u-A  2.9  2.8   70   487    3   MOLECULE: MONOCARBOXYLATE TRANSPORTER 5;                             
3111:  v2yu-A  2.9  9.4   65  1400    8   MOLECULE: E3 UBIQUITIN-PROTEIN LIGASE RNF213;                        
3112:  aty1-A  2.9  4.9   82   239    9   MOLECULE: PROTEASOME ACTIVATOR COMPLEX SUBUNIT 2;                    
3113:  vp7h-A  2.9 15.4   53   145    6   MOLECULE: MITOCHONDRIAL IMPORT RECEPTOR SUBUNIT TOM20 HOMOL          
3114:  zif7-A  2.9  3.2   52   972    8   MOLECULE: FTS AND HOOK-INTERACTING PROTEIN;                          
3115:  afb1-A  2.9 15.1   79   870    8   MOLECULE: INTEGRAL MEMBRANE PROTEIN GPR155;                          
3116:  zdy1-A  2.9 10.0   66   221    3   MOLECULE: NEDD4 FAMILY-INTERACTING PROTEIN 1;                        
3117:  y4oe-A  2.9  5.2   77   521    5   MOLECULE: VANG-LIKE PROTEIN 2;                                       
3118:  kgy6-A  2.9  4.6   74   708    5   MOLECULE: SOLUTE CARRIER FAMILY 15 MEMBER 1;                         
3119:  s9hp-A  2.9  4.7   76   729    1   MOLECULE: SOLUTE CARRIER FAMILY 15 MEMBER 2;                         
3120:  bs9j-A  2.9 12.7   65   979    6   MOLECULE: DISKS LARGE-ASSOCIATED PROTEIN 3;                          
3121:  b0xx-A  2.9  5.4   65   348   18   MOLECULE: TUMOR SUPPRESSOR CANDIDATE 3;                              
3122:  h7lb-A  2.9 11.9   75   507    4   MOLECULE: DOLICHYL PYROPHOSPHATE MAN9GLCNAC2                         
3123:  c0bl-A  2.9 10.2   57   285    9   MOLECULE: PRE-MRNA-SPLICING FACTOR ISY1 HOMOLOG;                     
3124:  aa2t-A  2.9  6.4   78   581    8   MOLECULE: SERINE/THREONINE-PROTEIN KINASE PINK1, MITOCHONDR          
3125:  mw2h-A  2.9  3.5   53   239   11   MOLECULE: TETRATRICOPEPTIDE REPEAT PROTEIN 9B;                       
3126:  o0ps-A  2.9  9.6   78   522    4   MOLECULE: NEUROPEPTIDE FF RECEPTOR 2;                                
3127:  ic5q-A  2.9 10.7   73   426   11   MOLECULE: MONOCARBOXYLATE TRANSPORTER 13;                            
3128:  vt7h-A  2.9 21.5   71  1099   10   MOLECULE: SODIUM/POTASSIUM/CALCIUM EXCHANGER 1;                      
3129:  xfc3-A  2.9  6.3   57   621    9   MOLECULE: TRANSMEMBRANE PROTEIN 200C;                                
3130:  iy2m-A  2.9  5.4   75   998   13   MOLECULE: EPHRIN TYPE-B RECEPTOR 3;                                  
3131:  v7yh-A  2.9  9.6   58  1400   17   MOLECULE: POLYCYSTIC KIDNEY DISEASE PROTEIN 1-LIKE 1;                
3132:  sq9o-A  2.9 10.2   79   337   11   MOLECULE: CASEIN KINASE I ISOFORM ALPHA-LIKE;                        
3133:  j5pj-A  2.9 14.0   67   328    4   MOLECULE: RING FINGER PROTEIN 175;                                   
3134:  b7jm-A  2.9  9.1   59    89   10   MOLECULE: PROTEIN FAM25A;                                            
3135:  p7nd-A  2.9  8.9   51   759   14   MOLECULE: PROTEIN ZYG-11 HOMOLOG A;                                  
3136:  bqz4-A  2.9 18.6   57   337   11   MOLECULE: UDP-N-ACETYLGLUCOSAMINE/UDP-GLUCOSE/GDP-MANNOSE            
3137:  r8aq-A  2.9  4.7   51  1400    8   MOLECULE: DYNEIN HEAVY CHAIN 3, AXONEMAL;                            
3138:  ky5c-A  2.9 10.5   63   398   11   MOLECULE: SEIPIN;                                                    
3139:  k5ra-A  2.9 11.3   53   520    9   MOLECULE: SYNEMBRYN-B;                                               
3140:  xqh0-A  2.9 13.7   61  1092   10   MOLECULE: PROTEIN WWC3;                                              
3141:  fuy5-A  2.9  8.9   79   836    8   MOLECULE: SHORT TRANSIENT RECEPTOR POTENTIAL CHANNEL 3;              
3142:  ks2s-A  2.9 10.5   78   513    6   MOLECULE: POTASSIUM VOLTAGE-GATED CHANNEL SUBFAMILY G MEMBE          
3143:  r5zy-A  2.9  2.2   51  1400    8   MOLECULE: TRANSFORMATION/TRANSCRIPTION DOMAIN-ASSOCIATED PR          
3144:  rr0a-A  2.9  9.6   79  1400    6   MOLECULE: RYANODINE RECEPTOR 1;                                      
3145:  uff5-A  2.9 17.5   62  2390    5   MOLECULE: SPECTRIN BETA CHAIN, NON-ERYTHROCYTIC 2;                   
3146:  o4sr-A  2.9  6.8   63   251    6   MOLECULE: VACUOLAR PROTEIN SORTING-ASSOCIATED PROTEIN 37D;           
3147:  xqi3-A  2.9  2.2   62   452   10   MOLECULE: TRIPARTITE MOTIF-CONTAINING PROTEIN 49D;                   
3148:  ej6w-A  2.9  9.7   76   435    9   MOLECULE: SERINE/THREONINE-PROTEIN KINASE 40;                        
3149:  r5xr-A  2.9 12.8   69   125   10   MOLECULE: MITOCHONDRIAL IMPORT INNER MEMBRANE TRANSLOCASE S          
3150:  tgx9-A  2.9  7.4   61  1400    2   MOLECULE: TRANSMEMBRANE PROTEIN KIAA1109;                            
3151:  ymz3-A  2.9 13.6   64   575    6   MOLECULE: ALPHA-(1,6)-FUCOSYLTRANSFERASE;                            
3152:  o8hz-A  2.9 10.8   70  1272   11   MOLECULE: REGULATOR OF NONSENSE TRANSCRIPTS 2;                       
3153:  os3e-A  2.9  9.5   60   330    7   MOLECULE: AH RECEPTOR-INTERACTING PROTEIN;                           
3154:  mav0-A  2.9 17.5   56   608   11   MOLECULE: PROTEIN DENND6A;                                           
3155:  la4q-A  2.9  4.2   51   262   10   MOLECULE: RIBOSOME-RECYCLING FACTOR, MITOCHONDRIAL;                  
3156:  pwu7-A  2.9 16.7   74  1306    9   MOLECULE: ADHESION G-PROTEIN COUPLED RECEPTOR V1;                    
3157:  e6tm-A  2.9  2.7   72   357    7   MOLECULE: RETINOIC ACID-INDUCED PROTEIN 3;                           
3158:  gvs8-A  2.9  8.8   62  1551    8   MOLECULE: SERINE/THREONINE-PROTEIN KINASE MRCK GAMMA;                
3159:  h5ze-A  2.9 13.6   63  1400   14   MOLECULE: E3 UBIQUITIN-PROTEIN LIGASE MYCBP2;                        
3160:  a5cr-A  2.9 13.2   56   653    5   MOLECULE: TRANSMEMBRANE AND COILED-COIL DOMAINS PROTEIN 1;           
3161:  jno0-A  2.9 11.6   68   535   10   MOLECULE: SUCCINATE-SEMIALDEHYDE DEHYDROGENASE, MITOCHONDRI          
3162:  z7ip-A  2.9 14.3   81  1400    5   MOLECULE: UNCONVENTIONAL MYOSIN-XV;                                  
3163:  rbq9-A  2.9  3.6   50   626    8   MOLECULE: TRANSKETOLASE-LIKE PROTEIN 2;                              
3164:  jj8c-A  2.9  7.6   70   870    3   MOLECULE: DYNAMIN-2;                                                 
3165:  di3d-A  2.9 13.7   65   657    8   MOLECULE: THO COMPLEX SUBUNIT 1;                                     
3166:  zk7j-A  2.9  8.3   57   154    5   MOLECULE: PREFOLDIN SUBUNIT 2;                                       
3167:  s2ab-A  2.9  7.1   87  1447   10   MOLECULE: PROTEIN PATCHED HOMOLOG 1;                                 
3168:  vri4-A  2.9 13.4   65   773    8   MOLECULE: C-MAF-INDUCING PROTEIN;                                    
3169:  gf3p-A  2.9 12.3   57  1437    7   MOLECULE: MYOMESIN-3;                                                
3170:  cu7s-A  2.9 12.8   66  1944    5   MOLECULE: ANAPHASE-PROMOTING COMPLEX SUBUNIT 1;                      
3171:  hiv4-A  2.9 11.8   54   521    9   MOLECULE: IMPORTIN SUBUNIT ALPHA-3;                                  
3172:  csp1-A  2.9  9.7   58   886   14   MOLECULE: VAM6/VPS39-LIKE PROTEIN;                                   
3173:  bg5t-A  2.9 11.4   58   512    7   MOLECULE: DIFFERENTIALLY EXPRESSED IN FDCP 8 HOMOLOG;                
3174:  sah2-A  2.9 27.6   54  1538   11   MOLECULE: CLIP-ASSOCIATING PROTEIN 1;                                
3175:  oli9-A  2.9 19.5   63   497   10   MOLECULE: GLYCINE RECEPTOR SUBUNIT BETA;                             
3176:  wr6e-A  2.9  6.7   64   575    5   MOLECULE: CYCLIC NUCLEOTIDE-GATED CATION CHANNEL ALPHA-4;            
3177:  pvb2-A  2.9  8.8   69   137    7   MOLECULE: PROTEIN LTO1 HOMOLOG;                                      
3178:  r9by-A  2.9 12.0   63  2419    6   MOLECULE: SPECTRIN ALPHA CHAIN, ERYTHROCYTIC 1;                      
3179:  f4ie-A  2.9 11.3   59   723    8   MOLECULE: ADENYLATE KINASE 7;                                        
3180:  kkt9-A  2.9 19.7   64   467    6   MOLECULE: GAMMA-AMINOBUTYRIC ACID RECEPTOR SUBUNIT GAMMA-3;          
3181:  wz6g-A  2.9  8.9   67  1400   10   MOLECULE: DYSTONIN;                                                  
3182:  s0xi-A  2.9  4.1   71  1235    7   MOLECULE: BROMODOMAIN-CONTAINING PROTEIN 8;                          
3183:  vxe5-A  2.9 13.0   58   643    3   MOLECULE: HEAT SHOCK 70 KDA PROTEIN 6;                               
3184:  o2hw-A  2.9 10.7   62  1400    3   MOLECULE: TRANSFORMATION/TRANSCRIPTION DOMAIN-ASSOCIATED PR          
3185:  zue5-A  2.9 10.1   55   483   11   MOLECULE: PROTEIN MROH8;                                             
3186:  jyt6-A  2.9  3.0   57   570    5   MOLECULE: CYTOCHROME B-245 HEAVY CHAIN;                              
3187:  x2pk-A  2.9 21.2   68   574    4   MOLECULE: SORTING NEXIN-33;                                          
3188:  dr5y-A  2.9  7.0   72   424   11   MOLECULE: ATP-SENSITIVE INWARD RECTIFIER POTASSIUM CHANNEL           
3189:  x8nz-A  2.9  5.5   79   395   10   MOLECULE: VOMERONASAL TYPE-1 RECEPTOR 2;                             
3190:  kl8h-A  2.9  2.2   43   995    0   MOLECULE: INTEGRATOR COMPLEX SUBUNIT 8;                              
3191:  d0hy-A  2.9  4.2   53   311    6   MOLECULE: SOLUTE CARRIER FAMILY 25 MEMBER 36;                        
3192:  du9u-A  2.9  4.9   57   842   18   MOLECULE: ATP-BINDING CASSETTE SUB-FAMILY B MEMBER 6, MITOC          
3193:  kg7u-A  2.9  5.4   54  1400   11   MOLECULE: DYNEIN HEAVY CHAIN 10, AXONEMAL;                           
3194:  i9xv-A  2.9  2.7   51  1400    8   MOLECULE: E3 UBIQUITIN-PROTEIN LIGASE MYCBP2;                        
3195:  r8qe-A  2.9 12.3   57   615    5   MOLECULE: MENIN;                                                     
3196:  eu6q-A  2.9  3.9   66   486   12   MOLECULE: HEXOSAMINIDASE D;                                          
3197:  as8u-A  2.9 24.4   60  1192   10   MOLECULE: RETICULON-4;                                               
3198:  qjn0-A  2.9 12.4   65  1033    9   MOLECULE: PDZ DOMAIN-CONTAINING PROTEIN 7;                           
3199:  nq5u-A  2.9  3.8   59   520    8   MOLECULE: SPERMATOGENESIS-ASSOCIATED PROTEIN 2;                      
3200:  v4lv-A  2.9 13.2   60   869    0   MOLECULE: MUSCLE, SKELETAL RECEPTOR TYROSINE-PROTEIN KINASE          
3201:  au0g-A  2.9 12.2   45   725   22   MOLECULE: CONSORTIN;                                                 
3202:  oaa9-A  2.9 13.7   66   223    8   MOLECULE: CKLF-LIKE MARVEL TRANSMEMBRANE DOMAIN-CONTAINING           
3203:  c6eu-A  2.9  8.7   58    91    2   MOLECULE: CYTOCHROME B-C1 COMPLEX SUBUNIT 6, MITOCHONDRIAL;          
3204:  rn2f-A  2.9 18.5   58  1400    5   MOLECULE: MIDASIN;                                                   
3205:  ng0q-A  2.9  8.2   57   176    5   MOLECULE: TRANSMEMBRANE PROTEIN 238;                                 
3206:  dd8g-A  2.9 19.8   64  1400    5   MOLECULE: DYSTROPHIN;                                                
3207:  e0hb-A  2.9  7.8   61   148   11   MOLECULE: RECEPTOR ACTIVITY-MODIFYING PROTEIN 3;                     
3208:  q8vz-A  2.9  9.2   64   832    6   MOLECULE: SID1 TRANSMEMBRANE FAMILY MEMBER 2;                        
3209:  x1xc-A  2.9 11.4   56   999    7   MOLECULE: SIGNAL PEPTIDE, CUB AND EGF-LIKE DOMAIN-CONTAININ          
3210:  v0jm-A  2.9 10.8   56  1400   18   MOLECULE: E3 UBIQUITIN-PROTEIN LIGASE UBR4;                          
3211:  j6hx-A  2.9 12.3   62   466   11   MOLECULE: POTASSIUM VOLTAGE-GATED CHANNEL SUBFAMILY G MEMBE          
3212:  hty0-A  2.9 11.8   53  1236    6   MOLECULE: CULLIN-ASSOCIATED NEDD8-DISSOCIATED PROTEIN 2;             
3213:  po0x-A  2.9  3.4   54  1400   11   MOLECULE: INOSITOL 1,4,5-TRISPHOSPHATE RECEPTOR TYPE 1;              
3214:  dp9b-A  2.9 17.5   52   312   10   MOLECULE: T-COMPLEX PROTEIN 11 X-LINKED PROTEIN 1;                   
3215:  nna6-A  2.9  2.7   47  1400    9   MOLECULE: E3 UBIQUITIN-PROTEIN LIGASE HUWE1;                         
3216:  tcu5-A  2.9  3.1   50   995    4   MOLECULE: KN MOTIF AND ANKYRIN REPEAT DOMAIN-CONTAINING PRO          
3217:  zxj6-A  2.9  1.9   39   543    5   MOLECULE: STRESS-INDUCED-PHOSPHOPROTEIN 1;                           
3218:  u0cz-A  2.9  6.6   53  1094    6   MOLECULE: TRANSPORT AND GOLGI ORGANIZATION PROTEIN 6 HOMOLO          
3219:  rg1u-A  2.9  4.2   59   371    8   MOLECULE: VASOPRESSIN V2 RECEPTOR;                                   
3220:  lt9a-A  2.9 22.1   60  2146    3   MOLECULE: YLP MOTIF-CONTAINING PROTEIN 1;                            
3221:  wcf1-A  2.9 20.5   62   440    8   MOLECULE: GAMMA-AMINOBUTYRIC ACID RECEPTOR SUBUNIT PI;               
3222:  jz2q-A  2.9 10.3   59  2190    7   MOLECULE: INTEGRATOR COMPLEX SUBUNIT 1;                              
3223:  d1na-A  2.9  4.2   57  1262    7   MOLECULE: ISOLEUCINE--TRNA LIGASE, CYTOPLASMIC;                      
3224:  p8vy-A  2.9 16.0   60   492   15   MOLECULE: RNA-BINDING PROTEIN NOVA-2;                                
3225:  qny6-A  2.9  8.0   68   711    9   MOLECULE: HYDROPEROXIDE ISOMERASE ALOXE3;                            
3226:  nyn7-A  2.9 10.1   78   478    5   MOLECULE: MONOCARBOXYLATE TRANSPORTER 2;                             
3227:  x4op-A  2.9  8.5   65   737    9   MOLECULE: DIPEPTIDYL PEPTIDASE 3;                                    
3228:  c6jq-A  2.9  3.1   70   475    4   MOLECULE: ADENYLYL CYCLASE-ASSOCIATED PROTEIN 1;                     
3229:  av9s-A  2.9 12.2   61   765    7   MOLECULE: NADPH OXIDASE 5;                                           
3230:  n6zf-A  2.9  5.1   59   319    8   MOLECULE: UNCHARACTERIZED PROTEIN CXORF38;                           
3231:  oz8q-A  2.9  7.6   64   964   11   MOLECULE: SYNDETIN;                                                  
3232:  l6vk-A  2.9 12.4   55  1400    9   MOLECULE: PROBABLE E3 UBIQUITIN-PROTEIN LIGASE HECTD4;               
3233:  e4cb-A  2.9 10.8   64   527    8   MOLECULE: UDP-GLUCURONOSYLTRANSFERASE 2A1;                           
3234:  r0hc-A  2.9  5.1   79  1068   10   MOLECULE: HUNTINGTIN-INTERACTING PROTEIN 1-RELATED PROTEIN;          
3235:  bgk4-A  2.9 11.7   59  1226   10   MOLECULE: AF4/FMR2 FAMILY MEMBER 3;                                  
3236:  vgs1-A  2.9 10.5   54   680    6   MOLECULE: SERINE/THREONINE KINASE-LIKE DOMAIN-CONTAINING PR          
3237:  hiw2-A  2.9  5.1   65  1400    8   MOLECULE: SERINE/THREONINE-PROTEIN KINASE SMG1;                      
3238:  q7fh-A  2.9 19.5   52  1400    8   MOLECULE: CILIA- AND FLAGELLA-ASSOCIATED PROTEIN 46;                 
3239:  qi6q-A  2.9  6.6   48  1400    2   MOLECULE: ZINC FINGER PROTEIN 292;                                   
3240:  tfr6-A  2.9  4.4   64  1400    8   MOLECULE: MIDASIN;                                                   
3241:  m2kz-A  2.9 12.8   76  1171    4   MOLECULE: ZINC FINGER BED DOMAIN-CONTAINING PROTEIN 4;               
3242:  ny6b-A  2.9  6.7   73   244   11   MOLECULE: PROTEIN YIPF4;                                             
3243:  j3li-A  2.9 11.3   53  1288   11   MOLECULE: SH3 DOMAIN AND TETRATRICOPEPTIDE REPEAT-CONTAININ          
3244:  c5xj-A  2.9  7.0   54  1400    7   MOLECULE: SACSIN;                                                    
3245:  sdx1-A  2.9 12.4   55   501   15   MOLECULE: ARMADILLO REPEAT-CONTAINING PROTEIN 6;                     
3246:  rd7h-A  2.9 17.3   77  2157    4   MOLECULE: UNCONVENTIONAL MYOSIN-IXB;                                 
3247:  n4go-A  2.9  2.4   42   349    2   MOLECULE: KH DOMAIN-CONTAINING, RNA-BINDING, SIGNAL TRANSDU          
3248:  u4sq-A  2.9 22.3   53   876   25   MOLECULE: IMPORTIN SUBUNIT BETA-1;                                   
3249:  gqn7-A  2.9 21.6   79   595    5   MOLECULE: ESTROGEN RECEPTOR;                                         
3250:  cs7b-A  2.9 21.7   59  1400    5   MOLECULE: E3 UBIQUITIN-PROTEIN LIGASE UBR4;                          
3251:  g9nn-A  2.9 20.7   64  1120   17   MOLECULE: ELONGATION FACTOR-LIKE GTPASE 1;                           
3252:  rl9n-A  2.9 13.7   62   635    8   MOLECULE: POTASSIUM VOLTAGE-GATED CHANNEL SUBFAMILY C MEMBE          
3253:  ka6w-A  2.9 11.0   63   432   13   MOLECULE: SHORT/BRANCHED CHAIN SPECIFIC ACYL-COA DEHYDROGEN          
3254:  dlq7-A  2.9  3.9   44  1400    2   MOLECULE: ZINC FINGER PROTEIN 292;                                   
3255:  yh5b-A  2.9 12.9   48  1544    8   MOLECULE: LYSINE-SPECIFIC DEMETHYLASE 5B;                            
3256:  v2ww-A  2.9  8.0   59  1400    8   MOLECULE: E3 UBIQUITIN-PROTEIN LIGASE RNF213;                        
3257:  bi6h-A  2.9  9.4   56   519   14   MOLECULE: T-COMPLEX PROTEIN 11-LIKE PROTEIN 2;                       
3258:  gn3o-A  2.9 14.3   53   736    8   MOLECULE: CAMP-SPECIFIC 3',5'-CYCLIC PHOSPHODIESTERASE 4B;           
3259:  pdz4-A  2.9  2.3   54   538    7   MOLECULE: SOLUTE CARRIER FAMILY 22 MEMBER 17;                        
3260:  q1ts-A  2.9  9.1   59   783   19   MOLECULE: POLYRIBONUCLEOTIDE NUCLEOTIDYLTRANSFERASE 1, MITO          
3261:  uiz7-A  2.9 10.7   64  2595    8   MOLECULE: ATP-BINDING CASSETTE SUB-FAMILY A MEMBER 12;               
3262:  vfg1-A  2.9  5.2   68   712   13   MOLECULE: TRANSMEMBRANE CHANNEL-LIKE PROTEIN 4;                      
3263:  cf8a-A  2.9  7.4   64  2202    9   MOLECULE: ACTIVATING SIGNAL COINTEGRATOR 1 COMPLEX SUBUNIT           
3264:  r7qy-A  2.9  6.6   52   687    4   MOLECULE: PROTEIN SDA1 HOMOLOG;                                      
3265:  zal2-A  2.8  3.3   72   275    4   MOLECULE: TRANSMEMBRANE PROTEIN 45A;                                 
3266:  clg2-A  2.8  3.7   48  1234    4   MOLECULE: E3 UBIQUITIN-PROTEIN LIGASE HERC2;                         
3267:  bwr7-A  2.8  6.9   64  1400   13   MOLECULE: ZINC FINGER ZZ-TYPE AND EF-HAND DOMAIN-CONTAINING          
3268:  aor9-A  2.8  9.4   59   779   12   MOLECULE: PLECKSTRIN HOMOLOGY DOMAIN-CONTAINING FAMILY A ME          
3269:  ycj4-A  2.8 21.6   71   726    7   MOLECULE: BROMODOMAIN-CONTAINING PROTEIN 3;                          
3270:  zv0g-A  2.8 11.0   67   765   15   MOLECULE: ANKYRIN REPEAT AND PROTEIN KINASE DOMAIN-CONTAINI          
3271:  k9mv-A  2.8  2.9   72   312    6   MOLECULE: OLFACTORY RECEPTOR 52A1;                                   
3272:  ak9t-A  2.8  9.0   76   481    5   MOLECULE: G-PROTEIN COUPLED RECEPTOR 37-LIKE 1;                      
3273:  vqq3-A  2.8 19.8   75   883    9   MOLECULE: EEF1AKMT4-ECE2 READTHROUGH TRANSCRIPT PROTEIN;             
3274:  u6pg-A  2.8 22.5   62  1400    8   MOLECULE: INOSITOL 1,4,5-TRISPHOSPHATE RECEPTOR TYPE 2;              
3275:  edo9-A  2.8 11.0   71   430    7   MOLECULE: LONG-CHAIN SPECIFIC ACYL-COA DEHYDROGENASE, MITOC          
3276:  alj9-A  2.8  4.6   55   138    9   MOLECULE: PROTEIN FAM136A;                                           
3277:  hu4d-A  2.8 10.4   76   524    3   MOLECULE: SERINE/THREONINE-PROTEIN KINASE PAK 2;                     
3278:  wg9k-A  2.8  3.2   53  1505    8   MOLECULE: HOMEOBOX PROTEIN CUT-LIKE 1;                               
3279:  bdp8-A  2.8 12.3   52   839    6   MOLECULE: VACUOLAR PROTEIN SORTING-ASSOCIATED PROTEIN 16 HO          
3280:  t1bf-A  2.8  9.9   58   268    3   MOLECULE: MICOS COMPLEX SUBUNIT MIC27;                               
3281:  wok9-A  2.8 16.8   61   314   18   MOLECULE: TESTIS-SPECIFIC PROTEIN Y-LINKED 9, PSEUDOGENE;            
3282:  pb6x-A  2.8 13.9   59   988    7   MOLECULE: SIGNAL PEPTIDE, CUB AND EGF-LIKE DOMAIN-CONTAININ          
3283:  hyo2-A  2.8 11.5   51   578   14   MOLECULE: GRAM DOMAIN-CONTAINING PROTEIN 4;                          
3284:  pr7p-A  2.8  7.6   54   553    7   MOLECULE: PUTATIVE OXIDOREDUCTASE GLYR1;                             
3285:  oq5g-A  2.8  7.1   66  1400    6   MOLECULE: DYSTONIN;                                                  
3286:  p9xm-A  2.8  4.6   77  1136   13   MOLECULE: RHO GTPASE-ACTIVATING PROTEIN 45;                          
3287:  r3qs-A  2.8  8.6   71   873    8   MOLECULE: TETRATRICOPEPTIDE REPEAT PROTEIN 16;                       
3288:  hhu2-A  2.8  8.7   61   840    5   MOLECULE: HEAT SHOCK 70 KDA PROTEIN 4;                               
3289:  eol9-A  2.8  9.7   62  1400   13   MOLECULE: PROTEIN UNC-80 HOMOLOG;                                    
3290:  mxw2-A  2.8 12.5   76   808    5   MOLECULE: ANAPHASE-PROMOTING COMPLEX SUBUNIT 4;                      
3291:  ot8j-A  2.8 13.4   73   834   15   MOLECULE: MUTS PROTEIN HOMOLOG 5;                                    
3292:  ghz0-A  2.8  9.0   74   456    8   MOLECULE: 5-HYDROXYTRYPTAMINE RECEPTOR 3E;                           
3293:  po6d-A  2.8 10.9   65   669   12   MOLECULE: PROTEIN FEM-1 HOMOLOG A;                                   
3294:  jpf9-A  2.8  3.7   75   763   11   MOLECULE: DUAL SPECIFICITY TYROSINE-PHOSPHORYLATION-REGULAT          
3295:  e5jg-A  2.8  6.4   57   302    4   MOLECULE: SYNTAXIN-17;                                               
3296:  kw2l-A  2.8 14.4   59   731   15   MOLECULE: PRE-B-CELL LEUKEMIA TRANSCRIPTION FACTOR-INTERACT          
3297:  mkj2-A  2.8  7.9   81  1457    6   MOLECULE: NEUROBLASTOMA BREAKPOINT FAMILY MEMBER 12;                 
3298:  jj3y-A  2.8 12.8   59  1400   15   MOLECULE: ATP-BINDING CASSETTE SUB-FAMILY A MEMBER 13;               
3299:  op1w-A  2.8 13.0   54   852    6   MOLECULE: LON PROTEASE HOMOLOG 2, PEROXISOMAL;                       
3300:  vhu7-A  2.8 11.2   67  1400    6   MOLECULE: DYNEIN HEAVY CHAIN 11, AXONEMAL;                           
3301:  uy2i-A  2.8  9.5   65   503    5   MOLECULE: CYTOCHROME P450 11B1, MITOCHONDRIAL;                       
3302:  ai9y-A  2.8  9.0   62  1400   15   MOLECULE: MICROTUBULE-ACTIN CROSS-LINKING FACTOR 1, ISOFORM          
3303:  oc7z-A  2.8  3.7   42   443    2   MOLECULE: KH DOMAIN-CONTAINING, RNA-BINDING, SIGNAL TRANSDU          
3304:  n2oh-A  2.8  2.2   53  1400    9   MOLECULE: DYSTONIN;                                                  
3305:  w3fv-A  2.8  6.8   68   452    7   MOLECULE: GLYCINE RECEPTOR SUBUNIT ALPHA-2;                          
3306:  v7df-A  2.8 15.8   56  1400    5   MOLECULE: MICROTUBULE-ACTIN CROSS-LINKING FACTOR 1, ISOFORM          
3307:  q4rq-A  2.8  4.7   61   950   10   MOLECULE: OXYSTEROL-BINDING PROTEIN-RELATED PROTEIN 1;               
3308:  q7nt-A  2.8  9.2   83   714    6   MOLECULE: HORMONALLY UP-REGULATED NEU TUMOR-ASSOCIATED KINA          
3309:  w6ew-A  2.8  2.7   69   308   10   MOLECULE: OLFACTORY RECEPTOR 52E1;                                   
3310:  um8n-A  2.8  8.7   84   937    8   MOLECULE: INACTIVE TYROSINE-PROTEIN KINASE TRANSMEMBRANE RE          
3311:  f8lz-A  2.8 14.5   72  1400   11   MOLECULE: CADHERIN EGF LAG SEVEN-PASS G-TYPE RECEPTOR 3;             
3312:  c1oj-A  2.8  9.8   77  1400    4   MOLECULE: STRIATED MUSCLE PREFERENTIALLY EXPRESSED PROTEIN           
3313:  yix5-A  2.8 10.2   60   477   13   MOLECULE: P3 PROTEIN;                                                
3314:  qi2m-A  2.8  1.6   47   622   11   MOLECULE: FANCONI ANEMIA GROUP G PROTEIN;                            
3315:  r1ql-A  2.8  3.4   70   309    4   MOLECULE: TASTE RECEPTOR TYPE 2 MEMBER 46;                           
3316:  enm2-A  2.8  7.5   73  1042   10   MOLECULE: SARCOPLASMIC/ENDOPLASMIC RETICULUM CALCIUM ATPASE          
3317:  nk7y-A  2.8 12.5   67  1419    9   MOLECULE: FORMIN-1;                                                  
3318:  r3wm-A  2.8 13.2   78   575   12   MOLECULE: TRIOKINASE/FMN CYCLASE;                                    
3319:  rem1-A  2.8  6.1   57   241   12   MOLECULE: B-CELL RECEPTOR-ASSOCIATED PROTEIN 29;                     
3320:  y8em-A  2.8 15.6   63  1043   10   MOLECULE: INTEGRATOR COMPLEX SUBUNIT 3;                              
3321:  w3bh-A  2.8 11.9   65  1071    8   MOLECULE: EXPORTIN-1;                                                
3322:  ndk3-A  2.8 14.0   68   578    7   MOLECULE: ER DEGRADATION-ENHANCING ALPHA-MANNOSIDASE-LIKE P          
3323:  nw5a-A  2.8  8.3   51   810   10   MOLECULE: JANUS KINASE AND MICROTUBULE-INTERACTING PROTEIN           
3324:  s3pj-A  2.8  7.1   74  1194    9   MOLECULE: ATP-DEPENDENT RNA HELICASE DHX30;                          
3325:  nh2d-A  2.8  6.4   52   838    6   MOLECULE: G-PROTEIN COUPLED RECEPTOR-ASSOCIATED SORTING PRO          
3326:  l3xq-A  2.8 16.6   93   846    8   MOLECULE: PATCHED DOMAIN-CONTAINING PROTEIN 4;                       
3327:  d6oi-A  2.8  2.9   70   238    3   MOLECULE: TETRASPANIN-4;                                             
3328:  sx9r-A  2.8 12.2   68   905   10   MOLECULE: TRANSCRIPTION TERMINATION FACTOR 1;                        
3329:  d1kc-A  2.8 11.7   60   785    5   MOLECULE: UBIQUITIN CARBOXYL-TERMINAL HYDROLASE 1;                   
3330:  kkh3-A  2.8  5.3   54  1400    6   MOLECULE: DYNEIN HEAVY CHAIN 10, AXONEMAL;                           
3331:  oh4q-A  2.8 10.4   82   337   10   MOLECULE: CASEIN KINASE I ISOFORM ALPHA;                             
3332:  bti7-A  2.8 20.1   65  1400    5   MOLECULE: UTROPHIN;                                                  
3333:  m7xh-A  2.8 17.8   62  1400    5   MOLECULE: DNA-DEPENDENT PROTEIN KINASE CATALYTIC SUBUNIT;            
3334:  g4qe-A  2.8  3.3   75   298    8   MOLECULE: OLFACTORY RECEPTOR 52Z1;                                   
3335:  bg8s-A  2.8 11.9   63  1400    6   MOLECULE: E3 UBIQUITIN-PROTEIN LIGASE UBR4;                          
3336:  h7uh-A  2.8 13.4   64  1208   11   MOLECULE: PROTEIN TIMELESS HOMOLOG;                                  
3337:  f8zn-A  2.8 17.1   54   315    9   MOLECULE: PDZ DOMAIN-CONTAINING PROTEIN GIPC2;                       
3338:  cvc1-A  2.8  8.6   70  1133   10   MOLECULE: DNA-DIRECTED RNA POLYMERASE III SUBUNIT RPC2;              
3339:  bs0c-A  2.8  2.6   50   490    8   MOLECULE: KATANIN P60 ATPASE-CONTAINING SUBUNIT A-LIKE 1;            
3340:  zxw1-A  2.8  2.4   50   376    4   MOLECULE: E3 UBIQUITIN-PROTEIN LIGASE RNF133;                        
3341:  gaj4-A  2.8  7.0   86   532    6   MOLECULE: BONE MORPHOGENETIC PROTEIN RECEPTOR TYPE-1A;               
3342:  f3lk-A  2.8  8.1   59   469    7   MOLECULE: UBIQUITIN CARBOXYL-TERMINAL HYDROLASE MINDY-1;             
3343:  x5fo-A  2.8 12.1   57   624    9   MOLECULE: CERAMIDE TRANSFER PROTEIN;                                 
3344:  pgg3-A  2.8  9.6   60  1058    8   MOLECULE: GEM-ASSOCIATED PROTEIN 4;                                  
3345:  l7ei-A  2.8 16.4   94   647    9   MOLECULE: ZINC TRANSPORTER ZIP4;                                     
3346:  sim8-A  2.8 13.8   79   537    9   MOLECULE: SODIUM/HYDROGEN EXCHANGER 9B2;                             
3347:  hm5u-A  2.8 11.8   80  1810   13   MOLECULE: FERM AND PDZ DOMAIN-CONTAINING PROTEIN 3;                  
3348:  ole3-A  2.8 13.7   79   543   13   MOLECULE: T-COMPLEX PROTEIN 1 SUBUNIT ETA;                           
3349:  eqb6-A  2.8 11.8   79   601   15   MOLECULE: DUAL SPECIFICITY TYROSINE-PHOSPHORYLATION-REGULAT          
3350:  szv6-A  2.8  8.0   56   531    2   MOLECULE: STEROL 26-HYDROXYLASE, MITOCHONDRIAL;                      
3351:  imh3-A  2.8  3.2   50   438   10   MOLECULE: RING FINGER PROTEIN 150;                                   
3352:  e4bp-A  2.8 10.6   84  1321    6   MOLECULE: SERINE/THREONINE-PROTEIN KINASE SIK3;                      
3353:  bw3v-A  2.8 11.1   82   447   10   MOLECULE: CASEIN KINASE I ISOFORM GAMMA-3;                           
3354:  gyt4-A  2.8  6.3   51   697    6   MOLECULE: ZINC FINGER AND BTB DOMAIN-CONTAINING PROTEIN 24;          
3355:  cd3d-A  2.8 10.1   62   333   15   MOLECULE: CYTOCHROME C OXIDASE ASSEMBLY PROTEIN COX18, MITO          
3356:  vum0-A  2.8  8.2   66   336   14   MOLECULE: POTASSIUM CHANNEL SUBFAMILY K MEMBER 1;                    
3357:  vei2-A  2.8 15.0   53   447    6   MOLECULE: F-BOX ONLY PROTEIN 9;                                      
3358:  ku4q-A  2.8 10.8   56   223    4   MOLECULE: DNA REPLICATION COMPLEX GINS PROTEIN SLD5;                 
3359:  hv8i-A  2.8 14.0   63  1400   11   MOLECULE: DYNEIN HEAVY CHAIN 11, AXONEMAL;                           
3360:  da1w-A  2.8  3.4   56   461    7   MOLECULE: PROTEIN-SERINE O-PALMITOLEOYLTRANSFERASE PORCUPIN          
3361:  zx8p-A  2.8  4.5   65  1148    3   MOLECULE: REPLICATION FACTOR C SUBUNIT 1;                            
3362:  zx0k-A  2.8  8.7   55  1400   15   MOLECULE: E1A-BINDING PROTEIN P400;                                  
3363:  my3p-A  2.8  3.9   58    97    5   MOLECULE: HIG1 DOMAIN FAMILY MEMBER 1C;                              
3364:  wfe9-A  2.8 11.7   65  1888   11   MOLECULE: E3 UBIQUITIN-PROTEIN LIGASE UBR3;                          
3365:  p5et-A  2.8 11.1   56   655    9   MOLECULE: KATANIN P80 WD40 REPEAT-CONTAINING SUBUNIT B1;             
3366:  dv9q-A  2.8  7.6   62  1400    6   MOLECULE: DYNEIN HEAVY CHAIN 5, AXONEMAL;                            
3367:  n8lo-A  2.8  8.8   68  1483    9   MOLECULE: TYROSINE-PROTEIN KINASE BAZ1B;                             
3368:  v2ki-A  2.8  5.5   67   189    4   MOLECULE: TUMOR PROTEIN P53-INDUCIBLE PROTEIN 11;                    
3369:  bf7u-A  2.8  2.9   71   487    4   MOLECULE: HISTAMINE H1 RECEPTOR;                                     
3370:  ec9l-A  2.8 11.1   64   797    3   MOLECULE: N-ACETYLNEURAMINATE 9-O-ACETYLTRANSFERASE;                 
3371:  cst1-A  2.8  8.6   62  2115   10   MOLECULE: NUCLEAR MITOTIC APPARATUS PROTEIN 1;                       
3372:  whw7-A  2.8  7.1   57  1400    4   MOLECULE: DYSTONIN;                                                  
3373:  l9fk-A  2.8 21.0   58  1017    9   MOLECULE: FANCONI-ASSOCIATED NUCLEASE 1;                             
3374:  cz6a-A  2.8 14.8   82  1061    9   MOLECULE: ATRIAL NATRIURETIC PEPTIDE RECEPTOR 1;                     
3375:  u0yz-A  2.8 16.1   79   999    9   MOLECULE: TYROSINE-PROTEIN KINASE MER;                               
3376:  vl4y-A  2.8  3.0   55   116    7   MOLECULE: TRANSMEMBRANE PROTEIN 262;                                 
3377:  w3ry-A  2.8  8.2   59   744   19   MOLECULE: TRIPARTITE MOTIF-CONTAINING PROTEIN 3;                     
3378:  e9zh-A  2.8 10.5   80  1321    5   MOLECULE: TAU-TUBULIN KINASE 1;                                      
3379:  iwb1-A  2.8  4.9   63  1400   14   MOLECULE: A-KINASE ANCHOR PROTEIN 9;                                 
3380:  n6bx-A  2.8  8.9   56  1336    4   MOLECULE: SH3 DOMAIN AND TETRATRICOPEPTIDE REPEAT-CONTAININ          
3381:  p2us-A  2.8 10.6   64  1336    8   MOLECULE: PERICENTRIN;                                               
3382:  vhy7-A  2.8 10.6   59  1400   10   MOLECULE: POLYCYSTIN-1;                                              
3383:  s2ss-A  2.8  7.3   60   417   10   MOLECULE: NUCLEAR ENVELOPE INTEGRAL MEMBRANE PROTEIN 2;              
3384:  kf2f-A  2.8  7.8   49   211    8   MOLECULE: RECEPTOR EXPRESSION-ENHANCING PROTEIN 6;                   
3385:  i9fy-A  2.8 11.2   61   724    7   MOLECULE: PHOSPHATIDYLINOSITOL 3-KINASE REGULATORY SUBUNIT           
3386:  pu2v-A  2.8 27.1   67  1400   13   MOLECULE: POLYCYSTIC KIDNEY DISEASE PROTEIN 1-LIKE 1;                
3387:  q3sd-A  2.8  4.9   64  1400   19   MOLECULE: POLYCYSTIN-1;                                              
3388:  x1ms-A  2.8  4.3   55   266   11   MOLECULE: ANKYRIN REPEAT DOMAIN-CONTAINING PROTEIN 45;               
3389:  o2yp-A  2.8  7.1   58  1400    7   MOLECULE: E3 UBIQUITIN-PROTEIN LIGASE HERC2;                         
3390:  yox9-A  2.8  4.5   49  1304    4   MOLECULE: SPLICING FACTOR 3B SUBUNIT 1;                              
3391:  vcy5-A  2.8  9.7   66   198    5   MOLECULE: TUMOR NECROSIS FACTOR ALPHA-INDUCED PROTEIN 8;             
3392:  bi7o-A  2.8  6.0   60   740    8   MOLECULE: DEATH DOMAIN-ASSOCIATED PROTEIN 6;                         
3393:  d1xu-A  2.8 14.7   73   801    4   MOLECULE: BROMODOMAIN-CONTAINING PROTEIN 2;                          
3394:  oi5r-A  2.8  6.5   57   450    9   MOLECULE: TATA BOX-BINDING PROTEIN-ASSOCIATED FACTOR RNA PO          
3395:  f1ho-A  2.8 14.9   61   748   11   MOLECULE: CYSTEINE--TRNA LIGASE, CYTOPLASMIC;                        
3396:  mbm0-A  2.8  5.6   75   524    9   MOLECULE: VANG-LIKE PROTEIN 1;                                       
3397:  my8b-A  2.8  7.3   66  1531    8   MOLECULE: DNA TOPOISOMERASE 2-ALPHA;                                 
3398:  z3ef-A  2.8  7.4   67  1400    3   MOLECULE: TRANSMEMBRANE PROTEIN KIAA1109;                            
3399:  ndm6-A  2.8  3.3   52  1135    8   MOLECULE: POTASSIUM CHANNEL SUBFAMILY T MEMBER 2;                    
3400:  qr0s-A  2.8  4.3   58   155    2   MOLECULE: MICROSOMAL GLUTATHIONE S-TRANSFERASE 1;                    
3401:  c5bj-A  2.8  8.7   57  1400    5   MOLECULE: RYANODINE RECEPTOR 1;                                      
3402:  i9lx-A  2.8  9.9   61  1093    8   MOLECULE: PROTEIN AF-17;                                             
3403:  b6qp-A  2.8  6.4   57  1400    9   MOLECULE: E3 UBIQUITIN-PROTEIN LIGASE MYCBP2;                        
3404:  a3uv-A  2.8  8.5   63   354   14   MOLECULE: REPLICATION FACTOR C SUBUNIT 2;                            
3405:  u5mk-A  2.8  8.8   58   479   10   MOLECULE: SOMETHING ABOUT SILENCING PROTEIN 10;                      
3406:  ol0n-A  2.8  8.6   79   543    9   MOLECULE: DALR ANTICODON-BINDING DOMAIN-CONTAINING PROTEIN           
3407:  ac1m-A  2.8 12.3   71   518    8   MOLECULE: SODIUM-DEPENDENT GLUCOSE TRANSPORTER 1;                    
3408:  nwt5-A  2.8  7.8   74   458   11   MOLECULE: NEURONAL ACETYLCHOLINE RECEPTOR SUBUNIT BETA-3;            
3409:  dcw1-A  2.8  3.1   46    74    7   MOLECULE: NADH DEHYDROGENASE [UBIQUINONE] 1 ALPHA SUBCOMPLE          
3410:  pd4o-A  2.8  7.2   47   387    9   MOLECULE: SHARPIN;                                                   
3411:  q0ds-A  2.8 13.5   66  2137   12   MOLECULE: PECANEX-LIKE PROTEIN 2;                                    
3412:  bt8a-A  2.8  4.8   55   227    7   MOLECULE: CYTOCHROME C OXIDASE SUBUNIT 2;                            
3413:  od9h-A  2.8 19.1   58   867   14   MOLECULE: ARMADILLO REPEAT-CONTAINING PROTEIN 2;                     
3414:  s0eq-A  2.8  9.6   61   535   10   MOLECULE: INOSITOL 1,4,5-TRISPHOSPHATE RECEPTOR-INTERACTING          
3415:  i0og-A  2.8 12.8   53   950    9   MOLECULE: SERINE/THREONINE-PROTEIN PHOSPHATASE 4 REGULATORY          
3416:  wu8s-A  2.8  7.3   76  2347    4   MOLECULE: PROTO-ONCOGENE TYROSINE-PROTEIN KINASE ROS;                
3417:  ak2z-A  2.8  4.4   44   478    7   MOLECULE: TFIIA-ALPHA AND BETA-LIKE FACTOR;                          
3418:  se9x-A  2.8  1.9   53   180   13   MOLECULE: COILED-COIL DOMAIN-CONTAINING PROTEIN 115;                 
3419:  oqz6-A  2.8  2.8   62  1819   16   MOLECULE: GAMMA-TUBULIN COMPLEX COMPONENT 6;                         
3420:  ef0o-A  2.8 11.0   56   126   14   MOLECULE: CYCLIN-DEPENDENT KINASE 2-ASSOCIATED PROTEIN 2;            
3421:  v2mk-A  2.8 13.6   74  1144    4   MOLECULE: ALPHA-MANNOSIDASE 2;                                       
3422:  po1p-A  2.8 11.0   70  1400   13   MOLECULE: MICROTUBULE-ACTIN CROSS-LINKING FACTOR 1, ISOFORM          
3423:  x1cd-A  2.8  2.4   53   261   11   MOLECULE: SYNTAXIN-7;                                                
3424:  mvs3-A  2.8 13.2   78   607    6   MOLECULE: TYROSINE-PROTEIN KINASE RYK;                               
3425:  p1cy-A  2.8  5.2   62  1220   10   MOLECULE: VON WILLEBRAND FACTOR A DOMAIN-CONTAINING PROTEIN          
3426:  rg6u-A  2.8  6.7   64   208    9   MOLECULE: TRANSMEMBRANE PROTEIN 199;                                 
3427:  sv4p-A  2.8  3.4   53  1052    6   MOLECULE: F-BOX/WD REPEAT-CONTAINING PROTEIN 10;                     
3428:  fz5n-A  2.8 11.7   61   319   11   MOLECULE: TRANSMEMBRANE PROTEIN 121;                                 
3429:  tka6-A  2.8  5.1   71   596    8   MOLECULE: PROTON CHANNEL OTOP3;                                      
3430:  iti0-A  2.8  3.7   53   198    8   MOLECULE: TRANSMEMBRANE PROTEIN 9B;                                  
3431:  p9ij-A  2.8  1.7   53   250    8   MOLECULE: GOLGI SNAP RECEPTOR COMPLEX MEMBER 1;                      
3432:  zzx3-A  2.8 11.3   62   529    3   MOLECULE: BRAIN-SPECIFIC ANGIOGENESIS INHIBITOR 1-ASSOCIATE          
3433:  m7oj-A  2.8 27.2   63   555   11   MOLECULE: GPI TRANSAMIDASE COMPONENT PIG-S;                          
3434:  k9fb-A  2.8  5.9   67   160    6   MOLECULE: VESICLE TRANSPORT PROTEIN SFT2B;                           
3435:  r9vu-A  2.8 19.0   65   541    3   MOLECULE: NUCLEAR RECEPTOR SUBFAMILY 5 GROUP A MEMBER 2;             
3436:  n9me-A  2.8 12.3   61   977    5   MOLECULE: AP-2 COMPLEX SUBUNIT ALPHA-1;                              
3437:  z6li-A  2.8 19.2   73   408    7   MOLECULE: POTASSIUM CHANNEL SUBFAMILY K MEMBER 13;                   
3438:  t3ml-A  2.8 10.6   72   443   15   MOLECULE: PROTOHEME IX FARNESYLTRANSFERASE, MITOCHONDRIAL;           
3439:  ug8e-A  2.8 17.5   80  1620   10   MOLECULE: ALK TYROSINE KINASE RECEPTOR;                              
3440:  t2ra-A  2.8 14.8   75   811    5   MOLECULE: ENDOTHELIN-CONVERTING ENZYME 2;                            
3441:  nb2s-A  2.8  4.5   57   653    9   MOLECULE: CHOLINE TRANSPORTER-LIKE PROTEIN 3;                        
3442:  ub3l-A  2.8  8.2   59  1204    5   MOLECULE: ENDOPLASMIC RETICULUM TRANSMEMBRANE HELIX TRANSLO          
3443:  yfw4-A  2.8 10.6   76   931    7   MOLECULE: SHORT TRANSIENT RECEPTOR POTENTIAL CHANNEL 6;              
3444:  ty4y-A  2.8  7.3   57  1490   12   MOLECULE: WD REPEAT-CONTAINING PROTEIN 7;                            
3445:  y9ae-A  2.8  4.9   60   133    5   MOLECULE: PUTATIVE DISPANIN SUBFAMILY A MEMBER 2D;                   
3446:  xs3t-A  2.8  6.6   69   707    7   MOLECULE: LIPASE MATURATION FACTOR 2;                                
3447:  zkj9-A  2.8  5.8   43   389   12   MOLECULE: 26S PROTEASOME NON-ATPASE REGULATORY SUBUNIT 6;            
3448:  l9ij-A  2.8 10.5   55   255    4   MOLECULE: 14-3-3 PROTEIN EPSILON;                                    
3449:  i4sq-A  2.8 11.0   60  1400   15   MOLECULE: CILIA- AND FLAGELLA-ASSOCIATED PROTEIN 46;                 
3450:  glg7-A  2.8  5.1   60   541    7   MOLECULE: EH DOMAIN-CONTAINING PROTEIN 4;                            
3451:  e6kb-A  2.8  4.3   62   275   10   MOLECULE: MYB/SANT-LIKE DNA-BINDING DOMAIN-CONTAINING PROTE          
3452:  kpz6-A  2.8  3.4   73   457    5   MOLECULE: PUTATIVE ADHESION G PROTEIN-COUPLED RECEPTOR E4P;          
3453:  g2ej-A  2.8  2.9   75   293   11   MOLECULE: GERM CELL-SPECIFIC GENE 1-LIKE PROTEIN 2;                  
3454:  u7za-A  2.8 14.2   57  1400    5   MOLECULE: RYANODINE RECEPTOR 2;                                      
3455:  keg6-A  2.8  3.8   47   422   13   MOLECULE: 26S PROTEASOME NON-ATPASE REGULATORY SUBUNIT 11;           
3456:  jco7-A  2.8  4.5   60   325    7   MOLECULE: SYNTAXIN-16;                                               
3457:  ryw4-A  2.8  9.7   55  2073    5   MOLECULE: DEDICATOR OF CYTOKINESIS PROTEIN 11;                       
3458:  xa8t-A  2.8 11.2   63   735    3   MOLECULE: TRANSCRIPTION FACTOR RFX4;                                 
3459:  pgn3-A  2.8 10.2   54  1374    4   MOLECULE: MITOGEN-ACTIVATED PROTEIN KINASE KINASE KINASE 5;          
3460:  nbc7-A  2.8  4.0   62   260    6   MOLECULE: DNAJ HOMOLOG SUBFAMILY C MEMBER 9;                         
3461:  r7wu-A  2.8  6.2   54  1659    7   MOLECULE: PHOSPHATIDYLINOSITOL 3,4,5-TRISPHOSPHATE-DEPENDEN          
3462:  fp0h-A  2.8 19.7   57  1400   14   MOLECULE: TRANSFORMATION/TRANSCRIPTION DOMAIN-ASSOCIATED PR          
3463:  sr6z-A  2.8  7.8   68   504    6   MOLECULE: PROTEIN-CYSTEINE N-PALMITOYLTRANSFERASE HHAT-LIKE          
3464:  hi4i-A  2.8 12.0   64  1400    8   MOLECULE: E3 UBIQUITIN-PROTEIN LIGASE HUWE1;                         
3465:  xob9-A  2.8  4.7   60   169   13   MOLECULE: SUCCINATE DEHYDROGENASE CYTOCHROME B560 SUBUNIT,           
3466:  fq0u-A  2.8 10.9   63  1239   10   MOLECULE: DNA POLYMERASE SUBUNIT GAMMA-1;                            
3467:  tyz0-A  2.8  8.3   61   661    2   MOLECULE: SODIUM/POTASSIUM/CALCIUM EXCHANGER 2;                      
3468:  g7ib-A  2.8 10.3   56  1400    7   MOLECULE: E3 UBIQUITIN-PROTEIN LIGASE RNF213;                        
3469:  vom9-A  2.8  7.7   63  1400    0   MOLECULE: HISTONE-LYSINE N-METHYLTRANSFERASE 2A;                     
3470:  y4ku-A  2.8  4.1   76   475    7   MOLECULE: EQUILIBRATIVE NUCLEOSIDE TRANSPORTER 3;                    
3471:  kde2-A  2.8 13.3   57   744    9   MOLECULE: CCR4-NOT TRANSCRIPTION COMPLEX SUBUNIT 10;                 
3472:  ylf8-A  2.8  6.5   61   316    8   MOLECULE: OLFACTORY RECEPTOR 51J1;                                   
3473:  pck5-A  2.8  6.2   73   461    4   MOLECULE: PHOSPHATIDATE CYTIDYLYLTRANSFERASE 1;                      
3474:  sh3h-A  2.8  4.3   50  1507   10   MOLECULE: DDB1- AND CUL4-ASSOCIATED FACTOR 1;                        
3475:  h0wr-A  2.8  6.8   57   531    0   MOLECULE: ACID-SENSING ION CHANNEL 3;                                
3476:  ugi8-A  2.8  3.6   60   787   12   MOLECULE: SIGNAL TRANSDUCER AND ACTIVATOR OF TRANSCRIPTION           
3477:  zyj4-A  2.8  9.4   70   578    7   MOLECULE: PX DOMAIN-CONTAINING PROTEIN KINASE-LIKE PROTEIN;          
3478:  on8c-A  2.8 14.5   58   531   12   MOLECULE: SYNEMBRYN-A;                                               
3479:  yh9v-A  2.8 14.1   72  1406    7   MOLECULE: INACTIVE TYROSINE-PROTEIN KINASE PRAG1;                    
3480:  l8zk-A  2.8  2.8   54   311   11   MOLECULE: VOMERONASAL TYPE-1 RECEPTOR 3;                             
3481:  p6bk-A  2.8 15.9   67  1257   10   MOLECULE: BACULOVIRAL IAP REPEAT-CONTAINING PROTEIN 6;               
3482:  rni1-A  2.8 11.4   61  1400    8   MOLECULE: PROTEIN FURRY HOMOLOG-LIKE;                                
3483:  fvq7-A  2.8  2.9   70  1400    7   MOLECULE: OBSCURIN;                                                  
3484:  ju7a-A  2.8 18.2   62   312    5   MOLECULE: PDZ DOMAIN-CONTAINING PROTEIN GIPC3;                       
3485:  hnb4-A  2.8  8.5   65   450    3   MOLECULE: SORTING NEXIN-4;                                           
3486:  njd6-A  2.8 11.2   58  1400    7   MOLECULE: MICROTUBULE-ACTIN CROSS-LINKING FACTOR 1, ISOFORM          
3487:  pe6q-A  2.8  2.4   50   459   10   MOLECULE: ZINC FINGER AND BTB DOMAIN-CONTAINING PROTEIN 12;          
3488:  u1dl-A  2.8  1.6   42   337   10   MOLECULE: CALCIUM-BINDING PROTEIN 39-LIKE;                           
3489:  o8dm-A  2.8 13.7   56   573    5   MOLECULE: MAESTRO HEAT-LIKE REPEAT-CONTAINING PROTEIN FAMIL          
3490:  ya0i-A  2.8 10.4   55   248    9   MOLECULE: 14-3-3 PROTEIN SIGMA;                                      
3491:  c3qv-A  2.8 12.6   62   860   10   MOLECULE: NUCLEOLAR MIF4G DOMAIN-CONTAINING PROTEIN 1;               
3492:  j4ay-A  2.8  3.6   58   473    5   MOLECULE: TRNA-DIHYDROURIDINE(16/17) SYNTHASE [NAD(P)(+)]-L          
3493:  b2kb-A  2.8 22.6   63  1026   10   MOLECULE: HEAT REPEAT-CONTAINING PROTEIN 4;                          
3494:  fox8-A  2.8  7.7   63  1400    5   MOLECULE: CYTOPLASMIC DYNEIN 2 HEAVY CHAIN 1;                        
3495:  d9lz-A  2.8 11.0   60  1400   10   MOLECULE: DYNEIN HEAVY CHAIN 5, AXONEMAL;                            
3496:  ub4n-A  2.8 20.8   55  1400    7   MOLECULE: BACULOVIRAL IAP REPEAT-CONTAINING PROTEIN 6;               
3497:  m5bp-A  2.8 15.0   52   974   12   MOLECULE: EXOCYST COMPLEX COMPONENT 4;                               
3498:  hy8j-A  2.8 13.2   75  1400   13   MOLECULE: FIBROUS SHEATH-INTERACTING PROTEIN 2;                      
3499:  uq2r-A  2.8  3.4   57   142   14   MOLECULE: GROUP IIE SECRETORY PHOSPHOLIPASE A2;                      
3500:  q8gi-A  2.8  7.2   58  1132    7   MOLECULE: PHOSPHOLIPID-TRANSPORTING ATPASE IG;                       
3501:  r6cn-A  2.8  5.2   50   118   10   MOLECULE: CYTOCHROME C OXIDASE ASSEMBLY PROTEIN COX20, MITO          
3502:  rod3-A  2.8 12.3   62   463    8   MOLECULE: GLUCAGON-LIKE PEPTIDE 1 RECEPTOR;                          
3503:  j2ew-A  2.8  6.5   57  1400    2   MOLECULE: APOLIPOPROTEIN B-100;                                      
3504:  fh9j-A  2.8 12.7   61   847    5   MOLECULE: SIGNAL TRANSDUCER AND ACTIVATOR OF TRANSCRIPTION           
3505:  f4pn-A  2.8 16.2   67  1173    4   MOLECULE: RNA POLYMERASE-ASSOCIATED PROTEIN CTR9 HOMOLOG;            
3506:  rc1l-A  2.8 13.9   66  1296    5   MOLECULE: CALCIUM-DEPENDENT SECRETION ACTIVATOR 2;                   
3507:  c9fy-A  2.8 11.2   70   904    7   MOLECULE: SERINE/ARGININE REPETITIVE MATRIX PROTEIN 1;               
3508:  wz0q-A  2.8 17.4   51   472    2   MOLECULE: INTERFERON-INDUCED PROTEIN WITH TETRATRICOPEPTIDE          
3509:  z2vp-A  2.8  8.8   64   904    8   MOLECULE: MDM2-BINDING PROTEIN;                                      
3510:  xb0j-A  2.8 11.1   56   576    9   MOLECULE: MAGUK P55 SUBFAMILY MEMBER 7;                              
3511:  vsz0-A  2.8  2.6   67   333    7   MOLECULE: GAP JUNCTION ALPHA-4 PROTEIN;                              
3512:  en1i-A  2.8  5.0   61  1226    8   MOLECULE: PROBABLE CATION-TRANSPORTING ATPASE 13A3;                  
3513:  kmw6-A  2.7  3.2   59   340   10   MOLECULE: ORGANIC SOLUTE TRANSPORTER SUBUNIT ALPHA;                  
3514:  et5l-A  2.7  2.8   70   291    6   MOLECULE: RPE-RETINAL G PROTEIN-COUPLED RECEPTOR;                    
3515:  dnw7-A  2.7  3.4   74   569    7   MOLECULE: LARGE NEUTRAL AMINO ACIDS TRANSPORTER SMALL SUBUN          
3516:  jd8s-A  2.7  4.4   46   546   17   MOLECULE: ELONGIN-A3 MEMBER D;                                       
3517:  lw2b-A  2.7  1.7   43   855    2   MOLECULE: DYNEIN ASSEMBLY FACTOR 5, AXONEMAL;                        
3518:  e5pg-A  2.7 10.3   50  2290    6   MOLECULE: ARMADILLO REPEAT-CONTAINING X-LINKED PROTEIN 4;            
3519:  ne7e-A  2.7  6.3   63   665    5   MOLECULE: ATPASE WRNIP1;                                             
3520:  x7ev-A  2.7  2.6   49  1400   10   MOLECULE: MIDASIN;                                                   
3521:  gg2u-A  2.7 11.5   64  1253   11   MOLECULE: CYTOPLASMIC FMR1-INTERACTING PROTEIN 1;                    
3522:  zsn9-A  2.7  7.5   50   134    8   MOLECULE: PUTATIVE UNCHARACTERIZED PROTEIN C1ORF220;                 
3523:  y6wv-A  2.7  4.4   56  1400   14   MOLECULE: E1A-BINDING PROTEIN P400;                                  
3524:  mv6e-A  2.7 15.1   68  1896    9   MOLECULE: PLEXIN-A1;                                                 
3525:  opk1-A  2.7 12.0   69   591    4   MOLECULE: COILED-COIL DOMAIN-CONTAINING PROTEIN 148;                 
3526:  rnl9-A  2.7  4.9   54  1215   11   MOLECULE: ZINC FINGER SWIM DOMAIN-CONTAINING PROTEIN 6;              
3527:  e0hy-A  2.7  2.9   72   314   10   MOLECULE: OLFACTORY RECEPTOR 52K1;                                   
3528:  a1mg-A  2.7  3.9   52  1400   10   MOLECULE: PERICENTRIN;                                               
3529:  n6ws-A  2.7  6.6   55   226    5   MOLECULE: SIGNAL PEPTIDASE COMPLEX SUBUNIT 2;                        
3530:  v5an-A  2.7  7.7   57  1258    9   MOLECULE: SERINE/THREONINE-PROTEIN KINASE NEK1;                      
3531:  hr7x-A  2.7  8.2   61   680   10   MOLECULE: FORKHEAD BOX PROTEIN P4;                                   
3532:  fkn8-A  2.7 15.2   77  1006    9   MOLECULE: PLECKSTRIN HOMOLOGY DOMAIN-CONTAINING FAMILY G ME          
3533:  i3hr-A  2.7 11.4   63   787   11   MOLECULE: SMOOTHENED HOMOLOG;                                        
3534:  zm4o-A  2.7 10.9   55   641    7   MOLECULE: WW DOMAIN-BINDING PROTEIN 11;                              
3535:  wwn2-A  2.7 15.3   58   874   10   MOLECULE: ADHESION G-PROTEIN COUPLED RECEPTOR D1;                    
3536:  h4he-A  2.7  8.8   61  1039   13   MOLECULE: FERM DOMAIN-CONTAINING PROTEIN 4A;                         
3537:  mt2h-A  2.7 17.4   66  1037    9   MOLECULE: IMPORTIN-8;                                                
3538:  hs5d-A  2.7  8.5   59   195    3   MOLECULE: NEURENSIN-1;                                               
3539:  sfb7-A  2.7 12.7   81  1108    9   MOLECULE: RETINAL GUANYLYL CYCLASE 2;                                
3540:  jn7s-A  2.7  8.9   58  1400    3   MOLECULE: VACUOLAR PROTEIN SORTING-ASSOCIATED PROTEIN 13B;           
3541:  ce0l-A  2.7 10.4   82   416   11   MOLECULE: CASEIN KINASE I ISOFORM EPSILON;                           
3542:  n7lm-A  2.7  3.5   68  1556    4   MOLECULE: BROMODOMAIN ADJACENT TO ZINC FINGER DOMAIN PROTEI          
3543:  m4nb-A  2.7  7.8   51   953    8   MOLECULE: COILED-COIL DOMAIN-CONTAINING PROTEIN 14;                  
3544:  id1a-A  2.7  7.8   56   243   11   MOLECULE: TRANSMEMBRANE PROTEIN 109;                                 
3545:  nrf2-A  2.7 15.2   59  1400   14   MOLECULE: E3 UBIQUITIN-PROTEIN LIGASE UBR4;                          
3546:  ja3x-A  2.7  3.0   72   312    3   MOLECULE: OLFACTORY RECEPTOR 51B5;                                   
3547:  u9jv-A  2.7 10.3   67  1055    4   MOLECULE: UBIQUITIN CARBOXYL-TERMINAL HYDROLASE 25;                  
3548:  xx9z-A  2.7  9.3   62   537    5   MOLECULE: FRIZZLED-4;                                                
3549:  bgc4-A  2.7  5.3   57  1401    7   MOLECULE: CONDENSIN COMPLEX SUBUNIT 1;                               
3550:  cr2x-A  2.7 11.8   59   689    7   MOLECULE: SP110 NUCLEAR BODY PROTEIN;                                
3551:  i2rb-A  2.7  9.9   73   579   14   MOLECULE: GLYPICAN-2;                                                
3552:  d5uk-A  2.7  2.8   72   317   11   MOLECULE: OLFACTORY RECEPTOR 52M1;                                   
3553:  bvg2-A  2.7 10.1   83  1116    7   MOLECULE: EUKARYOTIC TRANSLATION INITIATION FACTOR 2-ALPHA           
3554:  vhu0-A  2.7 12.0   63   709    5   MOLECULE: CALCIUM/CALMODULIN-DEPENDENT 3',5'-CYCLIC NUCLEOT          
3555:  vc5r-A  2.7 11.3   63   430   10   MOLECULE: TEKTIN-2;                                                  
3556:  b5bv-A  2.7 13.7   70   681   10   MOLECULE: SODIUM/GLUCOSE COTRANSPORTER 4;                            
3557:  dy0i-A  2.7  8.7   60  1400    5   MOLECULE: SPECTRIN BETA CHAIN, NON-ERYTHROCYTIC 5;                   
3558:  s1tr-A  2.7 12.3   63  1193    5   MOLECULE: LAMININ SUBUNIT GAMMA-2;                                   
3559:  ye3r-A  2.7 14.2   68  2579    6   MOLECULE: ECTOPIC P GRANULES PROTEIN 5 HOMOLOG;                      
3560:  zk0e-A  2.7  9.4   52  1400   12   MOLECULE: STRIATED MUSCLE PREFERENTIALLY EXPRESSED PROTEIN           
3561:  w2po-A  2.7  2.7   69   333   10   MOLECULE: TASTE RECEPTOR TYPE 2 MEMBER 38;                           
3562:  a1yj-A  2.7 14.3   73   620    8   MOLECULE: TYROSINE-PROTEIN KINASE ITK/TSK;                           
3563:  cc2b-A  2.7  3.8   79   646    4   MOLECULE: WEE1-LIKE PROTEIN KINASE;                                  
3564:  c5qw-A  2.7 10.0   58  1400   14   MOLECULE: E3 UBIQUITIN-PROTEIN LIGASE MYCBP2;                        
3565:  txj1-A  2.7  3.5   66   140    8   MOLECULE: TRANSMEMBRANE PROTEIN 107;                                 
3566:  ipy1-A  2.7  3.8   50  1400    4   MOLECULE: PLECTIN;                                                   
3567:  t7so-A  2.7 20.4   75   216    7   MOLECULE: TRANSMEMBRANE PROTEIN 80;                                  
3568:  lh7y-A  2.7 48.7   86   919    5   MOLECULE: GLUTAMATE RECEPTOR IONOTROPIC, KAINATE 3;                  
3569:  l2al-A  2.7 10.9   75   666    7   MOLECULE: NON-RECEPTOR TYROSINE-PROTEIN KINASE TNK1;                 
3570:  k6ca-A  2.7 12.6   64   946    8   MOLECULE: INOSITOL-TRISPHOSPHATE 3-KINASE B;                         
3571:  ypc3-A  2.7  3.0   54   144   11   MOLECULE: PHOSPHOLIPASE A2, MEMBRANE ASSOCIATED;                     
3572:  xv4n-A  2.7 10.0   65   554   22   MOLECULE: DNAJ HOMOLOG SUBFAMILY C MEMBER 1;                         
3573:  t3qa-A  2.7 10.1   68   340   10   MOLECULE: REPLICATION FACTOR C SUBUNIT 5;                            
3574:  zzn1-A  2.7  3.0   72   313   10   MOLECULE: OLFACTORY RECEPTOR 51A2;                                   
3575:  dxq1-A  2.7  3.0   72   313    7   MOLECULE: OLFACTORY RECEPTOR 56A5;                                   
3576:  zd1a-A  2.7  9.5   76  1430    7   MOLECULE: 3'-5' RNA HELICASE YTHDC2;                                 
3577:  sup6-A  2.7 11.5   69  1484    6   MOLECULE: GLUTAMATE RECEPTOR IONOTROPIC, NMDA 2B;                    
3578:  kmb1-A  2.7  6.3   62   627    8   MOLECULE: COILED-COIL DOMAIN-CONTAINING PROTEIN 22;                  
3579:  vw4d-A  2.7 10.3   69  1400    6   MOLECULE: FIBROUS SHEATH-INTERACTING PROTEIN 2;                      
3580:  s9cj-A  2.7  3.9   52    91    4   MOLECULE: GLYCOPHORIN-B;                                             
3581:  k8ke-A  2.7 16.1   61  1400   10   MOLECULE: DYSTONIN;                                                  
3582:  b6bf-A  2.7  8.3   80   501    5   MOLECULE: NUCLEAR RECEPTOR-BINDING PROTEIN 2;                        
3583:  pfi5-A  2.7  9.9   60  1400    8   MOLECULE: WD REPEAT- AND FYVE DOMAIN-CONTAINING PROTEIN 4;           
3584:  s4xb-A  2.7 12.4   59  1400    5   MOLECULE: E3 UBIQUITIN-PROTEIN LIGASE UBR4;                          
3585:  iqv3-A  2.7  3.7   53  1400    9   MOLECULE: DYNEIN HEAVY CHAIN 3, AXONEMAL;                            
3586:  qs9f-A  2.7 10.4   59   614    7   MOLECULE: NUCLEAR RECEPTOR SUBFAMILY 1 GROUP D MEMBER 1;             
3587:  pn9p-A  2.7  3.0   72   313    7   MOLECULE: OLFACTORY RECEPTOR 56A4;                                   
3588:  jzk8-A  2.7  5.9   78   475   10   MOLECULE: THYMIC STROMAL COTRANSPORTER HOMOLOG;                      
3589:  maq8-A  2.7  9.4   59  1400   12   MOLECULE: CYTOPLASMIC DYNEIN 2 HEAVY CHAIN 1;                        
3590:  wvw9-A  2.7 10.3   58  1434    5   MOLECULE: ANKYRIN AND ARMADILLO REPEAT-CONTAINING PROTEIN;           
3591:  oc5u-A  2.7  4.9   79  1013    8   MOLECULE: SODIUM/POTASSIUM-TRANSPORTING ATPASE SUBUNIT ALPH          
3592:  q2bc-A  2.7  3.9   52   221    6   MOLECULE: TRANSCRIPTION FACTOR HES-4;                                
3593:  ptp6-A  2.7  9.1   63  1220    6   MOLECULE: PLASMA MEMBRANE CALCIUM-TRANSPORTING ATPASE 3;             
3594:  clm9-A  2.7 12.6   65  1400    8   MOLECULE: TRANSFORMATION/TRANSCRIPTION DOMAIN-ASSOCIATED PR          
3595:  z0vn-A  2.7  2.3   58  1400    9   MOLECULE: LAMININ SUBUNIT ALPHA-1;                                   
3596:  tk1v-A  2.7 14.4   59  1400    5   MOLECULE: DYSTONIN;                                                  
3597:  us1c-A  2.7  9.1   56   495    7   MOLECULE: ZINC FINGER AND SCAN DOMAIN-CONTAINING PROTEIN 5B          
3598:  vqd5-A  2.7  3.7   73  1309    8   MOLECULE: FERM AND PDZ DOMAIN-CONTAINING PROTEIN 2;                  
3599:  al0j-A  2.7  8.4   75   785    8   MOLECULE: PROTEIN PHTF2;                                             
3600:  jc3s-A  2.7 10.2   69  1230   12   MOLECULE: DNA-DIRECTED RNA POLYMERASE, MITOCHONDRIAL;                
3601:  kt5d-A  2.7 13.3   63  1400   14   MOLECULE: E3 UBIQUITIN-PROTEIN LIGASE MYCBP2;                        
3602:  fkc6-A  2.7 13.2   57   441   19   MOLECULE: P2X PURINOCEPTOR 6;                                        
3603:  nvo8-A  2.7  8.5   69   553   10   MOLECULE: RHODOPSIN KINASE GRK7;                                     
3604:  kw8r-A  2.7  2.2   50   232    6   MOLECULE: VESICLE TRANSPORT THROUGH INTERACTION WITH T-SNAR          
3605:  rt8r-A  2.7  8.7   63   204   17   MOLECULE: BMERB DOMAIN-CONTAINING PROTEIN 1;                         
3606:  zli5-A  2.7  8.6   67  1285   12   MOLECULE: DYSTROPHIN;                                                
3607:  ea9r-A  2.7  9.4   62  1400   10   MOLECULE: PROTEIN UNC-80 HOMOLOG;                                    
3608:  mjt6-A  2.7  8.5   71   436    6   MOLECULE: ATP-SENSITIVE INWARD RECTIFIER POTASSIUM CHANNEL           
3609:  b8rw-A  2.7 10.7   80   577    8   MOLECULE: SOLUTE CARRIER FAMILY 15 MEMBER 4;                         
3610:  n1nk-A  2.7  3.0   66   206    3   MOLECULE: EMOPAMIL-BINDING PROTEIN-LIKE;                             
3611:  ul2x-A  2.7  6.5   61   262    5   MOLECULE: LYSOSOMAL-ASSOCIATED TRANSMEMBRANE PROTEIN 5;              
3612:  ck2w-A  2.7  8.7   72   639   10   MOLECULE: SODIUM-DEPENDENT PHOSPHATE TRANSPORT PROTEIN 2A;           
3613:  w6xo-A  2.7 10.4   62  2090   13   MOLECULE: NINEIN;                                                    
3614:  f3bm-A  2.7  7.4   57   654    5   MOLECULE: PEPTIDE-N(4)-(N-ACETYL-BETA-GLUCOSAMINYL)ASPARAGI          
3615:  bw4u-A  2.7 11.6   62  1275   15   MOLECULE: LINE-1 RETROTRANSPOSABLE ELEMENT ORF2 PROTEIN;             
3616:  c1xd-A  2.7  5.9   51   178   16   MOLECULE: PRA1 FAMILY PROTEIN 2;                                     
3617:  wcd2-A  2.7  9.7   81   685    7   MOLECULE: SERINE/THREONINE-PROTEIN KINASE PLK2;                      
3618:  cdb1-A  2.7  3.0   72   313   10   MOLECULE: OLFACTORY RECEPTOR 51A4;                                   
3619:  mra4-A  2.7 20.9   62  1014   15   MOLECULE: POLY [ADP-RIBOSE] POLYMERASE 1;                            
3620:  pna8-A  2.7  3.0   79   351    6   MOLECULE: RIBONUCLEOSIDE-DIPHOSPHATE REDUCTASE SUBUNIT M2 B          
3621:  vhi8-A  2.7 19.3   79  1390   10   MOLECULE: HEPATOCYTE GROWTH FACTOR RECEPTOR;                         
3622:  bl7t-A  2.7 11.9   72   522   13   MOLECULE: PHOSPHATIDYLINOSITOL 3,4,5-TRISPHOSPHATE 3-PHOSPH          
3623:  g7pc-A  2.7  2.4   53   250   23   MOLECULE: OUTER DENSE FIBER PROTEIN 1;                               
3624:  f5fo-A  2.7  9.3   76   499    7   MOLECULE: POTASSIUM VOLTAGE-GATED CHANNEL SUBFAMILY A MEMBE          
3625:  dha2-A  2.7 12.4   55  1742    5   MOLECULE: NACHT AND WD REPEAT DOMAIN-CONTAINING PROTEIN 2;           
3626:  j0vu-A  2.7 25.6   63   593    6   MOLECULE: TRANSCRIPTIONAL REPRESSOR P66-BETA;                        
3627:  c3tu-A  2.7  5.5   50  1081   14   MOLECULE: IMPORTIN-4;                                                
3628:  c9gx-A  2.7  3.6   54   639    7   MOLECULE: HEAT SHOCK-RELATED 70 KDA PROTEIN 2;                       
3629:  n0fg-A  2.7  3.2   54   539   11   MOLECULE: GLYCEROPHOSPHOINOSITOL INOSITOLPHOSPHODIESTERASE           
3630:  z3df-A  2.7 13.7   71  1400   14   MOLECULE: HUNTINGTIN;                                                
3631:  gvu8-A  2.7  3.2   72   375    7   MOLECULE: G-PROTEIN COUPLED ESTROGEN RECEPTOR 1;                     
3632:  vc8i-A  2.7  9.7   69   938   10   MOLECULE: GLUTAMATE RECEPTOR IONOTROPIC, NMDA 1;                     
3633:  n5qg-A  2.7 10.8   79  1400    4   MOLECULE: E3 UBIQUITIN-PROTEIN LIGASE RNF213;                        
3634:  rjy6-A  2.7 16.2   77   433    9   MOLECULE: DIVERGENT PROTEIN KINASE DOMAIN 2B;                        
3635:  g0ln-A  2.7  3.2   57  1400    7   MOLECULE: CENTROSOME-ASSOCIATED PROTEIN 350;                         
3636:  ec8k-A  2.7  3.1   62   138   11   MOLECULE: VESICLE TRANSPORT PROTEIN GOT1B;                           
3637:  l1at-A  2.7 13.2   62  1093    6   MOLECULE: PHOSPHORYLASE B KINASE REGULATORY SUBUNIT BETA;            
3638:  c4ln-A  2.7  3.5   76   309    7   MOLECULE: OLFACTORY RECEPTOR 4C46;                                   
3639:  duo9-A  2.7  2.1   48   894   10   MOLECULE: CWF19-LIKE PROTEIN 2;                                      
3640:  e5vi-A  2.7  9.1   68   297   10   MOLECULE: SYNTAXIN-4;                                                
3641:  q6qs-A  2.7  2.6   71   370   13   MOLECULE: GAP JUNCTION DELTA-4 PROTEIN;                              
3642:  k2vn-A  2.7  9.4   60   132   12   MOLECULE: INTERFERON-INDUCED TRANSMEMBRANE PROTEIN 2;                
3643:  xdx6-A  2.7 18.6   57  1400    5   MOLECULE: DESMOPLAKIN;                                               
3644:  u4gl-A  2.7 11.7   69   918    4   MOLECULE: GLUTAMATE RECEPTOR IONOTROPIC, KAINATE 1;                  
3645:  o0sh-A  2.7  2.7   53   334    8   MOLECULE: G-PROTEIN COUPLED RECEPTOR 12;                             
3646:  m6tj-A  2.7  3.4   57  1400    9   MOLECULE: ATP-BINDING CASSETTE SUB-FAMILY A MEMBER 13;               
3647:  kn6h-A  2.7  2.9   60   165    7   MOLECULE: PUTATIVE PROTEIN FAM86C2P;                                 
3648:  p2kr-A  2.7 14.5   63   999    8   MOLECULE: HYPOXIA UP-REGULATED PROTEIN 1;                            
3649:  vr7l-A  2.7  7.5   62   480   10   MOLECULE: DNAJ HOMOLOG SUBFAMILY A MEMBER 3, MITOCHONDRIAL;          
3650:  ao2y-A  2.7  5.0   54   209    9   MOLECULE: MITOCHONDRIAL IMPORT INNER MEMBRANE TRANSLOCASE S          
3651:  vk3l-A  2.7  3.1   60   248    5   MOLECULE: TETRASPANIN-18;                                            
3652:  knw0-A  2.7 16.9   60   400    8   MOLECULE: D(3) DOPAMINE RECEPTOR;                                    
3653:  so9m-A  2.7  4.9   54   409    7   MOLECULE: TESTIS-EXPRESSED PROTEIN 13A;                              
3654:  zc2m-A  2.7  4.1   58   913    7   MOLECULE: PUTATIVE TYROSINE-PROTEIN PHOSPHATASE AUXILIN;             
3655:  tth3-A  2.7  8.4   63   631    8   MOLECULE: GOLGIN SUBFAMILY A MEMBER 8A;                              
3656:  ieo0-A  2.7 23.2   61   708    8   MOLECULE: PROLYL 3-HYDROXYLASE 2;                                    
3657:  fy0m-A  2.7  5.0   62  1299   11   MOLECULE: GRB10-INTERACTING GYF PROTEIN 2;                           
3658:  wlb7-A  2.7 22.0   76  1400    7   MOLECULE: STRIATED MUSCLE PREFERENTIALLY EXPRESSED PROTEIN           
3659:  teu5-A  2.7  4.8   54   312    6   MOLECULE: TESTIS-EXPRESSED PROTEIN 13B;                              
3660:  oij9-A  2.7  4.1   54   482    7   MOLECULE: CLASS E BASIC HELIX-LOOP-HELIX PROTEIN 41;                 
3661:  q2vj-A  2.7 12.2   66   449   11   MOLECULE: REQUIRED FOR MEIOTIC NUCLEAR DIVISION PROTEIN 1 H          
3662:  wr1t-A  2.7  3.4   74   444    8   MOLECULE: OREXIN RECEPTOR TYPE 2;                                    
3663:  m7bo-A  2.7  3.5   70   279   11   MOLECULE: ELONGATION OF VERY LONG CHAIN FATTY ACIDS PROTEIN          
3664:  etc7-A  2.7  6.8   62  1609   10   MOLECULE: LAMININ SUBUNIT GAMMA-1;                                   
3665:  xhg4-A  2.7 10.6   68   594   10   MOLECULE: GLOMULIN;                                                  
3666:  bk4b-A  2.7 15.1   52   847    8   MOLECULE: PRE-RRNA 2'-O-RIBOSE RNA METHYLTRANSFERASE FTSJ3;          
3667:  qa8p-A  2.7 15.3   63   292    8   MOLECULE: FAT STORAGE-INDUCING TRANSMEMBRANE PROTEIN 1;              
3668:  dd2m-A  2.7 11.8   59   670    7   MOLECULE: NEUROBLASTOMA BREAKPOINT FAMILY MEMBER 15;                 
3669:  mee9-A  2.7 11.6   65   634    2   MOLECULE: RING FINGER PROTEIN 207;                                   
3670:  lzz2-A  2.7  4.1   67  1133   10   MOLECULE: ROQUIN-1;                                                  
3671:  nnn5-A  2.7  6.8   50   584   10   MOLECULE: ZINC FINGER AND BTB DOMAIN-CONTAINING PROTEIN 7A;          
3672:  ks6u-A  2.7 15.3   59   541    5   MOLECULE: TETRATRICOPEPTIDE REPEAT PROTEIN 8;                        
3673:  tjt2-A  2.7 11.0   79   415    6   MOLECULE: PROBABLE G-PROTEIN COUPLED RECEPTOR 19;                    
3674:  vpr0-A  2.7  8.9   76   467    9   MOLECULE: SODIUM-DEPENDENT PHOSPHATE TRANSPORT PROTEIN 1;            
3675:  oi3m-A  2.7  2.8   72   321    4   MOLECULE: OLFACTORY RECEPTOR 51V1;                                   
3676:  m8zq-A  2.7  3.4   50   688    8   MOLECULE: PROTEIN SEL-1 HOMOLOG 2;                                   
3677:  fi8b-A  2.7 12.5   62   652   10   MOLECULE: ADHESION G PROTEIN-COUPLED RECEPTOR E3;                    
3678:  oet1-A  2.7 12.6   65  1400   11   MOLECULE: NEUROBEACHIN-LIKE PROTEIN 2;                               
3679:  bb9q-A  2.7  4.9   54   993    7   MOLECULE: PUTATIVE TESTIS-EXPRESSED PROTEIN 13C;                     
3680:  mro4-A  2.7 12.6   52  1400    6   MOLECULE: UTROPHIN;                                                  
3681:  e4je-A  2.7 10.6   59  1837   12   MOLECULE: ZINC FINGER SWIM DOMAIN-CONTAINING PROTEIN 8;              
3682:  pf5z-A  2.7  5.7   58   792    7   MOLECULE: RIBONUCLEOSIDE-DIPHOSPHATE REDUCTASE LARGE SUBUNI          
3683:  li9f-A  2.7  7.2   78   648    6   MOLECULE: SERINE/THREONINE-PROTEIN KINASE DCLK3;                     
3684:  wxz1-A  2.7  2.9   72   951    8   MOLECULE: LEUCINE-RICH REPEAT-CONTAINING G-PROTEIN COUPLED           
3685:  up2y-A  2.7  6.4   51  1185    4   MOLECULE: ZINC FINGER SWIM DOMAIN-CONTAINING PROTEIN 5;              
3686:  li5y-A  2.7  2.4   46  1400   15   MOLECULE: UBIQUITIN CARBOXYL-TERMINAL HYDROLASE 34;                  
3687:  f3tj-A  2.7 13.3   47   886    6   MOLECULE: GENERAL TRANSCRIPTION FACTOR 3C POLYPEPTIDE 3;             
3688:  f9mm-A  2.7 14.9   72  1400    8   MOLECULE: DYNEIN HEAVY CHAIN 6, AXONEMAL;                            
3689:  du7l-A  2.7 11.6   64   801    8   MOLECULE: TRANSFERRIN RECEPTOR PROTEIN 2;                            
3690:  x5hr-A  2.7 12.7   66  1400   15   MOLECULE: DYNEIN HEAVY CHAIN 11, AXONEMAL;                           
3691:  k0zz-A  2.7 12.0   61   603   11   MOLECULE: SERINE/THREONINE-PROTEIN KINASE PLK1;                      
3692:  kx0l-A  2.7  3.6   55   540   13   MOLECULE: MITOCHONDRIAL ANTIVIRAL-SIGNALING PROTEIN;                 
3693:  sdm5-A  2.7  6.6   59   755   14   MOLECULE: ANAPHASE-PROMOTING COMPLEX SUBUNIT 5;                      
3694:  i8xd-A  2.7 19.5   63   494   11   MOLECULE: NEURONAL ACETYLCHOLINE RECEPTOR SUBUNIT ALPHA-6;           
3695:  xma0-A  2.7  3.4   74   599   11   MOLECULE: SODIUM-DEPENDENT PHOSPHATE TRANSPORT PROTEIN 2C;           
3696:  dmf9-A  2.7 24.0   54  1749    2   MOLECULE: NUCLEOPORIN NUP188;                                        
3697:  d8za-A  2.7 10.5   53   585   13   MOLECULE: MAGUK P55 SUBFAMILY MEMBER 3;                              
3698:  jt9i-A  2.7 10.6   53   445    8   MOLECULE: EUKARYOTIC TRANSLATION INITIATION FACTOR 3 SUBUNI          
3699:  vd7f-A  2.7 10.6   61   365    5   MOLECULE: 5-HYDROXYTRYPTAMINE RECEPTOR 1E;                           
3700:  m1hj-A  2.7 18.4   58   892    7   MOLECULE: ALPHA-ACTININ-1;                                           
3701:  q6yq-A  2.7  2.7   69   261    7   MOLECULE: GAP JUNCTION BETA-6 PROTEIN;                               
3702:  e8ii-A  2.7  3.1   44  1316   11   MOLECULE: TETRATRICOPEPTIDE REPEAT PROTEIN 21B;                      
3703:  act7-A  2.7 10.4   58   483   12   MOLECULE: ZINC FINGER PROTEIN 117;                                   
3704:  i9nv-A  2.7 15.4   68   352   12   MOLECULE: SYNAPSE-ASSOCIATED PROTEIN 1;                              
3705:  lr9t-A  2.7 14.3   66  1400    6   MOLECULE: DYNEIN HEAVY CHAIN 7, AXONEMAL;                            
3706:  dx6o-A  2.7 13.1   54  1199    7   MOLECULE: TRANSCRIPTION INITIATION FACTOR TFIID SUBUNIT 2;           
3707:  xvi7-A  2.7  4.5   61   314    5   MOLECULE: OLFACTORY RECEPTOR 1C1;                                    
3708:  kgt0-A  2.7  7.9   73   591    7   MOLECULE: REDUCED FOLATE TRANSPORTER;                                
3709:  j5bh-A  2.7 10.6   57  1400   11   MOLECULE: TRIPLE FUNCTIONAL DOMAIN PROTEIN;                          
3710:  qq7x-A  2.7 24.9   50   632    2   MOLECULE: ARMADILLO REPEAT-CONTAINING X-LINKED PROTEIN 2;            
3711:  gh5e-A  2.7  6.6   62   473   16   MOLECULE: SARCALUMENIN;                                              
3712:  y1jg-A  2.7 11.8   56   477    9   MOLECULE: BETA-1 ADRENERGIC RECEPTOR;                                
3713:  ikk0-A  2.7 14.1   59  1346    7   MOLECULE: ADHESION G PROTEIN-COUPLED RECEPTOR F5;                    
3714:  abr6-A  2.7  9.3   59  1871    5   MOLECULE: PLEXIN-A3;                                                 
3715:  ly5g-A  2.7 16.4   58  1400    9   MOLECULE: DYNEIN HEAVY CHAIN 17, AXONEMAL;                           
3716:  b2ti-A  2.7  7.0   65  1241    8   MOLECULE: ANION EXCHANGE PROTEIN 2;                                  
3717:  nkb2-A  2.7  5.1   63   428   14   MOLECULE: 5'-NUCLEOTIDASE DOMAIN-CONTAINING PROTEIN 4;               
3718:  huc6-A  2.7  2.5   52  1859    8   MOLECULE: GOLGI-SPECIFIC BREFELDIN A-RESISTANCE GUANINE NUC          
3719:  t9ms-A  2.7 10.6   57   593    9   MOLECULE: MYC BOX-DEPENDENT-INTERACTING PROTEIN 1;                   
3720:  qb3m-A  2.7  8.8   59  1084   15   MOLECULE: L-FUCOSE KINASE;                                           
3721:  fo2v-A  2.7  3.6   70   465    7   MOLECULE: MONOCARBOXYLATE TRANSPORTER 4;                             
3722:  fg7f-A  2.7  8.4   77   394   10   MOLECULE: CERAMIDE SYNTHASE 4;                                       
3723:  aa9i-A  2.7  2.4   52   445   10   MOLECULE: NEUROPEPTIDE Y RECEPTOR TYPE 5;                            
3724:  qq0a-A  2.7 25.4   55   677    5   MOLECULE: WD REPEAT-CONTAINING PROTEIN 43;                           
3725:  f3mr-A  2.7 13.8   49  1347    8   MOLECULE: HISTONE DEMETHYLASE UTY;                                   
3726:  u5pv-A  2.7  5.6   46  1400   13   MOLECULE: SERINE/THREONINE-PROTEIN KINASE SMG1;                      
3727:  nu4t-A  2.7 18.4   57  1400    5   MOLECULE: POLYCYSTIC KIDNEY DISEASE PROTEIN 1-LIKE 1;                
3728:  cr6d-A  2.7 10.7   64   763    5   MOLECULE: AMYLOID-LIKE PROTEIN 2;                                    
3729:  ets1-A  2.7 16.8   76  1369    8   MOLECULE: HISTONE-LYSINE N-METHYLTRANSFERASE ASH1L;                  
3730:  ji2k-A  2.7  6.2   78   672    4   MOLECULE: PROTEIN KINASE C ALPHA TYPE;                               
3731:  w0yx-A  2.7 19.0   70   462    6   MOLECULE: PROBABLE G-PROTEIN COUPLED RECEPTOR 142;                   
3732:  kni9-A  2.7 14.2   56  1400    4   MOLECULE: INOSITOL 1,4,5-TRISPHOSPHATE RECEPTOR TYPE 1;              
3733:  ch8e-A  2.7  8.5   76  1400    3   MOLECULE: MIDASIN;                                                   
3734:  b0ek-A  2.7  5.6   54  1400    6   MOLECULE: PROTEIN FURRY HOMOLOG;                                     
3735:  jc7v-A  2.7  9.2   58   868    7   MOLECULE: PROGRAMMED CELL DEATH 6-INTERACTING PROTEIN;               
3736:  df2v-A  2.7  9.1   66   165    8   MOLECULE: GROUP 10 SECRETORY PHOSPHOLIPASE A2;                       
3737:  uq9f-A  2.7  9.9   43   315    7   MOLECULE: ALPHA- AND GAMMA-ADAPTIN-BINDING PROTEIN P34;              
3738:  mz7w-A  2.7 15.4   66   995    3   MOLECULE: MECKELIN;                                                  
3739:  d6eg-A  2.7  8.4   58  1313    5   MOLECULE: MITOGEN-ACTIVATED PROTEIN KINASE KINASE KINASE 15          
3740:  u8dx-A  2.7 12.4   53   955    2   MOLECULE: ANOCTAMIN-4;                                               
3741:  g5nw-A  2.7  2.5   56   725    5   MOLECULE: N-ALPHA-ACETYLTRANSFERASE 35, NATC AUXILIARY SUBU          
3742:  csg2-A  2.7 10.3   52   412    8   MOLECULE: 43 KDA RECEPTOR-ASSOCIATED PROTEIN OF THE SYNAPSE          
3743:  ois5-A  2.7 15.6   59   573   10   MOLECULE: EYES ABSENT HOMOLOG 3;                                     
3744:  jv7z-A  2.7 25.1   62   652    2   MOLECULE: PROTEIN BNIP5;                                             
3745:  zpg2-A  2.7  4.7   54   625   15   MOLECULE: INTERLEUKIN-1 RECEPTOR-ASSOCIATED KINASE-LIKE 2;           
3746:  nb3i-A  2.7 10.1   55  1400    5   MOLECULE: RYANODINE RECEPTOR 2;                                      
3747:  q7ap-A  2.7  6.3   50  1400   14   MOLECULE: NIPPED-B-LIKE PROTEIN;                                     
3748:  nl0k-A  2.7  8.8   57   508    7   MOLECULE: UTP--GLUCOSE-1-PHOSPHATE URIDYLYLTRANSFERASE;              
3749:  rm8k-A  2.7  8.6   59  1216   15   MOLECULE: RAB11-BINDING PROTEIN RELCH;                               
3750:  ad8s-A  2.7 13.7   69  1130   22   MOLECULE: PROLINE-, GLUTAMIC ACID- AND LEUCINE-RICH PROTEIN          
3751:  c8qn-A  2.7 15.5   57   941    4   MOLECULE: LYSINE-SPECIFIC DEMETHYLASE 7A;                            
3752:  zy2m-A  2.7  4.0   63   412    5   MOLECULE: PEPTIDYL-PROLYL CIS-TRANS ISOMERASE FKBP8;                 
3753:  rna5-A  2.7 21.2   64  1400   14   MOLECULE: PLECTIN;                                                   
3754:  ij1t-A  2.7 11.8   76   539    9   MOLECULE: T-COMPLEX PROTEIN 1 SUBUNIT DELTA;                         
3755:  qr9y-A  2.7  3.0   58   407    0   MOLECULE: TRANSMEMBRANE PROTEIN 184B;                                
3756:  ae1r-A  2.7  4.0   53    74    9   MOLECULE: CYTOCHROME C OXIDASE ASSEMBLY FACTOR 5;                    
3757:  z2rx-A  2.7  6.7   59   943    5   MOLECULE: TYROSINE-PROTEIN KINASE TRANSMEMBRANE RECEPTOR RO          
3758:  z7kt-A  2.7 11.4   48   804   17   MOLECULE: SET AND MYND DOMAIN-CONTAINING PROTEIN 4;                  
3759:  o6rl-A  2.7 11.2   66  1292    8   MOLECULE: DYNEIN HEAVY CHAIN 12, AXONEMAL;                           
3760:  m3dt-A  2.7 12.0   58   509    7   MOLECULE: DNA NUCLEOTIDYLEXOTRANSFERASE;                             
3761:  th9j-A  2.7  5.7   73   420    4   MOLECULE: SODIUM-DEPENDENT PHOSPHATE TRANSPORT PROTEIN 4;            
3762:  nq3t-A  2.7  3.2   72   456    7   MOLECULE: EQUILIBRATIVE NUCLEOSIDE TRANSPORTER 2;                    
3763:  vrw1-A  2.7 14.0   48  1137   13   MOLECULE: AP-4 COMPLEX SUBUNIT EPSILON-1;                            
3764:  gl3v-A  2.7  7.4   57   395   12   MOLECULE: ENDOPHILIN-B2;                                             
3765:  lqm7-A  2.7 13.9   65  1400   11   MOLECULE: PROTEIN FURRY HOMOLOG-LIKE;                                
3766:  ouy3-A  2.7 31.2   60  1400    5   MOLECULE: NEUROBEACHIN-LIKE PROTEIN 2;                               
3767:  d6xp-A  2.7  7.9   66   342    8   MOLECULE: PRE-MRNA-SPLICING FACTOR 18;                               
3768:  g1it-A  2.7 17.9   65  1321    8   MOLECULE: ADHESION G PROTEIN-COUPLED RECEPTOR A3;                    
3769:  scx0-A  2.7  8.6   58   523    9   MOLECULE: UDP-GLUCURONOSYLTRANSFERASE 3A2;                           
3770:  bp4c-A  2.7 15.0   60  1500    3   MOLECULE: COPPER-TRANSPORTING ATPASE 1;                              
3771:  xkh5-A  2.7 10.7   45   349   11   MOLECULE: FK506-BINDING PROTEIN-LIKE;                                
3772:  emr7-A  2.7 11.1   55  1400    9   MOLECULE: TPR AND ANKYRIN REPEAT-CONTAINING PROTEIN 1;               
3773:  y3dd-A  2.7  3.5   54   337   15   MOLECULE: G-PROTEIN COUPLED RECEPTOR 26;                             
3774:  a9qi-A  2.7 12.5   48  1220    4   MOLECULE: PROTEIN TRANSPORT PROTEIN SEC31A;                          
3775:  eud7-A  2.7  5.6   56  1720    7   MOLECULE: TOG ARRAY REGULATOR OF AXONEMAL MICROTUBULES PROT          
3776:  zbt8-A  2.7  3.5   51   347    4   MOLECULE: LRP2-BINDING PROTEIN;                                      
3777:  sr4e-A  2.7  7.2   58  1212    3   MOLECULE: METABOTROPIC GLUTAMATE RECEPTOR 5;                         
3778:  rx7t-A  2.7 11.2   66   426   11   MOLECULE: NEUROMEDIN-U RECEPTOR 1;                                   
3779:  c3au-A  2.7  5.7   50   246   12   MOLECULE: TRANSMEMBRANE AND UBIQUITIN-LIKE DOMAIN-CONTAININ          
3780:  t7an-A  2.7  4.9   56   140    5   MOLECULE: TRANSMEMBRANE PROTEIN 18;                                  
3781:  xww9-A  2.7  6.8   56   188   16   MOLECULE: UNCHARACTERIZED PROTEIN IDI2-AS1;                          
3782:  ecm7-A  2.7 11.7   70  1400    1   MOLECULE: MIDASIN;                                                   
3783:  ok6r-A  2.7 23.9   68  1261   10   MOLECULE: ADENYLATE CYCLASE TYPE 5;                                  
3784:  ek8n-A  2.6 13.6   71   320   10   MOLECULE: DUAL OXIDASE MATURATION FACTOR 2;                          
3785:  cz3f-A  2.6  2.6   70   307    1   MOLECULE: OLFACTORY RECEPTOR 4N2;                                    
3786:  wuw2-A  2.6  2.8   47   198    4   MOLECULE: DNAJ HOMOLOG SUBFAMILY C MEMBER 5;                         
3787:  wag1-A  2.6  5.9   62   759   10   MOLECULE: TRIPARTITE MOTIF-CONTAINING PROTEIN 46;                    
3788:  pda0-A  2.6  5.6   59  1354    8   MOLECULE: RHO-ASSOCIATED PROTEIN KINASE 1;                           
3789:  c1th-A  2.6 21.5   81  1132   11   MOLECULE: TYROSINE-PROTEIN KINASE JAK2;                              
3790:  c6ya-A  2.6 13.7   70   979    4   MOLECULE: ZINC FINGER BED DOMAIN-CONTAINING PROTEIN 6;               
3791:  do8f-A  2.6  2.6   70   316    1   MOLECULE: OLFACTORY RECEPTOR 4N4C;                                   
3792:  ca3f-A  2.6  3.7   69   176    4   MOLECULE: SIGMA INTRACELLULAR RECEPTOR 2;                            
3793:  k9pk-A  2.6  9.9   63   435    3   MOLECULE: TEKTIN-4;                                                  
3794:  hgo1-A  2.6 14.0   56   273    5   MOLECULE: DNAJ HOMOLOG SUBFAMILY C MEMBER 27;                        
3795:  oy0x-A  2.6 11.0   55   471   11   MOLECULE: TIGGER TRANSPOSABLE ELEMENT-DERIVED PROTEIN 3;             
3796:  q3lr-A  2.6 12.3   65   794   15   MOLECULE: EVI5-LIKE PROTEIN;                                         
3797:  b1ll-A  2.6  9.4   56   872    5   MOLECULE: SUMO-INTERACTING MOTIF-CONTAINING PROTEIN 1;               
3798:  r5ok-A  2.6 16.3   61  1591   13   MOLECULE: PROTEIN UNC-13 HOMOLOG B;                                  
3799:  aze7-A  2.6  5.9   65   770   12   MOLECULE: SIGNAL TRANSDUCER AND ACTIVATOR OF TRANSCRIPTION           
3800:  gck3-A  2.6 13.2   52   417   12   MOLECULE: COBALAMIN BINDING INTRINSIC FACTOR;                        
3801:  a8pv-A  2.6  2.2   47   201    6   MOLECULE: RECEPTOR EXPRESSION-ENHANCING PROTEIN 1;                   
3802:  haq9-A  2.6 10.2   62   784    8   MOLECULE: TRANSCRIPTION FACTOR E4F1;                                 
3803:  kk4u-A  2.6  7.9   72   701    6   MOLECULE: ARACHIDONATE 12-LIPOXYGENASE, 12R-TYPE;                    
3804:  cru8-A  2.6  7.0   53   508   11   MOLECULE: TESMIN;                                                    
3805:  jwq1-A  2.6  5.9   63   519   10   MOLECULE: POTASSIUM VOLTAGE-GATED CHANNEL SUBFAMILY G MEMBE          
3806:  uea3-A  2.6  6.3   67   165   16   MOLECULE: NEURITIN-LIKE PROTEIN;                                     
3807:  q6bo-A  2.6  3.4   76   309    4   MOLECULE: OLFACTORY RECEPTOR 4A47;                                   
3808:  f5da-A  2.6  3.3   74   309    4   MOLECULE: OLFACTORY RECEPTOR 4S1;                                    
3809:  jkq4-A  2.6  9.1   64   564    9   MOLECULE: EXCITATORY AMINO ACID TRANSPORTER 4;                       
3810:  p5ho-A  2.6 12.8   59   611    5   MOLECULE: RHO-RELATED BTB DOMAIN-CONTAINING PROTEIN 3;               
3811:  g2vd-A  2.6  8.4   54   726    4   MOLECULE: BETA-ADDUCIN;                                              
3812:  c6zd-A  2.6 11.7   66  1400    3   MOLECULE: DNA-DEPENDENT PROTEIN KINASE CATALYTIC SUBUNIT;            
3813:  y1eo-A  2.6  5.2   53  1400    8   MOLECULE: APOLIPOPROTEIN B-100;                                      
3814:  e9ld-A  2.6  9.6   61  1032    7   MOLECULE: PROTEIN TRANSPORT PROTEIN SEC24D;                          
3815:  svm3-A  2.6 19.3   68   322   10   MOLECULE: TRANSCRIPTIONAL ACTIVATOR PROTEIN PUR-ALPHA;               
3816:  lks2-A  2.6  9.3   59   860   12   MOLECULE: TRANSFORMING GROWTH FACTOR-BETA RECEPTOR-ASSOCIAT          
3817:  hn0h-A  2.6 10.2   65  1400    2   MOLECULE: TRANSFORMATION/TRANSCRIPTION DOMAIN-ASSOCIATED PR          
3818:  bj4m-A  2.6 11.7   82  1255    9   MOLECULE: RECEPTOR TYROSINE-PROTEIN KINASE ERBB-2;                   
3819:  sd2r-A  2.6  3.9   61   294    8   MOLECULE: SYNTAXIN-19;                                               
3820:  hvs6-A  2.6  3.9   50   235    2   MOLECULE: TRANSMEMBRANE PROTEIN 215;                                 
3821:  u4sx-A  2.6  3.1   58   461    7   MOLECULE: PHOSPHATIDYLINOSITOL 3-KINASE REGULATORY SUBUNIT           
3822:  ly6h-A  2.6  2.8   50  1246   12   MOLECULE: HELICASE SKI2W;                                            
3823:  k7jm-A  2.6  3.9   56   206    7   MOLECULE: CYTOCHROME C OXIDASE ASSEMBLY FACTOR 8;                    
3824:  p8cb-A  2.6  3.9   49    86    4   MOLECULE: SPLICING FACTOR 3B SUBUNIT 5;                              
3825:  aw9r-A  2.6  3.0   44   230    9   MOLECULE: LECITHIN RETINOL ACYLTRANSFERASE;                          
3826:  lnl0-A  2.6 13.5   52   854    8   MOLECULE: GAMMA-SECRETASE-ACTIVATING PROTEIN;                        
3827:  kwj3-A  2.6 15.9   70   779    4   MOLECULE: CAMP AND CAMP-INHIBITED CGMP 3',5'-CYCLIC PHOSPHO          
3828:  ky5d-A  2.6  8.2   64   149    9   MOLECULE: OLIGOSACCHARYLTRANSFERASE COMPLEX SUBUNIT OSTC;            
3829:  dd2p-A  2.6  3.5   63   209    6   MOLECULE: GLYCOLIPID TRANSFER PROTEIN;                               
3830:  ivv5-A  2.6 14.9   72  1400   10   MOLECULE: DYNEIN HEAVY CHAIN 2, AXONEMAL;                            
3831:  mea7-A  2.6  8.6   73  1400    7   MOLECULE: NESPRIN-1;                                                 
3832:  r0xw-A  2.6 19.5   70   384    6   MOLECULE: POTASSIUM CHANNEL SUBFAMILY K MEMBER 18;                   
3833:  p4og-A  2.6  4.8   53   268   11   MOLECULE: ACYL-COA-BINDING DOMAIN-CONTAINING PROTEIN 4;              
3834:  de8l-A  2.6  3.7   49   148   12   MOLECULE: DNA-DIRECTED RNA POLYMERASE III SUBUNIT RPC9;              
3835:  yu2h-A  2.6 11.4   82  1374   12   MOLECULE: SERINE/THREONINE-PROTEIN KINASE LMTK1;                     
3836:  chq5-A  2.6 16.9   57   290    4   MOLECULE: PUTATIVE NEUROPEPTIDE Y RECEPTOR TYPE 6;                   
3837:  yv2y-A  2.6 14.0   64   947    5   MOLECULE: MITOGEN-ACTIVATED PROTEIN KINASE KINASE KINASE 14          
3838:  gx2g-A  2.6  3.5   76   302    5   MOLECULE: OLFACTORY RECEPTOR 4C3;                                    
3839:  xpn0-A  2.6  8.6   66  1898   12   MOLECULE: PROTEIN NYNRIN;                                            
3840:  trg8-A  2.6  2.7   72   314    7   MOLECULE: OLFACTORY RECEPTOR 10A6;                                   
3841:  cv8b-A  2.6 10.9   58  1217   10   MOLECULE: STRUCTURAL MAINTENANCE OF CHROMOSOMES PROTEIN 3;           
3842:  oa8j-A  2.6  9.4   61   595    5   MOLECULE: MERLIN;                                                    
3843:  rl9r-A  2.6  8.0   64   796    2   MOLECULE: YY1-ASSOCIATED PROTEIN 1;                                  
3844:  j1ng-A  2.6  2.1   47   368   11   MOLECULE: DNA-DIRECTED RNA POLYMERASE II SUBUNIT GRINL1A;            
3845:  bz4s-A  2.6 24.5   63   645    6   MOLECULE: SURP AND G-PATCH DOMAIN-CONTAINING PROTEIN 1;              
3846:  ocn7-A  2.6 13.1   68  1400   12   MOLECULE: E1A-BINDING PROTEIN P400;                                  
3847:  tu4h-A  2.6 13.4   64   715    5   MOLECULE: BARDET-BIEDL SYNDROME 7 PROTEIN;                           
3848:  kw6c-A  2.6  3.5   57   530    7   MOLECULE: GH3 DOMAIN-CONTAINING PROTEIN;                             
3849:  r0he-A  2.6 12.8   61   792    7   MOLECULE: KINESIN-ASSOCIATED PROTEIN 3;                              
3850:  ju8y-A  2.6  1.5   45   904   11   MOLECULE: SARCOMA ANTIGEN 1;                                         
3851:  h3oc-A  2.6 10.8   77   445    5   MOLECULE: SERINE/THREONINE-PROTEIN KINASE NEK2;                      
3852:  oq3m-A  2.6 11.6   59   508   14   MOLECULE: TELO2-INTERACTING PROTEIN 2;                               
3853:  m5yx-A  2.6  3.5   57  1400    5   MOLECULE: CENTROSOME-ASSOCIATED PROTEIN 350;                         
3854:  eri4-A  2.6  8.5   55   740   13   MOLECULE: DYNEIN REGULATORY COMPLEX PROTEIN 1;                       
3855:  rgg0-A  2.6 13.7   57  1400   14   MOLECULE: HUNTINGTIN;                                                
3856:  g2ev-A  2.6 12.0   54   530    4   MOLECULE: UDP-GLUCURONOSYLTRANSFERASE 2B17;                          
3857:  vq0g-A  2.6  2.9   76  1213   11   MOLECULE: PROTEIN FURRY HOMOLOG;                                     
3858:  dzi8-A  2.6 10.3   82   495    4   MOLECULE: SIALIN;                                                    
3859:  z6nk-A  2.6 12.6   70   907   10   MOLECULE: EUKARYOTIC TRANSLATION INITIATION FACTOR 4 GAMMA           
3860:  xz9c-A  2.6  1.7   53   607    8   MOLECULE: ACTIN-RELATED PROTEIN 5;                                   
3861:  zj7c-A  2.6  9.0   62   425    5   MOLECULE: E3 UBIQUITIN-PROTEIN LIGASE TRIM31;                        
3862:  mjo1-A  2.6 13.6   77   519    3   MOLECULE: MEMBRANE-BOUND TRANSCRIPTION FACTOR SITE-2 PROTEA          
3863:  f7qw-A  2.6 13.3   63  1024   10   MOLECULE: E3 ISG15--PROTEIN LIGASE HERC5;                            
3864:  gr0b-A  2.6  7.6   50   490    6   MOLECULE: HISTONE-LYSINE N-METHYLTRANSFERASE SMYD1;                  
3865:  hxd1-A  2.6  6.7   55   631    7   MOLECULE: DOLICHYL-DIPHOSPHOOLIGOSACCHARIDE--PROTEIN                 
3866:  d3iq-A  2.6  6.7   69   457    4   MOLECULE: GLYCINE RECEPTOR SUBUNIT ALPHA-1;                          
3867:  lh6u-A  2.6  2.5   47   257    9   MOLECULE: RECEPTOR EXPRESSION-ENHANCING PROTEIN 4;                   
3868:  rtx1-A  2.6  2.8   45   600    7   MOLECULE: MELANOPHILIN;                                              
3869:  hk5o-A  2.6 11.5   75   346    4   MOLECULE: PROTO-ONCOGENE SERINE/THREONINE-PROTEIN KINASE MO          
3870:  o4qq-A  2.6  8.6   69  1220    7   MOLECULE: PLASMA MEMBRANE CALCIUM-TRANSPORTING ATPASE 1;             
3871:  iid8-A  2.6 22.4   62  1400   11   MOLECULE: E3 UBIQUITIN-PROTEIN LIGASE MYCBP2;                        
3872:  n4jt-A  2.6 17.3   71  1400   10   MOLECULE: RYANODINE RECEPTOR 2;                                      
3873:  dgl9-A  2.6  8.7   73   989    7   MOLECULE: POTASSIUM VOLTAGE-GATED CHANNEL SUBFAMILY H MEMBE          
3874:  yg6g-A  2.6  5.1   56   667    5   MOLECULE: E3 UBIQUITIN-PROTEIN LIGASE MIDLINE-1;                     
3875:  mv7j-A  2.6  6.3   57   656    9   MOLECULE: ANKYRIN REPEAT AND SAM DOMAIN-CONTAINING PROTEIN           
3876:  nt0e-A  2.6  3.4   76   315    7   MOLECULE: OLFACTORY RECEPTOR 4E1;                                    
3877:  a3kh-A  2.6  9.3   57   142    9   MOLECULE: NEURITIN;                                                  
3878:  f1du-A  2.6  5.4   59  1029    7   MOLECULE: U2 SNRNP-ASSOCIATED SURP MOTIF-CONTAINING PROTEIN          
3879:  qdg0-A  2.6  2.8   57   183   16   MOLECULE: PROTEIN FAM180B;                                           
3880:  y1rb-A  2.6  4.1   54  1400    9   MOLECULE: LAMININ SUBUNIT ALPHA-3;                                   
3881:  t2rb-A  2.6 11.1   51   159   12   MOLECULE: DEVELOPMENTAL PLURIPOTENCY-ASSOCIATED PROTEIN 3;           
3882:  atp5-A  2.6 10.6   79  1239    5   MOLECULE: MITOGEN-ACTIVATED PROTEIN KINASE KINASE KINASE KI          
3883:  e1oq-A  2.6  4.3   54   294    7   MOLECULE: UNCHARACTERIZED PROTEIN C8ORF74;                           
3884:  p5qq-A  2.6  5.0   60  1003    8   MOLECULE: HELICASE MOV-10;                                           
3885:  gbe4-A  2.6  8.8   63  1400   17   MOLECULE: E3 UBIQUITIN-PROTEIN LIGASE UBR4;                          
3886:  xzs5-A  2.6  7.8   56  1332   13   MOLECULE: PRO-INTERLEUKIN-16;                                        
3887:  zmx1-A  2.6  6.2   74   766   11   MOLECULE: SERINE/THREONINE-PROTEIN KINASE DCLK2;                     
3888:  ju9k-A  2.6  3.2   74   384    8   MOLECULE: NEUROPEPTIDE Y RECEPTOR TYPE 1;                            
3889:  z2iq-A  2.6 32.4   73  1423    8   MOLECULE: PROTEIN SOGA1;                                             
3890:  n3xh-A  2.6 16.1   85  1524    4   MOLECULE: PROTEIN DISPATCHED HOMOLOG 1;                              
3891:  g7pf-A  2.6  8.5   82   626   11   MOLECULE: MITOGEN-ACTIVATED PROTEIN KINASE KINASE KINASE 3;          
3892:  ib5n-A  2.6  2.0   52   730   12   MOLECULE: ACTIN FILAMENT-ASSOCIATED PROTEIN 1;                       
3893:  vb1e-A  2.6  8.3   72  2005    6   MOLECULE: SODIUM CHANNEL PROTEIN TYPE 2 SUBUNIT ALPHA;               
3894:  soh6-A  2.6  4.6   66   237    6   MOLECULE: BAX INHIBITOR 1;                                           
3895:  r9yb-A  2.6 19.1   79   317    5   MOLECULE: TASTE RECEPTOR TYPE 2 MEMBER 14;                           
3896:  a8vc-A  2.6  3.1   72   312    6   MOLECULE: OLFACTORY RECEPTOR 51B6;                                   
3897:  qli4-A  2.6 10.4   54   250    6   MOLECULE: 39S RIBOSOMAL PROTEIN L47, MITOCHONDRIAL;                  
3898:  wxi4-A  2.6 11.9   76   516   13   MOLECULE: MONOCARBOXYLATE TRANSPORTER 12;                            
3899:  gwu6-A  2.6  4.8   56   411   11   MOLECULE: MITOCHONDRIAL POTASSIUM CHANNEL;                           
3900:  nxx9-A  2.6  7.1   61   543   10   MOLECULE: CYSTEINE/SERINE-RICH NUCLEAR PROTEIN 2;                    
3901:  hxt8-A  2.6  2.7   55   320    9   MOLECULE: PUTATIVE OLFACTORY RECEPTOR 2W5 PSEUDOGENE;                
3902:  e4eu-A  2.6 10.6   78  1360    6   MOLECULE: TRAF2 AND NCK-INTERACTING PROTEIN KINASE;                  
3903:  d1lx-A  2.6  1.3   45   174    2   MOLECULE: NADH-UBIQUINONE OXIDOREDUCTASE CHAIN 6;                    
3904:  co7n-A  2.6 10.7   82  1210    7   MOLECULE: EPIDERMAL GROWTH FACTOR RECEPTOR;                          
3905:  ll9f-A  2.6 10.4   80  1400   11   MOLECULE: UNCONVENTIONAL MYOSIN-XV;                                  
3906:  gyt5-A  2.6  7.8   54  1368    7   MOLECULE: MEDIATOR OF RNA POLYMERASE II TRANSCRIPTION SUBUN          
3907:  l7xy-A  2.6  9.0   65  1400   14   MOLECULE: LAMININ SUBUNIT ALPHA-2;                                   
3908:  ljj8-A  2.6 12.6   60  1400   12   MOLECULE: POLYCYSTIN-1;                                              
3909:  dx0w-A  2.6  2.8   49   295   10   MOLECULE: ALPHA-SOLUBLE NSF ATTACHMENT PROTEIN;                      
3910:  c2io-A  2.6 11.2   46  1400    9   MOLECULE: BACULOVIRAL IAP REPEAT-CONTAINING PROTEIN 6;               
3911:  gmp9-A  2.6 10.3   81   683    7   MOLECULE: SYNAPTIC VESICLE GLYCOPROTEIN 2B;                          
3912:  kza5-A  2.6 11.5   52  1434    8   MOLECULE: NITRIC OXIDE SYNTHASE, BRAIN;                              
3913:  xd7b-A  2.6 20.0   63   473    2   MOLECULE: GAMMA-AMINOBUTYRIC ACID RECEPTOR SUBUNIT BETA-3;           
3914:  rtg3-A  2.6  6.9   56  1626    7   MOLECULE: DNA TOPOISOMERASE 2-BETA;                                  
3915:  hbu7-A  2.6  2.4   47    74    2   MOLECULE: PROTEIN KISH-B;                                            
3916:  er0v-A  2.6  7.1   55   847    7   MOLECULE: FAST KINASE DOMAIN-CONTAINING PROTEIN 1, MITOCHON          
3917:  xk5z-A  2.6  3.9   52   183    6   MOLECULE: TRANSMEMBRANE PROTEIN 52B;                                 
3918:  ut9x-A  2.6  8.1   70   583   10   MOLECULE: RAS-SPECIFIC GUANINE NUCLEOTIDE-RELEASING FACTOR           
3919:  ei9c-A  2.6  5.5   57   304    9   MOLECULE: MITOCHONDRIAL GLYCINE TRANSPORTER;                         
3920:  js7m-A  2.6  2.8   69   311   10   MOLECULE: OLFACTORY RECEPTOR 52J3;                                   
3921:  ie0t-A  2.6  5.0   49   288    8   MOLECULE: OTU DOMAIN-CONTAINING PROTEIN 6A;                          
3922:  w6yb-A  2.6 13.5   79   518   13   MOLECULE: NUCLEAR RECEPTOR ROR-GAMMA;                                
3923:  spx1-A  2.6  9.3   66   248    9   MOLECULE: N-ACYLNEURAMINATE-9-PHOSPHATASE;                           
3924:  m6xh-A  2.6  8.3   58   810   10   MOLECULE: F-BAR DOMAIN ONLY PROTEIN 2;                               
3925:  q2wk-A  2.6  9.6   64   169    9   MOLECULE: CKLF-LIKE MARVEL TRANSMEMBRANE DOMAIN-CONTAINING           
3926:  lta5-A  2.6 10.3   78   832    4   MOLECULE: RECEPTOR-INTERACTING SERINE/THREONINE-PROTEIN KIN          
3927:  ev1i-A  2.6  3.1   46   228   13   MOLECULE: EPHRIN-A5;                                                 
3928:  d7jo-A  2.6  3.4   76   316    4   MOLECULE: OLFACTORY RECEPTOR 4C15;                                   
3929:  yjo6-A  2.6 11.4   61  1400    8   MOLECULE: E3 UBIQUITIN-PROTEIN LIGASE HERC2;                         
3930:  sih0-A  2.6  5.4   67   214    3   MOLECULE: CERAMIDE-1-PHOSPHATE TRANSFER PROTEIN;                     
3931:  sj9o-A  2.6  9.3   73   460    5   MOLECULE: INTERLEUKIN-1 RECEPTOR-ASSOCIATED KINASE 4;                
3932:  ll3u-A  2.6  6.0   47   878   19   MOLECULE: AP-5 COMPLEX SUBUNIT BETA-1;                               
3933:  hbj1-A  2.6  2.3   53   463    9   MOLECULE: ZINC FINGER PROTEIN 486;                                   
3934:  f6hh-A  2.6  2.9   72   325    7   MOLECULE: MELANOCORTIN RECEPTOR 5;                                   
3935:  xzb1-A  2.6 16.1   61  1388   10   MOLECULE: MICROTUBULE-ACTIN CROSS-LINKING FACTOR 1, ISOFORM          
3936:  vo5b-A  2.6  3.2   74   311    5   MOLECULE: OLFACTORY RECEPTOR 2Y1;                                    
3937:  pi3j-A  2.6  9.4   65   198    8   MOLECULE: ANGIOPOIETIN-LIKE PROTEIN 8;                               
3938:  c7dy-A  2.6 13.0   58   127    9   MOLECULE: MITOCHONDRIAL PYRUVATE CARRIER 2;                          
3939:  kyk8-A  2.6 10.2   47   146    4   MOLECULE: MEDIATOR OF RNA POLYMERASE II TRANSCRIPTION SUBUN          
3940:  fa8v-A  2.6 10.5   66  1400   11   MOLECULE: DYSTONIN;                                                  
3941:  mvf4-A  2.6  5.1   63  1907    6   MOLECULE: TRANSPORT AND GOLGI ORGANIZATION PROTEIN 1 HOMOLO          
3942:  rn6k-A  2.6 12.3   58  1400    5   MOLECULE: LYSOSOMAL-TRAFFICKING REGULATOR;                           
3943:  va5x-A  2.6 11.6   57   602    9   MOLECULE: SERINE/THREONINE-PROTEIN PHOSPHATASE 2A 56 KDA RE          
3944:  j0qj-A  2.6 12.2   60  1400   10   MOLECULE: TRANSFORMATION/TRANSCRIPTION DOMAIN-ASSOCIATED PR          
3945:  i4ny-A  2.6 12.6   75   313    4   MOLECULE: SERINE/THREONINE-PROTEIN KINASE NEK6;                      
3946:  si8x-A  2.6  9.7   65   684    8   MOLECULE: CLEAVAGE AND POLYADENYLATION SPECIFICITY FACTOR S          
3947:  v7jx-A  2.6 10.4   63   461   11   MOLECULE: NUCLEOTIDE EXCHANGE FACTOR SIL1;                           
3948:  pf1x-A  2.6 11.5   61   972    8   MOLECULE: RUN DOMAIN BECLIN-1-INTERACTING AND CYSTEINE-RICH          
3949:  f2si-A  2.6 10.3   62   822   10   MOLECULE: TYROSINE-PROTEIN KINASE FER;                               
3950:  rs5c-A  2.6  7.4   59   226    7   MOLECULE: PROTEIN YAE1 HOMOLOG;                                      
3951:  uy2r-A  2.6 14.8   80  1388    8   MOLECULE: VACUOLAR PROTEIN SORTING-ASSOCIATED PROTEIN 13D;           
3952:  v0jz-A  2.6 11.1   82   422    7   MOLECULE: CASEIN KINASE I ISOFORM GAMMA-1;                           
3953:  m9yf-A  2.6 10.9   74   736    9   MOLECULE: SERINE/THREONINE-PROTEIN KINASE BRSK2;                     
3954:  ndw6-A  2.6  6.3   47  1203    9   MOLECULE: NITRIC OXIDE SYNTHASE, ENDOTHELIAL;                        
3955:  vu9f-A  2.6  6.4   74  1021    8   MOLECULE: SOLUTE CARRIER FAMILY 12 MEMBER 3;                         
3956:  zs7e-A  2.6 10.5   61  1183   10   MOLECULE: SRC KINASE SIGNALING INHIBITOR 1;                          
3957:  syb1-A  2.6  2.8   72   941   10   MOLECULE: GAMMA-AMINOBUTYRIC ACID TYPE B RECEPTOR SUBUNIT 2          
3958:  zwr9-A  2.6  9.8   69  1400    4   MOLECULE: NEUROFIBROMIN;                                             
3959:  n2yg-A  2.6 11.9   52  1400   10   MOLECULE: WD REPEAT-CONTAINING PROTEIN 87;                           
3960:  zcd3-A  2.6  9.7   55   524    5   MOLECULE: JERKY PROTEIN HOMOLOG-LIKE;                                
3961:  mf8p-A  2.6 21.0   57  1364    5   MOLECULE: PLECKSTRIN HOMOLOGY DOMAIN-CONTAINING FAMILY H ME          
3962:  g1sn-A  2.6  4.6   67  1400    7   MOLECULE: DYNEIN HEAVY CHAIN 6, AXONEMAL;                            
3963:  ykk4-A  2.6 11.3   66   928    9   MOLECULE: DNA-BINDING PROTEIN RFX6;                                  
3964:  ngf3-A  2.6 12.4   63  1400   14   MOLECULE: TRANSFORMATION/TRANSCRIPTION DOMAIN-ASSOCIATED PR          
3965:  mas0-A  2.6 14.4   64   383    9   MOLECULE: NIPA-LIKE PROTEIN 2;                                       
3966:  lb2v-A  2.6 12.2   51   150    4   MOLECULE: DNAJ HOMOLOG SUBFAMILY C MEMBER 15;                        
3967:  x0ho-A  2.6 12.5   68  1095    1   MOLECULE: INACTIVE PHOSPHOLIPASE C-LIKE PROTEIN 1;                   
3968:  ayq6-A  2.6  4.9   53   718   11   MOLECULE: PHOSPHOLIPID PHOSPHATASE-RELATED PROTEIN TYPE 3;           
3969:  oa5k-A  2.6 10.1   57   351   14   MOLECULE: CELL CYCLE CONTROL PROTEIN 50B;                            
3970:  dn1n-A  2.6  5.8   58   246   14   MOLECULE: B-CELL RECEPTOR-ASSOCIATED PROTEIN 31;                     
3971:  d1mc-A  2.6 19.2   59  1400    8   MOLECULE: NESPRIN-1;                                                 
3972:  g0xt-A  2.6  6.4   54   749    9   MOLECULE: PROTEIN LIN-54 HOMOLOG;                                    
3973:  pu8u-A  2.6 28.2   61   640   11   MOLECULE: PLECKSTRIN HOMOLOGY-LIKE DOMAIN FAMILY B MEMBER 3          
3974:  qa8t-A  2.6  5.0   58  1400   10   MOLECULE: DYNEIN HEAVY CHAIN 8, AXONEMAL;                            
3975:  mwt3-A  2.6 11.0   62  1058    5   MOLECULE: SMC5-SMC6 COMPLEX LOCALIZATION FACTOR PROTEIN 1;           
3976:  jr5f-A  2.6 10.9   75   778   11   MOLECULE: SERINE/THREONINE-PROTEIN KINASE BRSK1;                     
3977:  zk3x-A  2.6  3.9   75   316   11   MOLECULE: OLFACTORY RECEPTOR 2K2;                                    
3978:  r9vk-A  2.6 12.9   59  1524    5   MOLECULE: UNHEALTHY RIBOSOME BIOGENESIS PROTEIN 2 HOMOLOG;           
3979:  tg5u-A  2.6  6.6   59  1235    5   MOLECULE: STE20-LIKE SERINE/THREONINE-PROTEIN KINASE;                
3980:  gb5h-A  2.6  9.3   63   455    5   MOLECULE: GOLGI PH REGULATOR B;                                      
3981:  qjy4-A  2.6 13.6   68   491    6   MOLECULE: RAB5 GDP/GTP EXCHANGE FACTOR;                              
3982:  zh6v-A  2.6  7.0   60  1047   10   MOLECULE: PROBABLE PHOSPHOLIPID-TRANSPORTING ATPASE IIA;             
3983:  eb2j-A  2.6 13.1   54   733    9   MOLECULE: DNA-BINDING PROTEIN SATB2;                                 
3984:  ni8m-A  2.6  4.0   53  1393    9   MOLECULE: RAB3 GTPASE-ACTIVATING PROTEIN NON-CATALYTIC SUBU          
3985:  go6j-A  2.6  7.6   53   598   19   MOLECULE: NUCLEAR RECEPTOR SUBFAMILY 4 GROUP A MEMBER 1;             
3986:  o8zv-A  2.6  6.5   57   667    7   MOLECULE: RECEPTOR FOR RETINOL UPTAKE STRA6;                         
3987:  h1ns-A  2.6 19.2   61   613   13   MOLECULE: PROSAPOSIN RECEPTOR GPR37;                                 
3988:  iw2s-A  2.6 15.5   58   770   10   MOLECULE: CONSERVED OLIGOMERIC GOLGI COMPLEX SUBUNIT 7;              
3989:  biz6-A  2.6  3.4   48   576    4   MOLECULE: EPSIN-1;                                                   
3990:  niw7-A  2.6 23.7   50   962    6   MOLECULE: ARMADILLO REPEAT PROTEIN DELETED IN VELO-CARDIO-F          
3991:  arj4-A  2.6  8.3   56   540    9   MOLECULE: MAGUK P55 SUBFAMILY MEMBER 6;                              
3992:  hi3d-A  2.6  9.9   55  1400    5   MOLECULE: E3 UBIQUITIN-PROTEIN LIGASE HERC2;                         
3993:  i0xo-A  2.6 10.2   57  1400   11   MOLECULE: PROBABLE E3 UBIQUITIN-PROTEIN LIGASE HERC1;                
3994:  rep0-A  2.6  9.4   75   277   12   MOLECULE: INSULIN-INDUCED GENE 1 PROTEIN;                            
3995:  p4ds-A  2.6 11.3   51  1400   12   MOLECULE: TPR AND ANKYRIN REPEAT-CONTAINING PROTEIN 1;               
3996:  dke2-A  2.6  6.9   49   876   12   MOLECULE: EXONUCLEASE MUT-7 HOMOLOG;                                 
3997:  qqa9-A  2.6 10.6   61   416   10   MOLECULE: SERINE/THREONINE-PROTEIN KINASE 26;                        
3998:  vjy6-A  2.6  6.7   64  1044    5   MOLECULE: PHOSPHATIDYLINOSITOL 4,5-BISPHOSPHATE 3-KINASE CA          
3999:  cva4-A  2.6 10.5   65   617    6   MOLECULE: SODIUM-DEPENDENT NORADRENALINE TRANSPORTER;                
4000:  kl3y-A  2.6  6.2   47  1942   13   MOLECULE: PROBABLE HELICASE WITH ZINC FINGER DOMAIN;                 
4001:  xzw8-A  2.6 19.3   70  2357    6   MOLECULE: PROTEIN TRANSPORT PROTEIN SEC16A;                          
4002:  me8z-A  2.6  5.9   68   512    4   MOLECULE: GAMMA-AMINOBUTYRIC ACID RECEPTOR SUBUNIT BETA-2;           
4003:  akw5-A  2.6 11.9   53  1274    8   MOLECULE: MEIOSIS INHIBITOR PROTEIN 1;                               
4004:  w1ld-A  2.6  5.8   74   510   11   MOLECULE: MONOCARBOXYLATE TRANSPORTER 14;                            
4005:  n4oq-A  2.6 12.6   53   914    8   MOLECULE: RAL GUANINE NUCLEOTIDE DISSOCIATION STIMULATOR;            
4006:  hdj8-A  2.6 12.4   68   885    6   MOLECULE: HIGH AFFINITY CAMP-SPECIFIC AND IBMX-INSENSITIVE           
4007:  s8bj-A  2.6 11.3   47   673    9   MOLECULE: ARMADILLO REPEAT-CONTAINING PROTEIN 8;                     
4008:  rk6k-A  2.6  2.9   71   223    7   MOLECULE: TRANSMEMBRANE PROTEIN 114;                                 
4009:  po5p-A  2.6  9.7   66   706   11   MOLECULE: E3 UBIQUITIN-PROTEIN LIGASE DCST1;                         
4010:  f3cn-A  2.6  7.9   66  1894   17   MOLECULE: PLEXIN-A4;                                                 
4011:  vb0l-A  2.6 12.0   59  1233   14   MOLECULE: GLUTAMATE RECEPTOR IONOTROPIC, NMDA 2C;                    
4012:  w9qr-A  2.6  7.9   52  1400   13   MOLECULE: TPR AND ANKYRIN REPEAT-CONTAINING PROTEIN 1;               
4013:  e6pq-A  2.6  7.9   51   747    4   MOLECULE: PLAKOPHILIN-1;                                             
4014:  c9br-A  2.6 15.8   64   657    9   MOLECULE: ER DEGRADATION-ENHANCING ALPHA-MANNOSIDASE-LIKE P          
4015:  a3pj-A  2.6  4.9   74  1400    9   MOLECULE: UNCONVENTIONAL MYOSIN-XV;                                  
4016:  uxb9-A  2.6 15.2   67   495    6   MOLECULE: REGULATOR OF G-PROTEIN SIGNALING 7;                        
4017:  xh4y-A  2.6  6.2   54  1258   11   MOLECULE: ATP-BINDING CASSETTE SUB-FAMILY A MEMBER 13;               
4018:  n8pl-A  2.6 10.7   68   477    4   MOLECULE: D(1B) DOPAMINE RECEPTOR;                                   
4019:  tyn1-A  2.6 11.9   62  1400   16   MOLECULE: FIBROUS SHEATH-INTERACTING PROTEIN 2;                      
4020:  rks9-A  2.6  7.8   49   473    8   MOLECULE: PHOSPHATIDYLSERINE SYNTHASE 1;                             
4021:  ef9w-A  2.6 11.5   70  1400   11   MOLECULE: WD REPEAT- AND FYVE DOMAIN-CONTAINING PROTEIN 4;           
4022:  m0pf-A  2.6 11.7   74   589    4   MOLECULE: TRANSMEMBRANE 9 SUPERFAMILY MEMBER 3;                      
4023:  d6zw-A  2.6  4.1   59  1054    8   MOLECULE: DIS3-LIKE EXONUCLEASE 1;                                   
4024:  wf4a-A  2.6 18.8   80   460    6   MOLECULE: METAL CATION SYMPORTER ZIP8;                               
4025:  tu2t-A  2.6 12.2   55  1400    7   MOLECULE: UBIQUITIN CARBOXYL-TERMINAL HYDROLASE 34;                  
4026:  y1gr-A  2.6  5.7   72  1203   11   MOLECULE: PROTEIN PATCHED HOMOLOG 2;                                 
4027:  flq4-A  2.6  8.1   64   575    9   MOLECULE: DNA POLYMERASE LAMBDA;                                     
4028:  ido0-A  2.6  8.7   58  1288   10   MOLECULE: MITOGEN-ACTIVATED PROTEIN KINASE KINASE KINASE 6;          
4029:  z0py-A  2.6  6.7   52   818   10   MOLECULE: LISH DOMAIN-CONTAINING PROTEIN ARMC9;                      
4030:  it5y-A  2.6 12.2   57   388   11   MOLECULE: P2X PURINOCEPTOR 4;                                        
4031:  y5ho-A  2.6  9.2   59  2039   10   MOLECULE: PHD FINGER PROTEIN 3;                                      
4032:  b3ul-A  2.6 12.8   58  1400    9   MOLECULE: NEUROBEACHIN;                                              
4033:  oa5l-A  2.6 10.2   52   340    4   MOLECULE: PUTATIVE RRN3-LIKE PROTEIN RRN3P2;                         
4034:  vb3a-A  2.6  8.0   55  1156   11   MOLECULE: NUCLEAR PORE COMPLEX PROTEIN NUP133;                       
4035:  v5mw-A  2.6  9.6   57  1309    7   MOLECULE: CLUSTERED MITOCHONDRIA PROTEIN HOMOLOG;                    
4036:  m2aj-A  2.6  6.3   55   117    5   MOLECULE: TESTIS-SPECIFIC XK-RELATED PROTEIN, Y-LINKED 2;            
4037:  nt0m-A  2.6  7.7   54   630   15   MOLECULE: MANNOSYL-OLIGOSACCHARIDE 1,2-ALPHA-MANNOSIDASE IC          
4038:  ici9-A  2.6  7.5   66   549    6   MOLECULE: TBC1 DOMAIN FAMILY MEMBER 3L;                              
4039:  vp4g-A  2.6  8.8   70   795    9   MOLECULE: INACTIVE N-ACETYLATED-ALPHA-LINKED ACIDIC DIPEPTI          
4040:  jp1i-A  2.6 12.8   64   323    5   MOLECULE: CYFIP-RELATED RAC1 INTERACTOR A;                           
4041:  smf9-A  2.6 12.5   59  1400    8   MOLECULE: RYANODINE RECEPTOR 2;                                      
4042:  myn2-A  2.6 10.1   63   650    5   MOLECULE: AMYLOID-LIKE PROTEIN 1;                                    
4043:  ewh2-A  2.6  5.5   49  1076    8   MOLECULE: PROTEIN FAM214A;                                           
4044:  x1vj-A  2.6 16.5   70  1011    6   MOLECULE: RAS PROTEIN ACTIVATOR LIKE-3;                              
4045:  kk6m-A  2.6 10.8   67   818   22   MOLECULE: H(+)/CL(-) EXCHANGE TRANSPORTER 3;                         
4046:  n2pz-A  2.6  9.9   54   563    2   MOLECULE: BETA-CATENIN-LIKE PROTEIN 1;                               
4047:  f5zd-A  2.6 11.2   54  1400   11   MOLECULE: SERINE-PROTEIN KINASE ATM;                                 
4048:  pd5y-A  2.6 18.5   55  1911    7   MOLECULE: ADENYLATE KINASE 9;                                        
4049:  in4x-A  2.6  3.6   58   495   14   MOLECULE: LYSOPHOSPHOLIPID ACYLTRANSFERASE 1;                        
4050:  v3ic-A  2.6  9.5   60   960    8   MOLECULE: ENDOPLASMIC RETICULUM AMINOPEPTIDASE 2;                    
4051:  sd4y-A  2.6 15.7   52  1129   15   MOLECULE: HERMANSKY-PUDLAK SYNDROME 5 PROTEIN;                       
4052:  x2mb-A  2.6 12.4   61   781   11   MOLECULE: DEATH DOMAIN-CONTAINING PROTEIN 1;                         
4053:  zjw9-A  2.6  3.5   55   486    4   MOLECULE: PROTEIN KINASE C AND CASEIN KINASE SUBSTRATE IN N          
4054:  ao1c-A  2.6 25.3   67   468    4   MOLECULE: SECRETOGRANIN-3;                                           
4055:  yhs9-A  2.6  4.1   59   577    8   MOLECULE: ZINC FINGER PROTEIN 880;                                   
4056:  di6f-A  2.6  9.7   57   505   12   MOLECULE: RNA-SPLICING LIGASE RTCB HOMOLOG;                          
4057:  bq6a-A  2.6  9.7   80   783    9   MOLECULE: SERINE/THREONINE-PROTEIN KINASE SIK1;                      
4058:  v8iw-A  2.6 15.2   53  1400    6   MOLECULE: E3 UBIQUITIN-PROTEIN LIGASE HUWE1;                         
4059:  u6nw-A  2.6  6.4   49   327    6   MOLECULE: RING FINGER PROTEIN 121;                                   
4060:  gls1-A  2.6  2.9   47  1220   17   MOLECULE: ATP-DEPENDENT RNA HELICASE DHX8;                           
4061:  a4lf-A  2.6 11.3   67   631    7   MOLECULE: RING FINGER PROTEIN 112;                                   
4062:  afo3-A  2.5  7.6   60  1400   10   MOLECULE: E3 UBIQUITIN-PROTEIN LIGASE HUWE1;                         
4063:  dyl0-A  2.5  2.6   70   316    1   MOLECULE: OLFACTORY RECEPTOR;                                        
4064:  c4ow-A  2.5  6.2   64  1400    8   MOLECULE: PROBABLE E3 UBIQUITIN-PROTEIN LIGASE HERC1;                
4065:  nds9-A  2.5  9.7   77  1997    8   MOLECULE: OTOFERLIN;                                                 
4066:  hl9k-A  2.5  2.9   73   333    1   MOLECULE: PROBABLE G-PROTEIN COUPLED RECEPTOR 146;                   
4067:  is0k-A  2.5  9.7   62  1400    6   MOLECULE: LAMININ SUBUNIT ALPHA-1;                                   
4068:  du6k-A  2.5  3.4   75   314    5   MOLECULE: OLFACTORY RECEPTOR 10A3;                                   
4069:  jyu4-A  2.5  3.7   76   299    7   MOLECULE: PUTATIVE OLFACTORY RECEPTOR 4A4;                           
4070:  dni2-A  2.5  5.8   57   545   12   MOLECULE: SPERMATOGENESIS-ASSOCIATED SERINE-RICH PROTEIN 2;          
4071:  ls7z-A  2.5  5.0   65   958    5   MOLECULE: EXOSOME COMPLEX EXONUCLEASE RRP44;                         
4072:  w9pc-A  2.5  5.4   56  1400    5   MOLECULE: ABNORMAL SPINDLE-LIKE MICROCEPHALY-ASSOCIATED PRO          
4073:  dkq2-A  2.5 11.8   68   152   10   MOLECULE: REGULATOR OF G-PROTEIN SIGNALING 21;                       
4074:  njf8-A  2.5  3.5   76   309    9   MOLECULE: OLFACTORY RECEPTOR 4C12;                                   
4075:  tc4u-A  2.5  7.0   57  1400    5   MOLECULE: E3 UBIQUITIN-PROTEIN LIGASE HERC2;                         
4076:  smg3-A  2.5  3.9   75  1400    4   MOLECULE: STRIATED MUSCLE PREFERENTIALLY EXPRESSED PROTEIN           
4077:  jlc2-A  2.5 11.1   73   525    8   MOLECULE: RIBOSOMAL PROTEIN S6 KINASE BETA-1;                        
4078:  dmn4-A  2.5  2.5   52   365    4   MOLECULE: SOLUTE CARRIER FAMILY 35 MEMBER C2;                        
4079:  cp7l-A  2.5 11.7   56  1172    7   MOLECULE: SERINE/THREONINE-PROTEIN KINASE NEK10;                     
4080:  z4sa-A  2.5 10.3   57   387    9   MOLECULE: PROBABLE E3 UBIQUITIN-PROTEIN LIGASE TRIML2;               
4081:  f2ys-A  2.5  6.4   47   297   15   MOLECULE: MITOCHONDRIAL NICOTINAMIDE ADENINE DINUCLEOTIDE T          
4082:  w3io-A  2.5 10.1   70   405    3   MOLECULE: UBIQUITIN-ASSOCIATED DOMAIN-CONTAINING PROTEIN 1;          
4083:  klp1-A  2.5 12.3   59  1400    3   MOLECULE: A-KINASE ANCHOR PROTEIN 9;                                 
4084:  fni8-A  2.5 13.1   60  1400    3   MOLECULE: INOSITOL 1,4,5-TRISPHOSPHATE RECEPTOR TYPE 1;              
4085:  dvd6-A  2.5 12.2   65   616   15   MOLECULE: SPASTIN;                                                   
4086:  kc3h-A  2.5 11.8   81  1162    2   MOLECULE: PAIRED AMPHIPATHIC HELIX PROTEIN SIN3B;                    
4087:  pn7o-A  2.5  5.7   62  1400    5   MOLECULE: E3 UBIQUITIN-PROTEIN LIGASE HERC2;                         
4088:  o2dt-A  2.5 12.4   82   567    6   MOLECULE: WEE1-LIKE PROTEIN KINASE 2;                                
4089:  j9tu-A  2.5 10.5   83   791    7   MOLECULE: MAJOR FACILITATOR SUPERFAMILY DOMAIN-CONTAINING P          
4090:  x1nx-A  2.5 19.8   66  1400    3   MOLECULE: DYNEIN HEAVY CHAIN 9, AXONEMAL;                            
4091:  pmu3-A  2.5 15.1   53   959    6   MOLECULE: LON PROTEASE HOMOLOG, MITOCHONDRIAL;                       
4092:  gpe8-A  2.5  9.9   63  2479    0   MOLECULE: CENTROSOMAL PROTEIN OF 290 KDA;                            
4093:  pgo9-A  2.5  3.5   74   431    3   MOLECULE: PYROGLUTAMYLATED RF-AMIDE PEPTIDE RECEPTOR;                
4094:  ccx3-A  2.5  3.3   65   248    9   MOLECULE: TETRASPANIN-19;                                            
4095:  pek0-A  2.5  3.0   72   402    7   MOLECULE: OPSIN-3;                                                   
4096:  pge1-A  2.5  3.2   50    78    6   MOLECULE: SMALL INTEGRAL MEMBRANE PROTEIN 10-LIKE PROTEIN 2          
4097:  hp9p-A  2.5 13.7   64  1838   11   MOLECULE: PLEXIN-B2;                                                 
4098:  lhd3-A  2.5 12.2   51   514    2   MOLECULE: CYTIDINE AND DCMP DEAMINASE DOMAIN-CONTAINING PRO          
4099:  v4ob-A  2.5  3.0   43   599    7   MOLECULE: ANAPHASE-PROMOTING COMPLEX SUBUNIT 7;                      
4100:  ud4f-A  2.5 11.7   53   521    9   MOLECULE: TIGGER TRANSPOSABLE ELEMENT-DERIVED PROTEIN 6;             
4101:  am6n-A  2.5 11.2   59   837   15   MOLECULE: TELOMERE LENGTH REGULATION PROTEIN TEL2 HOMOLOG;           
4102:  of4e-A  2.5 10.7   59  1078   12   MOLECULE: DISHEVELED-ASSOCIATED ACTIVATOR OF MORPHOGENESIS           
4103:  db3h-A  2.5 10.8   61  1447   11   MOLECULE: SISTER CHROMATID COHESION PROTEIN PDS5 HOMOLOG B;          
4104:  xd7t-A  2.5  3.0   72   319    6   MOLECULE: OLFACTORY RECEPTOR 13F1;                                   
4105:  eie1-A  2.5  2.7   64   223    5   MOLECULE: TRANSMEMBRANE PROTEIN 235;                                 
4106:  y0ju-A  2.5 16.4   55   525    5   MOLECULE: TIGGER TRANSPOSABLE ELEMENT-DERIVED PROTEIN 2;             
4107:  jl0b-A  2.5  7.7   56   361   13   MOLECULE: TETRATRICOPEPTIDE REPEAT PROTEIN 23-LIKE;                  
4108:  mw9h-A  2.5 15.3   67  1392    9   MOLECULE: ANKYRIN REPEAT DOMAIN-CONTAINING PROTEIN 30B;              
4109:  l5eg-A  2.5  3.7   74   312    5   MOLECULE: OLFACTORY RECEPTOR 2T10;                                   
4110:  q6er-A  2.5  3.0   73   328    4   MOLECULE: OLFACTORY RECEPTOR 4A16;                                   
4111:  ibg6-A  2.5  7.9   83   822   10   MOLECULE: BDNF/NT-3 GROWTH FACTORS RECEPTOR;                         
4112:  pac2-A  2.5  9.5   57  1400   11   MOLECULE: LAMININ SUBUNIT ALPHA-5;                                   
4113:  uu2k-A  2.5  3.6   75   313    5   MOLECULE: OLFACTORY RECEPTOR 4E2;                                    
4114:  tsc4-A  2.5  3.5   76   314    5   MOLECULE: OLFACTORY RECEPTOR 4D9;                                    
4115:  hl4r-A  2.5  2.8   46   577    9   MOLECULE: E3 UBIQUITIN-PROTEIN LIGASE MSL2;                          
4116:  e1ko-A  2.5  2.1   49   324   12   MOLECULE: TRANSMEMBRANE PROTEIN 171;                                 
4117:  i0my-A  2.5  3.4   74   312    7   MOLECULE: OLFACTORY RECEPTOR 6X1;                                    
4118:  ox0t-A  2.5  3.5   76   310    4   MOLECULE: OLFACTORY RECEPTOR 4C11;                                   
4119:  ewo3-A  2.5  3.6   74   305    5   MOLECULE: OLFACTORY RECEPTOR 9G1;                                    
4120:  t6bb-A  2.5  3.7   70   326    0   MOLECULE: OLFACTORY RECEPTOR 5T1;                                    
4121:  m0xm-A  2.5  8.8   72   626    3   MOLECULE: DUAL SPECIFICITY TESTIS-SPECIFIC PROTEIN KINASE 1          
4122:  ey0l-A  2.5  4.4   58   735    3   MOLECULE: EXOCYST COMPLEX COMPONENT 7;                               
4123:  w4nk-A  2.5 10.7   58   929    7   MOLECULE: TESTIS-EXPRESSED PROTEIN 10;                               
4124:  cav4-A  2.5  5.7   54   559    7   MOLECULE: DNAJ HOMOLOG SUBFAMILY C MEMBER 11;                        
4125:  sye2-A  2.5 11.3   69  1400   10   MOLECULE: DYNEIN HEAVY CHAIN 9, AXONEMAL;                            
4126:  com5-A  2.5  9.5   82   676    6   MOLECULE: PROTEIN KINASE C DELTA TYPE;                               
4127:  x2on-A  2.5  7.2   77  1400    9   MOLECULE: CHROMODOMAIN-HELICASE-DNA-BINDING PROTEIN 9;               
4128:  v3tz-A  2.5 12.1   65  1400   17   MOLECULE: E3 UBIQUITIN-PROTEIN LIGASE HUWE1;                         
4129:  gcm2-A  2.5  5.3   69  1400    7   MOLECULE: RYANODINE RECEPTOR 3;                                      
4130:  n7by-A  2.5  5.9   58  1400    9   MOLECULE: DNA-DEPENDENT PROTEIN KINASE CATALYTIC SUBUNIT;            
4131:  iy5i-A  2.5  4.8   48   393   10   MOLECULE: UPSTREAM-BINDING FACTOR 1-LIKE PROTEIN 1;                  
4132:  dox2-A  2.5 27.5   57  2400    7   MOLECULE: RETINITIS PIGMENTOSA 1-LIKE 1 PROTEIN;                     
4133:  cm9p-A  2.5 18.3   60  1400    5   MOLECULE: NESPRIN-1;                                                 
4134:  jyz6-A  2.5  2.8   69   316    6   MOLECULE: OLFACTORY RECEPTOR 52A5;                                   
4135:  xe8x-A  2.5 11.7   71   288    6   MOLECULE: SYNTAXIN-1A;                                               
4136:  j3qf-A  2.5  3.7   71   311    1   MOLECULE: OLFACTORY RECEPTOR 5L1;                                    
4137:  yzp2-A  2.5 11.5   69   558    9   MOLECULE: GLYPICAN-1;                                                
4138:  r4cy-A  2.5 12.8   55   672    5   MOLECULE: OUTER DYNEIN ARM-DOCKING COMPLEX SUBUNIT 4;                
4139:  fcn2-A  2.5 12.1   57   291    5   MOLECULE: E3 UBIQUITIN-PROTEIN LIGASE MARCHF8;                       
4140:  mvb2-A  2.5  7.9   60   690    8   MOLECULE: SODIUM-DEPENDENT PHOSPHATE TRANSPORT PROTEIN 2B;           
4141:  fe3s-A  2.5  6.5   60  1400   12   MOLECULE: PROBABLE E3 UBIQUITIN-PROTEIN LIGASE HERC1;                
4142:  r7ll-A  2.5  5.1   51   579    8   MOLECULE: NUCLEAR RECEPTOR COACTIVATOR 5;                            
4143:  r4zf-A  2.5  3.1   54  1400    4   MOLECULE: DYNEIN HEAVY CHAIN 17, AXONEMAL;                           
4144:  tq5j-A  2.5  4.0   70   310    1   MOLECULE: OLFACTORY RECEPTOR 5W2;                                    
4145:  hqj9-A  2.5 12.1   57  1400   18   MOLECULE: UBIQUITIN CARBOXYL-TERMINAL HYDROLASE 34;                  
4146:  td2a-A  2.5 12.1   59   358   14   MOLECULE: DNAJ HOMOLOG SUBFAMILY B MEMBER 11;                        
4147:  ry2d-A  2.5  3.4   76   315    5   MOLECULE: OLFACTORY RECEPTOR 4A5;                                    
4148:  dl2p-A  2.5 10.3   60   773    7   MOLECULE: ATP-DEPENDENT ZINC METALLOPROTEASE YME1L1;                 
4149:  iw6x-A  2.5 13.3   57   695    0   MOLECULE: ADHESION G PROTEIN-COUPLED RECEPTOR F4;                    
4150:  u7ci-A  2.5 10.0   67   956    6   MOLECULE: GLUTAMATE RECEPTOR IONOTROPIC, KAINATE 4;                  
4151:  q6eu-A  2.5  3.3   50   160    8   MOLECULE: PROTRANSFORMING GROWTH FACTOR ALPHA;                       
4152:  sbd0-A  2.5 11.1   62  1400    6   MOLECULE: UBIQUITIN CARBOXYL-TERMINAL HYDROLASE 34;                  
4153:  x9ih-A  2.5 10.2   63   154    8   MOLECULE: OCIA DOMAIN-CONTAINING PROTEIN 2;                          
4154:  o4zm-A  2.5 11.4   67  1400    9   MOLECULE: DYNEIN HEAVY CHAIN 9, AXONEMAL;                            
4155:  rc5o-A  2.5 12.2   73   313    4   MOLECULE: OLFACTORY RECEPTOR 52E6;                                   
4156:  bz2p-A  2.5 10.8   54   333   11   MOLECULE: PDZ DOMAIN-CONTAINING PROTEIN GIPC1;                       
4157:  mln5-A  2.5  3.4   74   425    8   MOLECULE: OREXIN RECEPTOR TYPE 1;                                    
4158:  a9ve-A  2.5  8.1   67   683    4   MOLECULE: INOSITOL-TRISPHOSPHATE 3-KINASE C;                         
4159:  a8om-A  2.5  3.0   69   318   14   MOLECULE: OLFACTORY RECEPTOR 2A2;                                    
4160:  unc8-A  2.5  6.9   54   108    7   MOLECULE: TRANSMEMBRANE PROTEIN 265;                                 
4161:  svh7-A  2.5  2.9   71   398   13   MOLECULE: SPHINGOSINE 1-PHOSPHATE RECEPTOR 5;                        
4162:  wuc4-A  2.5  4.7   53    87   11   MOLECULE: ACYL-COA-BINDING PROTEIN;                                  
4163:  p4rr-A  2.5  3.6   53   552    8   MOLECULE: SCAVENGER RECEPTOR CLASS B MEMBER 1;                       
4164:  iq1t-A  2.5  3.0   72   311    7   MOLECULE: OLFACTORY RECEPTOR 7G1;                                    
4165:  qk5a-A  2.5  3.3   61   262    2   MOLECULE: ACYL-COENZYME A DIPHOSPHATASE FITM2;                       
4166:  els6-A  2.5  2.7   68   380   10   MOLECULE: CYTOCHROME B;                                              
4167:  he1c-A  2.5  3.2   74   311    5   MOLECULE: OLFACTORY RECEPTOR 5M8;                                    
4168:  kj6v-A  2.5 16.8   60   345   10   MOLECULE: BAG FAMILY MOLECULAR CHAPERONE REGULATOR 1;                
4169:  uof6-A  2.5  6.7   79   822    9   MOLECULE: FIBROBLAST GROWTH FACTOR RECEPTOR 1;                       
4170:  ew0e-A  2.5  9.3   64   633   16   MOLECULE: HAUS AUGMIN-LIKE COMPLEX SUBUNIT 5;                        
4171:  ivs4-A  2.5  2.3   47   252    6   MOLECULE: RECEPTOR EXPRESSION-ENHANCING PROTEIN 2;                   
4172:  l0cb-A  2.5 10.0   56   281   13   MOLECULE: KINETOCHORE-ASSOCIATED PROTEIN NSL1 HOMOLOG;               
4173:  dl6g-A  2.5  2.9   69   320    4   MOLECULE: OLFACTORY RECEPTOR 2AT4;                                   
4174:  mgv2-A  2.5 12.5   71  1584    4   MOLECULE: ADHESION G PROTEIN-COUPLED RECEPTOR B1;                    
4175:  yjq4-A  2.5 10.5   77  1073    8   MOLECULE: HEAT-STABLE ENTEROTOXIN RECEPTOR;                          
4176:  fa5i-A  2.5  8.5   72   534    4   MOLECULE: EH DOMAIN-CONTAINING PROTEIN 1;                            
4177:  drq6-A  2.5  8.4   89   509   11   MOLECULE: ACTIVIN RECEPTOR TYPE-1;                                   
4178:  kdl5-A  2.5 11.7   66   657    5   MOLECULE: HISTIDINE AMMONIA-LYASE;                                   
4179:  ecb9-A  2.5  6.1   66   700   12   MOLECULE: PEROXISOMAL ACYL-COENZYME A OXIDASE 3;                     
4180:  s3zz-A  2.5 11.8   70   607    6   MOLECULE: EPM2A-INTERACTING PROTEIN 1;                               
4181:  noj6-A  2.5  5.4   46   244   17   MOLECULE: UL16-BINDING PROTEIN 1;                                    
4182:  lvf0-A  2.5  7.0   56  1400    9   MOLECULE: APOLIPOPROTEIN B-100;                                      
4183:  ccf1-A  2.5 11.1   60   548    8   MOLECULE: GENERAL TRANSCRIPTION FACTOR IIH SUBUNIT 1;                
4184:  ceq5-A  2.5 15.8   57   797   12   MOLECULE: ADHESION G-PROTEIN COUPLED RECEPTOR G7;                    
4185:  dd7n-A  2.5  4.1   76   314   11   MOLECULE: OLFACTORY RECEPTOR 52K2;                                   
4186:  x9av-A  2.5  2.5   70   315    3   MOLECULE: OLFACTORY RECEPTOR 4K17;                                   
4187:  sm3g-A  2.5  3.3   70   331    7   MOLECULE: N-ARACHIDONYL GLYCINE RECEPTOR;                            
4188:  y7zz-A  2.5  3.1   72   312    4   MOLECULE: MAS-RELATED G-PROTEIN COUPLED RECEPTOR MEMBER E;           
4189:  mcb0-A  2.5 10.1   77   708    4   MOLECULE: SERINE/THREONINE-PROTEIN KINASE NEK5;                      
4190:  t5bd-A  2.5  3.4   76   321    8   MOLECULE: OLFACTORY RECEPTOR 14J1;                                   
4191:  ao7q-A  2.5 12.6   55   410    7   MOLECULE: TESTIS-SPECIFIC PROTEIN TEX28;                             
4192:  tgj6-A  2.5  3.1   69   277   12   MOLECULE: MYELIN PROTEOLIPID PROTEIN;                                
4193:  t6lu-A  2.5 11.5   61   477    8   MOLECULE: TRIPARTITE MOTIF-CONTAINING PROTEIN 72;                    
4194:  dk0m-A  2.5  7.1   57  1401    9   MOLECULE: ENHANCER OF MRNA-DECAPPING PROTEIN 4;                      
4195:  lpt1-A  2.5 11.3   79   499    8   MOLECULE: MEMBRANE-ASSOCIATED TYROSINE- AND THREONINE-SPECI          
4196:  vn4x-A  2.5  8.3   63   779   11   MOLECULE: ANGIOMOTIN-LIKE PROTEIN 2;                                 
4197:  kyq1-A  2.5  2.8   57   499    5   MOLECULE: POTASSIUM CHANNEL SUBFAMILY K MEMBER 5;                    
4198:  v2jh-A  2.5 11.1   60   145   12   MOLECULE: GROUP IID SECRETORY PHOSPHOLIPASE A2;                      
4199:  pu5f-A  2.5  6.8   61   327   11   MOLECULE: INACTIVE PEPTIDYL-PROLYL CIS-TRANS ISOMERASE FKBP          
4200:  nk2z-A  2.5  3.2   49  1400   14   MOLECULE: E1A-BINDING PROTEIN P400;                                  
4201:  j9rg-A  2.5  2.8   69   348    3   MOLECULE: PUTATIVE OLFACTORY RECEPTOR 3A4;                           
4202:  i4al-A  2.5  5.1   60   165   12   MOLECULE: TRANSMEMBRANE PROTEIN 128;                                 
4203:  vr5m-A  2.5 12.9   64  1400    9   MOLECULE: DYNEIN HEAVY CHAIN 1, AXONEMAL;                            
4204:  zuo9-A  2.5  3.4   75   362   11   MOLECULE: TALIN ROD DOMAIN-CONTAINING PROTEIN 1;                     
4205:  z4uu-A  2.5  3.7   66   306   12   MOLECULE: AXIN INTERACTOR, DORSALIZATION-ASSOCIATED PROTEIN          
4206:  zwo5-A  2.5 21.4   67   916    1   MOLECULE: PROTEIN O-GLCNACASE;                                       
4207:  r8pi-A  2.5 12.8   83   335    8   MOLECULE: OLFACTORY RECEPTOR 2AK2;                                   
4208:  mam9-A  2.5  3.5   76   307    4   MOLECULE: OLFACTORY RECEPTOR 4D2;                                    
4209:  hyu3-A  2.5 12.0   56   898    5   MOLECULE: TRANSPORTIN-1;                                             
4210:  v6mb-A  2.5 10.6   60  1400   12   MOLECULE: LAMININ SUBUNIT ALPHA-5;                                   
4211:  qcj4-A  2.5  3.1   70   319    1   MOLECULE: TASTE RECEPTOR TYPE 2 MEMBER 30;                           
4212:  l3vg-A  2.5 19.2   74   430   12   MOLECULE: PRE-B-CELL LEUKEMIA TRANSCRIPTION FACTOR 1;                
4213:  uvv5-A  2.5  3.3   70   312    3   MOLECULE: OLFACTORY RECEPTOR 7G3;                                    
4214:  mb4l-A  2.5 12.0   68   374    7   MOLECULE: POTASSIUM CHANNEL SUBFAMILY K MEMBER 9;                    
4215:  v1cy-A  2.5  3.3   57   272    4   MOLECULE: PUTATIVE G-PROTEIN COUPLED RECEPTOR GPR32P1;               
4216:  vgt8-A  2.5  5.1   71  1134    4   MOLECULE: PHOSPHOLIPID-TRANSPORTING ATPASE IH;                       
4217:  no9p-A  2.5  3.5   75   318    4   MOLECULE: OLFACTORY RECEPTOR 4D5;                                    
4218:  r4fq-A  2.5 10.6   74   527    8   MOLECULE: SERINE/THREONINE-PROTEIN KINASE OSR1;                      
4219:  hq1b-A  2.5  4.5   54  1330    7   MOLECULE: NEPHROCYSTIN-3;                                            
4220:  gr2h-A  2.5  8.6   81  2382    6   MOLECULE: SERINE/THREONINE-PROTEIN KINASE WNK1;                      
4221:  tvs5-A  2.5 16.1   74   744    4   MOLECULE: PRESTIN;                                                   
4222:  f5ix-A  2.5  3.5   57   131    9   MOLECULE: LEPTIN RECEPTOR OVERLAPPING TRANSCRIPT-LIKE 1;             
4223:  dbk3-A  2.5  4.4   54   299   15   MOLECULE: LEUCINE ZIPPER TRANSCRIPTION FACTOR-LIKE PROTEIN           
4224:  k6xp-A  2.5  9.7   67  1400   12   MOLECULE: MICROTUBULE-ACTIN CROSS-LINKING FACTOR 1, ISOFORM          
4225:  kg4v-A  2.5  6.1   61  1400    8   MOLECULE: SPECTRIN BETA CHAIN, NON-ERYTHROCYTIC 5;                   
4226:  lz5j-A  2.5 13.7   69  1074    3   MOLECULE: ZINC FINGER RNA-BINDING PROTEIN;                           
4227:  x2at-A  2.5 11.6   63  1400   13   MOLECULE: RYANODINE RECEPTOR 3;                                      
4228:  q5ao-A  2.5  8.9   62   835    8   MOLECULE: ADHESION G PROTEIN-COUPLED RECEPTOR E5;                    
4229:  nej2-A  2.5 10.3   56   308    7   MOLECULE: TESTIS-SPECIFIC Y-ENCODED PROTEIN 1;                       
4230:  r6om-A  2.5 11.8   79   512    6   MOLECULE: TYROSINE-PROTEIN KINASE LYN;                               
4231:  qvc7-A  2.5 13.1   62   461   13   MOLECULE: FIBRINOGEN C DOMAIN-CONTAINING PROTEIN 1;                  
4232:  r8xx-A  2.5  3.7   69   323    0   MOLECULE: OLFACTORY RECEPTOR 2T35;                                   
4233:  ga3e-A  2.5  9.7   59   141   14   MOLECULE: ATP SYNTHASE F(0) COMPLEX SUBUNIT C2, MITOCHONDRI          
4234:  sg2g-A  2.5 10.2   57  1400    5   MOLECULE: RYANODINE RECEPTOR 2;                                      
4235:  oa4j-A  2.5 10.0   60  1400   17   MOLECULE: WD REPEAT- AND FYVE DOMAIN-CONTAINING PROTEIN 4;           
4236:  psq5-A  2.5 11.4   63  1400   10   MOLECULE: UBIQUITIN CARBOXYL-TERMINAL HYDROLASE 34;                  
4237:  yz3a-A  2.5  2.5   68   463    3   MOLECULE: NADH DEHYDROGENASE [UBIQUINONE] IRON-SULFUR PROTE          
4238:  y5on-A  2.5  9.8   71   365    8   MOLECULE: PALMITOYLTRANSFERASE ZDHHC20;                              
4239:  fq0j-A  2.5 13.2   52   450    8   MOLECULE: REPULSIVE GUIDANCE MOLECULE A;                             
4240:  rb5t-A  2.5  9.8   74   765    5   MOLECULE: TRANSIENT RECEPTOR POTENTIAL CATION CHANNEL SUBFA          
4241:  oj4b-A  2.5 14.5   57  1400    9   MOLECULE: PROBABLE E3 UBIQUITIN-PROTEIN LIGASE HECTD4;               
4242:  flf8-A  2.5  4.5   57    78    4   MOLECULE: LYR MOTIF-CONTAINING PROTEIN 9;                            
4243:  inu8-A  2.5  9.1   61  1193    7   MOLECULE: SPERM-ASSOCIATED ANTIGEN 5;                                
4244:  hoj5-A  2.5  3.8   71   454   11   MOLECULE: DEATH-ASSOCIATED PROTEIN KINASE 3;                         
4245:  i8oc-A  2.5  4.8   54   496   11   MOLECULE: FIBRONECTIN TYPE III AND SPRY DOMAIN-CONTAINING P          
4246:  pd5c-A  2.5  2.9   65   629   11   MOLECULE: MYOTONIN-PROTEIN KINASE;                                   
4247:  mi1m-A  2.5  7.7   59   941    5   MOLECULE: VACUOLAR PROTEIN SORTING-ASSOCIATED PROTEIN 11 HO          
4248:  nt7n-A  2.5 12.7   68   828    9   MOLECULE: GLYCEROL-3-PHOSPHATE ACYLTRANSFERASE 1, MITOCHOND          
4249:  kr6i-A  2.5  5.7   72   485    7   MOLECULE: PALMITOYLTRANSFERASE ZDHHC1;                               
4250:  i3cn-A  2.5  3.3   57   411   11   MOLECULE: GASDERMIN-B;                                               
4251:  c8ue-A  2.5 12.4   66   804    6   MOLECULE: RASGAP-ACTIVATING-LIKE PROTEIN 1;                          
4252:  yzm1-A  2.5  3.6   68   357    7   MOLECULE: VOMERONASAL TYPE-1 RECEPTOR 5;                             
4253:  nhs5-A  2.5 12.8   67   626    9   MOLECULE: SOLUTE CARRIER FAMILY 13 MEMBER 4;                         
4254:  tp0r-A  2.5 12.8   72   770    7   MOLECULE: CAP-SPECIFIC MRNA (NUCLEOSIDE-2'-O-)-METHYLTRANSF          
4255:  zgb5-A  2.5 10.7   60   132   10   MOLECULE: TRANSMEMBRANE PROTEIN 170B;                                
4256:  sn5a-A  2.5  2.1   39  1400   15   MOLECULE: WD REPEAT AND FYVE DOMAIN-CONTAINING PROTEIN 3;            
4257:  oj8i-A  2.5  8.6   63   963    6   MOLECULE: INTEGRATOR COMPLEX SUBUNIT 4;                              
4258:  x5mr-A  2.5 14.5   51   874   12   MOLECULE: COATOMER SUBUNIT GAMMA-1;                                  
4259:  tm3f-A  2.5 10.1   64  1948    6   MOLECULE: RECEPTOR-TYPE TYROSINE-PROTEIN PHOSPHATASE S;              
4260:  kvx0-A  2.5 11.4   73   910    7   MOLECULE: DNA REPAIR AND RECOMBINATION PROTEIN RAD54B;               
4261:  h6bf-A  2.5  9.7   56   185    7   MOLECULE: BIORIENTATION OF CHROMOSOMES IN CELL DIVISION PRO          
4262:  e0xu-A  2.5  2.4   42   298    5   MOLECULE: BETA-SOLUBLE NSF ATTACHMENT PROTEIN;                       
4263:  wze3-A  2.5  6.3   54  1335    6   MOLECULE: REGULATORY-ASSOCIATED PROTEIN OF MTOR;                     
4264:  zre9-A  2.5 13.5   56  1400    5   MOLECULE: NEUROBEACHIN-LIKE PROTEIN 2;                               
4265:  de3a-A  2.5  7.6   55   671    5   MOLECULE: RECEPTOR-INTERACTING SERINE/THREONINE-PROTEIN KIN          
4266:  px0x-A  2.5 12.5   54  1275    6   MOLECULE: UNCHARACTERIZED PROTEIN KIAA0825;                          
4267:  ba2y-A  2.5 10.9   55   935   13   MOLECULE: ARMADILLO REPEAT-CONTAINING PROTEIN 5;                     
4268:  o4rp-A  2.5  6.4   58   102    7   MOLECULE: ALPHA-HEMOGLOBIN-STABILIZING PROTEIN;                      
4269:  ej5i-A  2.5  5.4   45   410    4   MOLECULE: REGULATOR OF MICROTUBULE DYNAMICS PROTEIN 2;               
4270:  gx0s-A  2.5 10.2   57   487    7   MOLECULE: PHOSPHATIDYLSERINE SYNTHASE 2;                             
4271:  n6ak-A  2.5 10.9   53   509    9   MOLECULE: SPERM-ASSOCIATED ANTIGEN 6;                                
4272:  y6cc-A  2.5  7.9   57  1177    5   MOLECULE: PHOSPHOLIPID-TRANSPORTING ATPASE IF;                       
4273:  hag1-A  2.5 13.6   64  1400    8   MOLECULE: SMALL SUBUNIT PROCESSOME COMPONENT 20 HOMOLOG;             
4274:  yj9l-A  2.5 10.4   58   444    7   MOLECULE: ZINC FINGER PROTEIN 506;                                   
4275:  duk7-A  2.5 10.1   51  1225    8   MOLECULE: COHESIN SUBUNIT SA-3;                                      
4276:  zjq9-A  2.5  5.8   52   346    8   MOLECULE: CALCIUM HOMEOSTASIS MODULATOR PROTEIN 1;                   
4277:  cj2g-A  2.5  4.4   55   744    9   MOLECULE: PROTEIN ZYG-11 HOMOLOG B;                                  
4278:  ere3-A  2.5  5.4   53   745    4   MOLECULE: JUNCTION PLAKOGLOBIN;                                      
4279:  xe2c-A  2.5  8.9   52  1400   10   MOLECULE: PROTEIN FURRY HOMOLOG;                                     
4280:  a2mu-A  2.5  5.9   69   416    3   MOLECULE: BIFUNCTIONAL PEPTIDASE AND ARGINYL-HYDROXYLASE JM          
4281:  xjn9-A  2.5  4.7   53   335    9   MOLECULE: DNA POLYMERASE BETA;                                       
4282:  z1qw-A  2.5  4.6   57  1035   14   MOLECULE: GRB10-INTERACTING GYF PROTEIN 1;                           
4283:  rxt4-A  2.5 14.5   64   802    8   MOLECULE: RECEPTOR-TYPE TYROSINE-PROTEIN PHOSPHATASE ALPHA;          
4284:  yl1t-A  2.5  5.3   62  1417   10   MOLECULE: BLOOM SYNDROME PROTEIN;                                    
4285:  t1ek-A  2.5  9.7   59  1400    5   MOLECULE: POLYCYSTIN-1;                                              
4286:  qcd3-A  2.5 11.9   54   576    7   MOLECULE: MAGUK P55 SUBFAMILY MEMBER 2;                              
4287:  fc9a-A  2.5  7.5   59   340    2   MOLECULE: SIDEROFLEXIN-5;                                            
4288:  zq0c-A  2.5 18.8   59  1315    8   MOLECULE: SERINE/THREONINE-PROTEIN KINASE 36;                        
4289:  b3jr-A  2.5 12.1   60  1400   15   MOLECULE: WD REPEAT- AND FYVE DOMAIN-CONTAINING PROTEIN 4;           
4290:  o6hw-A  2.5  5.9   61  1858    5   MOLECULE: UNCONVENTIONAL MYOSIN-XVI;                                 
4291:  p3zi-A  2.5  6.6   64   280   11   MOLECULE: GEM-ASSOCIATED PROTEIN 2;                                  
4292:  gi7o-A  2.5 11.9   65  1464    8   MOLECULE: GLUTAMATE RECEPTOR IONOTROPIC, NMDA 2A;                    
4293:  f1fg-A  2.5 12.2   71   526    6   MOLECULE: CYCLIN-L1;                                                 
4294:  f4ec-A  2.5  6.2   55  1083    7   MOLECULE: UBIQUITIN-PROTEIN LIGASE E3C;                              
4295:  hiw1-A  2.5  9.5   44   494    5   MOLECULE: DNAJ HOMOLOG SUBFAMILY C MEMBER 7;                         
4296:  xhp4-A  2.5  8.0   64   580   13   MOLECULE: NEGATIVE ELONGATION FACTOR B;                              
4297:  k5ry-A  2.5  2.8   52   775    8   MOLECULE: HERMANSKY-PUDLAK SYNDROME 6 PROTEIN;                       
4298:  cf2w-A  2.5 12.0   53  1400   13   MOLECULE: PROTEIN UNC-80 HOMOLOG;                                    
4299:  uvj9-A  2.5  5.1   64   621    6   MOLECULE: GLYCOSYLPHOSPHATIDYLINOSITOL ANCHOR ATTACHMENT 1           
4300:  l1jc-A  2.5 18.7   54   725    9   MOLECULE: EXOCYST COMPLEX COMPONENT 8;                               
4301:  e6aw-A  2.5 19.1   59   776    8   MOLECULE: PROBABLE E3 UBIQUITIN-PROTEIN LIGASE HECTD2;               
4302:  t9dc-A  2.5 15.0   60   790    3   MOLECULE: GATOR COMPLEX PROTEIN WDR24;                               
4303:  bim3-A  2.5 10.3   60   476   10   MOLECULE: GROWTH ARREST-SPECIFIC PROTEIN 7;                          
4304:  e2oj-A  2.5  4.9   57   288    9   MOLECULE: SYNTAXIN-1B;                                               
4305:  fi2c-A  2.5 11.6   55  1400   13   MOLECULE: RYANODINE RECEPTOR 3;                                      
4306:  rg3c-A  2.5 11.0   60   389   13   MOLECULE: TERMINAL NUCLEOTIDYLTRANSFERASE 5D;                        
4307:  obb5-A  2.5  8.8   43   447    9   MOLECULE: TETRATRICOPEPTIDE REPEAT PROTEIN 23;                       
4308:  hn9w-A  2.5 12.5   50  1498   10   MOLECULE: CONDENSIN-2 COMPLEX SUBUNIT D3;                            
4309:  vjl3-A  2.5 11.1   64   400    6   MOLECULE: MU-TYPE OPIOID RECEPTOR;                                   
4310:  i2pa-A  2.5  3.7   51   710    4   MOLECULE: INTEGRATOR COMPLEX SUBUNIT 10;                             
4311:  h6pu-A  2.5  7.5   74   578    9   MOLECULE: TRANSMEMBRANE PROTEIN 121B;                                
4312:  ar8c-A  2.5 13.1   65   391    9   MOLECULE: TERMINAL NUCLEOTIDYLTRANSFERASE 5C;                        
4313:  wob8-A  2.5 14.4   58  1187   14   MOLECULE: BAI1-ASSOCIATED PROTEIN 3;                                 
4314:  r5ju-A  2.5 11.4   69  1336    9   MOLECULE: GLUTAMATE RECEPTOR IONOTROPIC, NMDA 2D;                    
4315:  q2eh-A  2.5  5.5   46  1400    4   MOLECULE: BACULOVIRAL IAP REPEAT-CONTAINING PROTEIN 6;               
4316:  oe3z-A  2.5  3.8   56  1400    7   MOLECULE: PROBABLE E3 UBIQUITIN-PROTEIN LIGASE HECTD4;               
4317:  bhk8-A  2.5  2.4   52   750    8   MOLECULE: PROTEIN O-MANNOSYL-TRANSFERASE 2;                          
4318:  e5hs-A  2.5  5.7   65   424    9   MOLECULE: SPERMATOGENESIS-ASSOCIATED PROTEIN 2-LIKE PROTEIN          
4319:  v9er-A  2.5 17.9   70   332    7   MOLECULE: POTASSIUM CHANNEL SUBFAMILY K MEMBER 17;                   
4320:  mnf4-A  2.5  7.4   65  1258   14   MOLECULE: PROTEIN UNC-80 HOMOLOG;                                    
4321:  d0ll-A  2.5  6.6   54   116    7   MOLECULE: MITOCHONDRIAL IMPORT INNER MEMBRANE TRANSLOCASE S          
4322:  tpv1-A  2.5 10.9   64   313    6   MOLECULE: OLFACTORY RECEPTOR 4M2;                                    
4323:  iva0-A  2.5  8.5   64   700    9   MOLECULE: PENTATRICOPEPTIDE REPEAT-CONTAINING PROTEIN 1,             
4324:  e2kt-A  2.4 10.1   53   521    2   MOLECULE: IMPORTIN SUBUNIT ALPHA-4;                                  
4325:  jn7h-A  2.4  8.5   63   694    8   MOLECULE: FRIZZLED-8;                                                
4326:  p3az-A  2.4  6.3   58  1620   12   MOLECULE: COILED-COIL AND C2 DOMAIN-CONTAINING PROTEIN 2A;           
4327:  a7so-A  2.4  3.5   76   313    4   MOLECULE: OLFACTORY RECEPTOR 4M2;                                    
4328:  nte7-A  2.4  2.6   51   813    8   MOLECULE: SORTING NEXIN-29;                                          
4329:  ilg2-A  2.4 12.3   55   599   15   MOLECULE: AFAMIN;                                                    
4330:  ydv3-A  2.4  8.9   59   696    7   MOLECULE: RHO-RELATED BTB DOMAIN-CONTAINING PROTEIN 1;               
4331:  he2b-A  2.4  3.6   73   412    3   MOLECULE: SOLUTE CARRIER FAMILY 35 MEMBER G2;                        
4332:  dw0j-A  2.4  6.2   53   551    8   MOLECULE: CHLORIDE CHANNEL CLIC-LIKE PROTEIN 1;                      
4333:  cu1c-A  2.4  3.4   75   305    5   MOLECULE: OLFACTORY RECEPTOR 4X1;                                    
4334:  mfw2-A  2.4  9.2   74   505    8   MOLECULE: CALCIUM/CALMODULIN-DEPENDENT PROTEIN KINASE KINAS          
4335:  jjf6-A  2.4 14.5   50   423    8   MOLECULE: ZINC FINGER PROTEIN 557;                                   
4336:  nau7-A  2.4 10.3   62  1400   10   MOLECULE: WD REPEAT AND FYVE DOMAIN-CONTAINING PROTEIN 3;            
4337:  ej6q-A  2.4 19.3   75   835    8   MOLECULE: TRANSCRIPTION INTERMEDIARY FACTOR 1-BETA;                  
4338:  k0mj-A  2.4  3.4   70   314    3   MOLECULE: OLFACTORY RECEPTOR 5I1;                                    
4339:  bw9w-A  2.4  3.8   70   301    1   MOLECULE: OLFACTORY RECEPTOR 10AG1;                                  
4340:  by1i-A  2.4  4.1   51  1395    0   MOLECULE: G-PROTEIN COUPLED RECEPTOR-ASSOCIATED SORTING PRO          
4341:  t1ve-A  2.4 19.2   78   537    8   MOLECULE: TYROSINE-PROTEIN KINASE FYN;                               
4342:  s8cr-A  2.4 10.1   78   499    6   MOLECULE: CALCIUM/CALMODULIN-DEPENDENT PROTEIN KINASE TYPE           
4343:  t7rf-A  2.4 15.5   63  1400    6   MOLECULE: DYNEIN HEAVY CHAIN DOMAIN-CONTAINING PROTEIN 1;            
4344:  erm5-A  2.4  8.2   76  2465    8   MOLECULE: PROTEIN DOPEY-1;                                           
4345:  kh3s-A  2.4  3.5   74   321    3   MOLECULE: MAS-RELATED G-PROTEIN COUPLED RECEPTOR MEMBER D;           
4346:  e9wc-A  2.4  6.4   68  1400    3   MOLECULE: NESPRIN-1;                                                 
4347:  pdy5-A  2.4  4.1   74   311   11   MOLECULE: OLFACTORY RECEPTOR 2M4;                                    
4348:  qii5-A  2.4  7.8   81  1119   10   MOLECULE: TRANSIENT RECEPTOR POTENTIAL CATION CHANNEL SUBFA          
4349:  dd8s-A  2.4  2.7   69   300    4   MOLECULE: FREE FATTY ACID RECEPTOR 1;                                
4350:  xy6w-A  2.4  8.7   78   946    6   MOLECULE: CALCIUM-TRANSPORTING ATPASE TYPE 2C MEMBER 2;              
4351:  p0yv-A  2.4  9.5   62  1400   13   MOLECULE: NESPRIN-1;                                                 
4352:  h9nn-A  2.4 10.9   63   757    6   MOLECULE: CELL CYCLE PROGRESSION PROTEIN 1;                          
4353:  vyd4-A  2.4  4.3   56   324    9   MOLECULE: DNAJ HOMOLOG SUBFAMILY B MEMBER 2;                         
4354:  qh4g-A  2.4 10.1   53   235    9   MOLECULE: MOTILE SPERM DOMAIN-CONTAINING PROTEIN 3;                  
4355:  hka9-A  2.4  2.7   57   591    7   MOLECULE: FRIZZLED-9;                                                
4356:  hkv0-A  2.4 12.0   61   247    7   MOLECULE: E3 SUMO-PROTEIN LIGASE NSE2;                               
4357:  fmg7-A  2.4  5.8   78   400    4   MOLECULE: MEMBRANE-SPANNING 4-DOMAINS SUBFAMILY A MEMBER 18          
4358:  fvo4-A  2.4 10.4   85  1400    7   MOLECULE: OBSCURIN;                                                  
4359:  mdr9-A  2.4 10.9   72   411    6   MOLECULE: UNCHARACTERIZED PROTEIN KIAA0513;                          
4360:  fk2l-A  2.4  4.0   72   316    1   MOLECULE: OLFACTORY RECEPTOR 10H3;                                   
4361:  nbe8-A  2.4 13.1   73   419    8   MOLECULE: FARNESYL PYROPHOSPHATE SYNTHASE;                           
4362:  nrr0-A  2.4  7.3   59   459   15   MOLECULE: PEPTIDYL-PROLYL CIS-TRANS ISOMERASE FKBP4;                 
4363:  fut0-A  2.4  4.5   57   894    5   MOLECULE: INTERLEUKIN ENHANCER-BINDING FACTOR 3;                     
4364:  oe4u-A  2.4  7.5   56   276    7   MOLECULE: GOLGI APPARATUS MEMBRANE PROTEIN TVP23 HOMOLOG C;          
4365:  hfv0-A  2.4  4.1   50   146    2   MOLECULE: THYROID HORMONE-INDUCIBLE HEPATIC PROTEIN;                 
4366:  pg0u-A  2.4 10.6   84   513    7   MOLECULE: ACTIVIN RECEPTOR TYPE-2A;                                  
4367:  rl1n-A  2.4  4.5   60  1400   18   MOLECULE: SPECTRIN BETA CHAIN, NON-ERYTHROCYTIC 5;                   
4368:  cm0j-A  2.4  3.7   75   310   12   MOLECULE: OLFACTORY RECEPTOR 8B12;                                   
4369:  hyo1-A  2.4  3.0   71   419    4   MOLECULE: D(4) DOPAMINE RECEPTOR;                                    
4370:  ie5g-A  2.4  2.9   69   312    9   MOLECULE: OLFACTORY RECEPTOR 4F6;                                    
4371:  q3or-A  2.4  3.1   73   321    7   MOLECULE: OLFACTORY RECEPTOR 52N4;                                   
4372:  cex6-A  2.4 12.6   63   493   14   MOLECULE: TRANSMEMBRANE AND COILED-COIL DOMAIN-CONTAINING P          
4373:  xs8t-A  2.4  3.2   75   678   12   MOLECULE: ENDOPLASMIC RETICULUM MEMBRANE-ASSOCIATED RNA DEG          
4374:  u8kl-A  2.4  2.8   43   187    5   MOLECULE: CYTOCHROME B-245 CHAPERONE 1;                              
4375:  atu2-A  2.4  3.5   74   465    3   MOLECULE: NEUROMEDIN-K RECEPTOR;                                     
4376:  bf6h-A  2.4  6.0   56  1400    5   MOLECULE: SPECTRIN BETA CHAIN, NON-ERYTHROCYTIC 5;                   
4377:  tnr9-A  2.4 12.2   65   441    8   MOLECULE: ANKYRIN REPEAT AND MYND DOMAIN-CONTAINING PROTEIN          
4378:  eah6-A  2.4 10.6   71  1649    7   MOLECULE: EIF-2-ALPHA KINASE GCN2;                                   
4379:  ln5v-A  2.4  7.7   59   159    5   MOLECULE: TRANSMEMBRANE PROTEIN 42;                                  
4380:  kia1-A  2.4 10.9   66   185   14   MOLECULE: PRENYLATED RAB ACCEPTOR PROTEIN 1;                         
4381:  q5nt-A  2.4  7.4   53   292    6   MOLECULE: TETRATRICOPEPTIDE REPEAT PROTEIN 1;                        
4382:  apb9-A  2.4  3.7   76   309    7   MOLECULE: OLFACTORY RECEPTOR 4C13;                                   
4383:  iii7-A  2.4 12.0   66   743    9   MOLECULE: ALPHA-N-ACETYLGLUCOSAMINIDASE;                             
4384:  l8of-A  2.4  4.6   58   601   10   MOLECULE: DNA TOPOISOMERASE I, MITOCHONDRIAL;                        
4385:  m8nh-A  2.4  3.6   67   257    9   MOLECULE: TRANSMEMBRANE PROTEIN 101;                                 
4386:  tsl7-A  2.4  8.8   73   226    5   MOLECULE: LYSOPLASMALOGENASE;                                        
4387:  ak0z-A  2.4 20.0   63   977   11   MOLECULE: DISKS LARGE-ASSOCIATED PROTEIN 1;                          
4388:  i9hv-A  2.4  6.7   58   201    5   MOLECULE: PUTATIVE FERRITIN HEAVY POLYPEPTIDE-LIKE 19;               
4389:  dp7j-A  2.4  3.0   71   305    4   MOLECULE: PROBABLE G-PROTEIN COUPLED RECEPTOR 141;                   
4390:  fsg4-A  2.4  3.4   67   315    3   MOLECULE: OLFACTORY RECEPTOR 11A1;                                   
4391:  fd2w-A  2.4  7.6   74   592    5   MOLECULE: SIGNAL PEPTIDE PEPTIDASE-LIKE 2B;                          
4392:  ml6y-A  2.4  2.8   50   323    8   MOLECULE: SPHINGOLIPID DELTA(4)-DESATURASE DES1;                     
4393:  inu7-A  2.4  6.1   61   431   10   MOLECULE: SH2 DOMAIN-CONTAINING PROTEIN 4B;                          
4394:  lbl2-A  2.4  7.8   59   788    7   MOLECULE: MEDIATOR OF RNA POLYMERASE II TRANSCRIPTION SUBUN          
4395:  xly5-A  2.4  3.7   74   316    5   MOLECULE: OLFACTORY RECEPTOR 2AG1;                                   
4396:  a4qm-A  2.4  3.7   74   446    4   MOLECULE: D(1A) DOPAMINE RECEPTOR;                                   
4397:  pm4h-A  2.4  8.8   79   821    5   MOLECULE: FIBROBLAST GROWTH FACTOR RECEPTOR 2;                       
4398:  mpy0-A  2.4 18.4   63  1292    8   MOLECULE: (E3-INDEPENDENT) E2 UBIQUITIN-CONJUGATING ENZYME;          
4399:  p8ko-A  2.4  9.0   80  1106    9   MOLECULE: PLATELET-DERIVED GROWTH FACTOR RECEPTOR BETA;              
4400:  n6ap-A  2.4  3.6   75   313   11   MOLECULE: OLFACTORY RECEPTOR 6V1;                                    
4401:  ll8t-A  2.4  3.6   72  1147    7   MOLECULE: PROBABLE PHOSPHOLIPID-TRANSPORTING ATPASE IIB;             
4402:  nsz5-A  2.4  3.5   58   577    5   MOLECULE: PROTEIN SHQ1 HOMOLOG;                                      
4403:  n1at-A  2.4 17.5   67  1236    6   MOLECULE: DMX-LIKE PROTEIN 2;                                        
4404:  xcb2-A  2.4  3.6   75   312    5   MOLECULE: PUTATIVE OLFACTORY RECEPTOR 2B8;                           
4405:  of0x-A  2.4 17.0   68   347    9   MOLECULE: ENDOPHILIN-A3;                                             
4406:  p0ma-A  2.4 11.3   65   860    3   MOLECULE: ROD CGMP-SPECIFIC 3',5'-CYCLIC PHOSPHODIESTERASE           
4407:  pl3b-A  2.4  3.0   63  1347   14   MOLECULE: SPERMATOGENESIS-ASSOCIATED PROTEIN 31A5;                   
4408:  zw0u-A  2.4  2.4   52   164    6   MOLECULE: TRANSMEMBRANE PROTEIN 234;                                 
4409:  z1em-A  2.4 11.0   60   457    3   MOLECULE: PEPTIDYL-PROLYL CIS-TRANS ISOMERASE FKBP5;                 
4410:  vi5n-A  2.4  9.6   78   292    5   MOLECULE: CYCLIN-DEPENDENT-LIKE KINASE 5;                            
4411:  b4xh-A  2.4  9.7   62   101    6   MOLECULE: VACUOLAR ATPASE ASSEMBLY INTEGRAL MEMBRANE PROTEI          
4412:  ao8s-A  2.4 11.6   78   348    4   MOLECULE: OLFACTORY RECEPTOR 2T4;                                    
4413:  g9li-A  2.4  2.8   69   311    6   MOLECULE: OLFACTORY RECEPTOR 4K1;                                    
4414:  gqp5-A  2.4  9.1   81  1512   11   MOLECULE: MITOGEN-ACTIVATED PROTEIN KINASE KINASE KINASE 1;          
4415:  oju0-A  2.4 12.0   68   330    9   MOLECULE: POTASSIUM CHANNEL SUBFAMILY K MEMBER 15;                   
4416:  gv3c-A  2.4  3.7   75   312    7   MOLECULE: OLFACTORY RECEPTOR 4L1;                                    
4417:  b1jr-A  2.4 10.0   59   462    3   MOLECULE: NUCLEAR FACTOR INTERLEUKIN-3-REGULATED PROTEIN;            
4418:  mc6k-A  2.4  3.2   67   309    1   MOLECULE: OLFACTORY RECEPTOR 10J5;                                   
4419:  g3rx-A  2.4  5.2   71  1532   10   MOLECULE: GLYCOGEN DEBRANCHING ENZYME;                               
4420:  woj3-A  2.4  6.7   59    89   12   MOLECULE: PROTEIN FAM25G;                                            
4421:  e0vs-A  2.4  4.8   42   228    7   MOLECULE: CALCYCLIN-BINDING PROTEIN;                                 
4422:  y6un-A  2.4  3.6   75   313   13   MOLECULE: OLFACTORY RECEPTOR 10P1;                                   
4423:  qvx9-A  2.4 17.7   61   822    7   MOLECULE: EPIDERMAL GROWTH FACTOR RECEPTOR KINASE SUBSTRATE          
4424:  xv4d-A  2.4  3.5   73   406    4   MOLECULE: CHOLINEPHOSPHOTRANSFERASE 1;                               
4425:  rk2y-A  2.4  7.6   51   333   20   MOLECULE: EP300-INTERACTING INHIBITOR OF DIFFERENTIATION 3;          
4426:  ffw0-A  2.4  8.6   61  1400    5   MOLECULE: CENTROSOME-ASSOCIATED PROTEIN 350;                         
4427:  dj8y-A  2.4  2.9   69   313    7   MOLECULE: OLFACTORY RECEPTOR 2B6;                                    
4428:  k4gs-A  2.4  7.3   56   708    7   MOLECULE: DOUBLE-STRAND BREAK REPAIR PROTEIN MRE11;                  
4429:  pfl2-A  2.4 10.8   70  2226    7   MOLECULE: ROTATIN;                                                   
4430:  ckd2-A  2.4  5.9   69   317    7   MOLECULE: LYSOSOMAL-ASSOCIATED TRANSMEMBRANE PROTEIN 4B;             
4431:  pz5r-A  2.4 16.8   58  1181    9   MOLECULE: WD REPEAT-CONTAINING PROTEIN 35;                           
4432:  o9fz-A  2.4  3.2   57  1400    5   MOLECULE: CENTROSOME-ASSOCIATED PROTEIN 350;                         
4433:  rvr2-A  2.4  3.0   69   305    9   MOLECULE: OLFACTORY RECEPTOR 4F5;                                    
4434:  uis7-A  2.4  5.1   78   928    9   MOLECULE: PROTEIN NIBAN 1;                                           
4435:  n7ns-A  2.4 12.5   61  1332   13   MOLECULE: ELONGATOR COMPLEX PROTEIN 1;                               
4436:  f6my-A  2.4  9.7   68   902   10   MOLECULE: GAMMA-TUBULIN COMPLEX COMPONENT 2;                         
4437:  z3rp-A  2.4  3.7   75   316    4   MOLECULE: OLFACTORY RECEPTOR 2AG2;                                   
4438:  sc2c-A  2.4 11.4   60  1400    8   MOLECULE: PROBABLE E3 UBIQUITIN-PROTEIN LIGASE HECTD4;               
4439:  rm5b-A  2.4  3.6   74   308    8   MOLECULE: OLFACTORY RECEPTOR 2T6;                                    
4440:  x1jh-A  2.4  9.5   59   560    5   MOLECULE: EXCITATORY AMINO ACID TRANSPORTER 5;                       
4441:  bn2d-A  2.4  4.6   51  1400    4   MOLECULE: SCO-SPONDIN;                                               
4442:  zcr1-A  2.4  3.7   75   308    5   MOLECULE: OLFACTORY RECEPTOR 8D1;                                    
4443:  yk5e-A  2.4 11.2   71   273   10   MOLECULE: TESTIS-SPECIFIC SERINE/THREONINE-PROTEIN KINASE 6          
4444:  l8cx-A  2.4  3.9   70   309    3   MOLECULE: OLFACTORY RECEPTOR 10V1;                                   
4445:  r4ou-A  2.4 13.4   58  1400    9   MOLECULE: DYNEIN HEAVY CHAIN 5, AXONEMAL;                            
4446:  b1zj-A  2.4 12.7   57   572    5   MOLECULE: ALPHA-1D ADRENERGIC RECEPTOR;                              
4447:  h7wi-A  2.4  3.2   48   145    6   MOLECULE: DNAJ HOMOLOG SUBFAMILY B MEMBER 3;                         
4448:  mu9u-A  2.4 10.1   63   581   14   MOLECULE: ACTIVATING SIGNAL COINTEGRATOR 1;                          
4449:  oth8-A  2.4 10.0   60   614    7   MOLECULE: NUCLEAR RECEPTOR COACTIVATOR 4;                            
4450:  o6lr-A  2.4  3.3   71   371    1   MOLECULE: NEUROPEPTIDE S RECEPTOR;                                   
4451:  t9ip-A  2.4 20.5   73  1400   10   MOLECULE: E3 UBIQUITIN-PROTEIN LIGASE UBR4;                          
4452:  r9qe-A  2.4 13.1   61   658    3   MOLECULE: ALKYLDIHYDROXYACETONEPHOSPHATE SYNTHASE, PEROXISO          
4453:  olr0-A  2.4 11.5   80   370    8   MOLECULE: CALCIUM/CALMODULIN-DEPENDENT PROTEIN KINASE TYPE           
4454:  n8sm-A  2.4  3.6   74   375    1   MOLECULE: NEUROPEPTIDE Y RECEPTOR TYPE 4;                            
4455:  wiy9-A  2.4  3.5   73  1114    8   MOLECULE: PROTO-ONCOGENE TYROSINE-PROTEIN KINASE RECEPTOR R          
4456:  afi3-A  2.4  3.7   74   317    5   MOLECULE: OLFACTORY RECEPTOR 2T27;                                   
4457:  jbg2-A  2.4  8.6   80   777    4   MOLECULE: GLUCOCORTICOID RECEPTOR;                                   
4458:  eh4i-A  2.4 14.1   76   859    5   MOLECULE: MITOGEN-ACTIVATED PROTEIN KINASE KINASE KINASE 12          
4459:  j3ts-A  2.4 11.3   64   138   13   MOLECULE: PHOSPHOLIPASE A2 GROUP V;                                  
4460:  b2tj-A  2.4  3.5   48   106    8   MOLECULE: PUTATIVE HIG1 DOMAIN FAMILY MEMBER 2B;                     
4461:  yht2-A  2.4  6.1   56   683    7   MOLECULE: DIXIN;                                                     
4462:  ckz0-A  2.4  9.0   68   926   10   MOLECULE: SERINE/THREONINE-PROTEIN KINASE SIK2;                      
4463:  bne3-A  2.4  3.3   71   291    8   MOLECULE: TASTE RECEPTOR TYPE 2 MEMBER 16;                           
4464:  xsi9-A  2.4  3.4   54   920    6   MOLECULE: ANDROGEN RECEPTOR;                                         
4465:  m3ru-A  2.4  3.5   75   313    4   MOLECULE: OLFACTORY RECEPTOR 4M1;                                    
4466:  g5qb-A  2.4  3.6   76   311    5   MOLECULE: OLFACTORY RECEPTOR 4D11;                                   
4467:  xgi0-A  2.4  2.9   58   951   10   MOLECULE: METAL TRANSPORTER CNNM1;                                   
4468:  pz3w-A  2.4 10.9   88   502    7   MOLECULE: BONE MORPHOGENETIC PROTEIN RECEPTOR TYPE-1B;               
4469:  iy0s-A  2.4 10.8   79   820    6   MOLECULE: MITOGEN-ACTIVATED PROTEIN KINASE KINASE KINASE KI          
4470:  y0rl-A  2.4  8.6   81   496    6   MOLECULE: SERINE/THREONINE-PROTEIN KINASE SGK3;                      
4471:  hi4j-A  2.4  3.0   69   313    6   MOLECULE: OLFACTORY RECEPTOR 1J2;                                    
4472:  c7qy-A  2.4  8.0   55   887    9   MOLECULE: INTEGRATOR COMPLEX SUBUNIT 6;                              
4473:  e2ir-A  2.4 12.4   63   536   10   MOLECULE: HYDROXYPROLINE DEHYDROGENASE;                              
4474:  f1ep-A  2.4 12.1   57   459    7   MOLECULE: SPERMATOGENESIS-ASSOCIATED PROTEIN 1;                      
4475:  lk2o-A  2.4  6.0   53   782    9   MOLECULE: CALCIUM-INDEPENDENT PHOSPHOLIPASE A2-GAMMA;                
4476:  a7cn-A  2.4 13.5   75  1616    8   MOLECULE: MYOSIN-IIIA;                                               
4477:  i8dw-A  2.4  8.7   71   578   13   MOLECULE: PROBABLE ARGININE--TRNA LIGASE, MITOCHONDRIAL;             
4478:  z1rr-A  2.4 13.0   60  1400   18   MOLECULE: STAR-RELATED LIPID TRANSFER PROTEIN 9;                     
4479:  qxt6-A  2.4 11.6   55   715    4   MOLECULE: PALMITOYLTRANSFERASE ZDHHC5;                               
4480:  pv6g-A  2.4  3.0   73   326    5   MOLECULE: OLFACTORY RECEPTOR 11H12;                                  
4481:  mk4q-A  2.4 12.1   77  2116   10   MOLECULE: UNCONVENTIONAL MYOSIN-VIIB;                                
4482:  m0mi-A  2.4  8.2   63  1639   11   MOLECULE: RIMS-BINDING PROTEIN 3B;                                   
4483:  p2et-A  2.4  3.9   75   317    4   MOLECULE: OLFACTORY RECEPTOR 6N2;                                    
4484:  q0iy-A  2.4  3.3   68   229   10   MOLECULE: TRANSMEMBRANE PROTEIN 217;                                 
4485:  gk2q-A  2.4  9.6   71   557   10   MOLECULE: RAS-SPECIFIC GUANINE NUCLEOTIDE-RELEASING FACTOR           
4486:  y2hr-A  2.4 10.6   80   970    5   MOLECULE: SERINE/THREONINE-PROTEIN KINASE PLK4;                      
4487:  vcc9-A  2.4  3.0   69   305    9   MOLECULE: OLFACTORY RECEPTOR 4F4;                                    
4488:  vbs3-A  2.4  2.7   69   315    1   MOLECULE: OLFACTORY RECEPTOR 3A1;                                    
4489:  i3vk-A  2.4 19.0   54   426    6   MOLECULE: HEMOJUVELIN;                                               
4490:  tq8h-A  2.4  8.0   58   543    7   MOLECULE: PROTEIN PAT1 HOMOLOG 2;                                    
4491:  rbg4-A  2.4  9.2   55   771   13   MOLECULE: POST-GPI ATTACHMENT TO PROTEINS FACTOR 6;                  
4492:  g4vh-A  2.4  2.8   71   343    7   MOLECULE: PUTATIVE TRACE AMINE-ASSOCIATED RECEPTOR 3;                
4493:  l3vq-A  2.4  2.9   69   309    4   MOLECULE: OLFACTORY RECEPTOR 7A10;                                   
4494:  tye4-A  2.4  2.8   73   852    5   MOLECULE: TASTE RECEPTOR TYPE 1 MEMBER 3;                            
4495:  py2i-A  2.4 11.3   75   788    8   MOLECULE: SERINE/THREONINE-PROTEIN KINASE MARK2;                     
4496:  rmo8-A  2.4  3.9   72   318    6   MOLECULE: OLFACTORY RECEPTOR 13C7;                                   
4497:  zz3s-A  2.4  8.2   61  2649   10   MOLECULE: HELICASE WITH ZINC FINGER DOMAIN 2;                        
4498:  jp1c-A  2.4 11.1   82   389    7   MOLECULE: RIBONUCLEOSIDE-DIPHOSPHATE REDUCTASE SUBUNIT M2;           
4499:  v8ma-A  2.4  1.9   39   822    5   MOLECULE: ANAPHASE-PROMOTING COMPLEX SUBUNIT 2;                      
4500:  v4ha-A  2.4  7.6   59   297    5   MOLECULE: TRANSMEMBRANE PROTEIN 169;                                 
4501:  n9fp-A  2.4  3.1   73   321    8   MOLECULE: OLFACTORY RECEPTOR 52N2;                                   
4502:  xoy0-A  2.4  3.6   70   314    0   MOLECULE: OLFACTORY RECEPTOR 1Q1;                                    
4503:  s6yf-A  2.4 10.9   65   288    6   MOLECULE: SYNTAXIN-2;                                                
4504:  y3ke-A  2.4 11.2   64   756   14   MOLECULE: INHIBITOR OF NUCLEAR FACTOR KAPPA-B KINASE SUBUNI          
4505:  d5hm-A  2.4 10.8   61   361   11   MOLECULE: CELL CYCLE CONTROL PROTEIN 50A;                            
4506:  l3yd-A  2.4  3.5   74   317    5   MOLECULE: OLFACTORY RECEPTOR 6P1;                                    
4507:  yk5p-A  2.4  3.2   73   308    8   MOLECULE: OLFACTORY RECEPTOR 6F1;                                    
4508:  p2ql-A  2.4  3.0   69   309    4   MOLECULE: OLFACTORY RECEPTOR 8U1;                                    
4509:  ba5t-A  2.4 10.2   65   177   14   MOLECULE: TRANSMEMBRANE PROTEIN 275;                                 
4510:  n2zw-A  2.4  3.7   76   310    3   MOLECULE: OLFACTORY RECEPTOR 4C16;                                   
4511:  ef2s-A  2.4  2.6   46    71    4   MOLECULE: PHOSPHATIDYLINOSITOL N-ACETYLGLUCOSAMINYLTRANSFER          
4512:  cpy8-A  2.4  3.0   69   313    7   MOLECULE: OLFACTORY RECEPTOR 1J4;                                    
4513:  hj0k-A  2.4  2.9   53   271   13   MOLECULE: AQUAPORIN-11;                                              
4514:  brx8-A  2.4  8.0   66   418    3   MOLECULE: CENTROMERE PROTEIN U;                                      
4515:  sms8-A  2.4  6.3   63   351    5   MOLECULE: N-TERMINAL EF-HAND CALCIUM-BINDING PROTEIN 1;              
4516:  h2ax-A  2.4  3.8   75   330    8   MOLECULE: OLFACTORY RECEPTOR 11H6;                                   
4517:  n3xv-A  2.4  2.9   69   309    4   MOLECULE: OLFACTORY RECEPTOR 12D1;                                   
4518:  j0bs-A  2.4 19.4   68  1400   12   MOLECULE: LAMININ SUBUNIT ALPHA-2;                                   
4519:  i9ua-A  2.4 16.2   68   423    4   MOLECULE: NUCLEOPORIN NUP42;                                         
4520:  tj6b-A  2.4 15.1   70  1323   11   MOLECULE: CADHERIN EGF LAG SEVEN-PASS G-TYPE RECEPTOR 2;             
4521:  lg6p-A  2.4  2.7   51   359    6   MOLECULE: HSP70-BINDING PROTEIN 1;                                   
4522:  fl2v-A  2.4 10.1   56  1400    7   MOLECULE: APOLIPOPROTEIN B-100;                                      
4523:  hi8o-A  2.4  3.6   73   332    5   MOLECULE: ADENOSINE RECEPTOR A2B;                                    
4524:  b7jf-A  2.4  6.3   64   258   11   MOLECULE: E3 UBIQUITIN-PROTEIN LIGASE RNF170;                        
4525:  oz0x-A  2.4 10.5   61  1400   13   MOLECULE: VACUOLAR PROTEIN SORTING-ASSOCIATED PROTEIN 13A;           
4526:  f8ai-A  2.4 22.7   67   687   15   MOLECULE: CHLORIDE CHANNEL PROTEIN CLC-KB;                           
4527:  e2pj-A  2.4 12.5   56   177    0   MOLECULE: CENTROMERE PROTEIN R;                                      
4528:  nh0r-A  2.4 10.5   54  1400    9   MOLECULE: VACUOLAR PROTEIN SORTING-ASSOCIATED PROTEIN 13D;           
4529:  oz0e-A  2.4  3.6   75   310    9   MOLECULE: OLFACTORY RECEPTOR 9Q1;                                    
4530:  kn7c-A  2.4  4.5   57  1400    5   MOLECULE: CENTROSOME-ASSOCIATED PROTEIN 350;                         
4531:  hzd5-A  2.4  3.1   47   531    6   MOLECULE: DNAJ HOMOLOG SUBFAMILY C MEMBER 21;                        
4532:  m9cl-A  2.4  3.8   75   887    5   MOLECULE: PAN2-PAN3 DEADENYLATION COMPLEX SUBUNIT PAN3;              
4533:  zhv0-A  2.4  5.2   69   595    9   MOLECULE: GUANYLATE-BINDING PROTEIN 3;                               
4534:  f2ep-A  2.4 14.5   75   361    7   MOLECULE: FREE FATTY ACID RECEPTOR 4;                                
4535:  a0js-A  2.4  8.8   62   203   21   MOLECULE: UNCHARACTERIZED PROTEIN C1ORF109;                          
4536:  st9l-A  2.4  3.5   56  1269    5   MOLECULE: CARDIOMYOPATHY-ASSOCIATED PROTEIN 5;                       
4537:  no4q-A  2.4 11.5   71   574    6   MOLECULE: EXCITATORY AMINO ACID TRANSPORTER 2;                       
4538:  a0zv-A  2.4  8.0   63  1121    8   MOLECULE: PLECKSTRIN HOMOLOGY DOMAIN-CONTAINING FAMILY A ME          
4539:  q4fp-A  2.4  3.5   75   316   11   MOLECULE: PUTATIVE OLFACTORY RECEPTOR 2I1;                           
4540:  s6hn-A  2.4  2.9   68   309    9   MOLECULE: G-PROTEIN COUPLED RECEPTOR 35;                             
4541:  phu2-A  2.4  6.1   58   247    2   MOLECULE: V-TYPE PROTON ATPASE SUBUNIT D;                            
4542:  kvo6-A  2.4 11.5   58   857    3   MOLECULE: NUCLEOLAR PROTEIN 14;                                      
4543:  ch8r-A  2.4  5.4   57   516    9   MOLECULE: NUCLEOLAR COMPLEX PROTEIN 4 HOMOLOG;                       
4544:  tx0w-A  2.4  3.0   45    80   11   MOLECULE: SIGNAL TRANSDUCER CD24;                                    
4545:  z1eb-A  2.4 10.9   73   479    8   MOLECULE: RAC-GAMMA SERINE/THREONINE-PROTEIN KINASE;                 
4546:  an8r-A  2.4  3.0   69   305    9   MOLECULE: OLFACTORY RECEPTOR 4F17;                                   
4547:  fz7z-A  2.4  7.6   59   120    5   MOLECULE: TRANSMEMBRANE PROTEIN 230;                                 
4548:  n8ng-A  2.4 15.1   70  1400    6   MOLECULE: VACUOLAR PROTEIN SORTING-ASSOCIATED PROTEIN 13D;           
4549:  n1cv-A  2.4  1.7   38  1400   11   MOLECULE: INOSITOL 1,4,5-TRISPHOSPHATE RECEPTOR TYPE 1;              
4550:  eb8i-A  2.4 13.5   61   514   11   MOLECULE: PIRNA BIOGENESIS PROTEIN EXD1;                             
4551:  k7gj-A  2.4 10.8   52  1400   10   MOLECULE: SACSIN;                                                    
4552:  qni5-A  2.4 13.3   55  1400    5   MOLECULE: DNA-DEPENDENT PROTEIN KINASE CATALYTIC SUBUNIT;            
4553:  yg1c-A  2.4  3.7   46  1400    9   MOLECULE: UBIQUITIN CARBOXYL-TERMINAL HYDROLASE 34;                  
4554:  isw3-A  2.4 10.4   58  1539   10   MOLECULE: LYSINE-SPECIFIC DEMETHYLASE 5D;                            
4555:  io2t-A  2.4  1.3   43   940    9   MOLECULE: SERINE/THREONINE-PROTEIN PHOSPHATASE 1 REGULATORY          
4556:  ds3t-A  2.4 10.8   54  1400    0   MOLECULE: RYANODINE RECEPTOR 2;                                      
4557:  pvd8-A  2.4 12.5   51  1400    0   MOLECULE: E3 UBIQUITIN-PROTEIN LIGASE HUWE1;                         
4558:  fz2y-A  2.4 20.9   63  1400   10   MOLECULE: ZINC FINGER ZZ-TYPE AND EF-HAND DOMAIN-CONTAINING          
4559:  vok1-A  2.4  5.9   59   322    7   MOLECULE: SOLUTE CARRIER FAMILY 35 MEMBER B1;                        
4560:  hy6f-A  2.4 11.2   77   526    5   MOLECULE: TYROSINE-PROTEIN KINASE HCK;                               
4561:  fke3-A  2.4  6.1   66   137    8   MOLECULE: RESPIRASOME COMPLEX ASSEMBLY FACTOR 1;                     
4562:  zy8p-A  2.4  8.2   83   392    7   MOLECULE: PANNEXIN-3;                                                
4563:  w8zw-A  2.4  8.3   70  1400    4   MOLECULE: PROBABLE E3 UBIQUITIN-PROTEIN LIGASE HERC1;                
4564:  qtl6-A  2.4 10.6   64  1400   16   MOLECULE: DYSTONIN;                                                  
4565:  rk2x-A  2.4  9.6   54  1181    7   MOLECULE: HEAT REPEAT-CONTAINING PROTEIN 6;                          
4566:  u7fe-A  2.4  7.3   67  1189    9   MOLECULE: DISABLED HOMOLOG 2-INTERACTING PROTEIN;                    
4567:  nj8t-A  2.4 13.1   51   941   10   MOLECULE: PRE-MRNA-PROCESSING FACTOR 6;                              
4568:  w5my-A  2.4 13.6   65   674    9   MOLECULE: NUCLEOPORIN NDC1;                                          
4569:  a6aa-A  2.4  3.9   61  1501   10   MOLECULE: EF-HAND CALCIUM-BINDING DOMAIN-CONTAINING PROTEIN          
4570:  xnw4-A  2.4  4.8   55   443    9   MOLECULE: GLUTAMATE-RICH PROTEIN 1;                                  
4571:  i4yc-A  2.4  3.2   45   183    9   MOLECULE: PROTON-TRANSPORTING V-TYPE ATPASE COMPLEX ASSEMBL          
4572:  jd2v-A  2.4 13.5   59   937    7   MOLECULE: AP-2 COMPLEX SUBUNIT BETA;                                 
4573:  tg7x-A  2.4  4.9   51   282   12   MOLECULE: PROTEIN LIMB EXPRESSION 1 HOMOLOG;                         
4574:  ms8i-A  2.4 13.8   57  1400    7   MOLECULE: NEUROBEACHIN;                                              
4575:  hh0a-A  2.4 10.4   63   802    6   MOLECULE: FIBROBLAST GROWTH FACTOR RECEPTOR 4;                       
4576:  rj6b-A  2.4  7.1   58   301   10   MOLECULE: ENVOPLAKIN-LIKE PROTEIN;                                   
4577:  nmo4-A  2.4 14.3   59  1323    5   MOLECULE: MAESTRO HEAT-LIKE REPEAT-CONTAINING PROTEIN FAMIL          
4578:  ln3t-A  2.4  9.1   61   574   10   MOLECULE: FRIZZLED-7;                                                
4579:  irr1-A  2.4  3.1   50   994    8   MOLECULE: NACHT, LRR AND PYD DOMAINS-CONTAINING PROTEIN 4;           
4580:  y8tq-A  2.4  2.8   52   171   10   MOLECULE: PROTEIN FAM209B;                                           
4581:  ql7f-A  2.4  5.0   57   257    7   MOLECULE: TLC DOMAIN-CONTAINING PROTEIN 3A;                          
4582:  f7bu-A  2.4 20.7   56   778   11   MOLECULE: TASTIN;                                                    
4583:  mwl1-A  2.4  8.6   60  1218    7   MOLECULE: PROBABLE CATION-TRANSPORTING ATPASE 13A5;                  
4584:  ct6f-A  2.4 12.5   52   636    8   MOLECULE: NUCLEOLAR PROTEIN 9;                                       
4585:  e4aw-A  2.4 11.8   54   669   15   MOLECULE: DYMECLIN;                                                  
4586:  vx5t-A  2.4 13.3   55  1400   11   MOLECULE: PROTEIN UNC-80 HOMOLOG;                                    
4587:  cgd0-A  2.4  6.9   58   632    3   MOLECULE: PALMITOYLTRANSFERASE ZDHHC17;                              
4588:  in9d-A  2.4  3.4   57  1400   12   MOLECULE: CILIA- AND FLAGELLA-ASSOCIATED PROTEIN 47;                 
4589:  w9ti-A  2.4 13.9   66  1054   12   MOLECULE: DISKS LARGE-ASSOCIATED PROTEIN 2;                          
4590:  lh1n-A  2.4 14.8   62  1400   13   MOLECULE: BACULOVIRAL IAP REPEAT-CONTAINING PROTEIN 6;               
4591:  i7by-A  2.4 10.2   65   385   12   MOLECULE: MEIOSIS-SPECIFIC PROTEIN MEI4;                             
4592:  qy2y-A  2.4  9.8   48   534    4   MOLECULE: BEN DOMAIN-CONTAINING PROTEIN 4;                           
4593:  ncn9-A  2.4  7.2   51  1226   12   MOLECULE: CYTOSOLIC CARBOXYPEPTIDASE 1;                              
4594:  yh2n-A  2.4  9.4   65  1336    6   MOLECULE: LYSINE-SPECIFIC DEMETHYLASE 2B;                            
4595:  xy4k-A  2.4  5.0   59   535   14   MOLECULE: EH DOMAIN-CONTAINING PROTEIN 3;                            
4596:  i8vp-A  2.4 12.0   54  1400    6   MOLECULE: CILIA- AND FLAGELLA-ASSOCIATED PROTEIN 54;                 
4597:  o3yk-A  2.4  6.3   52   851    8   MOLECULE: KN MOTIF AND ANKYRIN REPEAT DOMAIN-CONTAINING PRO          
4598:  vbl4-A  2.4 10.4   59   544   12   MOLECULE: ATYPICAL KINASE COQ8B, MITOCHONDRIAL;                      
4599:  qsp3-A  2.4 20.4   62   521    6   MOLECULE: PROACTIVATOR POLYPEPTIDE-LIKE 1;                           
4600:  pau1-A  2.4  5.3   50  1400   16   MOLECULE: RYANODINE RECEPTOR 1;                                      
4601:  xvy3-A  2.4  2.6   47   525   11   MOLECULE: SIGNAL TRANSDUCING ADAPTER MOLECULE 2;                     
4602:  xmb7-A  2.4 10.2   65   399    8   MOLECULE: SPHINGOSINE-1-PHOSPHATE PHOSPHATASE 2;                     
4603:  vlj8-A  2.4 11.1   61   979   15   MOLECULE: MHC CLASS II REGULATORY FACTOR RFX1;                       
4604:  rhk5-A  2.4  9.0   76   593    5   MOLECULE: METHIONINE--TRNA LIGASE, MITOCHONDRIAL;                    
4605:  qd2e-A  2.4  7.6   52  1914    6   MOLECULE: ZINC FINGER PROTEIN RLF;                                   
4606:  m6cc-A  2.4  9.8   59  1006    7   MOLECULE: E3 UBIQUITIN-PROTEIN LIGASE MIB1;                          
4607:  da8k-A  2.4 13.2   53   380    6   MOLECULE: UNCHARACTERIZED PROTEIN C8ORF76;                           
4608:  dh2v-A  2.4  5.0   58  1297    9   MOLECULE: INSULIN RECEPTOR-RELATED PROTEIN;                          
4609:  cuv4-A  2.4  4.8   48   514    6   MOLECULE: 2'-5'-OLIGOADENYLATE SYNTHASE-LIKE PROTEIN;                
4610:  w9wy-A  2.4  9.4   68   506   10   MOLECULE: HIPPOCAMPUS ABUNDANT TRANSCRIPT-LIKE PROTEIN 1;            
4611:  lyd8-A  2.4 13.4   52  1400    8   MOLECULE: PROTEIN FURRY HOMOLOG-LIKE;                                
4612:  phy1-A  2.4  8.5   53   873    8   MOLECULE: SERINE/THREONINE-PROTEIN PHOSPHATASE 4 REGULATORY          
4613:  so3q-A  2.4  8.1   69   573    4   MOLECULE: 60 KDA HEAT SHOCK PROTEIN, MITOCHONDRIAL;                  
4614:  gy7x-A  2.4  3.2   46   968   15   MOLECULE: CATENIN DELTA-1;                                           
4615:  xvq8-A  2.4  2.9   55   348    5   MOLECULE: OLFACTORY RECEPTOR 4K15;                                   
4616:  z2de-A  2.4 15.7   61   466    8   MOLECULE: MAGNESIUM TRANSPORTER NIPA4;                               
4617:  qw1c-A  2.4  4.9   64   512   13   MOLECULE: ACTIVIN RECEPTOR TYPE-2B;                                  
4618:  quv0-A  2.4 10.9   50   872   10   MOLECULE: ARMADILLO REPEAT-CONTAINING PROTEIN 3;                     
4619:  pnj2-A  2.4  2.7   53  1012    4   MOLECULE: ISOLEUCINE--TRNA LIGASE, MITOCHONDRIAL;                    
4620:  bv9n-A  2.4 11.4   58  1400    9   MOLECULE: CHROMODOMAIN-HELICASE-DNA-BINDING PROTEIN 6;               
4621:  mtt7-A  2.4 10.8   57   637    5   MOLECULE: MAGUK P55 SUBFAMILY MEMBER 4;                              
4622:  zd3u-A  2.4 14.5   58  1400    5   MOLECULE: E3 UBIQUITIN-PROTEIN LIGASE RNF213;                        
4623:  y4vj-A  2.4  5.4   56   332    5   MOLECULE: GRAVES DISEASE CARRIER PROTEIN;                            
4624:  df7u-A  2.4  5.2   54  1399    7   MOLECULE: E3 UBIQUITIN-PROTEIN LIGASE UBR5;                          
4625:  cu5a-A  2.4  6.5   58  1771   10   MOLECULE: KINASE D-INTERACTING SUBSTRATE OF 220 KDA;                 
4626:  gnq7-A  2.4  9.7   65   456    9   MOLECULE: GAMMA-AMINOBUTYRIC ACID RECEPTOR SUBUNIT ALPHA-1;          
4627:  sb6f-A  2.4  9.9   58   397    5   MOLECULE: P2X PURINOCEPTOR 3;                                        
4628:  fje0-A  2.4 11.8   63   617    8   MOLECULE: D-GLUCURONYL C5-EPIMERASE;                                 
4629:  bq7e-A  2.4  4.1   65   753    6   MOLECULE: SERINE/THREONINE-PROTEIN PHOSPHATASE WITH EF-HAND          
4630:  g2zi-A  2.4  8.1   45  1041   11   MOLECULE: IMPORTIN-9;                                                
4631:  bbp7-A  2.4 13.4   67   782    9   MOLECULE: PROTEIN VAC14 HOMOLOG;                                     
4632:  re4w-A  2.4  8.6   61   892   11   MOLECULE: NACHT, LRR AND PYD DOMAINS-CONTAINING PROTEIN 6;           
4633:  fkx5-A  2.4  4.8   54  1400    7   MOLECULE: DYNEIN HEAVY CHAIN 8, AXONEMAL;                            
4634:  kgv8-A  2.4 14.0   56  1224   14   MOLECULE: COATOMER SUBUNIT ALPHA;                                    
4635:  k3eg-A  2.4 10.2   50  1990   10   MOLECULE: PROTEIN TANC2;                                             
4636:  q6ln-A  2.4 11.5   70  1400    9   MOLECULE: DYNEIN HEAVY CHAIN 12, AXONEMAL;                           
4637:  l7dy-A  2.4  7.2   64   476    6   MOLECULE: PROTEIN TRANSPORT PROTEIN SEC61 SUBUNIT ALPHA ISO          
4638:  v1wa-A  2.4  7.9   65   297    9   MOLECULE: TRANSMEMBRANE PROTEIN 178A;                                
4639:  mna3-A  2.4  8.3   56   400   11   MOLECULE: PUTATIVE UPSTREAM-BINDING FACTOR 1-LIKE PROTEIN 6          
4640:  ltj2-A  2.4  2.0   41  1400   10   MOLECULE: PROTEIN PRUNE HOMOLOG 2;                                   
4641:  esb3-A  2.3 13.0   79   488   15   MOLECULE: METALLOREDUCTASE STEAP3;                                   
4642:  jr3c-A  2.3 21.0   79  1104    4   MOLECULE: MITOGEN-ACTIVATED PROTEIN KINASE KINASE KINASE 9;          
4643:  t7xd-A  2.3  8.7   67  1017    4   MOLECULE: POTASSIUM VOLTAGE-GATED CHANNEL SUBFAMILY H MEMBE          
4644:  pfu2-A  2.3 19.0   85   675    9   MOLECULE: CYTOPLASMIC TYROSINE-PROTEIN KINASE BMX;                   
4645:  vnk1-A  2.3 15.1   62   858    8   MOLECULE: HEAT SHOCK PROTEIN 105 KDA;                                
4646:  c6gs-A  2.3 15.7   78  1279    6   MOLECULE: STEROL REGULATORY ELEMENT-BINDING PROTEIN CLEAVAG          
4647:  vr5v-A  2.3 18.9   72   505    3   MOLECULE: PROTEIN FAM114A2;                                          
4648:  r8dg-A  2.3  3.7   75   311    8   MOLECULE: OLFACTORY RECEPTOR 8D2;                                    
4649:  xa6s-A  2.3  9.9   75  1400    9   MOLECULE: MIDASIN;                                                   
4650:  o3bk-A  2.3 11.0   58  1400    9   MOLECULE: RYANODINE RECEPTOR 1;                                      
4651:  zre3-A  2.3  3.9   73   312   10   MOLECULE: OLFACTORY RECEPTOR 13J1;                                   
4652:  u8dm-A  2.3  6.2   55  1400    9   MOLECULE: MICROTUBULE-ACTIN CROSS-LINKING FACTOR 1, ISOFORM          
4653:  hy5v-A  2.3  3.1   70   318    4   MOLECULE: PUTATIVE OLFACTORY RECEPTOR 2W6;                           
4654:  pn5o-A  2.3  4.9   76   468    5   MOLECULE: PEROXISOME PROLIFERATOR-ACTIVATED RECEPTOR ALPHA;          
4655:  ybf4-A  2.3 11.1   59  1400   14   MOLECULE: FIBROUS SHEATH-INTERACTING PROTEIN 2;                      
4656:  eo0m-A  2.3  2.9   57   697    5   MOLECULE: GAMETOGENETIN-BINDING PROTEIN 2;                           
4657:  gnb7-A  2.3 11.2   49   506    8   MOLECULE: HISTIDINE--TRNA LIGASE, MITOCHONDRIAL;                     
4658:  nss8-A  2.3 11.4   72  1400    8   MOLECULE: CILIOGENESIS AND PLANAR POLARITY EFFECTOR 1;               
4659:  bq3m-A  2.3  4.5   48   664    8   MOLECULE: MACOILIN;                                                  
4660:  fh7t-A  2.3 14.2   65   505    3   MOLECULE: ALPHA-KETOGLUTARATE-DEPENDENT DIOXYGENASE FTO;             
4661:  uol3-A  2.3 13.2   72  1264   11   MOLECULE: REGULATOR OF G-PROTEIN SIGNALING 22;                       
4662:  rdj3-A  2.3  4.0   72   315    7   MOLECULE: OLFACTORY RECEPTOR 2V1;                                    
4663:  m1ar-A  2.3  7.9   82   628   10   MOLECULE: INACTIVE SODIUM-DEPENDENT NEUTRAL AMINO ACID TRAN          
4664:  v7yg-A  2.3 10.4   57   344    7   MOLECULE: LYSOPHOSPHATIDIC ACID RECEPTOR 6;                          
4665:  bim9-A  2.3  3.0   70   316    7   MOLECULE: OLFACTORY RECEPTOR 10H4;                                   
4666:  akm4-A  2.3 10.8   50  1400   10   MOLECULE: BACULOVIRAL IAP REPEAT-CONTAINING PROTEIN 6;               
4667:  zl2b-A  2.3  3.2   70   360    7   MOLECULE: CANNABINOID RECEPTOR 2;                                    
4668:  i1rc-A  2.3  9.9   63   736   10   MOLECULE: OXYSTEROL-BINDING PROTEIN-RELATED PROTEIN 9;               
4669:  vqz3-A  2.3 19.0   82   326    9   MOLECULE: OLFACTORY RECEPTOR 11H2;                                   
4670:  owh4-A  2.3  6.4   55   816   11   MOLECULE: MITOGEN-ACTIVATED PROTEIN KINASE 7;                        
4671:  d8tf-A  2.3  8.8   84   470    7   MOLECULE: NUCLEAR RECEPTOR ROR-BETA;                                 
4672:  zy6s-A  2.3  8.3   63   147   13   MOLECULE: PLASMINOGEN RECEPTOR (KT);                                 
4673:  mub9-A  2.3  3.3   75   325    7   MOLECULE: PROTO-ONCOGENE MAS;                                        
4674:  kuc7-A  2.3 15.5   64  1560    6   MOLECULE: LYSINE-SPECIFIC DEMETHYLASE 5C;                            
4675:  brf4-A  2.3  3.0   69   322    7   MOLECULE: OLFACTORY RECEPTOR 1J1;                                    
4676:  lwu2-A  2.3  9.8   66   309    9   MOLECULE: POTASSIUM CHANNEL SUBFAMILY K MEMBER 16;                   
4677:  m3jx-A  2.3 11.4   72  2297    1   MOLECULE: SERINE/THREONINE-PROTEIN KINASE WNK2;                      
4678:  z0ix-A  2.3 11.9   81   406    7   MOLECULE: PHOSPHORYLASE B KINASE GAMMA CATALYTIC CHAIN, LIV          
4679:  s6xo-A  2.3  6.6   66  1400    8   MOLECULE: NIPPED-B-LIKE PROTEIN;                                     
4680:  k4jo-A  2.3  8.7   52   400    8   MOLECULE: GOLGIN-45;                                                 
4681:  cdc6-A  2.3  9.9   61  1400    7   MOLECULE: DYNEIN HEAVY CHAIN 6, AXONEMAL;                            
4682:  gbh1-A  2.3  8.7   79   459    6   MOLECULE: PROTON-COUPLED FOLATE TRANSPORTER;                         
4683:  lp2n-A  2.3 10.5   62   549    5   MOLECULE: FERM DOMAIN-CONTAINING PROTEIN 1;                          
4684:  yy4y-A  2.3  9.0   63  1146   13   MOLECULE: NUCLEOLAR PROTEIN 6;                                       
4685:  euc0-A  2.3  2.9   72   330    1   MOLECULE: MAS-RELATED G-PROTEIN COUPLED RECEPTOR MEMBER X2;          
4686:  itk1-A  2.3  3.5   73   313    7   MOLECULE: PUTATIVE OLFACTORY RECEPTOR 2B3;                           
4687:  ea2m-A  2.3  3.4   67   666   10   MOLECULE: CALCIUM/CALMODULIN-DEPENDENT PROTEIN KINASE TYPE           
4688:  sy7t-A  2.3 11.3   75   753    8   MOLECULE: MAP/MICROTUBULE AFFINITY-REGULATING KINASE 3;              
4689:  wdo1-A  2.3  4.2   59   622    7   MOLECULE: FERM DOMAIN-CONTAINING PROTEIN 6;                          
4690:  pno0-A  2.3 19.9   63   452    8   MOLECULE: GAMMA-AMINOBUTYRIC ACID RECEPTOR SUBUNIT DELTA;            
4691:  dwx3-A  2.3  8.1   81   515    6   MOLECULE: Y+L AMINO ACID TRANSPORTER 2;                              
4692:  rpd9-A  2.3  5.8   79   370    8   MOLECULE: TRANSLOCATING CHAIN-ASSOCIATED MEMBRANE PROTEIN 2          
4693:  orv0-A  2.3  4.0   75   310    8   MOLECULE: OLFACTORY RECEPTOR 5AR1;                                   
4694:  zg0w-A  2.3  4.0   70   308    7   MOLECULE: VERY-LONG-CHAIN ENOYL-COA REDUCTASE;                       
4695:  wnf4-A  2.3  3.5   52  1400   12   MOLECULE: DYSTONIN;                                                  
4696:  gk0s-A  2.3  4.0   75   307   13   MOLECULE: OLFACTORY RECEPTOR;                                        
4697:  rr7v-A  2.3 11.7   59   689   10   MOLECULE: PENTATRICOPEPTIDE REPEAT DOMAIN-CONTAINING PROTEI          
4698:  rn9o-A  2.3  9.5   57   770    7   MOLECULE: TETRATRICOPEPTIDE REPEAT PROTEIN 14;                       
4699:  qoe1-A  2.3  3.0   70   380    4   MOLECULE: KAPPA-TYPE OPIOID RECEPTOR;                                
4700:  qs8h-A  2.3 12.5   84   567   11   MOLECULE: TGF-BETA RECEPTOR TYPE-2;                                  
4701:  qqa8-A  2.3  3.1   66   322    0   MOLECULE: OLFACTORY RECEPTOR 11L1;                                   
4702:  mpl3-A  2.3 11.4   67  1077    7   MOLECULE: UBIQUITIN CARBOXYL-TERMINAL HYDROLASE 28;                  
4703:  wrq1-A  2.3  3.7   75   322    4   MOLECULE: MAS-RELATED G-PROTEIN COUPLED RECEPTOR MEMBER X3;          
4704:  n9zp-A  2.3 13.0   60   819    5   MOLECULE: AMINOPEPTIDASE O;                                          
4705:  ohe3-A  2.3 10.0   52   840    8   MOLECULE: LEUCINE-ZIPPER-LIKE TRANSCRIPTIONAL REGULATOR 1;           
4706:  key0-A  2.3 10.7   69  1400   12   MOLECULE: MICROTUBULE-ACTIN CROSS-LINKING FACTOR 1, ISOFORM          
4707:  lg3k-A  2.3  2.9   58   601    7   MOLECULE: CDC42-INTERACTING PROTEIN 4;                               
4708:  ip0a-A  2.3  9.3   59   660    7   MOLECULE: PROTEIN NEDD1;                                             
4709:  dpv6-A  2.3  3.7   74   312    9   MOLECULE: OLFACTORY RECEPTOR 2L13;                                   
4710:  ebx8-A  2.3  5.1   59  1185   17   MOLECULE: 1-PHOSPHATIDYLINOSITOL 4,5-BISPHOSPHATE PHOSPHODI          
4711:  ya3r-A  2.3  8.4   57   929    4   MOLECULE: SCY1-LIKE PROTEIN 2;                                       
4712:  uz5i-A  2.3 14.1   60   388   12   MOLECULE: MUSCLEBLIND-LIKE PROTEIN 1;                                
4713:  fii7-A  2.3 14.4   54  1400    7   MOLECULE: VACUOLAR PROTEIN SORTING-ASSOCIATED PROTEIN 13C;           
4714:  a3xa-A  2.3 10.9   61   396   11   MOLECULE: MEVALONATE KINASE;                                         
4715:  upn0-A  2.3 11.0   80  1342    9   MOLECULE: RECEPTOR TYROSINE-PROTEIN KINASE ERBB-3;                   
4716:  gt7h-A  2.3 16.6   60  1347   13   MOLECULE: UBINUCLEIN-2;                                              
4717:  zw9f-A  2.3  7.4   61   994    5   MOLECULE: ZINC FINGER PROTEIN BASONUCLIN-1;                          
4718:  zkr4-A  2.3  2.1   48   475   13   MOLECULE: ATAXIN-10;                                                 
4719:  wup5-A  2.3 10.4   69   289   10   MOLECULE: SYNTAXIN-3;                                                
4720:  dou4-A  2.3  3.0   63   344   10   MOLECULE: PALMITOYLTRANSFERASE ZDHHC4;                               
4721:  pqa4-A  2.3  3.2   53   124   11   MOLECULE: KINOCILIN;                                                 
4722:  vx5b-A  2.3  5.2   53   393    9   MOLECULE: POTASSIUM CHANNEL SUBFAMILY K MEMBER 4;                    
4723:  u3gg-A  2.3 15.2   78   363    5   MOLECULE: TRANS-2,3-ENOYL-COA REDUCTASE-LIKE;                        
4724:  i7yb-A  2.3  5.8   58   593    5   MOLECULE: EPIDERMAL GROWTH FACTOR RECEPTOR KINASE SUBSTRATE          
4725:  w7th-A  2.3  3.4   72   312    4   MOLECULE: OLFACTORY RECEPTOR 6B2;                                    
4726:  tni9-A  2.3 22.8   60   305   12   MOLECULE: TRANSMEMBRANE PROTEIN 74;                                  
4727:  ghg5-A  2.3 10.6   80   833    5   MOLECULE: MITOGEN-ACTIVATED PROTEIN KINASE KINASE KINASE KI          
4728:  y1rz-A  2.3 11.2   73   523   10   MOLECULE: TRANSLATION INITIATION FACTOR EIF-2B SUBUNIT DELT          
4729:  ibg2-A  2.3  4.0   75   320    9   MOLECULE: OLFACTORY RECEPTOR 13C8;                                   
4730:  x9ib-A  2.3 14.0   71   461    6   MOLECULE: STEROIDOGENIC FACTOR 1;                                    
4731:  ixg4-A  2.3 16.7   63  1099    6   MOLECULE: ZINC FINGER PROTEIN BASONUCLIN-2;                          
4732:  c9qr-A  2.3 10.2   68   122    7   MOLECULE: SERUM AMYLOID A-2 PROTEIN;                                 
4733:  t4vv-A  2.3 16.9   52   745    2   MOLECULE: CULLIN-2;                                                  
4734:  y8ji-A  2.3 11.3   73   723    8   MOLECULE: BARDET-BIEDL SYNDROME 10 PROTEIN;                          
4735:  sn6j-A  2.3  3.5   74   311    5   MOLECULE: OLFACTORY RECEPTOR 5L2;                                    
4736:  u5cd-A  2.3  3.5   75   311    7   MOLECULE: OLFACTORY RECEPTOR 8G1;                                    
4737:  c7bc-A  2.3  6.8   69   660    9   MOLECULE: PEROXISOMAL ACYL-COENZYME A OXIDASE 1;                     
4738:  j1yc-A  2.3 10.5   62   627    5   MOLECULE: PROTEIN FEM-1 HOMOLOG B;                                   
4739:  c6jm-A  2.3  9.5   80  1937    5   MOLECULE: MYOSIN-8;                                                  
4740:  g5ip-A  2.3  8.5   60   276   17   MOLECULE: UNCHARACTERIZED PROTEIN C4ORF50;                           
4741:  sn1c-A  2.3  7.9   68   265    9   MOLECULE: U6 SNRNA PHOSPHODIESTERASE;                                
4742:  ya3f-A  2.3 10.8   66  1400    6   MOLECULE: ATP-BINDING CASSETTE SUB-FAMILY A MEMBER 13;               
4743:  b6vk-A  2.3 14.0   65   444   15   MOLECULE: RING FINGER AND TRANSMEMBRANE DOMAIN-CONTAINING P          
4744:  opm6-A  2.3 15.4   57   360    7   MOLECULE: C-X-C CHEMOKINE RECEPTOR TYPE 2;                           
4745:  qz3u-A  2.3  4.2   67   675   12   MOLECULE: G-PROTEIN-SIGNALING MODULATOR 1;                           
4746:  ai1u-A  2.3  6.3   56  1636    9   MOLECULE: TYROSINE-PROTEIN PHOSPHATASE NON-RECEPTOR TYPE 23          
4747:  zv3f-A  2.3  2.2   53   169    9   MOLECULE: TRANSLOCATOR PROTEIN;                                      
4748:  nbw8-A  2.3 10.7   63   538   11   MOLECULE: SYNCYTIN-1;                                                
4749:  qx3r-A  2.3 15.6   73   678    7   MOLECULE: ATP-BINDING CASSETTE SUB-FAMILY G MEMBER 1;                
4750:  fll6-A  2.3 10.3   64   593    6   MOLECULE: ARYLSULFATASE D;                                           
4751:  iq0h-A  2.3  7.6   57   529    7   MOLECULE: UDP-GLUCURONOSYLTRANSFERASE 2B11;                          
4752:  y7jw-A  2.3  3.0   69   323    4   MOLECULE: OLFACTORY RECEPTOR 6T1;                                    
4753:  ki5n-A  2.3 18.4   59  1400   12   MOLECULE: DYSTROPHIN;                                                
4754:  v9iq-A  2.3  9.4   67   559   10   MOLECULE: 5'-AMP-ACTIVATED PROTEIN KINASE CATALYTIC SUBUNIT          
4755:  bl4l-A  2.3 17.2   63  1400   10   MOLECULE: DESMOPLAKIN;                                               
4756:  bf6b-A  2.3  3.8   49   759   14   MOLECULE: CULLIN-4A;                                                 
4757:  vf1i-A  2.3  3.0   69   325    3   MOLECULE: OLFACTORY RECEPTOR 1S1;                                    
4758:  ri9d-A  2.3  3.8   70   316    0   MOLECULE: OLFACTORY RECEPTOR 10A7;                                   
4759:  rf5f-A  2.3  2.7   51   666   14   MOLECULE: SPARTIN;                                                   
4760:  pk2j-A  2.3 11.2   71  1400   10   MOLECULE: E3 UBIQUITIN-PROTEIN LIGASE UBR4;                          
4761:  eme6-A  2.3 20.5   84   474   12   MOLECULE: HEPATOCYTE NUCLEAR FACTOR 4-ALPHA;                         
4762:  kas4-A  2.3 16.2   51   895   10   MOLECULE: RAS AND RAB INTERACTOR 2;                                  
4763:  hv2x-A  2.3 17.7   60   797    2   MOLECULE: RAS GUANYL-RELEASING PROTEIN 1;                            
4764:  c5sy-A  2.3 14.2   51   515   12   MOLECULE: DAP3-BINDING CELL DEATH ENHANCER 1;                        
4765:  cbk0-A  2.3  9.4   70  1089    7   MOLECULE: GPI ETHANOLAMINE PHOSPHATE TRANSFERASE 3;                  
4766:  ko5j-A  2.3  7.3   57   223    2   MOLECULE: UNCHARACTERIZED PROTEIN C10ORF62;                          
4767:  vk3b-A  2.3  5.0   54   360    9   MOLECULE: MAGNESIUM TRANSPORTER NIPA2;                               
4768:  r0za-A  2.3  3.8   70   314    1   MOLECULE: OLFACTORY RECEPTOR 2Z1;                                    
4769:  t4nc-A  2.3  3.5   75   320    4   MOLECULE: OLFACTORY RECEPTOR 5C1;                                    
4770:  h2pa-A  2.3  3.3   64   501    8   MOLECULE: CAM KINASE-LIKE VESICLE-ASSOCIATED PROTEIN;                
4771:  zx7v-A  2.3 10.6   51  1400    4   MOLECULE: HELICASE SRCAP;                                            
4772:  v0xn-A  2.3  5.2   55  1400    7   MOLECULE: HELICASE SRCAP;                                            
4773:  o9cq-A  2.3 12.3   74   913    5   MOLECULE: EPITHELIAL DISCOIDIN DOMAIN-CONTAINING RECEPTOR 1          
4774:  qo2o-A  2.3  4.3   85   914   12   MOLECULE: SOLUTE CARRIER FAMILY 12 MEMBER 9;                         
4775:  krk9-A  2.3  3.9   51   391    6   MOLECULE: E3 UBIQUITIN-PROTEIN TRANSFERASE RMND5A;                   
4776:  d0wd-A  2.3  3.4   75   309    8   MOLECULE: OLFACTORY RECEPTOR 2G3;                                    
4777:  ias0-A  2.3  7.4   60   318   15   MOLECULE: FIBRONECTIN TYPE III DOMAIN-CONTAINING PROTEIN 11          
4778:  ekf8-A  2.3 11.2   60  1400    2   MOLECULE: APOLIPOPROTEIN B-100;                                      
4779:  wgw6-A  2.3 11.3   87   503    5   MOLECULE: TGF-BETA RECEPTOR TYPE-1;                                  
4780:  ex0z-A  2.3  2.6   67   435    7   MOLECULE: GAP JUNCTION ALPHA-3 PROTEIN;                              
4781:  njz1-A  2.3  3.8   75   316    7   MOLECULE: OLFACTORY RECEPTOR 2G6;                                    
4782:  s1lb-A  2.3 11.8   76   573   12   MOLECULE: ANTI-MUELLERIAN HORMONE TYPE-2 RECEPTOR;                   
4783:  jzi5-A  2.3  2.7   68   479    3   MOLECULE: MUSCARINIC ACETYLCHOLINE RECEPTOR M4;                      
4784:  x9hy-A  2.3  2.9   52  1019    8   MOLECULE: INTEGRATOR COMPLEX SUBUNIT 5;                              
4785:  w0cq-A  2.3  3.6   75   326    8   MOLECULE: OLFACTORY RECEPTOR 11H1;                                   
4786:  wl0x-A  2.3  3.6   75   304    8   MOLECULE: OLFACTORY RECEPTOR 4K13;                                   
4787:  pce2-A  2.3 10.3   61   854    5   MOLECULE: A-KINASE ANCHOR PROTEIN 4;                                 
4788:  iho9-A  2.3 11.2   56  1400   13   MOLECULE: E3 UBIQUITIN-PROTEIN LIGASE HERC2;                         
4789:  io5s-A  2.3  9.4   58   317    9   MOLECULE: TRNA-DIHYDROURIDINE(20A/20B) SYNTHASE [NAD(P)+]-L          
4790:  cj4a-A  2.3 12.0   65  1400    6   MOLECULE: UTROPHIN;                                                  
4791:  wj8b-A  2.3  7.2   58   308    5   MOLECULE: TESTIS-SPECIFIC Y-ENCODED PROTEIN 2;                       
4792:  pof0-A  2.3 23.5   65   595    5   MOLECULE: SORTING NEXIN-9;                                           
4793:  co8i-A  2.3  6.1   64   805    6   MOLECULE: ANGIOTENSIN-CONVERTING ENZYME 2;                           
4794:  acz7-A  2.3 10.5   78   334    6   MOLECULE: DUAL SPECIFICITY MITOGEN-ACTIVATED PROTEIN KINASE          
4795:  u7qw-A  2.3 10.6   61   396    5   MOLECULE: METALLOPHOSPHOESTERASE 1;                                  
4796:  cqh5-A  2.3  6.9   58   308    5   MOLECULE: TESTIS-SPECIFIC Y-ENCODED PROTEIN 8;                       
4797:  ycc1-A  2.3 15.5   58   708    7   MOLECULE: ADHESION G-PROTEIN COUPLED RECEPTOR F2;                    
4798:  y2lr-A  2.3 21.7   79  1761   11   MOLECULE: LYSINE-SPECIFIC DEMETHYLASE 3B;                            
4799:  v9qk-A  2.3  7.7   71   936    4   MOLECULE: MUTS PROTEIN HOMOLOG 4;                                    
4800:  bk4h-A  2.3  3.8   72   324    3   MOLECULE: OLFACTORY RECEPTOR 2T2;                                    
4801:  gb9j-A  2.3  3.4   67   314    1   MOLECULE: OLFACTORY RECEPTOR 8D4;                                    
4802:  bkw7-A  2.3  3.6   75   311    9   MOLECULE: OLFACTORY RECEPTOR 8B8;                                    
4803:  ic3m-A  2.3 10.9   68  1400   12   MOLECULE: E1A-BINDING PROTEIN P400;                                  
4804:  vzv1-A  2.3  8.7   54  1400    6   MOLECULE: MICROTUBULE-ACTIN CROSS-LINKING FACTOR 1, ISOFORM          
4805:  opo5-A  2.3  3.6   71   311    4   MOLECULE: OLFACTORY RECEPTOR 5AN1;                                   
4806:  nh5o-A  2.3  3.7   75   324    7   MOLECULE: OLFACTORY RECEPTOR 56B1;                                   
4807:  yck8-A  2.3  3.3   54   187    6   MOLECULE: CENPB DNA-BINDING DOMAIN-CONTAINING PROTEIN 1;             
4808:  q7wx-A  2.3 10.1   61   797    3   MOLECULE: PLAKOPHILIN-3;                                             
4809:  sr1w-A  2.3  3.3   60  1322    3   MOLECULE: WD REPEAT-CONTAINING PROTEIN 17;                           
4810:  lhr0-A  2.3 10.9   50  1400   16   MOLECULE: ADHESION G-PROTEIN COUPLED RECEPTOR G4;                    
4811:  y9yx-A  2.3 22.1   63  1400    6   MOLECULE: CENTROSOME-ASSOCIATED PROTEIN 350;                         
4812:  xo8y-A  2.3  3.6   75   313    5   MOLECULE: OLFACTORY RECEPTOR 10G3;                                   
4813:  en4a-A  2.3  9.8   79  1941    5   MOLECULE: MYOSIN-2;                                                  
4814:  mco2-A  2.3  4.0   70   307    0   MOLECULE: OLFACTORY RECEPTOR 5AC1;                                   
4815:  su3t-A  2.3 10.0   63   163   10   MOLECULE: TRANSMEMBRANE PROTEIN 251;                                 
4816:  b0bw-A  2.3  7.7   80  1935    4   MOLECULE: MYOSIN-7;                                                  
4817:  vr1s-A  2.3  4.0   77  1085   12   MOLECULE: MITOTIC CHECKPOINT SERINE/THREONINE-PROTEIN KINAS          
4818:  py6l-A  2.3 11.5   67  1400    9   MOLECULE: E3 UBIQUITIN-PROTEIN LIGASE HUWE1;                         
4819:  ffb4-A  2.3  6.6   64  1400    6   MOLECULE: CENTROMERE-ASSOCIATED PROTEIN E;                           
4820:  c6ln-A  2.3  3.1   71   378    6   MOLECULE: C-C CHEMOKINE RECEPTOR TYPE 7;                             
4821:  lp5w-A  2.3  3.4   67   926   10   MOLECULE: PERIPHERAL PLASMA MEMBRANE PROTEIN CASK;                   
4822:  gfy7-A  2.3  3.6   72   317    4   MOLECULE: OLFACTORY RECEPTOR 6Q1;                                    
4823:  qfg9-A  2.3  6.2   77   439    6   MOLECULE: TELOMERIC REPEAT-BINDING FACTOR 1;                         
4824:  nka0-A  2.3  4.2   52   212   10   MOLECULE: PEROXISOMAL MEMBRANE PROTEIN 4;                            
4825:  ojj8-A  2.3  3.4   51   372   10   MOLECULE: E3 UBIQUITIN-PROTEIN LIGASE RNF34;                         
4826:  kbq1-A  2.3 12.9   69   656   10   MOLECULE: CXXC-TYPE ZINC FINGER PROTEIN 1;                           
4827:  ekr8-A  2.3  8.2   76   383    8   MOLECULE: CERAMIDE SYNTHASE 3;                                       
4828:  hl5j-A  2.3  4.9   59  2136    7   MOLECULE: U5 SMALL NUCLEAR RIBONUCLEOPROTEIN 200 KDA HELICA          
4829:  u7yn-A  2.3  7.4   63  1251    3   MOLECULE: CYCLIC NUCLEOTIDE-GATED CATION CHANNEL BETA-1;             
4830:  x8pd-A  2.3 14.9   73   667    8   MOLECULE: ENDOGENOUS RETROVIRUS GROUP K MEMBER 5 GAG POLYPR          
4831:  fb5o-A  2.3  9.6   80  1938    4   MOLECULE: MYOSIN-13;                                                 
4832:  x9au-A  2.3  3.6   76   311    4   MOLECULE: OLFACTORY RECEPTOR 4S2;                                    
4833:  eui7-A  2.3  3.6   74   398    5   MOLECULE: SUBSTANCE-K RECEPTOR;                                      
4834:  amg3-A  2.3  3.0   72   309   10   MOLECULE: OLFACTORY RECEPTOR 5B21;                                   
4835:  h3jp-A  2.3 11.5   86   503    7   MOLECULE: SERINE/THREONINE-PROTEIN KINASE RECEPTOR R3;               
4836:  ucu2-A  2.3 10.8   65   438    9   MOLECULE: GLUTARYL-COA DEHYDROGENASE, MITOCHONDRIAL;                 
4837:  b5zu-A  2.3 16.2   48   261    8   MOLECULE: ENDOPLASMIC RETICULUM RESIDENT PROTEIN 29;                 
4838:  x0qk-A  2.3  3.6   70   328    0   MOLECULE: OLFACTORY RECEPTOR 2AJ1;                                   
4839:  fe1a-A  2.3  7.1   46   794    7   MOLECULE: PROTEIN SEL-1 HOMOLOG 1;                                   
4840:  iz9a-A  2.3 17.8   58   780    9   MOLECULE: CULLIN-5;                                                  
4841:  cz2g-A  2.3 10.8   80   487    1   MOLECULE: SERINE/THREONINE-PROTEIN KINASE 4;                         
4842:  jc0r-A  2.3  8.9   54   507    4   MOLECULE: PROBABLE E3 UBIQUITIN-PROTEIN LIGASE MAKORIN-3;            
4843:  ub8l-A  2.3  8.8   63   470   11   MOLECULE: ANGIOPOIETIN-RELATED PROTEIN 6;                            
4844:  rs9w-A  2.3 10.4   68   166    9   MOLECULE: INTERFERON GAMMA;                                          
4845:  lam1-A  2.3  5.2   48   833    4   MOLECULE: VENTRICULAR ZONE-EXPRESSED PH DOMAIN-CONTAINING P          
4846:  juh2-A  2.3 19.2   79   305    4   MOLECULE: OLFACTORY RECEPTOR 5M11;                                   
4847:  imu5-A  2.3  8.0   60   519    8   MOLECULE: SORTING NEXIN-2;                                           
4848:  iv5s-A  2.3 11.6   62   494    6   MOLECULE: RHO GTPASE-ACTIVATING PROTEIN 19;                          
4849:  uuw5-A  2.3  3.6   60   225    7   MOLECULE: SINGLE-PASS MEMBRANE AND COILED-COIL DOMAIN-CONTA          
4850:  swt6-A  2.3  7.2   70   681   10   MOLECULE: PEROXISOMAL ACYL-COENZYME A OXIDASE 2;                     
4851:  acm8-A  2.3 16.1   64   826    5   MOLECULE: DOLICHYL-DIPHOSPHOOLIGOSACCHARIDE--PROTEIN                 
4852:  yaa3-A  2.3  5.6   61  1307   15   MOLECULE: DYNEIN HEAVY CHAIN 14, AXONEMAL;                           
4853:  b7ue-A  2.3 12.1   52   379    4   MOLECULE: DNAJ HOMOLOG SUBFAMILY B MEMBER 14;                        
4854:  h6yc-A  2.3  3.2   69   238    7   MOLECULE: DNA DAMAGE-REGULATED AUTOPHAGY MODULATOR PROTEIN           
4855:  e7qa-A  2.3  3.1   71   323    6   MOLECULE: OLFACTORY RECEPTOR 1E2;                                    
4856:  pd5z-A  2.3  3.3   74   307    4   MOLECULE: OLFACTORY RECEPTOR 12D2;                                   
4857:  svk6-A  2.3  2.9   70   314   11   MOLECULE: OLFACTORY RECEPTOR 5D13;                                   
4858:  wle7-A  2.3  3.6   70   314    1   MOLECULE: OLFACTORY RECEPTOR 5F1;                                    
4859:  ntm3-A  2.3  3.5   71   313    3   MOLECULE: OLFACTORY RECEPTOR 10Z1;                                   
4860:  xje4-A  2.3  3.4   67   240    7   MOLECULE: LYSOPLASMALOGENASE-LIKE PROTEIN TMEM86A;                   
4861:  ph3q-A  2.3 13.9   78   317   12   MOLECULE: OLFACTORY RECEPTOR 2B11;                                   
4862:  jq1y-A  2.3  2.9   56   475   13   MOLECULE: PROTEIN RRNAD1;                                            
4863:  y3yc-A  2.3  3.7   73   323   12   MOLECULE: OLFACTORY RECEPTOR 51S1;                                   
4864:  o2eo-A  2.3  3.8   74   407    3   MOLECULE: SUBSTANCE-P RECEPTOR;                                      
4865:  a9we-A  2.3  3.3   72   331    4   MOLECULE: OLFACTORY RECEPTOR 6B3;                                    
4866:  r0fq-A  2.3  3.6   70   731    3   MOLECULE: PROBABLE G-PROTEIN COUPLED RECEPTOR 149;                   
4867:  yi4g-A  2.3 12.3   62  1400    3   MOLECULE: DNA-DEPENDENT PROTEIN KINASE CATALYTIC SUBUNIT;            
4868:  xgg5-A  2.3 10.9   80  1006    8   MOLECULE: UNCONVENTIONAL MYOSIN-ID;                                  
4869:  y9jc-A  2.3  2.1   59   222    7   MOLECULE: SUPEROXIDE DISMUTASE [MN], MITOCHONDRIAL;                  
4870:  wft9-A  2.3  3.7   75   323    5   MOLECULE: OLFACTORY RECEPTOR 52B2;                                   
4871:  od7r-A  2.3  8.4   72  1050   11   MOLECULE: SERINE/THREONINE-PROTEIN KINASE ULK1;                      
4872:  ezp9-A  2.3 17.0   72  1400    3   MOLECULE: CYTOPLASMIC DYNEIN 1 HEAVY CHAIN 1;                        
4873:  s2ph-A  2.3  3.8   71   324    1   MOLECULE: OLFACTORY RECEPTOR 6K2;                                    
4874:  p5vz-A  2.3  3.6   75   308    7   MOLECULE: OLFACTORY RECEPTOR 5H8;                                    
4875:  y9iq-A  2.3  1.7   45   923   13   MOLECULE: TRANSPORTIN-3;                                             
4876:  p3of-A  2.3  5.5   63   926   11   MOLECULE: OTU DOMAIN-CONTAINING PROTEIN 7A;                          
4877:  e5ae-A  2.3 11.7   63  1400    6   MOLECULE: LYSOSOMAL-TRAFFICKING REGULATOR;                           
4878:  qyy5-A  2.3 11.6   63  1032   13   MOLECULE: RETICULON-3;                                               
4879:  wj9x-A  2.3  5.5   53    72    6   MOLECULE: PROTEIN KISH-A;                                            
4880:  v0iy-A  2.3 10.5   77  1161    9   MOLECULE: BMP-2-INDUCIBLE PROTEIN KINASE;                            
4881:  wp3h-A  2.3 11.5   71  1663    6   MOLECULE: CORTACTIN-BINDING PROTEIN 2;                               
4882:  fvn7-A  2.3  7.2   63  1400   17   MOLECULE: E3 UBIQUITIN-PROTEIN LIGASE UBR4;                          
4883:  lx7g-A  2.3  2.9   69   314   12   MOLECULE: OLFACTORY RECEPTOR 9A4;                                    
4884:  lhw7-A  2.3 10.2   78   305    6   MOLECULE: CYCLIN-DEPENDENT KINASE 3;                                 
4885:  abz0-A  2.3  4.4   74   311   14   MOLECULE: OLFACTORY RECEPTOR 2A5;                                    
4886:  ixr4-A  2.3  4.2   73   488    7   MOLECULE: PROSTAGLANDIN E2 RECEPTOR EP4 SUBTYPE;                     
4887:  qr4x-A  2.3  4.2   54   316    6   MOLECULE: TASTE RECEPTOR TYPE 2 MEMBER 3;                            
4888:  pyn2-A  2.3  4.6   51  1400    6   MOLECULE: DYSTONIN;                                                  
4889:  v9eq-A  2.3  3.8   70   312    0   MOLECULE: OLFACTORY RECEPTOR 2J2;                                    
4890:  nnq3-A  2.3  3.4   67   317    0   MOLECULE: OLFACTORY RECEPTOR 10A5;                                   
4891:  ldy8-A  2.3  2.5   71   425    8   MOLECULE: VOLTAGE-DEPENDENT CALCIUM CHANNEL GAMMA-8 SUBUNIT          
4892:  lw5e-A  2.3  9.8   62   173   13   MOLECULE: PROTEIN FAM180A;                                           
4893:  mp6j-A  2.3 11.1   57   493    9   MOLECULE: E3 UBIQUITIN-PROTEIN LIGASE TRIM35;                        
4894:  j6wh-A  2.3 11.8   72   326   18   MOLECULE: SERINE/THREONINE-PROTEIN KINASE PIM-3;                     
4895:  q5ou-A  2.3 10.9   77   385    6   MOLECULE: CALCIUM/CALMODULIN-DEPENDENT PROTEIN KINASE TYPE           
4896:  m6wf-A  2.3  3.6   74   321    3   MOLECULE: OLFACTORY RECEPTOR 3A3;                                    
4897:  m2xv-A  2.3 11.4   58   418    7   MOLECULE: ANKYRIN REPEAT DOMAIN-CONTAINING PROTEIN 61;               
4898:  h0yj-A  2.3  6.5   59   518    7   MOLECULE: E3 UBIQUITIN-PROTEIN LIGASE TRIM39;                        
4899:  bw7q-A  2.3  3.6   76   309    7   MOLECULE: OLFACTORY RECEPTOR 6C4;                                    
4900:  vv7b-A  2.3  9.0   74   688   12   MOLECULE: BETA-ADRENERGIC RECEPTOR KINASE 2;                         
4901:  ei2u-A  2.3  3.7   74   311    5   MOLECULE: OLFACTORY RECEPTOR 1N1;                                    
4902:  xjl5-A  2.3 12.3   83   396    7   MOLECULE: APOLIPOPROTEIN A-IV;                                       
4903:  kgq7-A  2.3 11.2   56   598    7   MOLECULE: CBP80/20-DEPENDENT TRANSLATION INITIATION FACTOR;          
4904:  fp9k-A  2.3 10.4   52   516    8   MOLECULE: IMPORTIN SUBUNIT ALPHA-8;                                  
4905:  i2oo-A  2.3  3.3   51  1400    8   MOLECULE: WD REPEAT AND FYVE DOMAIN-CONTAINING PROTEIN 3;            
4906:  ok1f-A  2.3  8.1   43  1204    9   MOLECULE: EXPORTIN-5;                                                
4907:  m8nj-A  2.3 10.1   60   172    5   MOLECULE: BIORIENTATION OF CHROMOSOMES IN CELL DIVISION PRO          
4908:  eer0-A  2.3  9.4   54   132    2   MOLECULE: PUTATIVE MEMBRANE-SPANNING 4-DOMAINS SUBFAMILY A           
4909:  gro5-A  2.3 12.2   59  1400   12   MOLECULE: PROTEIN FURRY HOMOLOG;                                     
4910:  oo4z-A  2.3 12.5   44   915    7   MOLECULE: PROTEIN O-MANNOSYL-TRANSFERASE TMTC3;                      
4911:  nx5e-A  2.3  3.6   53  1400    9   MOLECULE: UNCONVENTIONAL MYOSIN-XV;                                  
4912:  i3ot-A  2.3 23.2   69   684    7   MOLECULE: SIGNAL PEPTIDE PEPTIDASE-LIKE 2C;                          
4913:  isn3-A  2.3  9.7   59  1400    3   MOLECULE: LIPOPOLYSACCHARIDE-RESPONSIVE AND BEIGE-LIKE ANCH          
4914:  mi7t-A  2.3  3.6   60   545    8   MOLECULE: AUTOIMMUNE REGULATOR;                                      
4915:  sna6-A  2.3 14.7   60   668    8   MOLECULE: PHOSPHATIDYLINOSITOL 4-PHOSPHATE 5-KINASE TYPE-1           
4916:  aw5z-A  2.3  8.2   57   786   12   MOLECULE: SPERMATOGENESIS-ASSOCIATED PROTEIN 20;                     
4917:  pk6f-A  2.3 13.4   59   719   10   MOLECULE: MAESTRO HEAT-LIKE REPEAT-CONTAINING PROTEIN FAMIL          
4918:  obi4-A  2.3  3.5   50   122    8   MOLECULE: LYR MOTIF-CONTAINING PROTEIN 1;                            
4919:  hvh7-A  2.3 23.0   63   546   11   MOLECULE: ADENINE DNA GLYCOSYLASE;                                   
4920:  bx7g-A  2.3  8.0   58   271    7   MOLECULE: PROTEIN ARV1;                                              
4921:  boz3-A  2.3  4.6   60  2302    8   MOLECULE: 1-PHOSPHATIDYLINOSITOL 4,5-BISPHOSPHATE PHOSPHODI          
4922:  ftm7-A  2.3 11.9   55  1400    7   MOLECULE: THYROGLOBULIN;                                             
4923:  u9sx-A  2.3 15.4   46   271   11   MOLECULE: PUTATIVE PROTEIN FAM220BP;                                 
4924:  a5yo-A  2.3  1.7   45   341    9   MOLECULE: CALCIUM-BINDING PROTEIN 39;                                
4925:  tje3-A  2.3  7.8   54   240    6   MOLECULE: PUTATIVE PROTEIN FAM10A4;                                  
4926:  r1de-A  2.3 12.1   58  1042   12   MOLECULE: SIGNAL-INDUCED PROLIFERATION-ASSOCIATED PROTEIN 1          
4927:  zfu4-A  2.3  9.8   63   426   10   MOLECULE: ISOVALERYL-COA DEHYDROGENASE, MITOCHONDRIAL;               
4928:  x3cg-A  2.3  7.8   49   420   14   MOLECULE: TRANSCRIPTIONAL ADAPTER 2-BETA;                            
4929:  s8ab-A  2.3  6.1   64  1909   11   MOLECULE: PLEXIN-B3;                                                 
4930:  wb8j-A  2.3 11.0   51   536   16   MOLECULE: IMPORTIN SUBUNIT ALPHA-6;                                  
4931:  cn1f-A  2.3  6.8   69   297   10   MOLECULE: PHOSPHATIDYLINOSITOL N-ACETYLGLUCOSAMINYLTRANSFER          
4932:  oe1q-A  2.3  2.4   52  1518   10   MOLECULE: WD REPEAT-CONTAINING PROTEIN 62;                           
4933:  k3of-A  2.3  9.9   61  1400   13   MOLECULE: PROTEIN UNC-80 HOMOLOG;                                    
4934:  s5ya-A  2.3 15.1   74   653    8   MOLECULE: MANNOSYL-OLIGOSACCHARIDE 1,2-ALPHA-MANNOSIDASE IA          
4935:  qpg5-A  2.3  9.8   60  1400    5   MOLECULE: FIBROUS SHEATH-INTERACTING PROTEIN 2;                      
4936:  gkk0-A  2.3  3.1   48  1400    4   MOLECULE: TRANSFORMATION/TRANSCRIPTION DOMAIN-ASSOCIATED PR          
4937:  f5as-A  2.3  6.3   54   677    7   MOLECULE: WD AND TETRATRICOPEPTIDE REPEATS PROTEIN 1;                
4938:  k8sf-A  2.3  4.3   64   313    2   MOLECULE: SOLUTE CARRIER FAMILY 35 MEMBER E3;                        
4939:  n5tx-A  2.3 22.9   62   870    8   MOLECULE: RADIAL SPOKE HEAD 10 HOMOLOG B2;                           
4940:  vy5x-A  2.3  4.5   50    94   14   MOLECULE: PUTATIVE FXYD DOMAIN-CONTAINING ION TRANSPORT REG          
4941:  zo5t-A  2.3 29.9   52  1400    8   MOLECULE: E3 UBIQUITIN-PROTEIN LIGASE HUWE1;                         
4942:  yap4-A  2.3 10.7   56  1322    7   MOLECULE: FERM AND PDZ DOMAIN-CONTAINING PROTEIN 4;                  
4943:  gg7h-A  2.3 10.4   51   538    4   MOLECULE: IMPORTIN SUBUNIT ALPHA-5;                                  
4944:  z8jw-A  2.3  5.2   64  2034    8   MOLECULE: PECANEX-LIKE PROTEIN 3;                                    
4945:  b0fq-A  2.3 10.6   51   812    4   MOLECULE: SYNAPTONEMAL COMPLEX PROTEIN 2-LIKE;                       
4946:  pl1v-A  2.3  2.2   46   113    9   MOLECULE: PROTEIN FMC1 HOMOLOG;                                      
4947:  xba4-A  2.3 10.8   72  1400    6   MOLECULE: MIDASIN;                                                   
4948:  pu3l-A  2.3  4.0   57   311    5   MOLECULE: TRICARBOXYLATE TRANSPORT PROTEIN, MITOCHONDRIAL;           
4949:  ah8i-A  2.3 12.5   55  1400    5   MOLECULE: BACULOVIRAL IAP REPEAT-CONTAINING PROTEIN 6;               
4950:  ho0g-A  2.3 13.3   73   741    8   MOLECULE: 2-5A-DEPENDENT RIBONUCLEASE;                               
4951:  mt1g-A  2.3  3.3   49   433   10   MOLECULE: N-LYSINE METHYLTRANSFERASE SMYD2;                          
4952:  eos6-A  2.3  5.9   62   675    6   MOLECULE: TRANSMEMBRANE PROTEIN C17ORF113;                           
4953:  ivw6-A  2.3 11.7   52  1133    6   MOLECULE: TRAFFICKING PROTEIN PARTICLE COMPLEX SUBUNIT 11;           
4954:  dzs6-A  2.3  9.4   53   166    2   MOLECULE: UPF0561 PROTEIN C2ORF68;                                   
4955:  up0o-A  2.3 10.9   65   537    6   MOLECULE: [PYRUVATE DEHYDROGENASE [ACETYL-TRANSFERRING]]-PH          
4956:  n8qc-A  2.3 10.5   59   847    3   MOLECULE: MITOGEN-ACTIVATED PROTEIN KINASE KINASE KINASE 11          
4957:  ikf8-A  2.3 14.8   59   750   12   MOLECULE: COILED-COIL DOMAIN-CONTAINING PROTEIN 142;                 
4958:  usb7-A  2.3  7.2   43  1087    7   MOLECULE: EXPORTIN-7;                                                
4959:  abj3-A  2.3 11.3   44  1400    0   MOLECULE: ZONADHESIN;                                                
4960:  g9zt-A  2.3  8.5   60   600   13   MOLECULE: PROLINE DEHYDROGENASE 1, MITOCHONDRIAL;                    
4961:  nuz3-A  2.3 12.3   67   564   15   MOLECULE: BIFUNCTIONAL COENZYME A SYNTHASE;                          
4962:  t9pm-A  2.3  8.2   46   210    2   MOLECULE: A-KINASE-INTERACTING PROTEIN 1;                            
4963:  ruc6-A  2.3  5.3   67   718    9   MOLECULE: PROTEIN SMAUG HOMOLOG 1;                                   
4964:  ryt5-A  2.3  7.2   56   673   14   MOLECULE: ATP-BINDING CASSETTE SUB-FAMILY G MEMBER 8;                
4965:  qnu4-A  2.3  9.3   63   520    5   MOLECULE: SIGNAL PEPTIDE PEPTIDASE-LIKE 2A;                          
4966:  ypc6-A  2.3 12.6   57  1400    4   MOLECULE: NEBULIN;                                                   
4967:  pt8k-A  2.3 22.6   67  1746    4   MOLECULE: INACTIVE TYROSINE-PROTEIN KINASE PEAK1;                    
4968:  q4mj-A  2.3  5.3   69   710    7   MOLECULE: CHOLINE TRANSPORTER-LIKE PROTEIN 4;                        
4969:  wug3-A  2.3 11.3   46  2539    4   MOLECULE: ZINC FINGER FYVE DOMAIN-CONTAINING PROTEIN 26;             
4970:  lbl5-A  2.3  5.6   53   526    6   MOLECULE: TBC1 DOMAIN FAMILY MEMBER 19;                              
4971:  iq6g-A  2.3  9.7   52   919    8   MOLECULE: PERIODIC TRYPTOPHAN PROTEIN 2 HOMOLOG;                     
4972:  o9zo-A  2.3  7.8   55   662    7   MOLECULE: A-KINASE ANCHOR PROTEIN 10, MITOCHONDRIAL;                 
4973:  m1yx-A  2.3  2.6   46   405   11   MOLECULE: CORTICOSTEROID 11-BETA-DEHYDROGENASE ISOZYME 2;            
4974:  xxp6-A  2.3  3.3   60   504    8   MOLECULE: CYTOCHROME P450 2S1;                                       
4975:  chy7-A  2.3 12.0   51   905    6   MOLECULE: PROTEIN CIP2A;                                             
4976:  zz6j-A  2.3  7.5   57   274    9   MOLECULE: PYRROLINE-5-CARBOXYLATE REDUCTASE 3;                       
4977:  vk8z-A  2.3  9.7   56  1556   11   MOLECULE: CHROMATIN-REMODELING ATPASE INO80;                         
4978:  fb7l-A  2.3  8.8   53  1400    2   MOLECULE: PROTEIN FURRY HOMOLOG;                                     
4979:  o6qr-A  2.3  5.2   55   765   13   MOLECULE: ZINC FINGER AND BTB DOMAIN-CONTAINING PROTEIN 49;          
4980:  x7jo-A  2.3 14.4   70   399    7   MOLECULE: ALL TRANS-POLYPRENYL-DIPHOSPHATE SYNTHASE PDSS2;           
4981:  nm7e-A  2.3  2.9   61   973    2   MOLECULE: SODIUM/CALCIUM EXCHANGER 1;                                
4982:  h2rp-A  2.3  9.4   52   621    4   MOLECULE: MYOTUBULARIN-RELATED PROTEIN 6;                            
4983:  qko5-A  2.3 11.5   61   577   18   MOLECULE: TYPE 2 DNA TOPOISOMERASE 6 SUBUNIT B-LIKE;                 
4984:  n4cl-A  2.3  6.4   60   540   10   MOLECULE: EXTRACELLULAR MATRIX PROTEIN 1;                            
4985:  j6kk-A  2.3  8.6   41   824    7   MOLECULE: CELL DIVISION CYCLE PROTEIN 27 HOMOLOG;                    
4986:  mx9n-A  2.3 13.1   72   879    6   MOLECULE: NUCLEAR AUTOANTIGEN SP-100;                                
4987:  y4vm-A  2.3  8.7   57  1400    5   MOLECULE: NEBULIN;                                                   
4988:  ew8q-A  2.3 11.7   56   763    5   MOLECULE: TRIFUNCTIONAL ENZYME SUBUNIT ALPHA, MITOCHONDRIAL          
4989:  ey3d-A  2.3  8.1   59  1458   10   MOLECULE: ATPASE FAMILY AAA DOMAIN-CONTAINING PROTEIN 2B;            
4990:  rop9-A  2.3  2.8   44   766    7   MOLECULE: PROTEIN ZER-1 HOMOLOG;                                     
4991:  jwe7-A  2.3  5.6   49  1400   10   MOLECULE: VON WILLEBRAND FACTOR;                                     
4992:  b9hr-A  2.3 11.4   52  1400   10   MOLECULE: SACSIN;                                                    
4993:  s5do-A  2.3  2.5   55   150    7   MOLECULE: LEUKOTRIENE C4 SYNTHASE;                                   
4994:  e8hr-A  2.3  9.7   73  1054    8   MOLECULE: PROBABLE GLOBAL TRANSCRIPTION ACTIVATOR SNF2L1;            
4995:  k8jc-A  2.3  5.3   60  1400   12   MOLECULE: SCO-SPONDIN;                                               
4996:  wpo8-A  2.3  3.4   57  1400    4   MOLECULE: LYSOSOMAL-TRAFFICKING REGULATOR;                           
4997:  swc6-A  2.3 10.2   61  1393   10   MOLECULE: RNA POLYMERASE II-ASSOCIATED PROTEIN 1;                    
4998:  qz5l-A  2.3  7.9   50   782    6   MOLECULE: CLEAVAGE AND POLYADENYLATION SPECIFICITY FACTOR S          
4999:  qa6a-A  2.3 10.6   56   777    7   MOLECULE: BRCA1-ASSOCIATED RING DOMAIN PROTEIN 1;                    
5000:  q4yw-A  2.3  3.0   51   296   12   MOLECULE: THIOREDOXIN-RELATED TRANSMEMBRANE PROTEIN 2;               
5001:  vr1o-A  2.2  8.6   56   222   11   MOLECULE: THAP DOMAIN-CONTAINING PROTEIN 6;                          
5002:  nkr7-A  2.2 11.0   70   468    7   MOLECULE: RUS FAMILY MEMBER 1;                                       
5003:  edj0-A  2.2 11.3   53  1400   13   MOLECULE: E1A-BINDING PROTEIN P400;                                  
5004:  jv8y-A  2.2  3.6   46   183    2   MOLECULE: MID1-INTERACTING PROTEIN 1;                                
5005:  djr9-A  2.2  3.4   72   322    4   MOLECULE: MAS-RELATED G-PROTEIN COUPLED RECEPTOR MEMBER X4;          
5006:  el2b-A  2.2  8.3   65  2286   12   MOLECULE: DNA POLYMERASE EPSILON CATALYTIC SUBUNIT A;                
5007:  xiz3-A  2.2 12.7   79   657    8   MOLECULE: PROTEIN FAM200B;                                           
5008:  la5m-A  2.2  3.9   70  1980    7   MOLECULE: SODIUM CHANNEL PROTEIN TYPE 8 SUBUNIT ALPHA;               
5009:  y7ay-A  2.2  5.0   54    83    9   MOLECULE: SMALL INTEGRAL MEMBRANE PROTEIN 10;                        
5010:  ech0-A  2.2 10.4   87   358    5   MOLECULE: CYCLIN-DEPENDENT KINASE-LIKE 1;                            
5011:  p5jx-A  2.2 10.9   53   727   13   MOLECULE: ENGULFMENT AND CELL MOTILITY PROTEIN 1;                    
5012:  uut4-A  2.2 10.9   53   334   13   MOLECULE: HEAT SHOCK FACTOR 2-BINDING PROTEIN;                       
5013:  a2nx-A  2.2  3.7   74   309    7   MOLECULE: OLFACTORY RECEPTOR 2AP1;                                   
5014:  rki9-A  2.2 11.4   80   387    9   MOLECULE: PHOSPHORYLASE B KINASE GAMMA CATALYTIC CHAIN, SKE          
5015:  u1qa-A  2.2 14.3   66   780    6   MOLECULE: ACYL-COA DEHYDROGENASE FAMILY MEMBER 11;                   
5016:  tc4e-A  2.2  3.8   75   318    4   MOLECULE: OLFACTORY RECEPTOR 13C9;                                   
5017:  f0yw-A  2.2  3.3   71   363    7   MOLECULE: G-PROTEIN COUPLED RECEPTOR 78;                             
5018:  bm2n-A  2.2  3.7   73   893   11   MOLECULE: TBC DOMAIN-CONTAINING PROTEIN KINASE-LIKE PROTEIN          
5019:  zsp7-A  2.2  3.8   71   309    6   MOLECULE: OLFACTORY RECEPTOR 7A17;                                   
5020:  wz1b-A  2.2 11.0   73   367    5   MOLECULE: SERINE/THREONINE-PROTEIN KINASE SGK2;                      
5021:  b0gm-A  2.2  4.9   89   487   10   MOLECULE: SODIUM-COUPLED NEUTRAL AMINO ACID TRANSPORTER 1;           
5022:  ou3c-A  2.2  3.2   66   704    8   MOLECULE: MYOTUBULARIN-RELATED PROTEIN 8;                            
5023:  qa4c-A  2.2 10.9   59   736    7   MOLECULE: KREV INTERACTION TRAPPED PROTEIN 1;                        
5024:  g4ht-A  2.2  3.7   74   327    4   MOLECULE: OLFACTORY RECEPTOR 9G4;                                    
5025:  wun5-A  2.2  3.4   75   319    9   MOLECULE: OLFACTORY RECEPTOR 7C2;                                    
5026:  fzi3-A  2.2 10.2   62  1280   11   MOLECULE: ADHESION G-PROTEIN COUPLED RECEPTOR G4;                    
5027:  vkg4-A  2.2  8.6   77   388    4   MOLECULE: MYOSIN LIGHT CHAIN KINASE FAMILY MEMBER 4;                 
5028:  gx4n-A  2.2  7.7   62   953    8   MOLECULE: 26S PROTEASOME NON-ATPASE REGULATORY SUBUNIT 1;            
5029:  h5pc-A  2.2  6.3   63  1041   14   MOLECULE: PRE-MRNA-SPLICING FACTOR ATP-DEPENDENT RNA HELICA          
5030:  oj2i-A  2.2  3.3   68   332    3   MOLECULE: OLFACTORY RECEPTOR 10G6;                                   
5031:  h5kq-A  2.2  3.0   69   318    7   MOLECULE: OLFACTORY RECEPTOR;                                        
5032:  t8ux-A  2.2  6.0   51    97    8   MOLECULE: SERINE PROTEASE INHIBITOR KAZAL-TYPE 8;                    
5033:  h3ri-A  2.2 12.9   72   477    8   MOLECULE: GLUCAGON RECEPTOR;                                         
5034:  odc7-A  2.2 10.2   58  1400    9   MOLECULE: HELICASE SRCAP;                                            
5035:  xxh0-A  2.2  3.3   73   350    5   MOLECULE: FMET-LEU-PHE RECEPTOR;                                     
5036:  zlv9-A  2.2  4.8   69  1400    4   MOLECULE: PROTEIN FURRY HOMOLOG;                                     
5037:  yu4y-A  2.2  2.4   53   228    6   MOLECULE: VESICLE TRANSPORT PROTEIN SEC20;                           
5038:  ys9r-A  2.2 10.8   72   481    8   MOLECULE: RAC-BETA SERINE/THREONINE-PROTEIN KINASE;                  
5039:  w8lm-A  2.2 12.8   54   861   13   MOLECULE: INTEGRATOR COMPLEX SUBUNIT 6-LIKE;                         
5040:  qfv8-A  2.2  9.6   78   414    8   MOLECULE: PROBABLE TRNA N6-ADENOSINE THREONYLCARBAMOYLTRANS          
5041:  vuh2-A  2.2 10.0   63  1400   13   MOLECULE: LAMININ SUBUNIT ALPHA-2;                                   
5042:  l5lk-A  2.2 11.0   72   372    8   MOLECULE: TRIBBLES HOMOLOG 1;                                        
5043:  psk0-A  2.2  6.7   68  1101    6   MOLECULE: SELENOCYSTEINE INSERTION SEQUENCE-BINDING PROTEIN          
5044:  tc9p-A  2.2  7.2   62   735    8   MOLECULE: PROBABLE E3 UBIQUITIN-PROTEIN LIGASE MID2;                 
5045:  wzj5-A  2.2 11.9   59  1400   12   MOLECULE: ADHESION G-PROTEIN COUPLED RECEPTOR G4;                    
5046:  mc5q-A  2.2  3.3   70   321    1   MOLECULE: OLFACTORY RECEPTOR 5V1;                                    
5047:  gku8-A  2.2  3.4   70   311    3   MOLECULE: OLFACTORY RECEPTOR 6B1;                                    
5048:  nt5f-A  2.2  9.6   78  1939    5   MOLECULE: MYOSIN-4;                                                  
5049:  zpx5-A  2.2  5.6   54   139    6   MOLECULE: PROTEIN FAM216B;                                           
5050:  e4hq-A  2.2  3.5   70   314    3   MOLECULE: OLFACTORY RECEPTOR 1E1;                                    
5051:  yea6-A  2.2 12.1   72   311    8   MOLECULE: SERINE/THREONINE-PROTEIN KINASE PIM-2;                     
5052:  kn5q-A  2.2 12.3   63   770    5   MOLECULE: PROTEIN PAT1 HOMOLOG 1;                                    
5053:  bg6f-A  2.2  3.5   51    91    6   MOLECULE: LYR MOTIF-CONTAINING PROTEIN 4;                            
5054:  z2dm-A  2.2 13.3   65   472    6   MOLECULE: SERINE/THREONINE-PROTEIN KINASE ULK3;                      
5055:  gu8u-A  2.2  4.7   61   988    8   MOLECULE: POTASSIUM VOLTAGE-GATED CHANNEL SUBFAMILY H MEMBE          
5056:  v3zp-A  2.2 10.5   80  1976   14   MOLECULE: MYOSIN-10;                                                 
5057:  fe4u-A  2.2  7.6   81   366    7   MOLECULE: APOLIPOPROTEIN A-V;                                        
5058:  rd8x-A  2.2 14.3   56   677   13   MOLECULE: FORKHEAD BOX PROTEIN P1;                                   
5059:  bal3-A  2.2  3.7   69   314    0   MOLECULE: OLFACTORY RECEPTOR 11H7;                                   
5060:  ci1v-A  2.2  2.9   68   318    6   MOLECULE: OLFACTORY RECEPTOR 52D1;                                   
5061:  otp7-A  2.2  4.0   75   312    5   MOLECULE: OLFACTORY RECEPTOR 6C2;                                    
5062:  kyn7-A  2.2 11.4   77  1430    1   MOLECULE: DEATH-ASSOCIATED PROTEIN KINASE 1;                         
5063:  fwg7-A  2.2  2.8   70   312    6   MOLECULE: OLFACTORY RECEPTOR 6C68;                                   
5064:  qnb3-A  2.2 11.7   79   561   13   MOLECULE: EMBRYONAL FYN-ASSOCIATED SUBSTRATE;                        
5065:  kuk1-A  2.2  3.8   75  2054    8   MOLECULE: UNCONVENTIONAL MYOSIN-XVIIIA;                              
5066:  osk7-A  2.2  4.0   74   313   12   MOLECULE: OLFACTORY RECEPTOR 1M1;                                    
5067:  ny5l-A  2.2  2.5   46   655    9   MOLECULE: SPHINGOMYELIN PHOSPHODIESTERASE 3;                         
5068:  ktg9-A  2.2 18.6   54   405   13   MOLECULE: TRANSCRIPTION FACTOR DP FAMILY MEMBER 3;                   
5069:  fh0o-A  2.2  9.4   55   622    9   MOLECULE: TAF6-LIKE RNA POLYMERASE II P300/CBP-ASSOCIATED F          
5070:  a9ui-A  2.2  4.0   53   785   15   MOLECULE: B-CELL SCAFFOLD PROTEIN WITH ANKYRIN REPEATS;              
5071:  csd8-A  2.2  9.8   54  1294   11   MOLECULE: CLIP-ASSOCIATING PROTEIN 2;                                
5072:  e4cm-A  2.2 13.3   66  1400   14   MOLECULE: DYNEIN HEAVY CHAIN 11, AXONEMAL;                           
5073:  tt0v-A  2.2  3.7   74   310    5   MOLECULE: OLFACTORY RECEPTOR 9A2;                                    
5074:  h7ok-A  2.2  8.0   59   159   10   MOLECULE: SUCCINATE DEHYDROGENASE [UBIQUINONE] CYTOCHROME B          
5075:  k9hk-A  2.2  8.1   56   305    5   MOLECULE: TRANSLATION INITIATION FACTOR EIF-2B SUBUNIT ALPH          
5076:  uo6m-A  2.2  3.8   74   369   14   MOLECULE: OLFACTORY RECEPTOR 2T1;                                    
5077:  m0np-A  2.2 17.1   73   646   10   MOLECULE: ATP-BINDING CASSETTE SUB-FAMILY G MEMBER 4;                
5078:  hrc8-A  2.2  9.0   62  1400    8   MOLECULE: DYNEIN HEAVY CHAIN 2, AXONEMAL;                            
5079:  fra0-A  2.2 11.2   49   376    6   MOLECULE: 26S PROTEASOME NON-ATPASE REGULATORY SUBUNIT 13;           
5080:  j2zg-A  2.2 14.5   59   245    3   MOLECULE: STEAP FAMILY MEMBER 1B;                                    
5081:  l4gr-A  2.2  7.0   61   337    5   MOLECULE: HAIRY/ENHANCER-OF-SPLIT RELATED WITH YRPW MOTIF P          
5082:  gi8c-A  2.2 10.0   78   346    6   MOLECULE: CYCLIN-DEPENDENT KINASE 20;                                
5083:  k6iv-A  2.2 15.1   67  1278    9   MOLECULE: E3 UBIQUITIN-PROTEIN LIGASE MYCBP2;                        
5084:  qxo1-A  2.2 10.7   64  2099   11   MOLECULE: DEDICATOR OF CYTOKINESIS PROTEIN 8;                        
5085:  l4tf-A  2.2 16.7   60   495   17   MOLECULE: SCAVENGER RECEPTOR CLASS A MEMBER 5;                       
5086:  rht2-A  2.2  4.7   55  2325   11   MOLECULE: CENTRIOLIN;                                                
5087:  h4fq-A  2.2 11.1   78   396    5   MOLECULE: SERINE/THREONINE-PROTEIN KINASE 32A;                       
5088:  i2ah-A  2.2  3.2   44   604   11   MOLECULE: ZINC FINGER AND SCAN DOMAIN-CONTAINING PROTEIN 12          
5089:  b8hp-A  2.2  4.5   76   596    8   MOLECULE: MYOSIN LIGHT CHAIN KINASE 2, SKELETAL/CARDIAC MUS          
5090:  a7yn-A  2.2 11.9   57   549    9   MOLECULE: TIGGER TRANSPOSABLE ELEMENT-DERIVED PROTEIN 7;             
5091:  irm2-A  2.2  9.4   80   587    1   MOLECULE: MITOGEN-ACTIVATED PROTEIN KINASE 4;                        
5092:  k0wd-A  2.2 10.0   65  1400    8   MOLECULE: LIPOPOLYSACCHARIDE-RESPONSIVE AND BEIGE-LIKE ANCH          
5093:  xmr4-A  2.2  3.5   67   311    0   MOLECULE: OLFACTORY RECEPTOR 5P3;                                    
5094:  k5vo-A  2.2 15.1   57   369    5   MOLECULE: C-C CHEMOKINE RECEPTOR TYPE 9;                             
5095:  q9hm-A  2.2  8.2   62   839   10   MOLECULE: HEAT SHOCK 70 KDA PROTEIN 4L;                              
5096:  zf6f-A  2.2  5.1   66   493    9   MOLECULE: E3 UBIQUITIN-PROTEIN LIGASE ARIH2;                         
5097:  kz0z-A  2.2  9.0   77  1940    3   MOLECULE: MYOSIN-3;                                                  
5098:  d7bj-A  2.2  3.9   73   588    5   MOLECULE: CALCIUM/CALMODULIN-DEPENDENT PROTEIN KINASE KINAS          
5099:  etx1-A  2.2  4.1   75   314    9   MOLECULE: OLFACTORY RECEPTOR 9Q2;                                    
5100:  jt7i-A  2.2  3.9   50   623   14   MOLECULE: TRANSKETOLASE;                                             
5101:  uq7q-A  2.2  3.4   73   443    5   MOLECULE: D(2) DOPAMINE RECEPTOR;                                    
5102:  rs8p-A  2.2  3.6   72   315    7   MOLECULE: OLFACTORY RECEPTOR 10A4;                                   
5103:  z7kl-A  2.2  4.4   70   324    1   MOLECULE: OLFACTORY RECEPTOR 8U3;                                    
5104:  l7ck-A  2.2  3.7   60  1400    3   MOLECULE: PROBABLE E3 UBIQUITIN-PROTEIN LIGASE HERC1;                
5105:  l4kl-A  2.2  2.1   48   255    8   MOLECULE: RECEPTOR EXPRESSION-ENHANCING PROTEIN 3;                   
5106:  na1e-A  2.2 10.1   82   912    6   MOLECULE: SERINE/THREONINE-PROTEIN KINASE D1;                        
5107:  ehy2-A  2.2  4.0   94   568    4   MOLECULE: NATURAL RESISTANCE-ASSOCIATED MACROPHAGE PROTEIN           
5108:  ku3u-A  2.2  9.7   56   852    0   MOLECULE: KINESIN-LIKE PROTEIN KIF18B;                               
5109:  cgg7-A  2.2 11.0   78   476    5   MOLECULE: CALCIUM/CALMODULIN-DEPENDENT PROTEIN KINASE TYPE           
5110:  g2bg-A  2.2  4.1   65   699    8   MOLECULE: UV RADIATION RESISTANCE-ASSOCIATED GENE PROTEIN;           
5111:  t3jj-A  2.2 11.7   73   225    7   MOLECULE: INSULIN-INDUCED GENE 2 PROTEIN;                            
5112:  jv2h-A  2.2  1.9   47   441   11   MOLECULE: DAMAGE-CONTROL PHOSPHATASE ARMT1;                          
5113:  w4wm-A  2.2  4.4   70   312    6   MOLECULE: OLFACTORY RECEPTOR 51A7;                                   
5114:  kkz6-A  2.2 11.2   71   367   10   MOLECULE: TESTIS-SPECIFIC SERINE/THREONINE-PROTEIN KINASE 1          
5115:  qdu4-A  2.2  2.8   70   312    3   MOLECULE: PUTATIVE OLFACTORY RECEPTOR 10D3;                          
5116:  e3ri-A  2.2  3.0   69   331    3   MOLECULE: OLFACTORY RECEPTOR 6S1;                                    
5117:  eez5-A  2.2  2.6   66   289    3   MOLECULE: MAS-RELATED G-PROTEIN COUPLED RECEPTOR MEMBER G;           
5118:  h5dq-A  2.2  3.7   74   312    4   MOLECULE: OLFACTORY RECEPTOR 5J2;                                    
5119:  jux8-A  2.2  9.0   77  1150   13   MOLECULE: ALPHA-MANNOSIDASE 2X;                                      
5120:  wb3j-A  2.2  3.1   47   607    6   MOLECULE: ENTH DOMAIN-CONTAINING PROTEIN 1;                          
5121:  tfy0-A  2.2 11.3   67  1400    6   MOLECULE: E3 UBIQUITIN-PROTEIN LIGASE HERC2;                         
5122:  sz1a-A  2.2 16.0   64   980    6   MOLECULE: NACHT, LRR AND PYD DOMAINS-CONTAINING PROTEIN 7;           
5123:  voa3-A  2.2  5.7   52   224   17   MOLECULE: TRANSCRIPTION COFACTOR HES-6;                              
5124:  x0in-A  2.2  9.7   65  1158   12   MOLECULE: PUTATIVE HERC2-LIKE PROTEIN 3;                             
5125:  ugh0-A  2.2  5.3   55   708    7   MOLECULE: EXOCYST COMPLEX COMPONENT 5;                               
5126:  wj4q-A  2.2 12.7   59  1400    8   MOLECULE: NEUROBEACHIN;                                              
5127:  ou1b-A  2.2  3.6   70   314    3   MOLECULE: OLFACTORY RECEPTOR 5B17;                                   
5128:  q1rt-A  2.2  3.7   74   327    8   MOLECULE: OLFACTORY RECEPTOR 51T1;                                   
5129:  ul9s-A  2.2  3.3   52  1400    6   MOLECULE: DYSTONIN;                                                  
5130:  pam7-A  2.2  3.7   72   313    1   MOLECULE: OLFACTORY RECEPTOR 5D18;                                   
5131:  qc4o-A  2.2  3.0   71   312    4   MOLECULE: OLFACTORY RECEPTOR 6C1;                                    
5132:  j3qd-A  2.2  1.6   47   779   13   MOLECULE: CENTROMERE/KINETOCHORE PROTEIN ZW10 HOMOLOG;               
5133:  xlg9-A  2.2  3.7   73   313    4   MOLECULE: OLFACTORY RECEPTOR 6M1;                                    
5134:  g7qh-A  2.2 17.8   53   903    9   MOLECULE: PROBABLE LEUCINE--TRNA LIGASE, MITOCHONDRIAL;              
5135:  vwk2-A  2.2  3.7   75   317    8   MOLECULE: OLFACTORY RECEPTOR 52E8;                                   
5136:  ri5y-A  2.2  7.5   74   427    9   MOLECULE: VITAMIN D3 RECEPTOR;                                       
5137:  jkm7-A  2.2  3.4   69   230    3   MOLECULE: 3-BETA-HYDROXYSTEROID-DELTA(8),DELTA(7)-ISOMERASE          
5138:  t3of-A  2.2  2.5   47   441   15   MOLECULE: NUCLEOLAR AND SPINDLE-ASSOCIATED PROTEIN 1;                
5139:  yp9c-A  2.2 11.1   62   406   11   MOLECULE: TRYPTOPHAN 2,3-DIOXYGENASE;                                
5140:  q3os-A  2.2  2.5   53   889    8   MOLECULE: F-BAR DOMAIN ONLY PROTEIN 1;                               
5141:  qnu7-A  2.2 11.3   75   795    8   MOLECULE: SERINE/THREONINE-PROTEIN KINASE MARK1;                     
5142:  ma6i-A  2.2 10.9   67  1400   19   MOLECULE: E3 UBIQUITIN-PROTEIN LIGASE HUWE1;                         
5143:  q0ye-A  2.2  7.8   51  1400   12   MOLECULE: WD REPEAT-CONTAINING PROTEIN 87;                           
5144:  sl7x-A  2.2  7.5   69   824    4   MOLECULE: PROBABLE ATP-DEPENDENT RNA HELICASE DDX20;                 
5145:  czv2-A  2.2 18.4   63   553    8   MOLECULE: ATP SYNTHASE SUBUNIT ALPHA, MITOCHONDRIAL;                 
5146:  za5z-A  2.2 11.2   73   436    8   MOLECULE: SERINE/THREONINE-PROTEIN KINASE NIM1;                      
5147:  zdm0-A  2.2 13.3   61   520   11   MOLECULE: CYTOCHROME P450 4F2;                                       
5148:  lur4-A  2.2 10.8   61   253    7   MOLECULE: DNAJ HOMOLOG SUBFAMILY C MEMBER 8;                         
5149:  wmy6-A  2.2  8.6   80  1946    4   MOLECULE: MYOSIN-15;                                                 
5150:  za0p-A  2.2  2.4   54  1164   13   MOLECULE: HAMARTIN;                                                  
5151:  rj2v-A  2.2  7.3   62   368    8   MOLECULE: F-BOX ONLY PROTEIN 28;                                     
5152:  dt9w-A  2.2 18.6   73   638    5   MOLECULE: DUAL SPECIFICITY PROTEIN KINASE CLK3;                      
5153:  lzy8-A  2.2  2.6   53   217    8   MOLECULE: VESICLE TRANSPORT THROUGH INTERACTION WITH T-SNAR          
5154:  wg4l-A  2.2 10.8   76   370    5   MOLECULE: NOCICEPTIN RECEPTOR;                                       
5155:  hpd9-A  2.2  4.4   61   234   10   MOLECULE: INTERLEUKIN-32;                                            
5156:  cb1r-A  2.2  3.8   68   298    1   MOLECULE: PUTATIVE OLFACTORY RECEPTOR 5AK3;                          
5157:  gky3-A  2.2  5.9   55  1400    4   MOLECULE: DYNEIN HEAVY CHAIN 17, AXONEMAL;                           
5158:  i4yt-A  2.2  4.1   75   318    7   MOLECULE: OLFACTORY RECEPTOR 13C2;                                   
5159:  sv3b-A  2.2  8.4   80   629   10   MOLECULE: DUAL SPECIFICITY TYROSINE-PHOSPHORYLATION-REGULAT          
5160:  k2js-A  2.2 15.3   64  1400    3   MOLECULE: LIPOPOLYSACCHARIDE-RESPONSIVE AND BEIGE-LIKE ANCH          
5161:  avf6-A  2.2 11.4   59  1006    8   MOLECULE: SMALL G PROTEIN SIGNALING MODULATOR 2;                     
5162:  rgp8-A  2.2  3.8   59   469    3   MOLECULE: UNCHARACTERIZED PROTEIN C6ORF118;                          
5163:  rqn2-A  2.2  3.9   55   205    5   MOLECULE: V-TYPE PROTON ATPASE 21 KDA PROTEOLIPID SUBUNIT;           
5164:  ox4d-A  2.2  3.2   72   389   10   MOLECULE: OXYTOCIN RECEPTOR;                                         
5165:  ids4-A  2.2  3.6   70   324    7   MOLECULE: OLFACTORY RECEPTOR 7G2;                                    
5166:  l9em-A  2.2 11.3   76   433    7   MOLECULE: SERINE/THREONINE-PROTEIN KINASE STK11;                     
5167:  y1fh-A  2.2  3.2   47   641    9   MOLECULE: EPSIN-2;                                                   
5168:  gdm8-A  2.2  9.2   58  1400    7   MOLECULE: DYSTROPHIN;                                                
5169:  nia8-A  2.2  5.3   49  1400   10   MOLECULE: KICSTOR COMPLEX PROTEIN SZT2;                              
5170:  osj2-A  2.2  4.3   64   563    6   MOLECULE: SOLUTE CARRIER FAMILY 26 MEMBER 10;                        
5171:  sx9j-A  2.2  8.5   62  1400    8   MOLECULE: A-KINASE ANCHOR PROTEIN 9;                                 
5172:  d9wx-A  2.2 10.8   78   343    6   MOLECULE: CALCIUM/CALMODULIN-DEPENDENT PROTEIN KINASE TYPE           
5173:  e3py-A  2.2  4.1   75   312    8   MOLECULE: OLFACTORY RECEPTOR 4F15;                                   
5174:  grk2-A  2.2  3.4   59   148    2   MOLECULE: PHOSPHOLIPASE A2;                                          
5175:  vjl8-A  2.2 11.0   79   426    6   MOLECULE: SERINE/THREONINE-PROTEIN KINASE 25;                        
5176:  qi7t-A  2.2 10.4   57  1800    5   MOLECULE: SERINE/THREONINE-PROTEIN KINASE WNK3;                      
5177:  s5xt-A  2.2  3.6   70   324    3   MOLECULE: OLFACTORY RECEPTOR 5A2;                                    
5178:  d7vc-A  2.2  4.1   71   308    3   MOLECULE: OLFACTORY RECEPTOR 13H1;                                   
5179:  yd5s-A  2.2 13.0   83   478    8   MOLECULE: CALCIUM/CALMODULIN-DEPENDENT PROTEIN KINASE TYPE           
5180:  y8ix-A  2.2  7.2   61   188    7   MOLECULE: TRANSMEMBRANE PROTEIN 160;                                 
5181:  yy8k-A  2.2  9.6   61   710   13   MOLECULE: E3 UBIQUITIN-PROTEIN LIGASE TRIM9;                         
5182:  eb4p-A  2.2 11.9   82   986   11   MOLECULE: EPHRIN TYPE-A RECEPTOR 4;                                  
5183:  as1a-A  2.2  3.4   57   545    5   MOLECULE: ZINC FINGER PROTEIN 77;                                    
5184:  mx7x-A  2.2  3.4   72   366    6   MOLECULE: GROWTH HORMONE SECRETAGOGUE RECEPTOR TYPE 1;               
5185:  qv9u-A  2.2  8.0   80   523    6   MOLECULE: NUCLEAR RECEPTOR ROR-ALPHA;                                
5186:  lha2-A  2.2  6.5   81   278    6   MOLECULE: NEURONAL MEMBRANE GLYCOPROTEIN M6-A;                       
5187:  srg9-A  2.2 10.4   60  1219   12   MOLECULE: REGULATOR OF TELOMERE ELONGATION HELICASE 1;               
5188:  x6zp-A  2.2 10.6   79   424    8   MOLECULE: SERINE/THREONINE-PROTEIN KINASE H1;                        
5189:  dcc3-A  2.2 10.9   78   588   15   MOLECULE: DUAL SPECIFICITY TYROSINE-PHOSPHORYLATION-REGULAT          
5190:  ol5z-A  2.2  4.2   73   329    7   MOLECULE: OLFACTORY RECEPTOR 52L1;                                   
5191:  p5xd-A  2.2  3.8   74   413    3   MOLECULE: BETA-2 ADRENERGIC RECEPTOR;                                
5192:  k9jb-A  2.2 10.0   55   296   15   MOLECULE: CALCIUM SIGNAL-MODULATING CYCLOPHILIN LIGAND;              
5193:  xmg2-A  2.2  2.4   64   338    5   MOLECULE: TASTE RECEPTOR TYPE 2 MEMBER 39;                           
5194:  ikm7-A  2.2  4.0   70   311    0   MOLECULE: OLFACTORY RECEPTOR 2J3;                                    
5195:  jag6-A  2.2 16.9   63  1400   11   MOLECULE: KALIRIN;                                                   
5196:  a4oj-A  2.2  9.0   57   174   14   MOLECULE: GUIDED ENTRY OF TAIL-ANCHORED PROTEINS FACTOR 1;           
5197:  c0ug-A  2.2  3.4   57   167    7   MOLECULE: GOLGIN SUBFAMILY A MEMBER 7B;                              
5198:  yv6u-A  2.2  8.3   74   689   14   MOLECULE: BETA-ADRENERGIC RECEPTOR KINASE 1;                         
5199:  tsa7-A  2.2  4.2   70   325   10   MOLECULE: OLFACTORY RECEPTOR 52E2;                                   
5200:  x3pi-A  2.2 12.8   69   440   10   MOLECULE: INTEGRAL MEMBRANE PROTEIN GPR180;                          
5201:  i1dz-A  2.2  3.2   73   359   10   MOLECULE: HISTAMINE H2 RECEPTOR;                                     
5202:  pyv4-A  2.2  3.0   71   263    6   MOLECULE: TLC DOMAIN-CONTAINING PROTEIN 4;                           
5203:  n6cp-A  2.2  8.0   73   922   10   MOLECULE: GPI INOSITOL-DEACYLASE;                                    
5204:  q4vr-A  2.2  5.9   75  2527    7   MOLECULE: LEUCINE-RICH REPEAT SERINE/THREONINE-PROTEIN KINA          
5205:  l4vu-A  2.2  9.1   63  1227   19   MOLECULE: CODANIN-1;                                                 
5206:  xen4-A  2.2 11.5   47   710   15   MOLECULE: RAL GUANINE NUCLEOTIDE DISSOCIATION STIMULATOR-LI          
5207:  b3gf-A  2.2  3.6   70   312    0   MOLECULE: OLFACTORY RECEPTOR 2J1;                                    
5208:  z8ct-A  2.2 15.5   64   900    5   MOLECULE: BAND 4.1-LIKE PROTEIN 4B;                                  
5209:  xjq7-A  2.2  3.6   55   171    5   MOLECULE: KRAB DOMAIN-CONTAINING PROTEIN 4;                          
5210:  z6zn-A  2.2  7.5   63  1124   10   MOLECULE: [F-ACTIN]-MONOOXYGENASE MICAL2;                            
5211:  nxs5-A  2.2 12.8   84   502    8   MOLECULE: CYCLIN-DEPENDENT KINASE 19;                                
5212:  s4mi-A  2.2  3.6   73   460   10   MOLECULE: MUSCARINIC ACETYLCHOLINE RECEPTOR M1;                      
5213:  y7rd-A  2.2  4.6   58   152    7   MOLECULE: PROSTAGLANDIN E SYNTHASE;                                  
5214:  cdy3-A  2.2  3.9   71   309    0   MOLECULE: OLFACTORY RECEPTOR 5AC2;                                   
5215:  x6uc-A  2.2  3.7   72   312   13   MOLECULE: OLFACTORY RECEPTOR 2L2;                                    
5216:  b5ey-A  2.2  2.6   54   208    7   MOLECULE: PUTATIVE VOMERONASAL RECEPTOR-LIKE PROTEIN 4;              
5217:  jjb4-A  2.2 11.7   58   864    9   MOLECULE: N-ALPHA-ACETYLTRANSFERASE 16, NATA AUXILIARY SUBU          
5218:  p0ue-A  2.2  5.0   60  1400    7   MOLECULE: NESPRIN-1;                                                 
5219:  e3ma-A  2.2 13.0   62  1400   11   MOLECULE: WD REPEAT- AND FYVE DOMAIN-CONTAINING PROTEIN 4;           
5220:  p6eb-A  2.2  3.6   49   807    4   MOLECULE: ZINC FINGER PROTEIN 594;                                   
5221:  w5vx-A  2.2  4.2   75   318    7   MOLECULE: OLFACTORY RECEPTOR 13C4;                                   
5222:  nuv2-A  2.2  7.1   68   484    3   MOLECULE: ADENYLOSUCCINATE LYASE;                                    
5223:  kr0j-A  2.2  9.2   59  1400    8   MOLECULE: DYNEIN HEAVY CHAIN 6, AXONEMAL;                            
5224:  we5u-A  2.2  3.8   65   421    5   MOLECULE: MEDIUM-CHAIN SPECIFIC ACYL-COA DEHYDROGENASE,              
5225:  t6jj-A  2.2  6.2   74   903    8   MOLECULE: DNA TRANSPOSASE THAP9;                                     
5226:  uuo8-A  2.2  3.9   75   320   11   MOLECULE: OLFACTORY RECEPTOR 2W1;                                    
5227:  ly6a-A  2.2 10.4   76   752    9   MOLECULE: MAP/MICROTUBULE AFFINITY-REGULATING KINASE 4;              
5228:  mth3-A  2.2  4.0   74   318    8   MOLECULE: OLFACTORY RECEPTOR 1B1;                                    
5229:  eu7b-A  2.2  9.7   74  1400   11   MOLECULE: PROBABLE E3 UBIQUITIN-PROTEIN LIGASE HECTD4;               
5230:  b8mb-A  2.2  6.4   69   499    9   MOLECULE: U4/U6 SMALL NUCLEAR RIBONUCLEOPROTEIN PRP31;               
5231:  u3yn-A  2.2 11.3   61  1400    8   MOLECULE: DYNEIN HEAVY CHAIN 9, AXONEMAL;                            
5232:  kcv2-A  2.2  9.4   63  1438   11   MOLECULE: CAP-GLY DOMAIN-CONTAINING LINKER PROTEIN 1;                
5233:  rb7b-A  2.2 10.9   79   894    8   MOLECULE: MITOGEN-ACTIVATED PROTEIN KINASE KINASE KINASE KI          
5234:  eou6-A  2.2  3.9   74   316    9   MOLECULE: OLFACTORY RECEPTOR 2T11;                                   
5235:  i4tq-A  2.2  3.9   73   305    7   MOLECULE: OLFACTORY RECEPTOR 9G9;                                    
5236:  i3ws-A  2.2 12.3   75   547   11   MOLECULE: SODIUM-COUPLED NEUTRAL AMINO ACID TRANSPORTER 4;           
5237:  e6az-A  2.2  2.1   39   323   10   MOLECULE: ANKYRIN REPEAT AND SOCS BOX PROTEIN 11;                    
5238:  h8bj-A  2.2  8.9   59   194    7   MOLECULE: UNCHARACTERIZED PROTEIN C7ORF50;                           
5239:  i4rr-A  2.2 16.3   57  1400    5   MOLECULE: PROTEIN FURRY HOMOLOG-LIKE;                                
5240:  ce2i-A  2.2  3.6   74   316    8   MOLECULE: OLFACTORY RECEPTOR 12D3;                                   
5241:  zpe3-A  2.2  5.5   60   453    8   MOLECULE: SERINE/THREONINE-PROTEIN PHOSPHATASE 2A REGULATOR          
5242:  i2pt-A  2.2  3.0   68   326    3   MOLECULE: OLFACTORY RECEPTOR 10X1;                                   
5243:  t5ns-A  2.2  3.9   71   228    7   MOLECULE: CD9 ANTIGEN;                                               
5244:  ex4n-A  2.2  3.4   75   324    7   MOLECULE: OLFACTORY RECEPTOR 52N5;                                   
5245:  ajg2-A  2.2 13.3   49   437   14   MOLECULE: RGM DOMAIN FAMILY MEMBER B;                                
5246:  tn1s-A  2.2  7.2   50  1807    6   MOLECULE: TUBERIN;                                                   
5247:  c5py-A  2.2 23.4   57  1400    4   MOLECULE: ATP-BINDING CASSETTE SUB-FAMILY A MEMBER 13;               
5248:  h5zl-A  2.2  9.3   55  1400    7   MOLECULE: PROTEIN UNC-80 HOMOLOG;                                    
5249:  a7vw-A  2.2 11.1   52   529    6   MOLECULE: IMPORTIN SUBUNIT ALPHA-1;                                  
5250:  f3vx-A  2.2 13.6   53   649    4   MOLECULE: AMILORIDE-SENSITIVE SODIUM CHANNEL SUBUNIT GAMMA;          
5251:  v5gl-A  2.2  7.6   58   208   12   MOLECULE: FAS-ASSOCIATED DEATH DOMAIN PROTEIN;                       
5252:  w0bn-A  2.2  3.4   45  1400    7   MOLECULE: ADENOMATOUS POLYPOSIS COLI PROTEIN;                        
5253:  y0kc-A  2.2  7.1   43   565    5   MOLECULE: TYROSINE-PROTEIN PHOSPHATASE NON-RECEPTOR TYPE 5;          
5254:  bna3-A  2.2  8.9   64   347    8   MOLECULE: NADH-UBIQUINONE OXIDOREDUCTASE CHAIN 2;                    
5255:  muy1-A  2.2  5.8   61   584   10   MOLECULE: ENDOGENOUS RETROVIRUS GROUP FC1 ENV POLYPROTEIN;           
5256:  zdd0-A  2.2  3.5   62   674    6   MOLECULE: REGULATOR OF G-PROTEIN SIGNALING 9;                        
5257:  s3jq-A  2.2 10.6   61  1400    5   MOLECULE: FIBROUS SHEATH-INTERACTING PROTEIN 2;                      
5258:  z8yx-A  2.2 13.9   63  1400    8   MOLECULE: DYNEIN HEAVY CHAIN DOMAIN-CONTAINING PROTEIN 1;            
5259:  ua7b-A  2.2  7.5   63   549    6   MOLECULE: TBC1 DOMAIN FAMILY MEMBER 3;                               
5260:  gf8e-A  2.2  3.8   52  1400   10   MOLECULE: CADHERIN EGF LAG SEVEN-PASS G-TYPE RECEPTOR 3;             
5261:  t1km-A  2.2 13.0   57  1618    5   MOLECULE: KATANIN-INTERACTING PROTEIN;                               
5262:  n7lg-A  2.2 11.9   66   816    9   MOLECULE: PHOSPHATIDYLINOSITOL 4-KINASE BETA;                        
5263:  ga4l-A  2.2  6.9   75  1107    8   MOLECULE: POTASSIUM VOLTAGE-GATED CHANNEL SUBFAMILY H MEMBE          
5264:  t8pg-A  2.2 10.9   61   927    7   MOLECULE: NON-LYSOSOMAL GLUCOSYLCERAMIDASE;                          
5265:  k9li-A  2.2 10.9   73   288   10   MOLECULE: PROTEIN SPROUTY HOMOLOG 3;                                 
5266:  w9kt-A  2.2 10.6   51  1400   20   MOLECULE: RYANODINE RECEPTOR 2;                                      
5267:  wyg7-A  2.2  7.9   60  1465    7   MOLECULE: COPPER-TRANSPORTING ATPASE 2;                              
5268:  t1sj-A  2.2 15.5   61   399    8   MOLECULE: RAS-RELATED GTP-BINDING PROTEIN C;                         
5269:  zq6n-A  2.2 11.1   48   526    8   MOLECULE: NEUTROPHIL CYTOSOL FACTOR 2;                               
5270:  n6lj-A  2.2  4.8   52   394   10   MOLECULE: ZINC FINGER AND SCAN DOMAIN-CONTAINING PROTEIN 9;          
5271:  jv0t-A  2.2  4.8   74   655   11   MOLECULE: SRSF PROTEIN KINASE 1;                                     
5272:  owf7-A  2.2  8.9   70   697    3   MOLECULE: PROTEIN NIBAN 3;                                           
5273:  lv7n-A  2.2  2.6   50   643    4   MOLECULE: TRANSMEMBRANE PROTEIN 62;                                  
5274:  ho2m-A  2.2  7.5   62   891   11   MOLECULE: VON WILLEBRAND FACTOR A DOMAIN-CONTAINING PROTEIN          
5275:  r7nd-A  2.2  8.6   59   491    8   MOLECULE: COP9 SIGNALOSOME COMPLEX SUBUNIT 1;                        
5276:  j6aw-A  2.2 10.1   53   699    8   MOLECULE: ENDOPLASMIC RETICULUM MANNOSYL-OLIGOSACCHARIDE 1,          
5277:  a3sm-A  2.2  3.1   46   278    4   MOLECULE: HAUS AUGMIN-LIKE COMPLEX SUBUNIT 1;                        
5278:  o7om-A  2.2 12.1   62   355   10   MOLECULE: GLUCOSE-6-PHOSPHATASE 2;                                   
5279:  kss7-A  2.2 22.0   61  1400    5   MOLECULE: CYTOPLASMIC DYNEIN 1 HEAVY CHAIN 1;                        
5280:  yde8-A  2.2  3.9   57   224    4   MOLECULE: CYSTEINE-RICH HYDROPHOBIC DOMAIN-CONTAINING PROTE          
5281:  xp6k-A  2.2 15.7   55   690    9   MOLECULE: RAS GUANYL-RELEASING PROTEIN 3;                            
5282:  rf6p-A  2.2  9.1   52  1187    8   MOLECULE: TYROSINE-PROTEIN PHOSPHATASE NON-RECEPTOR TYPE 14          
5283:  dtg3-A  2.2  5.4   68  2488    9   MOLECULE: NEURON NAVIGATOR 2;                                        
5284:  xr5d-A  2.2 13.9   55   729   15   MOLECULE: RAN-BINDING PROTEIN 9;                                     
5285:  n5sf-A  2.2 11.3   56  1400    5   MOLECULE: BACULOVIRAL IAP REPEAT-CONTAINING PROTEIN 6;               
5286:  cjo0-A  2.2  3.7   62   467    5   MOLECULE: REGULATOR OF G-PROTEIN SIGNALING 11;                       
5287:  jr0g-A  2.2 15.9   61   829    7   MOLECULE: HIGH AFFINITY CAMP-SPECIFIC AND IBMX-INSENSITIVE           
5288:  rb1n-A  2.2 17.4   70  1400    9   MOLECULE: FIBROUS SHEATH-INTERACTING PROTEIN 2;                      
5289:  ck7u-A  2.2 10.7   61   592    8   MOLECULE: SODIUM- AND CHLORIDE-DEPENDENT TRANSPORTER XTRP3;          
5290:  ha9s-A  2.2 20.1   63   864    6   MOLECULE: DYNAMIN-1;                                                 
5291:  nl0l-A  2.2 16.1   78   257    5   MOLECULE: PROTEIN YIPF5;                                             
5292:  t5yr-A  2.2 14.3   58  1242    3   MOLECULE: VON WILLEBRAND FACTOR A DOMAIN-CONTAINING PROTEIN          
5293:  i2hn-A  2.2 14.5   57   913    9   MOLECULE: ANOCTAMIN-5;                                               
5294:  cc1d-A  2.2 12.4   66   203    3   MOLECULE: TRANSLATION MACHINERY-ASSOCIATED PROTEIN 16;               
5295:  o8af-A  2.2  6.0   63   522    0   MOLECULE: PUTATIVE ZINC FINGER PROTEIN 286B;                         
5296:  ttu8-A  2.2  2.9   53   307    6   MOLECULE: PUTATIVE SERPIN A13;                                       
5297:  rh0g-A  2.2 10.1   56   451    9   MOLECULE: TERF1-INTERACTING NUCLEAR FACTOR 2;                        
5298:  sp7q-A  2.2 12.5   51   475    6   MOLECULE: TETRATRICOPEPTIDE REPEAT PROTEIN 29;                       
5299:  ut5b-A  2.2 10.3   60  1015   15   MOLECULE: RECEPTOR-TYPE TYROSINE-PROTEIN PHOSPHATASE N2;             
5300:  iyw7-A  2.2 12.3   47   725   15   MOLECULE: EUKARYOTIC ELONGATION FACTOR 2 KINASE;                     
5301:  mmd6-A  2.2 12.3   59   181    8   MOLECULE: PROTEIN FAM237A;                                           
5302:  p0wz-A  2.2 14.3   58  1400    9   MOLECULE: LYSOSOMAL-TRAFFICKING REGULATOR;                           
5303:  ad7n-A  2.2  6.1   58   565    7   MOLECULE: BRIDGING INTEGRATOR 2;                                     
5304:  u6to-A  2.2  5.7   60   351    2   MOLECULE: TRANSMEMBRANE PROTEIN 236;                                 
5305:  bg8v-A  2.2 10.0   58  1287    5   MOLECULE: DENN DOMAIN-CONTAINING PROTEIN 5A;                         
5306:  bi1g-A  2.2  7.8   46  1400    7   MOLECULE: ADENOMATOUS POLYPOSIS COLI PROTEIN;                        
5307:  j9sr-A  2.2 12.6   63   609   13   MOLECULE: ALBUMIN;                                                   
5308:  y5aw-A  2.2 12.0   50   739   12   MOLECULE: AP-4 COMPLEX SUBUNIT BETA-1;                               
5309:  gt1t-A  2.2  5.4   54  1338    6   MOLECULE: VASCULAR ENDOTHELIAL GROWTH FACTOR RECEPTOR 1;             
5310:  dy8m-A  2.2 15.7   85   316   11   MOLECULE: PROTEIN YIPF2;                                             
5311:  iu7a-A  2.2  3.5   71   402    6   MOLECULE: PROSTAGLANDIN E2 RECEPTOR EP1 SUBTYPE;                     
5312:  x9lf-A  2.2  3.5   55   161    7   MOLECULE: ARACHIDONATE 5-LIPOXYGENASE-ACTIVATING PROTEIN;            
5313:  awb3-A  2.2 14.0   63  1241    8   MOLECULE: PLASMA MEMBRANE CALCIUM-TRANSPORTING ATPASE 4;             
5314:  q7ma-A  2.2  9.4   61   485   13   MOLECULE: ZINC FINGER SWIM DOMAIN-CONTAINING PROTEIN 1;              
5315:  dxf8-A  2.2  9.0   54  1037   11   MOLECULE: EPHRIN TYPE-A RECEPTOR 5;                                  
5316:  oth4-A  2.2  9.1   50  1063    8   MOLECULE: UNCONVENTIONAL MYOSIN-IC;                                  
5317:  a9wa-A  2.2 14.9   63  1400    6   MOLECULE: PROTEIN FURRY HOMOLOG-LIKE;                                
5318:  tza3-A  2.2  6.1   49   152    6   MOLECULE: PROTEIN C19ORF12;                                          
5319:  uw4i-A  2.2  7.7   61  1400    3   MOLECULE: UBIQUITIN CARBOXYL-TERMINAL HYDROLASE 34;                  
5320:  ql7l-A  2.2  9.9   46   329    9   MOLECULE: BTB/POZ DOMAIN-CONTAINING ADAPTER FOR CUL3-MEDIAT          
5321:  w6mj-A  2.2 15.9   57  1400    5   MOLECULE: POLYCYSTIC KIDNEY DISEASE PROTEIN 1-LIKE 1;                
5322:  goz4-A  2.2 25.2   67  1849   16   MOLECULE: BREFELDIN A-INHIBITED GUANINE NUCLEOTIDE-EXCHANGE          
5323:  m3tn-A  2.2  8.0   67   492    9   MOLECULE: GAMMA-AMINOBUTYRIC ACID RECEPTOR SUBUNIT ALPHA-3;          
5324:  ff3v-A  2.2  9.9   68  1400   13   MOLECULE: TRIPLE FUNCTIONAL DOMAIN PROTEIN;                          
5325:  r5ie-A  2.2 11.2   63  1098   13   MOLECULE: TUDOR DOMAIN-CONTAINING PROTEIN 7;                         
5326:  yll4-A  2.2 11.9   56  1400   18   MOLECULE: WD REPEAT- AND FYVE DOMAIN-CONTAINING PROTEIN 4;           
5327:  wm2g-A  2.2 12.6   54  1400   15   MOLECULE: ZONADHESIN;                                                
5328:  nqr2-A  2.2  5.0   59   543   10   MOLECULE: EH DOMAIN-CONTAINING PROTEIN 2;                            
5329:  b2fz-A  2.2  5.1   81   634   10   MOLECULE: SODIUM-DEPENDENT NEUTRAL AMINO ACID TRANSPORTER B          
5330:  fl1w-A  2.2 10.5   51   536    4   MOLECULE: IMPORTIN SUBUNIT ALPHA-7;                                  
5331:  z2hj-A  2.2 11.9   57   972    7   MOLECULE: N-ALPHA-ACETYLTRANSFERASE 25, NATB AUXILIARY SUBU          
5332:  qvp4-A  2.2  6.2   48   723   17   MOLECULE: PEROXISOMAL BIFUNCTIONAL ENZYME;                           
5333:  vxq3-A  2.2  4.1   51  1400   16   MOLECULE: CADHERIN EGF LAG SEVEN-PASS G-TYPE RECEPTOR 1;             
5334:  v3fv-A  2.2 12.9   58  1043   12   MOLECULE: NACHT, LRR AND PYD DOMAINS-CONTAINING PROTEIN 13;          
5335:  v5cc-A  2.2 14.6   58  1318    7   MOLECULE: MAESTRO HEAT-LIKE REPEAT FAMILY MEMBER 5;                  
5336:  l7ab-A  2.2 11.8   71   619    4   MOLECULE: MITOGEN-ACTIVATED PROTEIN KINASE KINASE KINASE 2;          
5337:  r4zd-A  2.2  6.8   61   454    3   MOLECULE: PROTEIN PHOSPHATASE 1F;                                    
5338:  czi6-A  2.2  6.7   59   274    5   MOLECULE: CERAMIDE SYNTHASE;                                         
5339:  p8av-A  2.2 12.0   68  1907    7   MOLECULE: RECEPTOR-TYPE TYROSINE-PROTEIN PHOSPHATASE F;              
5340:  me8w-A  2.2  5.7   60  1426    7   MOLECULE: PHOSPHOLIPID-TRANSPORTING ATPASE VD;                       
5341:  ktu4-A  2.2  8.2   55   464   11   MOLECULE: GDNF FAMILY RECEPTOR ALPHA-2;                              
5342:  i1wq-A  2.2 24.1   62   573    3   MOLECULE: SOLUTE CARRIER FAMILY 41 MEMBER 2;                         
5343:  vkw5-A  2.2 11.0   57   578    7   MOLECULE: PARANEOPLASTIC ANTIGEN MA6F;                               
5344:  o1au-A  2.2  8.7   53  1400    2   MOLECULE: PROTEIN FURRY HOMOLOG;                                     
5345:  b2mr-A  2.2  9.6   57   376    7   MOLECULE: TRANSCRIPTION INITIATION FACTOR IIA SUBUNIT 1;             
5346:  se9b-A  2.2 14.4   52   808   10   MOLECULE: TRANSDUCIN BETA-LIKE PROTEIN 3;                            
5347:  yq2x-A  2.2 13.3   58   436    2   MOLECULE: NUCLEOLAR PROTEIN 4-LIKE;                                  
5348:  ec0o-A  2.2 11.5   54  1504    9   MOLECULE: NISCHARIN;                                                 
5349:  zdf1-A  2.2 10.4   53   805    4   MOLECULE: H(+)/CL(-) EXCHANGE TRANSPORTER 7;                         
5350:  u2mg-A  2.2 10.9   62   894    6   MOLECULE: MICROSOMAL TRIGLYCERIDE TRANSFER PROTEIN LARGE SU          
5351:  dt4r-A  2.1  1.7   42   348   10   MOLECULE: TRANSCRIPTION ELONGATION FACTOR A PROTEIN 3;               
5352:  gs4v-A  2.1  4.2   70   312    1   MOLECULE: OLFACTORY RECEPTOR 2C1;                                    
5353:  au4c-A  2.1  3.2   69  1400    6   MOLECULE: CHROMODOMAIN-HELICASE-DNA-BINDING PROTEIN 7;               
5354:  f1zh-A  2.1 10.5   65   923    9   MOLECULE: HEXOKINASE-3;                                              
5355:  s1os-A  2.1 13.2   81  1368    9   MOLECULE: OBSCURIN;                                                  
5356:  o3aw-A  2.1  8.7   61  1400    8   MOLECULE: NEUROBEACHIN;                                              
5357:  k3nb-A  2.1  5.9   46   686    4   MOLECULE: BAND 4.1-LIKE PROTEIN 4A;                                  
5358:  sg5n-A  2.1  8.6   69   593    7   MOLECULE: TYROSINE-PROTEIN PHOSPHATASE NON-RECEPTOR TYPE 9;          
5359:  k8cv-A  2.1  3.5   70   314    0   MOLECULE: OLFACTORY RECEPTOR 10T2;                                   
5360:  yv3r-A  2.1  2.7   53   210    8   MOLECULE: TRANSMEMBRANE PROTEIN 61;                                  
5361:  irh5-A  2.1  8.3   79   230    8   MOLECULE: COMPLEX I ASSEMBLY FACTOR TMEM126B, MITOCHONDRIAL          
5362:  bu9r-A  2.1  4.8   62   852    6   MOLECULE: CARBOHYDRATE-RESPONSIVE ELEMENT-BINDING PROTEIN;           
5363:  i8rt-A  2.1  4.1   70   310    9   MOLECULE: OLFACTORY RECEPTOR 2A7;                                    
5364:  yr0a-A  2.1 10.5   58   719   10   MOLECULE: NUCLEOLAR PROTEIN 11;                                      
5365:  x1ux-A  2.1  3.8   55  1516   11   MOLECULE: IPORIN;                                                    
5366:  txf2-A  2.1  7.0   48   397    4   MOLECULE: DNAJ HOMOLOG SUBFAMILY A MEMBER 1;                         
5367:  ga9e-A  2.1  4.3   72   310   14   MOLECULE: OLFACTORY RECEPTOR 2A25;                                   
5368:  uo6e-A  2.1  3.0   67   308    6   MOLECULE: PUTATIVE OLFACTORY RECEPTOR 14L1;                          
5369:  f4ls-A  2.1  3.1   50    76    6   MOLECULE: TP53-REGULATED INHIBITOR OF APOPTOSIS 1;                   
5370:  bb4l-A  2.1 16.0   71  1001    7   MOLECULE: DNA TOPOISOMERASE 3-ALPHA;                                 
5371:  hs2e-A  2.1  4.0   68  1970   15   MOLECULE: DNA-DIRECTED RNA POLYMERASE II SUBUNIT RPB1;               
5372:  kx6v-A  2.1 12.6   62  1400   16   MOLECULE: E3 UBIQUITIN-PROTEIN LIGASE UBR5;                          
5373:  a8ht-A  2.1  3.1   70   309    3   MOLECULE: OLFACTORY RECEPTOR 4C6;                                    
5374:  pz5w-A  2.1 10.3   60   142    5   MOLECULE: HEMOGLOBIN SUBUNIT THETA-1;                                
5375:  ok5p-A  2.1  8.9   65  1400    8   MOLECULE: LYSOSOMAL-TRAFFICKING REGULATOR;                           
5376:  ds0g-A  2.1 10.1   63   838   13   MOLECULE: E3 UBIQUITIN-PROTEIN LIGASE RNF19A;                        
5377:  tqz0-A  2.1 14.4   71   768    7   MOLECULE: RAL GUANINE NUCLEOTIDE DISSOCIATION STIMULATOR-LI          
5378:  fg2o-A  2.1  3.1   68   438    7   MOLECULE: VASOACTIVE INTESTINAL POLYPEPTIDE RECEPTOR 2;              
5379:  y1xb-A  2.1  3.2   70   309    7   MOLECULE: OLFACTORY RECEPTOR;                                        
5380:  w3nc-A  2.1  7.8   71  1208    7   MOLECULE: E3 UBIQUITIN-PROTEIN LIGASE DZIP3;                         
5381:  gso7-A  2.1  9.3   70   343    9   MOLECULE: TRIBBLES HOMOLOG 2;                                        
5382:  zzl1-A  2.1  5.4   57  1234   12   MOLECULE: 1-PHOSPHATIDYLINOSITOL 4,5-BISPHOSPHATE PHOSPHODI          
5383:  t9vw-A  2.1 10.8   80   491    1   MOLECULE: SERINE/THREONINE-PROTEIN KINASE 3;                         
5384:  m0ci-A  2.1 20.8   64   582    5   MOLECULE: DBIRD COMPLEX SUBUNIT ZNF326;                              
5385:  pyr6-A  2.1  6.2   65   699    8   MOLECULE: LUTROPIN-CHORIOGONADOTROPIC HORMONE RECEPTOR;              
5386:  l5rp-A  2.1  3.4   72   353    1   MOLECULE: SPHINGOSINE 1-PHOSPHATE RECEPTOR 2;                        
5387:  jq4c-A  2.1  5.9   49  1530    6   MOLECULE: SYNAPTONEMAL COMPLEX PROTEIN 2;                            
5388:  kw5a-A  2.1 12.6   82   674    9   MOLECULE: POLYUNSATURATED FATTY ACID 5-LIPOXYGENASE;                 
5389:  r7sj-A  2.1  3.7   72   359    4   MOLECULE: OLFACTORY RECEPTOR 8S1;                                    
5390:  jxi3-A  2.1 11.6   73   628   12   MOLECULE: NUAK FAMILY SNF1-LIKE KINASE 2;                            
5391:  cf5e-A  2.1  3.5   72   388    6   MOLECULE: 5-HYDROXYTRYPTAMINE RECEPTOR 4;                            
5392:  cnw9-A  2.1 11.4   63   829    5   MOLECULE: OUTER DENSE FIBER PROTEIN 2;                               
5393:  myu5-A  2.1 10.9   59   897    8   MOLECULE: TRANSPORTIN-2;                                             
5394:  od7g-A  2.1  6.2   59   297    3   MOLECULE: ER MEMBRANE PROTEIN COMPLEX SUBUNIT 2;                     
5395:  rxr3-A  2.1 11.5   59  2298   12   MOLECULE: PROTEIN DOPEY-2;                                           
5396:  tft9-A  2.1  2.5   55   495   11   MOLECULE: ECTONUCLEOSIDE TRIPHOSPHATE DIPHOSPHOHYDROLASE 8;          
5397:  re6h-A  2.1  8.9   62   144    8   MOLECULE: TRANSMEMBRANE PROTEIN 170A;                                
5398:  wqv9-A  2.1  3.4   74   315    7   MOLECULE: OLFACTORY RECEPTOR 5M10;                                   
5399:  b9ip-A  2.1  2.7   69   346    7   MOLECULE: CYSTEINYL LEUKOTRIENE RECEPTOR 2;                          
5400:  ijw8-A  2.1  2.7   67   314    7   MOLECULE: OLFACTORY RECEPTOR 6C6;                                    
5401:  qu6g-A  2.1 18.0   74   340    5   MOLECULE: MELANIN-CONCENTRATING HORMONE RECEPTOR 2;                  
5402:  cjz8-A  2.1 13.4   74   314    3   MOLECULE: OLFACTORY RECEPTOR 51I1;                                   
5403:  zyt0-A  2.1  2.6   65   309    2   MOLECULE: OLFACTORY RECEPTOR 5AK2;                                   
5404:  w2lw-A  2.1  9.9   63  1445    8   MOLECULE: CD109 ANTIGEN;                                             
5405:  ksq4-A  2.1 10.9   65   363    9   MOLECULE: HAUS AUGMIN-LIKE COMPLEX SUBUNIT 4;                        
5406:  u3po-A  2.1  4.1   57   309   16   MOLECULE: DNAJ HOMOLOG SUBFAMILY B MEMBER 7;                         
5407:  n7vg-A  2.1  4.4   62  1848   16   MOLECULE: UNCONVENTIONAL MYOSIN-VB;                                  
5408:  lbz4-A  2.1  2.7   71   433    8   MOLECULE: GAP JUNCTION ALPHA-8 PROTEIN;                              
5409:  hd5y-A  2.1  5.4   70   656    3   MOLECULE: ANION EXCHANGE TRANSPORTER;                                
5410:  dlq4-A  2.1  4.4   74   698    4   MOLECULE: SULFHYDRYL OXIDASE 2;                                      
5411:  g4hc-A  2.1  3.6   74   325    5   MOLECULE: OLFACTORY RECEPTOR 6Y1;                                    
5412:  e5rf-A  2.1  3.4   71   307    6   MOLECULE: OLFACTORY RECEPTOR 5M3;                                    
5413:  z7sr-A  2.1 11.9   67   758    7   MOLECULE: ASPARTYL/ASPARAGINYL BETA-HYDROXYLASE;                     
5414:  bqv6-A  2.1  3.9   74   312   11   MOLECULE: OLFACTORY RECEPTOR 2H2;                                    
5415:  hz1y-A  2.1 12.6   65  1400   20   MOLECULE: E3 UBIQUITIN-PROTEIN LIGASE HUWE1;                         
5416:  ktm7-A  2.1 20.3   83   648    6   MOLECULE: RAF PROTO-ONCOGENE SERINE/THREONINE-PROTEIN KINAS          
5417:  e6iy-A  2.1 12.7   66   591    6   MOLECULE: PROTEIN ZWILCH HOMOLOG;                                    
5418:  edc5-A  2.1  3.7   70   312    3   MOLECULE: OLFACTORY RECEPTOR 8H2;                                    
5419:  bn2e-A  2.1 15.4   75   342    5   MOLECULE: OLFACTORY RECEPTOR 51F2;                                   
5420:  j7di-A  2.1 13.8   51   535   14   MOLECULE: PROLYL 4-HYDROXYLASE SUBUNIT ALPHA-2;                      
5421:  dt3o-A  2.1  4.3   67   300    6   MOLECULE: GERANYLGERANYL PYROPHOSPHATE SYNTHASE;                     
5422:  ed1b-A  2.1  5.5   72   854    1   MOLECULE: SELENOCYSTEINE INSERTION SEQUENCE-BINDING PROTEIN          
5423:  swo4-A  2.1 19.0   71   216    7   MOLECULE: DDB1- AND CUL4-ASSOCIATED FACTOR 16;                       
5424:  o0xh-A  2.1  9.0   63   630   21   MOLECULE: COILED-COIL DOMAIN-CONTAINING PROTEIN 120;                 
5425:  jia4-A  2.1  3.5   71   520    6   MOLECULE: ALPHA-1B ADRENERGIC RECEPTOR;                              
5426:  m6nz-A  2.1  7.7   77  1939    4   MOLECULE: MYOSIN-6;                                                  
5427:  y0nw-A  2.1  5.7   57   567    7   MOLECULE: SRSF PROTEIN KINASE 3;                                     
5428:  n8js-A  2.1 14.5   63   772    8   MOLECULE: TERMINAL NUCLEOTIDYLTRANSFERASE 4A;                        
5429:  k9iw-A  2.1 10.9   76   520   11   MOLECULE: DUAL SPECIFICITY TYROSINE-PHOSPHORYLATION-REGULAT          
5430:  awe6-A  2.1 12.0   75   529    8   MOLECULE: TYROSINE-PROTEIN KINASE FGR;                               
5431:  vxw5-A  2.1  8.3   60  1400    7   MOLECULE: E3 UBIQUITIN-PROTEIN LIGASE HERC2;                         
5432:  l3ar-A  2.1  2.7   70   390    1   MOLECULE: 5-HYDROXYTRYPTAMINE RECEPTOR 1B;                           
5433:  mfr8-A  2.1  6.4   60   866    8   MOLECULE: FIBRINOGEN ALPHA CHAIN;                                    
5434:  qoq2-A  2.1  3.6   71   314    6   MOLECULE: OLFACTORY RECEPTOR 14K1;                                   
5435:  hqu2-A  2.1 12.7   75   979    7   MOLECULE: SERINE/THREONINE-PROTEIN KINASE NEK9;                      
5436:  vq8c-A  2.1  7.2   82   780    4   MOLECULE: PROTEIN PHOSPHATASE 1 REGULATORY SUBUNIT 21;               
5437:  az1f-A  2.1  4.0   72   320    4   MOLECULE: OLFACTORY RECEPTOR 2T33;                                   
5438:  tb8b-A  2.1 11.2   53   375    2   MOLECULE: DNAJ HOMOLOG SUBFAMILY B MEMBER 12;                        
5439:  y4ap-A  2.1 11.2   67   351    6   MOLECULE: CAMP-DEPENDENT PROTEIN KINASE CATALYTIC SUBUNIT G          
5440:  ko9f-A  2.1  8.5   63  1478    6   MOLECULE: GTPASE-ACTIVATING PROTEIN AND VPS9 DOMAIN-CONTAIN          
5441:  ubx8-A  2.1  8.0   61   483    5   MOLECULE: ISLET CELL AUTOANTIGEN 1;                                  
5442:  nxd1-A  2.1 19.7   60  1400    8   MOLECULE: NESPRIN-1;                                                 
5443:  u0zt-A  2.1  3.4   70   316    7   MOLECULE: OLFACTORY RECEPTOR 1K1;                                    
5444:  lsd8-A  2.1  5.7   49   463    4   MOLECULE: INTERFERON-INDUCIBLE GTPASE 5;                             
5445:  n7ij-A  2.1 15.4   76   585    5   MOLECULE: FRIZZLED-5;                                                
5446:  gtt7-A  2.1 13.5   62   404   13   MOLECULE: NESPRIN-4;                                                 
5447:  jwx0-A  2.1 14.5   59  1112    7   MOLECULE: CYTOSOLIC CARBOXYPEPTIDASE 4;                              
5448:  qwj6-A  2.1  3.7   71   322    4   MOLECULE: MAS-RELATED G-PROTEIN COUPLED RECEPTOR MEMBER X1;          
5449:  h2sn-A  2.1  3.8   70   324    3   MOLECULE: OLFACTORY RECEPTOR 11H4;                                   
5450:  qge3-A  2.1  3.1   59   254    2   MOLECULE: PROTEIN ORAI-2;                                            
5451:  ev2i-A  2.1 17.5   70  1400    6   MOLECULE: DYNEIN HEAVY CHAIN 5, AXONEMAL;                            
5452:  o3kz-A  2.1 11.0   81   464    9   MOLECULE: CYCLIN-DEPENDENT KINASE 8;                                 
5453:  e4gg-A  2.1 10.6   81   484   10   MOLECULE: DUAL SPECIFICITY PROTEIN KINASE CLK1;                      
5454:  az2t-A  2.1 13.7   64  1050    3   MOLECULE: SENTRIN-SPECIFIC PROTEASE 7;                               
5455:  xvk4-A  2.1  4.2   72   310   14   MOLECULE: OLFACTORY RECEPTOR;                                        
5456:  b4wg-A  2.1 12.7   74   326    5   MOLECULE: CYCLIN-DEPENDENT KINASE 6;                                 
5457:  ktc0-A  2.1  6.2   56   766    5   MOLECULE: SERINE/THREONINE-PROTEIN KINASE TOUSLED-LIKE 1;            
5458:  dr0g-A  2.1 11.4   80   346    8   MOLECULE: CYCLIN-DEPENDENT KINASE 7;                                 
5459:  lbc5-A  2.1 12.1   74   399    4   MOLECULE: DUAL SPECIFICITY MITOGEN-ACTIVATED PROTEIN KINASE          
5460:  la9n-A  2.1  7.9   65   901    6   MOLECULE: INOSITOL POLYPHOSPHATE 5-PHOSPHATASE OCRL;                 
5461:  y3mw-A  2.1 12.7   74   312    7   MOLECULE: OLFACTORY RECEPTOR 52E4;                                   
5462:  mr1g-A  2.1  3.2   74   384    3   MOLECULE: GASTRIN-RELEASING PEPTIDE RECEPTOR;                        
5463:  erj7-A  2.1  9.7   78  1939    8   MOLECULE: MYOSIN-1;                                                  
5464:  ls2a-A  2.1 11.2   58  1665    9   MOLECULE: CILIA- AND FLAGELLA-ASSOCIATED PROTEIN 43;                 
5465:  cj6d-A  2.1 16.3   57   560   16   MOLECULE: CELL DIVISION CONTROL PROTEIN 6 HOMOLOG;                   
5466:  rcd1-A  2.1  3.5   71   312   10   MOLECULE: OLFACTORY RECEPTOR 6C74;                                   
5467:  r8wl-A  2.1 13.3   60   411   12   MOLECULE: CORTICOTROPIN-RELEASING FACTOR RECEPTOR 2;                 
5468:  ny6a-A  2.1 29.5   60   603    5   MOLECULE: NUCLEAR RECEPTOR SUBFAMILY 2 GROUP C MEMBER 1;             
5469:  fqg3-A  2.1  3.2   67   266    3   MOLECULE: DNA DAMAGE-REGULATED AUTOPHAGY MODULATOR PROTEIN           
5470:  rtd8-A  2.1 14.6   68   745    4   MOLECULE: RIBOSOMAL PROTEIN S6 KINASE ALPHA-6;                       
5471:  awk2-A  2.1  2.3   50  1400    8   MOLECULE: DYNEIN HEAVY CHAIN 9, AXONEMAL;                            
5472:  q1vx-A  2.1  3.4   74   315    7   MOLECULE: OLFACTORY RECEPTOR 5M1;                                    
5473:  n3wk-A  2.1  3.8   74   339    4   MOLECULE: OLFACTORY RECEPTOR 7E24;                                   
5474:  yap2-A  2.1  9.8   58   312    9   MOLECULE: MITOCHONDRIAL UNCOUPLING PROTEIN 3;                        
5475:  fb2l-A  2.1 14.6   72   970    8   MOLECULE: ATP-DEPENDENT DNA HELICASE DDX11;                          
5476:  pox6-A  2.1  4.2   51   266   16   MOLECULE: NON-STRUCTURAL MAINTENANCE OF CHROMOSOMES ELEMENT          
5477:  pr5h-A  2.1  3.7   71   328    8   MOLECULE: OLFACTORY RECEPTOR 13A1;                                   
5478:  g9is-A  2.1  5.8   55   239   15   MOLECULE: DIABLO HOMOLOG, MITOCHONDRIAL;                             
5479:  mbz0-A  2.1 11.4   70   545   11   MOLECULE: SERINE/THREONINE-PROTEIN KINASE PAK 1;                     
5480:  h6cx-A  2.1  2.6   51   121   14   MOLECULE: PROTEIN SNORC;                                             
5481:  hym5-A  2.1  8.9   79   477    8   MOLECULE: SOLUTE CARRIER FAMILY 2, FACILITATED GLUCOSE TRAN          
5482:  kop0-A  2.1  9.7   76   343    3   MOLECULE: OLFACTORY RECEPTOR 6K6;                                    
5483:  rww0-A  2.1 13.6   72   317    4   MOLECULE: OLFACTORY RECEPTOR 2G2;                                    
5484:  wgc4-A  2.1 12.8   75   596    3   MOLECULE: PROTEIN KINASE C IOTA TYPE;                                
5485:  pr5r-A  2.1  9.3   59  1400    8   MOLECULE: NEUROBEACHIN;                                              
5486:  lgl1-A  2.1  4.2   73   312    5   MOLECULE: OLFACTORY RECEPTOR 6C76;                                   
5487:  wg2d-A  2.1  9.1   62  1288   11   MOLECULE: PHOTORECEPTOR CILIUM ACTIN REGULATOR;                      
5488:  v0xf-A  2.1 12.9   76   712   11   MOLECULE: INTERLEUKIN-1 RECEPTOR-ASSOCIATED KINASE 1;                
5489:  hs9y-A  2.1  3.2   74   399    1   MOLECULE: BOMBESIN RECEPTOR SUBTYPE-3;                               
5490:  ukj2-A  2.1  3.3   72   398    6   MOLECULE: THYROTROPIN-RELEASING HORMONE RECEPTOR;                    
5491:  i7ye-A  2.1  7.2   56   529    9   MOLECULE: UDP-GLUCURONOSYLTRANSFERASE 2B7;                           
5492:  g9he-A  2.1 11.1   75   490    5   MOLECULE: METALLOREDUCTASE STEAP2;                                   
5493:  ue8c-A  2.1  8.7   80   420    6   MOLECULE: GLYCOGEN SYNTHASE KINASE-3 BETA;                           
5494:  tci0-A  2.1  4.6   74   307   12   MOLECULE: OLFACTORY RECEPTOR;                                        
5495:  pyo9-A  2.1 10.8   79   558    6   MOLECULE: CALCIUM/CALMODULIN-DEPENDENT PROTEIN KINASE TYPE           
5496:  tgo3-A  2.1  3.5   53   296    6   MOLECULE: TRANSMEMBRANE PROTEIN 156;                                 
5497:  av5u-A  2.1  3.3   72   351    3   MOLECULE: TRACE AMINE-ASSOCIATED RECEPTOR 2;                         
5498:  ky9o-A  2.1 11.6   72  2209   13   MOLECULE: KINETOCHORE-ASSOCIATED PROTEIN 1;                          
5499:  cwn6-A  2.1 12.9   61   776    8   MOLECULE: CULLIN-1;                                                  
5500:  dx4h-A  2.1  4.7   54   202   17   MOLECULE: SOLUTE CARRIER FAMILY 66 MEMBER 3;                         
5501:  v7cd-A  2.1 11.5   77   412   10   MOLECULE: MAJOR FACILITATOR SUPERFAMILY DOMAIN-CONTAINING P          
5502:  wtb1-A  2.1  4.6   67   315    7   MOLECULE: MITOCHONDRIAL GLUTAMATE CARRIER 2;                         
5503:  t6ww-A  2.1  4.1   70   323    0   MOLECULE: OLFACTORY RECEPTOR 2AE1;                                   
5504:  r5kx-A  2.1 11.2   71  1496   13   MOLECULE: DENN DOMAIN-CONTAINING PROTEIN 4B;                         
5505:  wxx5-A  2.1  2.7   69   309    1   MOLECULE: OLFACTORY RECEPTOR 5B2;                                    
5506:  sw1u-A  2.1  9.5   68  2069   12   MOLECULE: DEDICATOR OF CYTOKINESIS PROTEIN 9;                        
5507:  y7sb-A  2.1  8.2   70  1422   13   MOLECULE: FH1/FH2 DOMAIN-CONTAINING PROTEIN 3;                       
5508:  ovt9-A  2.1  4.4   68  1300    9   MOLECULE: PHOSPHOLIPID-TRANSPORTING ATPASE IK;                       
5509:  e0yt-A  2.1 10.9   80   414   13   MOLECULE: SERINE/THREONINE-PROTEIN KINASE 17A;                       
5510:  yg8i-A  2.1 15.4   57   671    9   MOLECULE: SIGNAL RECOGNITION PARTICLE SUBUNIT SRP72;                 
5511:  u6og-A  2.1  8.3   58  1400    5   MOLECULE: APOLIPOPROTEIN B-100;                                      
5512:  rv3b-A  2.1 10.2   63   190    3   MOLECULE: CYTOGLOBIN;                                                
5513:  hft5-A  2.1  5.2   69   247    6   MOLECULE: STANNIOCALCIN-1;                                           
5514:  vja2-A  2.1  9.4   77   630    3   MOLECULE: SODIUM-DEPENDENT SEROTONIN TRANSPORTER;                    
5515:  dj2k-A  2.1 11.5   62   881    5   MOLECULE: BAND 4.1-LIKE PROTEIN 1;                                   
5516:  dc8r-A  2.1 12.5   54   567    4   MOLECULE: GERANYLGERANYL TRANSFERASE TYPE-2 SUBUNIT ALPHA;           
5517:  nb4n-A  2.1  4.1   71   312    6   MOLECULE: OLFACTORY RECEPTOR 7D4;                                    
5518:  yjq5-A  2.1  3.8   70   320    6   MOLECULE: OLFACTORY RECEPTOR 52W1;                                   
5519:  lvl1-A  2.1  4.4   70   315    1   MOLECULE: OLFACTORY RECEPTOR 8J2;                                    
5520:  pny6-A  2.1  6.9   55   290    5   MOLECULE: TP53-TARGET GENE 5 PROTEIN;                                
5521:  g0no-A  2.1  3.9   59   196    7   MOLECULE: MPV17-LIKE PROTEIN;                                        
5522:  kr8h-A  2.1  9.6   64  1266   11   MOLECULE: TBC1 DOMAIN FAMILY MEMBER 9;                               
5523:  eqx1-A  2.1 10.3   71   291   13   MOLECULE: GLYCOLIPID TRANSFER PROTEIN DOMAIN-CONTAINING PRO          
5524:  jx1s-A  2.1 11.6   56   765    0   MOLECULE: PALMITOYLTRANSFERASE ZDHHC8;                               
5525:  txy0-A  2.1 14.2   65  1400    5   MOLECULE: DMX-LIKE PROTEIN 2;                                        
5526:  bn2f-A  2.1  4.2   72   302    7   MOLECULE: OLFACTORY RECEPTOR 51H1;                                   
5527:  tbr2-A  2.1  2.8   53   513    9   MOLECULE: ABL INTERACTOR 2;                                          
5528:  zd7p-A  2.1 11.0   70  1102    7   MOLECULE: WD REPEAT-CONTAINING PROTEIN 72;                           
5529:  de2f-A  2.1  6.9   57   521    7   MOLECULE: SERINE/THREONINE-PROTEIN PHOSPHATASE 2B CATALYTIC          
5530:  p7ll-A  2.1  3.3   75   347    5   MOLECULE: OLFACTORY RECEPTOR 6J1;                                    
5531:  t8bq-A  2.1  3.6   71   335    3   MOLECULE: OLFACTORY RECEPTOR 10R2;                                   
5532:  p4ji-A  2.1  6.5   61  1400    5   MOLECULE: PROBABLE E3 UBIQUITIN-PROTEIN LIGASE HERC1;                
5533:  x1ne-A  2.1  3.0   68   315    6   MOLECULE: OLFACTORY RECEPTOR 2V2;                                    
5534:  akh3-A  2.1  3.1   51   143    8   MOLECULE: PROBABLE LOW AFFINITY COPPER UPTAKE PROTEIN 2;             
5535:  no6w-A  2.1  3.7   66   472    9   MOLECULE: REGULATOR OF G-PROTEIN SIGNALING 6;                        
5536:  ask9-A  2.1  3.2   54  1159    7   MOLECULE: POTASSIUM VOLTAGE-GATED CHANNEL SUBFAMILY H MEMBE          
5537:  aj6d-A  2.1 11.1   57   760    5   MOLECULE: TRANSFERRIN RECEPTOR PROTEIN 1;                            
5538:  y7dw-A  2.1  3.5   67   314    6   MOLECULE: OLFACTORY RECEPTOR 5D14;                                   
5539:  j5ts-A  2.1  3.1   69   299    1   MOLECULE: TASTE RECEPTOR TYPE 2 MEMBER 50;                           
5540:  l3eu-A  2.1  3.7   75   320    5   MOLECULE: OLFACTORY RECEPTOR 52N1;                                   
5541:  r9qh-A  2.1  3.8   72   312   11   MOLECULE: OLFACTORY RECEPTOR 2L8;                                    
5542:  cv9v-A  2.1  3.5   75   311    4   MOLECULE: OLFACTORY RECEPTOR 4C45;                                   
5543:  xp0x-A  2.1  9.4   64  1639    6   MOLECULE: RIMS-BINDING PROTEIN 3A;                                   
5544:  s1mr-A  2.1 10.7   59   552    7   MOLECULE: BRAIN-SPECIFIC ANGIOGENESIS INHIBITOR 1-ASSOCIATE          
5545:  kmi6-A  2.1  3.8   71   378    3   MOLECULE: MAS-RELATED G-PROTEIN COUPLED RECEPTOR MRG;                
5546:  td6z-A  2.1 15.3   66  1400   14   MOLECULE: HUNTINGTIN;                                                
5547:  ah8e-A  2.1  5.5   69   454    6   MOLECULE: MITOCHONDRIAL DYNAMICS PROTEIN MID49;                      
5548:  yd2v-A  2.1  4.6   71   316    1   MOLECULE: OLFACTORY RECEPTOR 8J1;                                    
5549:  wgz0-A  2.1 11.8   70   651    7   MOLECULE: MATERNAL EMBRYONIC LEUCINE ZIPPER KINASE;                  
5550:  lx9z-A  2.1 10.9   65   257    6   MOLECULE: REGULATOR OF G-PROTEIN SIGNALING 7-BINDING PROTEI          
5551:  hwe5-A  2.1  3.2   66   339    3   MOLECULE: TRACE AMINE-ASSOCIATED RECEPTOR 1;                         
5552:  ea4l-A  2.1 10.4   57   358    4   MOLECULE: PROSTAGLANDIN E2 RECEPTOR EP2 SUBTYPE;                     
5553:  b7lo-A  2.1 10.0   58   220   14   MOLECULE: PROTEIN DGCR6L;                                            
5554:  b8un-A  2.1  7.1   69   219   12   MOLECULE: PHOSPHATIDYLINOSITOL-GLYCAN BIOSYNTHESIS CLASS F           
5555:  q3le-A  2.1  9.3   65   620    6   MOLECULE: RAN-BINDING PROTEIN 10;                                    
5556:  kkl6-A  2.1  3.8   72   311    7   MOLECULE: OLFACTORY RECEPTOR 1D4;                                    
5557:  yv4g-A  2.1 11.6   76   476    8   MOLECULE: SERINE/THREONINE-PROTEIN KINASE CHK1;                      
5558:  kve9-A  2.1 13.2   79   403    5   MOLECULE: AURORA KINASE A;                                           
5559:  x2ez-A  2.1 17.7   73   559   14   MOLECULE: SERINE/THREONINE-PROTEIN KINASE PAK 3;                     
5560:  erp6-A  2.1  3.6   59  1400    8   MOLECULE: E3 UBIQUITIN-PROTEIN LIGASE HERC2;                         
5561:  u5kw-A  2.1  4.2   74   310    9   MOLECULE: OLFACTORY RECEPTOR 2A1/2A42;                               
5562:  px8d-A  2.1 12.4   61   474   21   MOLECULE: PROTEIN SAAL1;                                             
5563:  vp8j-A  2.1  9.6   58  1178    5   MOLECULE: ZINC FINGER CCHC DOMAIN-CONTAINING PROTEIN 2;              
5564:  o1hk-A  2.1 10.1   73   347    7   MOLECULE: DUAL SPECIFICITY MITOGEN-ACTIVATED PROTEIN KINASE          
5565:  v9ro-A  2.1  3.1   68   457    6   MOLECULE: VASOACTIVE INTESTINAL POLYPEPTIDE RECEPTOR 1;              
5566:  mpe5-A  2.1  2.3   52   406    6   MOLECULE: SORTING NEXIN-6;                                           
5567:  xjp6-A  2.1  2.8   68   363    3   MOLECULE: HYDROXYCARBOXYLIC ACID RECEPTOR 2;                         
5568:  ds6g-A  2.1 10.5   72   379    8   MOLECULE: CYCLIN-DEPENDENT KINASE-LIKE 4;                            
5569:  i3dd-A  2.1  3.8   75   316   13   MOLECULE: OLFACTORY RECEPTOR 2H1;                                    
5570:  roc7-A  2.1  2.6   63   474    2   MOLECULE: CALCITONIN RECEPTOR;                                       
5571:  jzp1-A  2.1  3.0   67   320    3   MOLECULE: OLFACTORY RECEPTOR 10J1;                                   
5572:  seq1-A  2.1  2.5   63   404    6   MOLECULE: G-PROTEIN COUPLED RECEPTOR 143;                            
5573:  hom3-A  2.1  3.4   49   625    6   MOLECULE: CLATHRIN INTERACTOR 1;                                     
5574:  cf3r-A  2.1 14.6   77  1400   10   MOLECULE: ADHESION G-PROTEIN COUPLED RECEPTOR V1;                    
5575:  cfm9-A  2.1  3.6   75   324    9   MOLECULE: OLFACTORY RECEPTOR 1L3;                                    
5576:  v3fx-A  2.1 24.8   50   334   14   MOLECULE: BCL-2-LIKE PROTEIN 12;                                     
5577:  ms6n-A  2.1  4.0   72   320    4   MOLECULE: OLFACTORY RECEPTOR 2T12;                                   
5578:  okz4-A  2.1 11.5   61   641    8   MOLECULE: MANNOSYL-OLIGOSACCHARIDE 1,2-ALPHA-MANNOSIDASE IB          
5579:  p4xx-A  2.1 11.8   70   467    1   MOLECULE: MITOGEN-ACTIVATED PROTEIN KINASE KINASE KINASE 8;          
5580:  in9f-A  2.1 14.8   73  1088    7   MOLECULE: SERINE/THREONINE-PROTEIN KINASE LATS2;                     
5581:  yjk2-A  2.1  3.8   75   344    8   MOLECULE: OLFACTORY RECEPTOR 4A15;                                   
5582:  q9mx-A  2.1  4.5   74   307   12   MOLECULE: OLFACTORY RECEPTOR;                                        
5583:  cup8-A  2.1  4.3   50  1400   10   MOLECULE: SPECTRIN BETA CHAIN, NON-ERYTHROCYTIC 5;                   
5584:  jg6r-A  2.1 18.4   58   125    7   MOLECULE: INTERFERON-INDUCED TRANSMEMBRANE PROTEIN 1;                
5585:  yh0k-A  2.1  9.6   61   400    8   MOLECULE: TRANSMEMBRANE PROTEIN 43;                                  
5586:  np3c-A  2.1  7.1   60   886    5   MOLECULE: CAMP-SPECIFIC 3',5'-CYCLIC PHOSPHODIESTERASE 4A;           
5587:  o9ne-A  2.1  7.2   58  1382    7   MOLECULE: EUKARYOTIC TRANSLATION INITIATION FACTOR 3 SUBUNI          
5588:  aqh9-A  2.1 37.1   75  1272    3   MOLECULE: PROTEIN DIAPHANOUS HOMOLOG 1;                              
5589:  ht5e-A  2.1 14.1   72  1400    6   MOLECULE: CYTOPLASMIC DYNEIN 1 HEAVY CHAIN 1;                        
5590:  xs3x-A  2.1 11.9   72   578    6   MOLECULE: G PROTEIN-COUPLED RECEPTOR KINASE 4;                       
5591:  ake2-A  2.1  8.5   59   649    5   MOLECULE: UBIQUITIN-ASSOCIATED AND SH3 DOMAIN-CONTAINING PR          
5592:  fom5-A  2.1 10.7   61   617    7   MOLECULE: PROTEIN FEM-1 HOMOLOG C;                                   
5593:  if1s-A  2.1  4.1   70   310    9   MOLECULE: OLFACTORY RECEPTOR 2A4;                                    
5594:  ae4f-A  2.1 10.5   82   415   11   MOLECULE: CASEIN KINASE I ISOFORM DELTA;                             
5595:  y0hv-A  2.1  3.1   65   281    5   MOLECULE: ELONGATION OF VERY LONG CHAIN FATTY ACIDS PROTEIN          
5596:  x3tc-A  2.1  3.5   68   320    6   MOLECULE: OLFACTORY RECEPTOR 51E2;                                   
5597:  taf1-A  2.1 12.3   75  1400   11   MOLECULE: MIDASIN;                                                   
5598:  ikr8-A  2.1  7.8   64   466   11   MOLECULE: GASTRIC INHIBITORY POLYPEPTIDE RECEPTOR;                   
5599:  xy4s-A  2.1  3.7   70   317    0   MOLECULE: OLFACTORY RECEPTOR 10AD1;                                  
5600:  g8qn-A  2.1  5.9   74   461    8   MOLECULE: ZINC TRANSPORTER 6;                                        
5601:  k0bc-A  2.1  6.5   69   570   10   MOLECULE: MULTIDRUG AND TOXIN EXTRUSION PROTEIN 1;                   
5602:  l4dd-A  2.1 19.7   52   795    0   MOLECULE: TBC1 DOMAIN FAMILY MEMBER 5;                               
5603:  rsc3-A  2.1 10.2   52  1400    4   MOLECULE: PROTEIN FURRY HOMOLOG;                                     
5604:  vsh5-A  2.1  6.1   49   497    8   MOLECULE: PUTATIVE ZINC FINGER AND SCAN DOMAIN-CONTAINING P          
5605:  zep3-A  2.1  7.1   69   163    3   MOLECULE: ADP-RIBOSYLATION FACTOR-LIKE PROTEIN 2-BINDING PR          
5606:  xm7l-A  2.1 15.3   59   855    3   MOLECULE: DISCOIDIN DOMAIN-CONTAINING RECEPTOR 2;                    
5607:  i0ix-A  2.1  4.5   56   231   11   MOLECULE: DEPHOSPHO-COA KINASE DOMAIN-CONTAINING PROTEIN;            
5608:  cwk3-A  2.1  7.0   59   705    5   MOLECULE: DOLICHYL-DIPHOSPHOOLIGOSACCHARIDE--PROTEIN                 
5609:  mkn9-A  2.1  7.3   52   673    4   MOLECULE: ANNEXIN A6;                                                
5610:  lnz5-A  2.1  6.8   60   142   17   MOLECULE: DNA-DIRECTED RNA POLYMERASE II SUBUNIT RPB4;               
5611:  m5bi-A  2.1  7.2   70   852   16   MOLECULE: METASTASIS-ASSOCIATED IN COLON CANCER PROTEIN 1;           
5612:  l7pd-A  2.1  8.3   48  1400   13   MOLECULE: VACUOLAR PROTEIN SORTING-ASSOCIATED PROTEIN 13A;           
5613:  e4mm-A  2.1  6.9   59  1121   10   MOLECULE: CILIA- AND FLAGELLA-ASSOCIATED PROTEIN 70;                 
5614:  b8vp-A  2.1 13.3   59   507    8   MOLECULE: PROBABLE D-LACTATE DEHYDROGENASE, MITOCHONDRIAL;           
5615:  hxq9-A  2.1  6.8   59   547   14   MOLECULE: SERINE BETA-LACTAMASE-LIKE PROTEIN LACTB, MITOCHO          
5616:  iql0-A  2.1  5.4   58   452   12   MOLECULE: F-BOX ONLY PROTEIN 47;                                     
5617:  l3wg-A  2.1  8.6   69   691   14   MOLECULE: SOLUTE CARRIER FAMILY 28 MEMBER 3;                         
5618:  z6me-A  2.1  2.5   46   713   11   MOLECULE: ZINC FINGER AND BTB DOMAIN-CONTAINING PROTEIN 1;           
5619:  x7kw-A  2.1  6.9   55  1538    5   MOLECULE: HMG DOMAIN-CONTAINING PROTEIN 3;                           
5620:  n6mx-A  2.1  9.3   58   666    9   MOLECULE: LONG-CHAIN-FATTY-ACID--COA LIGASE ACSBG2;                  
5621:  y7vd-A  2.1  7.7   54   551   13   MOLECULE: CROSSOVER JUNCTION ENDONUCLEASE MUS81;                     
5622:  uyq0-A  2.1  7.1   66   260    8   MOLECULE: TRANSMEMBRANE PROTEIN 70, MITOCHONDRIAL;                   
5623:  mfo0-A  2.1  2.6   42  1061    7   MOLECULE: NACHT, LRR AND PYD DOMAINS-CONTAINING PROTEIN 12;          
5624:  f9kz-A  2.1  4.3   50   964   10   MOLECULE: E3 UBIQUITIN-PROTEIN LIGASE TRIM37;                        
5625:  sp1n-A  2.1  7.7   38   479   11   MOLECULE: B-CELL CLL/LYMPHOMA 6 MEMBER B PROTEIN;                    
5626:  sv0a-A  2.1 12.4   53  1176    6   MOLECULE: LEUCINE--TRNA LIGASE, CYTOPLASMIC;                         
5627:  j3dh-A  2.1  2.8   41   546   15   MOLECULE: ELONGIN-A3;                                                
5628:  gy2o-A  2.1 11.9   58   782    9   MOLECULE: DNAJ HOMOLOG SUBFAMILY C MEMBER 16;                        
5629:  lsu6-A  2.1 13.3   64  1400    5   MOLECULE: E3 UBIQUITIN-PROTEIN LIGASE RNF213;                        
5630:  gju0-A  2.1  2.9   49   344    8   MOLECULE: MAP3K12-BINDING INHIBITORY PROTEIN 1;                      
5631:  w9zm-A  2.1  2.7   52   104   10   MOLECULE: INTERFERON ALPHA-INDUCIBLE PROTEIN 27-LIKE PROTEI          
5632:  u3kg-A  2.1  7.5   61  1400   10   MOLECULE: PROTEIN UNC-80 HOMOLOG;                                    
5633:  hsb2-A  2.1  9.8   49  1400   12   MOLECULE: UNCHARACTERIZED PROTEIN;                                   
5634:  jy9x-A  2.1 11.3   55  1337   13   MOLECULE: SISTER CHROMATID COHESION PROTEIN PDS5 HOMOLOG A;          
5635:  s4bo-A  2.1 10.9   54  1036    7   MOLECULE: EPHRIN TYPE-A RECEPTOR 6;                                  
5636:  jzw5-A  2.1  3.3   41  1400    7   MOLECULE: OTOGELIN;                                                  
5637:  fvt6-A  2.1  5.6   51  1400    4   MOLECULE: OTOGELIN;                                                  
5638:  sg5p-A  2.1 10.6   68  1706    9   MOLECULE: PROBABLE ATP-DEPENDENT RNA HELICASE DDX60-LIKE;            
5639:  p2cd-A  2.1 13.8   67   307   10   MOLECULE: POTASSIUM CHANNEL SUBFAMILY K MEMBER 7;                    
5640:  v3uv-A  2.1 12.5   52   858    8   MOLECULE: TETRATRICOPEPTIDE REPEAT PROTEIN 7A;                       
5641:  phx0-A  2.1 11.9   66  1139    6   MOLECULE: SOLUTE CARRIER FAMILY 12 MEMBER 5;                         
5642:  org4-A  2.1 10.3   61  1028   13   MOLECULE: FORMIN-LIKE PROTEIN 3;                                     
5643:  a2es-A  2.1  5.0   50   307    6   MOLECULE: MITOCHONDRIAL BROWN FAT UNCOUPLING PROTEIN 1;              
5644:  la9a-A  2.1  3.3   42  1400    5   MOLECULE: MUCIN-2;                                                   
5645:  ykm1-A  2.1 14.0   70   323    7   MOLECULE: TRANSMEMBRANE PROTEIN 59;                                  
5646:  k5od-A  2.1  3.4   54   885    6   MOLECULE: DIS3-LIKE EXONUCLEASE 2;                                   
5647:  oeb7-A  2.1  4.2   59   541    7   MOLECULE: SORTING NEXIN-27;                                          
5648:  f2rb-A  2.1 13.3   59   664    7   MOLECULE: SUCCINATE DEHYDROGENASE [UBIQUINONE] FLAVOPROTEIN          
5649:  dk6y-A  2.1  7.2   58  1400    9   MOLECULE: NEUROBEACHIN;                                              
5650:  vw3o-A  2.1  4.4   70   740    4   MOLECULE: N-ACETYLATED-ALPHA-LINKED ACIDIC DIPEPTIDASE 2;            
5651:  rz8g-A  2.1  7.7   51   675   14   MOLECULE: PROBABLE C-MANNOSYLTRANSFERASE DPY19L1;                    
5652:  nhs6-A  2.1 17.0   64   337    5   MOLECULE: HSP90 CO-CHAPERONE CDC37-LIKE 1;                           
5653:  l1mt-A  2.1  7.2   60   418    7   MOLECULE: SPROUTY-RELATED, EVH1 DOMAIN-CONTAINING PROTEIN 2          
5654:  ot4a-A  2.1 39.7   61  1400    8   MOLECULE: MAX GENE-ASSOCIATED PROTEIN;                               
5655:  yor9-A  2.1  4.2   57   721    7   MOLECULE: TRANSLATION INITIATION FACTOR EIF-2B SUBUNIT EPSI          
5656:  jx1k-A  2.1  3.4   48   540    4   MOLECULE: SIGNAL TRANSDUCING ADAPTER MOLECULE 1;                     
5657:  quj0-A  2.1 11.2   53   598    2   MOLECULE: EF-HAND AND COILED-COIL DOMAIN-CONTAINING PROTEIN          
5658:  od3i-A  2.1  5.1   47   132    6   MOLECULE: PUTATIVE UNCHARACTERIZED PROTEIN DKFZP434L187;             
5659:  ln4u-A  2.1 11.0   59   855    8   MOLECULE: INACTIVE RHOMBOID PROTEIN 1;                               
5660:  ld5b-A  2.1 12.3   58   524   10   MOLECULE: METALLOENDOPEPTIDASE OMA1, MITOCHONDRIAL;                  
5661:  g2jj-A  2.1  4.2   56  1367    5   MOLECULE: INSULIN-LIKE GROWTH FACTOR 1 RECEPTOR;                     
5662:  d0ax-A  2.1 11.1   56   834    2   MOLECULE: STRIATIN-INTERACTING PROTEIN 2;                            
5663:  tp9r-A  2.1 11.8   44  1400   11   MOLECULE: DMX-LIKE PROTEIN 2;                                        
5664:  sd3g-A  2.1  4.2   46   171    2   MOLECULE: PUTATIVE CHARGED MULTIVESICULAR BODY PROTEIN 4B-L          
5665:  eq6z-A  2.1 14.2   62  1400   19   MOLECULE: LIPOPOLYSACCHARIDE-RESPONSIVE AND BEIGE-LIKE ANCH          
5666:  jyo8-A  2.1  9.5   51   732   10   MOLECULE: GUANYLATE CYCLASE SOLUBLE SUBUNIT ALPHA-2;                 
5667:  o6lu-A  2.1  3.2   47   632    4   MOLECULE: EPSIN-3;                                                   
5668:  zz6r-A  2.1 12.9   61   524    7   MOLECULE: APOPTOSIS INHIBITOR 5;                                     
5669:  fbl0-A  2.1  8.6   56   521    5   MOLECULE: CHOLESTEROL SIDE-CHAIN CLEAVAGE ENZYME, MITOCHOND          
5670:  aff1-A  2.1 13.9   48  1400   10   MOLECULE: CILIA- AND FLAGELLA-ASSOCIATED PROTEIN 47;                 
5671:  w9fd-A  2.1  3.5   49   525    8   MOLECULE: AP-4 COMPLEX ACCESSORY SUBUNIT TEPSIN;                     
5672:  qyx4-A  2.1 13.4   54  2385    4   MOLECULE: NEURON NAVIGATOR 3;                                        
5673:  vyu7-A  2.1 10.7   55  1388   13   MOLECULE: RHO-ASSOCIATED PROTEIN KINASE 2;                           
5674:  nsb8-A  2.1 15.4   79   306    6   MOLECULE: PROTEIN YIPF1;                                             
5675:  h4bp-A  2.1 11.2   73   570   11   MOLECULE: MCKUSICK-KAUFMAN/BARDET-BIEDL SYNDROMES PUTATIVE           
5676:  bs1k-A  2.1  3.4   47  1400    2   MOLECULE: TPR AND ANKYRIN REPEAT-CONTAINING PROTEIN 1;               
5677:  go7u-A  2.1 18.1   59   619    5   MOLECULE: TYROSINE-PROTEIN KINASE ZAP-70;                            
5678:  wyo2-A  2.1  9.0   44   759    7   MOLECULE: LON PEPTIDASE N-TERMINAL DOMAIN AND RING FINGER P          
5679:  lqc8-A  2.1 12.2   64  1485    5   MOLECULE: RNA HELICASE AQUARIUS;                                     
5680:  y4au-A  2.1 13.6   70   941    4   MOLECULE: CGMP-DEPENDENT 3',5'-CYCLIC PHOSPHODIESTERASE;             
5681:  tgk4-A  2.1  4.0   60  1400    5   MOLECULE: ATP-BINDING CASSETTE SUB-FAMILY A MEMBER 13;               
5682:  sux8-A  2.1 21.3   61   796    8   MOLECULE: HIGH AFFINITY NERVE GROWTH FACTOR RECEPTOR;                
5683:  uzd3-A  2.1  3.5   49   690   18   MOLECULE: BILE ACYL-COA SYNTHETASE;                                  
5684:  dc0z-A  2.1  4.4   82  1267   11   MOLECULE: STRIATED MUSCLE PREFERENTIALLY EXPRESSED PROTEIN           
5685:  jg4c-A  2.1 12.6   61  1024    8   MOLECULE: THYROTROPIN-RELEASING HORMONE-DEGRADING ECTOENZYM          
5686:  kp3d-A  2.1  7.8   60   140    7   MOLECULE: UNCHARACTERIZED PROTEIN C14ORF119;                         
5687:  zrm3-A  2.1  6.5   62  1251    6   MOLECULE: PHOSPHOLIPID-TRANSPORTING ATPASE IC;                       
5688:  k4cb-A  2.1  7.6   58   631    3   MOLECULE: TYROSINE-PROTEIN KINASE TEC;                               
5689:  gpa8-A  2.1  6.9   67  1115    7   MOLECULE: RECEPTOR-TYPE TYROSINE-PROTEIN PHOSPHATASE H;              
5690:  pon2-A  2.1  2.5   46   101    9   MOLECULE: GAMMA-SECRETASE SUBUNIT PEN-2;                             
5691:  nnp6-A  2.1 22.2   52  1400    2   MOLECULE: MUCIN-5AC;                                                 
5692:  lpw1-A  2.1  3.9   55   326   13   MOLECULE: DNAJ HOMOLOG SUBFAMILY B MEMBER 6;                         
5693:  s9jt-A  2.1  8.7   60   966   12   MOLECULE: MITOGEN-ACTIVATED PROTEIN KINASE KINASE KINASE 13          
5694:  akw0-A  2.1 19.0   61   557    3   MOLECULE: CALCYPHOSIN-2;                                             
5695:  ig1k-A  2.1 12.2   69   602    4   MOLECULE: SODIUM- AND CHLORIDE-DEPENDENT GABA TRANSPORTER 2          
5696:  by4h-A  2.1  7.5   59   980   14   MOLECULE: PEROXISOME ASSEMBLY FACTOR 2;                              
5697:  mui1-A  2.1 13.8   51   704    8   MOLECULE: HEAT SHOCK PROTEIN 75 KDA, MITOCHONDRIAL;                  
5698:  hkp8-A  2.1  8.4   78  1286    5   MOLECULE: PHOSPHATIDYLCHOLINE TRANSLOCATOR ABCB4;                    
5699:  ax1z-A  2.1 11.1   50   822    6   MOLECULE: AP-1 COMPLEX SUBUNIT GAMMA-1;                              
5700:  ei6v-A  2.1 13.6   50   744    4   MOLECULE: ZINC FINGER PROTEIN 483;                                   
5701:  rxb1-A  2.1 10.3   54   681   11   MOLECULE: MINICHROMOSOME MAINTENANCE DOMAIN-CONTAINING PROT          
5702:  xvv1-A  2.1  9.2   47  1216   15   MOLECULE: SPOC DOMAIN-CONTAINING PROTEIN 1;                          
5703:  h1kp-A  2.1 12.7   53  1400    2   MOLECULE: MUCIN-5AC;                                                 
5704:  r9cg-A  2.1  9.7   68   815    6   MOLECULE: SODIUM/HYDROGEN EXCHANGER 1;                               
5705:  xpm3-A  2.1  5.5   50   512    4   MOLECULE: ACID-SENSING ION CHANNEL 2;                                
5706:  oa3f-A  2.1  4.2   59   558    8   MOLECULE: PHOSPHATIDYLSERINE LIPASE ABHD16A;                         
5707:  st6o-A  2.1  5.9   81  1704    6   MOLECULE: PHOSPHOLIPID-TRANSPORTING ATPASE ABCA3;                    
5708:  uf4l-A  2.1 16.1   52   711    0   MOLECULE: UBIQUITIN CARBOXYL-TERMINAL HYDROLASE 51;                  
5709:  npk5-A  2.1  4.6   58  1801    7   MOLECULE: PROTEIN MONO-ADP-RIBOSYLTRANSFERASE PARP14;                
5710:  gg7r-A  2.1  6.8   66   503    2   MOLECULE: INTERFERON REGULATORY FACTOR 7;                            
5711:  wcq9-A  2.1  9.2   47  1400   11   MOLECULE: UNCHARACTERIZED PROTEIN;                                   
5712:  e0ae-A  2.1  7.5   56   661    9   MOLECULE: NUAK FAMILY SNF1-LIKE KINASE 1;                            
5713:  g0xe-A  2.1 11.0   49  1400   16   MOLECULE: WD REPEAT- AND FYVE DOMAIN-CONTAINING PROTEIN 4;           
5714:  mo9o-A  2.1 10.9   53   451   11   MOLECULE: INTERFERON-RELATED DEVELOPMENTAL REGULATOR 1;              
5715:  r0az-A  2.1  3.3   52   335   10   MOLECULE: TRANSCRIPTIONAL ADAPTER 1;                                 
5716:  kbm7-A  2.1 11.4   55   705    7   MOLECULE: TETRATRICOPEPTIDE REPEAT PROTEIN 12;                       
5717:  h5qj-A  2.1 11.8   55   759   13   MOLECULE: SOLUTE CARRIER FAMILY 26 MEMBER 6;                         
5718:  oca7-A  2.1 29.5   68   586    9   MOLECULE: PRE-MRNA-SPLICING FACTOR SLU7;                             
5719:  n5rl-A  2.1 10.8   60   417    5   MOLECULE: ZINC FINGER PROTEIN 232;                                   
5720:  qgo4-A  2.0  3.6   71   330    7   MOLECULE: OLFACTORY RECEPTOR 1N2;                                    
5721:  g1bz-A  2.0  7.7   63  1211    8   MOLECULE: DELPHILIN;                                                 
5722:  m9up-A  2.0 12.9   58   365    9   MOLECULE: PROTEIN SGT1 HOMOLOG;                                      
5723:  z0se-A  2.0 14.8   60   624   12   MOLECULE: BIFUNCTIONAL 3'-PHOSPHOADENOSINE 5'-PHOSPHOSULFAT          
5724:  hf1u-A  2.0  8.7   83  1138   13   MOLECULE: TYROSINE-PROTEIN KINASE RECEPTOR TIE-1;                    
5725:  fw9m-A  2.0  3.8   74   462    1   MOLECULE: ALPHA-2C ADRENERGIC RECEPTOR;                              
5726:  rkc3-A  2.0 10.5   77   309    5   MOLECULE: AURORA KINASE C;                                           
5727:  zx8q-A  2.0 10.2   71  1210    6   MOLECULE: HOMEODOMAIN-INTERACTING PROTEIN KINASE 1;                  
5728:  lpv9-A  2.0 12.9   59   350    7   MOLECULE: GUANINE NUCLEOTIDE-BINDING PROTEIN G(T) SUBUNIT A          
5729:  wc9x-A  2.0  6.0   65   750    8   MOLECULE: SIGNAL TRANSDUCER AND ACTIVATOR OF TRANSCRIPTION           
5730:  l9so-A  2.0 12.7   61   873    8   MOLECULE: SERINE/THREONINE-PROTEIN PHOSPHATASE 6 REGULATORY          
5731:  s5ph-A  2.0 10.4   76   344    4   MOLECULE: AURORA KINASE B;                                           
5732:  d2qn-A  2.0 15.9   78   764    6   MOLECULE: CHLORIDE ANION EXCHANGER;                                  
5733:  sg9q-A  2.0 16.9   79   739    5   MOLECULE: SULFATE TRANSPORTER;                                       
5734:  edz6-A  2.0 11.7   85   474    7   MOLECULE: CYCLIN-DEPENDENT KINASE 18;                                
5735:  c3jq-A  2.0  6.9   57  1400    4   MOLECULE: PLECTIN;                                                   
5736:  u5ys-A  2.0 19.9   69  1400    6   MOLECULE: DYNEIN HEAVY CHAIN 11, AXONEMAL;                           
5737:  oey4-A  2.0  4.0   72   316    8   MOLECULE: OLFACTORY RECEPTOR 5K2;                                    
5738:  pwu0-A  2.0 10.5   59   318    7   MOLECULE: OLFACTORY RECEPTOR 2T34;                                   
5739:  quf5-A  2.0  5.8   58  1241    9   MOLECULE: INTRAFLAGELLAR TRANSPORT PROTEIN 122 HOMOLOG;              
5740:  d2li-A  2.0 12.7   63  1400   10   MOLECULE: A-KINASE ANCHOR PROTEIN 9;                                 
5741:  wt3v-A  2.0  3.8   75   311    7   MOLECULE: OLFACTORY RECEPTOR 8H1;                                    
5742:  g2fn-A  2.0 10.6   61   991   10   MOLECULE: ATP-DEPENDENT DNA HELICASE Q5;                             
5743:  t3qh-A  2.0  7.0   60  1400    8   MOLECULE: PERICENTRIN;                                               
5744:  v6ib-A  2.0  3.8   72   319    4   MOLECULE: OLFACTORY RECEPTOR 2S2;                                    
5745:  d3jh-A  2.0 10.6   63  1056   14   MOLECULE: KINESIN-LIKE PROTEIN KIF11;                                
5746:  zmr7-A  2.0 14.4   71   974    8   MOLECULE: GATOR COMPLEX PROTEIN WDR59;                               
5747:  h7bm-A  2.0  2.8   67   310    0   MOLECULE: OLFACTORY RECEPTOR 5H14;                                   
5748:  fiz3-A  2.0  4.3   70   312    1   MOLECULE: OLFACTORY RECEPTOR 2M5;                                    
5749:  wlz1-A  2.0 10.5   59   723   10   MOLECULE: TRIPARTITE MOTIF-CONTAINING PROTEIN 42;                    
5750:  mb8j-A  2.0  4.2   70   310    1   MOLECULE: OLFACTORY RECEPTOR 8I2;                                    
5751:  r0bv-A  2.0  2.8   69   327    9   MOLECULE: OLFACTORY RECEPTOR 6A2;                                    
5752:  z9zm-A  2.0 14.2   82  1055   11   MOLECULE: EPHRIN TYPE-B RECEPTOR 2;                                  
5753:  lik8-A  2.0  3.4   74   419    3   MOLECULE: PROBABLE G-PROTEIN COUPLED RECEPTOR 63;                    
5754:  ai7n-A  2.0 14.7   62   213   11   MOLECULE: ATP SYNTHASE SUBUNIT O, MITOCHONDRIAL;                     
5755:  e4mc-A  2.0  3.5   73   415    1   MOLECULE: NEUROMEDIN-U RECEPTOR 2;                                   
5756:  ktd4-A  2.0 22.6   55   963    9   MOLECULE: SQUAMOUS CELL CARCINOMA ANTIGEN RECOGNIZED BY T-C          
5757:  fdx7-A  2.0  3.4   46    96    4   MOLECULE: SECRETOGLOBIN FAMILY 2B MEMBER 2;                          
5758:  i1zj-A  2.0  4.7   85   462    1   MOLECULE: PUTATIVE SODIUM-COUPLED NEUTRAL AMINO ACID TRANSP          
5759:  kfv1-A  2.0  3.5   72   333    6   MOLECULE: NEUROPEPTIDES B/W RECEPTOR TYPE 2;                         
5760:  sco8-A  2.0  9.3   77  1108    4   MOLECULE: UNCONVENTIONAL MYOSIN-IE;                                  
5761:  nso3-A  2.0 10.3   72   322    6   MOLECULE: PUTATIVE OLFACTORY RECEPTOR 56B2;                          
5762:  ej6x-A  2.0  4.0   72   312    4   MOLECULE: OLFACTORY RECEPTOR 2T8;                                    
5763:  b1rx-A  2.0  3.7   70   321    4   MOLECULE: OLFACTORY RECEPTOR 3A2;                                    
5764:  hiz1-A  2.0  5.0   73   671    7   MOLECULE: CGMP-DEPENDENT PROTEIN KINASE 1;                           
5765:  vq1k-A  2.0 15.6   79   324   11   MOLECULE: OLFACTORY RECEPTOR 52I1;                                   
5766:  g2io-A  2.0 11.5   56  1400   13   MOLECULE: UNCONVENTIONAL MYOSIN-XV;                                  
5767:  kn9f-A  2.0  3.4   74   430    4   MOLECULE: NEUROPEPTIDE FF RECEPTOR 1;                                
5768:  r0oi-A  2.0 11.0   70   443   10   MOLECULE: SERINE/THREONINE-PROTEIN KINASE 24;                        
5769:  d3ba-A  2.0 10.0   64  1070    5   MOLECULE: GRANULE ASSOCIATED RAC AND RHOG EFFECTOR PROTEIN           
5770:  msz9-A  2.0 13.0   77   451    5   MOLECULE: PROTEIN-TYROSINE KINASE 6;                                 
5771:  zrv1-A  2.0 10.2   63   603    6   MOLECULE: GOLGIN SUBFAMILY A MEMBER 8B;                              
5772:  nl2m-A  2.0 12.2   60   526   10   MOLECULE: PROTEIN ERGIC-53-LIKE;                                     
5773:  hp6s-A  2.0 13.4   79   359    4   MOLECULE: OLFACTORY RECEPTOR 5T2;                                    
5774:  uz4a-A  2.0 10.5   64   850    9   MOLECULE: PROTEIN MONOGLYCYLASE TTLL8;                               
5775:  zr9i-A  2.0  4.2   58   155   10   MOLECULE: V-TYPE PROTON ATPASE 16 KDA PROTEOLIPID SUBUNIT;           
5776:  fs0x-A  2.0  8.3   57  2610   11   MOLECULE: E3 UBIQUITIN-PROTEIN LIGASE HECTD1;                        
5777:  khx7-A  2.0  4.2   69   747    7   MOLECULE: SULFHYDRYL OXIDASE 1;                                      
5778:  f6re-A  2.0 11.3   58   605    5   MOLECULE: GLYCEROPHOSPHODIESTER PHOSPHODIESTERASE DOMAIN-CO          
5779:  pcz9-A  2.0  6.7   87   714    7   MOLECULE: SOLUTE CARRIER FAMILY 12 MEMBER 8;                         
5780:  w9ol-A  2.0  2.8   69   324    3   MOLECULE: OLFACTORY RECEPTOR 51D1;                                   
5781:  wb4w-A  2.0 15.6   60   494   10   MOLECULE: G-PROTEIN COUPLED RECEPTOR 135;                            
5782:  a0dh-A  2.0  6.3   70  1400    7   MOLECULE: DMX-LIKE PROTEIN 1;                                        
5783:  nzs2-A  2.0  8.6   67  1400   12   MOLECULE: E3 UBIQUITIN-PROTEIN LIGASE HERC2;                         
5784:  jt0f-A  2.0 18.1   58  1400    5   MOLECULE: DESMOPLAKIN;                                               
5785:  io9u-A  2.0  4.4   56  1400    4   MOLECULE: DYNEIN HEAVY CHAIN 6, AXONEMAL;                            
5786:  yo9r-A  2.0 10.8   69   975   17   MOLECULE: CHROMOSOME TRANSMISSION FIDELITY PROTEIN 18 HOMOL          
5787:  hl8y-A  2.0 10.7   60   569   10   MOLECULE: INACTIVE GLUTATHIONE HYDROLASE 2;                          
5788:  y4eu-A  2.0  2.5   57   229   12   MOLECULE: TRANSMEMBRANE PROTEIN 182;                                 
5789:  gub3-A  2.0 11.7   69   313   10   MOLECULE: SERINE/THREONINE-PROTEIN KINASE PIM-1;                     
5790:  qwa0-A  2.0  3.1   70   428    7   MOLECULE: CHOLECYSTOKININ RECEPTOR TYPE A;                           
5791:  qoj3-A  2.0  2.5   67   311    9   MOLECULE: OLFACTORY RECEPTOR 6C3;                                    
5792:  jf5t-A  2.0 10.9   63  1400    3   MOLECULE: TITIN;                                                     
5793:  a3mf-A  2.0  4.4   75   312    8   MOLECULE: OLFACTORY RECEPTOR 14C36;                                  
5794:  n8im-A  2.0 14.9   64   577    8   MOLECULE: ORIGIN RECOGNITION COMPLEX SUBUNIT 2;                      
5795:  qz1y-A  2.0 27.9   68  2273    1   MOLECULE: RETINAL-SPECIFIC PHOSPHOLIPID-TRANSPORTING ATPASE          
5796:  bn7a-A  2.0  3.7   72   532    8   MOLECULE: MUSCARINIC ACETYLCHOLINE RECEPTOR M5;                      
5797:  vz8m-A  2.0  3.7   72   311    6   MOLECULE: OLFACTORY RECEPTOR 1L4;                                    
5798:  ai1d-A  2.0  4.4   57   394   14   MOLECULE: TRANSMEMBRANE PROTEIN 79;                                  
5799:  mag7-A  2.0  9.5   53   230    9   MOLECULE: ARMADILLO-LIKE HELICAL DOMAIN-CONTAINING PROTEIN           
5800:  ygj1-A  2.0  4.0   49   154   10   MOLECULE: PTTG1IP FAMILY MEMBER 2;                                   
5801:  gz9c-A  2.0 10.9   64  1710    6   MOLECULE: CHROMODOMAIN-HELICASE-DNA-BINDING PROTEIN 1;               
5802:  mp2c-A  2.0  6.2   63   747   11   MOLECULE: WD REPEAT-CONTAINING PROTEIN 91;                           
5803:  iq6n-A  2.0  3.1   69   322    7   MOLECULE: OLFACTORY RECEPTOR 5P2;                                    
5804:  w6rc-A  2.0  2.7   70   377    6   MOLECULE: P2Y PURINOCEPTOR 2;                                        
5805:  oxt5-A  2.0  6.7   50   462    8   MOLECULE: GOLGI-ASSOCIATED PDZ AND COILED-COIL MOTIF-CONTAI          
5806:  goa2-A  2.0  3.3   70   340    9   MOLECULE: SODIUM/BILE ACID COTRANSPORTER 7;                          
5807:  m5qf-A  2.0  3.8   73   466    1   MOLECULE: ALPHA-1A ADRENERGIC RECEPTOR;                              
5808:  yi9t-A  2.0  8.8   78   806    9   MOLECULE: FIBROBLAST GROWTH FACTOR RECEPTOR 3;                       
5809:  pv3z-A  2.0  3.6   49  1343   10   MOLECULE: SPERMATOGENESIS-ASSOCIATED PROTEIN 31A6;                   
5810:  s8om-A  2.0  3.1   69   312    3   MOLECULE: OLFACTORY RECEPTOR 7D2;                                    
5811:  jhi2-A  2.0  5.8   58  1755    3   MOLECULE: E3 UBIQUITIN-PROTEIN LIGASE UBR2;                          
5812:  tv2m-A  2.0  7.9   67  1400    4   MOLECULE: NESPRIN-1;                                                 
5813:  uy7z-A  2.0 20.2   60   323    8   MOLECULE: LEUKOCYTE SURFACE ANTIGEN CD47;                            
5814:  j2mn-A  2.0  9.2   61   317   11   MOLECULE: ANKYRIN REPEAT DOMAIN-CONTAINING PROTEIN 9;                
5815:  x6co-A  2.0 11.7   72   683   11   MOLECULE: PROTEIN KINASE C ETA TYPE;                                 
5816:  ee8i-A  2.0 17.8   76  1341    3   MOLECULE: MYOSIN-IIIB;                                               
5817:  h0aj-A  2.0  3.4   60   490    7   MOLECULE: CYTOCHROME P450 2C8;                                       
5818:  yc8r-A  2.0  4.5   73   350    8   MOLECULE: OLFACTORY RECEPTOR 52I2;                                   
5819:  rtg8-A  2.0  6.2   63   374   10   MOLECULE: TRANSLOCATING CHAIN-ASSOCIATED MEMBRANE PROTEIN 1          
5820:  y6ut-A  2.0  4.0   67   319    1   MOLECULE: OLFACTORY RECEPTOR 8U8;                                    
5821:  rg6l-A  2.0 20.0   64  1094    9   MOLECULE: PROTEIN TRANSPORT PROTEIN SEC24C;                          
5822:  uim8-A  2.0 13.4   57  1400   14   MOLECULE: RYANODINE RECEPTOR 1;                                      
5823:  fif4-A  2.0  4.7   74   317    9   MOLECULE: OLFACTORY RECEPTOR 2F1;                                    
5824:  hes1-A  2.0  5.5   59   967    7   MOLECULE: AMINOPEPTIDASE N;                                          
5825:  uu7x-A  2.0  3.6   70   312    0   MOLECULE: OLFACTORY RECEPTOR 10C1;                                   
5826:  vd1o-A  2.0  4.9   68   900    9   MOLECULE: METHIONINE--TRNA LIGASE, CYTOPLASMIC;                      
5827:  yf7e-A  2.0  3.1   68   310    4   MOLECULE: OLFACTORY RECEPTOR 2A14;                                   
5828:  e9zb-A  2.0  5.9   50   654   10   MOLECULE: TUMOR NECROSIS FACTOR ALPHA-INDUCED PROTEIN 2;             
5829:  tyr8-A  2.0  2.9   69   310    0   MOLECULE: OLFACTORY RECEPTOR 5M9;                                    
5830:  xvu2-A  2.0 13.0   71   312    0   MOLECULE: OLFACTORY RECEPTOR 1D5;                                    
5831:  fuk3-A  2.0  7.5   72   592   11   MOLECULE: SOLUTE CARRIER FAMILY 13 MEMBER 2;                         
5832:  cp3u-A  2.0  3.7   69   312    1   MOLECULE: OLFACTORY RECEPTOR 1D2;                                    
5833:  zg2r-A  2.0  4.0   70   312    4   MOLECULE: OLFACTORY RECEPTOR;                                        
5834:  r7jd-A  2.0  4.0   49   106    8   MOLECULE: COX ASSEMBLY MITOCHONDRIAL PROTEIN HOMOLOG;                
5835:  ryp3-A  2.0  8.7   60   749    8   MOLECULE: FIBRONECTIN TYPE III AND SPRY DOMAIN-CONTAINING P          
5836:  lel8-A  2.0  2.4   45    88    7   MOLECULE: ACYL-COA-BINDING DOMAIN-CONTAINING PROTEIN 7;              
5837:  qg1o-A  2.0 16.8   62   768    2   MOLECULE: CULLIN-3;                                                  
5838:  n1gn-A  2.0  8.4   64   546    9   MOLECULE: DNA REPLICATION FACTOR CDT1;                               
5839:  qii6-A  2.0 27.4   67   648    4   MOLECULE: ATPASE FAMILY AAA DOMAIN-CONTAINING PROTEIN 3B;            
5840:  pc7n-A  2.0  3.3   68   350    4   MOLECULE: ATYPICAL CHEMOKINE RECEPTOR 4;                             
5841:  fw5l-A  2.0  6.2   59   546    8   MOLECULE: UNCHARACTERIZED PROTEIN C1ORF87;                           
5842:  lzo2-A  2.0 12.7   74   592    4   MOLECULE: PROTEIN KINASE C ZETA TYPE;                                
5843:  a9yn-A  2.0 10.6   59   125    8   MOLECULE: NUCLEAR ENVELOPE PHOSPHATASE-REGULATORY SUBUNIT 1          
5844:  img5-A  2.0  8.1   51   504   12   MOLECULE: TGF-BETA-ACTIVATED KINASE 1 AND MAP3K7-BINDING PR          
5845:  zr1d-A  2.0  3.2   69   310    3   MOLECULE: OLFACTORY RECEPTOR 10G2;                                   
5846:  uyb5-A  2.0  3.3   63   664   10   MOLECULE: DCC-INTERACTING PROTEIN 13-BETA;                           
5847:  rc9o-A  2.0  4.6   45   520   13   MOLECULE: LYSOPHOSPHOLIPID ACYLTRANSFERASE 2;                        
5848:  i7ei-A  2.0 13.0   56  1400   11   MOLECULE: RYANODINE RECEPTOR 2;                                      
5849:  oh1o-A  2.0 20.9   69   575   10   MOLECULE: GOLGI-ASSOCIATED KINASE 1A;                                
5850:  a4gw-A  2.0 17.3   58  1400    5   MOLECULE: IGGFC-BINDING PROTEIN;                                     
5851:  wnx6-A  2.0 11.8   53  1463    8   MOLECULE: PROTEIN SCAF11;                                            
5852:  kv3a-A  2.0 11.3   44  1400   11   MOLECULE: SMALL SUBUNIT PROCESSOME COMPONENT 20 HOMOLOG;             
5853:  tpv8-A  2.0  2.7   49   241    4   MOLECULE: GLUTATHIONE S-TRANSFERASE OMEGA-1;                         
5854:  b8ry-A  2.0  5.7   63  1400   13   MOLECULE: TRANSMEMBRANE PROTEIN KIAA1109;                            
5855:  ej2v-A  2.0  3.5   53   599    9   MOLECULE: SPERMATOGENESIS-ASSOCIATED PROTEIN 7;                      
5856:  jdi8-A  2.0  9.2   61   992   13   MOLECULE: SORTING NEXIN-19;                                          
5857:  psf4-A  2.0  3.5   55   395    7   MOLECULE: XK-RELATED PROTEIN 8;                                      
5858:  qfg4-A  2.0 26.9   53  1400    2   MOLECULE: MUCIN-5AC;                                                 
5859:  lrx0-A  2.0  8.0   54  1384   17   MOLECULE: WD REPEAT- AND FYVE DOMAIN-CONTAINING PROTEIN 4;           
5860:  n1vb-A  2.0  5.0   49  1400    6   MOLECULE: WD REPEAT AND FYVE DOMAIN-CONTAINING PROTEIN 3;            
5861:  by9y-A  2.0 10.6   60   386    7   MOLECULE: CUE DOMAIN-CONTAINING PROTEIN 1;                           
5862:  g5zo-A  2.0 16.6   67  1885   10   MOLECULE: C3 AND PZP-LIKE ALPHA-2-MACROGLOBULIN DOMAIN-CONT          
5863:  hqm7-A  2.0 10.3   60   317    8   MOLECULE: RETINOL DEHYDROGENASE 16;                                  
5864:  vf4i-A  2.0 11.1   53   519    8   MOLECULE: BEN DOMAIN-CONTAINING PROTEIN 7;                           
5865:  edj5-A  2.0  6.1   49   526   12   MOLECULE: PROBABLE DOLICHYL PYROPHOSPHATE GLC1MAN9GLCNAC2            
5866:  boj2-A  2.0 13.3   65   261   11   MOLECULE: ENOLASE-PHOSPHATASE E1;                                    
5867:  rh7t-A  2.0  4.5   57   337    9   MOLECULE: DNAJ HOMOLOG SUBFAMILY B MEMBER 4;                         
5868:  jmz6-A  2.0  4.6   50   138   12   MOLECULE: PUTATIVE TRANSMEMBRANE PROTEIN 75;                         
5869:  qc3u-A  2.0  9.5   52   542    6   MOLECULE: PHOSPHOACETYLGLUCOSAMINE MUTASE;                           
5870:  c4th-A  2.0 10.6   53  1400   15   MOLECULE: IGGFC-BINDING PROTEIN;                                     
5871:  kdk7-A  2.0 11.3   52  1400   10   MOLECULE: MUCIN-19;                                                  
5872:  zn5t-A  2.0 13.8   57   732    7   MOLECULE: X-RAY REPAIR CROSS-COMPLEMENTING PROTEIN 5;                
5873:  nd4s-A  2.0 10.2   61   286    7   MOLECULE: PROTEIN NIPSNAP HOMOLOG 2;                                 
5874:  mn1t-A  2.0  7.1   52  1400    6   MOLECULE: APOLIPOPROTEIN B-100;                                      
5875:  w4bz-A  2.0  3.2   43   189    7   MOLECULE: TETRATRICOPEPTIDE REPEAT PROTEIN 36;                       
5876:  d4kd-A  2.0  3.8   55   241   11   MOLECULE: GLUTATHIONE TRANSFERASE;                                   
5877:  v2bh-A  2.0  2.4   43   529    5   MOLECULE: TRNA PSEUDOURIDINE SYNTHASE PUS10;                         
5878:  on8z-A  2.0 12.9   57  1400   16   MOLECULE: ZONADHESIN;                                                
5879:  izc4-A  2.0  3.2   64  1191   14   MOLECULE: ROQUIN-2;                                                  
5880:  gs4n-A  2.0 10.1   53   549    9   MOLECULE: TBC1 DOMAIN FAMILY MEMBER 3C;                              
5881:  ddl6-A  2.0 11.9   54  1019    9   MOLECULE: TOG ARRAY REGULATOR OF AXONEMAL MICROTUBULES PROT          
5882:  jl8i-A  2.0  3.6   51   480    8   MOLECULE: CASP8 AND FADD-LIKE APOPTOSIS REGULATOR;                   
5883:  ins7-A  2.0  4.6   44   511   14   MOLECULE: ZINC FINGER AND BTB DOMAIN-CONTAINING PROTEIN 45;          
5884:  dzh8-A  2.0  9.7   60  1400    3   MOLECULE: SACSIN;                                                    
5885:  ud0m-A  2.0  4.9   60   589    3   MOLECULE: SENTRIN-SPECIFIC PROTEASE 2;                               
5886:  n3xp-A  2.0  7.7   63   530    6   MOLECULE: UDP-GLUCURONOSYLTRANSFERASE 2B15;                          
5887:  rl5a-A  2.0 10.1   49  1676    8   MOLECULE: COMPLEMENT C5;                                             
5888:  oqx9-A  2.0  5.1   42   469    7   MOLECULE: TETRATRICOPEPTIDE REPEAT PROTEIN 38;                       
5889:  jiy0-A  2.0 11.1   46  1224    7   MOLECULE: WD REPEAT-CONTAINING PROTEIN 11;                           
5890:  q5sj-A  2.0 11.6   59   570   10   MOLECULE: FERM DOMAIN-CONTAINING PROTEIN 5;                          
5891:  xc8f-A  2.0  9.7   55   387    5   MOLECULE: TETRATRICOPEPTIDE REPEAT PROTEIN 4;                        
5892:  bc0l-A  2.0  6.3   51   153   12   MOLECULE: D-AMINO ACID OXIDASE ACTIVATOR;                            
5893:  mwt9-A  2.0  4.8   50  1353   14   MOLECULE: INHIBITOR OF BRUTON TYROSINE KINASE;                       
5894:  xvm9-A  2.0  3.6   60  1435   12   MOLECULE: TRAFFICKING PROTEIN PARTICLE COMPLEX SUBUNIT 8;            
5895:  n3ye-A  2.0 13.3   53  2240    9   MOLECULE: DEATH-INDUCER OBLITERATOR 1;                               
5896:  cw9k-A  2.0  6.9   47   764    2   MOLECULE: FAST KINASE DOMAIN-CONTAINING PROTEIN 5, MITOCHON          
5897:  ssk9-A  2.0  6.8   47   599   11   MOLECULE: ZINC FINGER PROTEIN 343;                                   
5898:  kqt3-A  2.0 14.9   55   557   16   MOLECULE: HEPATOCYTE NUCLEAR FACTOR 1-BETA;                          
5899:  q1lj-A  2.0 13.9   42   308    7   MOLECULE: COATOMER SUBUNIT EPSILON;                                  
5900:  lv9a-A  2.0 12.6   63  1400    5   MOLECULE: BACULOVIRAL IAP REPEAT-CONTAINING PROTEIN 6;               
5901:  mcc6-A  2.0  9.4   59   691   12   MOLECULE: TBC1 DOMAIN FAMILY MEMBER 15;                              
5902:  ewh8-A  2.0  3.2   59   854    7   MOLECULE: ROD CGMP-SPECIFIC 3',5'-CYCLIC PHOSPHODIESTERASE           
5903:  a3qy-A  2.0  7.3   50   843    6   MOLECULE: TETRATRICOPEPTIDE REPEAT PROTEIN 7B;                       
5904:  g3st-A  2.0  5.8   59   730    7   MOLECULE: CYCLIN-T2;                                                 
```
