## Supplementary Data 2 for "Mining folded proteomes in the era of accurate structure prediction": A0A1B0GVB3.txt

```
# Job: human_uncharacterised_proteome
# Query: A0A1B0GVB3
# No:  Chain   Z    rmsd lali nres  %id PDB  Description
   1:  mo1v-A  3.5  0.5  110   256   98   MOLECULE: UNCHARACTERIZED PROTEIN;                                   
```
