## Supplementary Data 2 for "Mining folded proteomes in the era of accurate structure prediction": A0A1W2PQ72.txt

```
# Job: human_uncharacterised_proteome
# Query: A0A1W2PQ72
# No:  Chain   Z    rmsd lali nres  %id PDB  Description
   1:  mo0n-A 16.8  0.0  179   361  100   MOLECULE: UNCHARACTERIZED PROTEIN;                                   
   2:  pe3m-A 14.4 22.2  131   852   27   MOLECULE: ZINC FINGER AND SCAN DOMAIN-CONTAINING PROTEIN 29          
   3:  y3je-A 11.6 25.4  117   278   20   MOLECULE: MYB/SANT-LIKE DNA-BINDING DOMAIN-CONTAINING PROTE          
   4:  c9pz-A 11.6 17.4  112   213   21   MOLECULE: PUTATIVE UNCHARACTERIZED PROTEIN MSANTD5;                  
   5:  si8y-A 10.8 22.4  136   697   24   MOLECULE: ZINC FINGER AND SCAN DOMAIN-CONTAINING PROTEIN 32          
   6:  x4ch-A  9.4 13.7  140   513   16   MOLECULE: T-SNARE DOMAIN-CONTAINING PROTEIN 1;                       
   7:  x6bu-A  9.4 26.6  129   341   23   MOLECULE: UNDIFFERENTIATED EMBRYONIC CELL TRANSCRIPTION FAC          
   8:  w5zu-A  8.8 11.5  167   327   10   MOLECULE: NUCLEAR APOPTOSIS-INDUCING FACTOR 1;                       
   9:  hyu8-A  8.5 20.4  127   299   15   MOLECULE: FIBRINOGEN SILENCER-BINDING PROTEIN;                       
  10:  oca0-A  8.2  6.5  104   559   18   MOLECULE: MYB/SANT-LIKE DNA-BINDING DOMAIN-CONTAINING PROTE          
  11:  e6kb-A  8.2 11.6   80   275   19   MOLECULE: MYB/SANT-LIKE DNA-BINDING DOMAIN-CONTAINING PROTE          
  12:  ef3u-A  7.9 30.1  106   345   13   MOLECULE: MYB/SANT-LIKE DNA-BINDING DOMAIN-CONTAINING PROTE          
  13:  q8rz-A  7.8 19.4  102   903   14   MOLECULE: ZZ-TYPE ZINC FINGER-CONTAINING PROTEIN 3;                  
  14:  s4at-A  7.8  8.5  112   431   12   MOLECULE: BECLIN-2;                                                  
  15:  xv4n-A  7.7  1.5   58   554   19   MOLECULE: DNAJ HOMOLOG SUBFAMILY C MEMBER 1;                         
  16:  jm8j-A  7.7  5.4  110   316    6   MOLECULE: C-TYPE LECTIN DOMAIN FAMILY 10 MEMBER A;                   
  17:  tcp0-A  7.7 13.7  113   476    8   MOLECULE: RAB-3A-INTERACTING PROTEIN;                                
  18:  gst3-A  7.6  6.7  106   292    9   MOLECULE: COILED-COIL DOMAIN-CONTAINING PROTEIN 192;                 
  19:  w4vz-A  7.6  4.1   96   158    9   MOLECULE: PUTATIVE CTAGE FAMILY MEMBER 3;                            
  20:  ybf4-A  7.5 10.0  100  1400   14   MOLECULE: FIBROUS SHEATH-INTERACTING PROTEIN 2;                      
  21:  kw2p-A  7.4  2.4   97   226    5   MOLECULE: V-TYPE PROTON ATPASE SUBUNIT E 1;                          
  22:  kbw4-A  7.4  9.0  110   278   12   MOLECULE: TROPONIN T, SLOW SKELETAL MUSCLE;                          
  23:  t7ci-A  7.3 13.4   88   434   18   MOLECULE: TRANSCRIPTIONAL ENHANCER FACTOR TEF-3;                     
  24:  u9rq-A  7.2 12.3  100  1334   10   MOLECULE: NCK-ASSOCIATED PROTEIN 5-LIKE;                             
  25:  h6ek-A  7.2  9.0  113  1084    8   MOLECULE: HISTONE DEACETYLASE 4;                                     
  26:  eqa5-A  7.2  9.7  110   634    7   MOLECULE: ATPASE FAMILY AAA DOMAIN-CONTAINING PROTEIN 3A;            
  27:  pwl8-A  7.2 10.9  104  1400   12   MOLECULE: STAR-RELATED LIPID TRANSFER PROTEIN 9;                     
  28:  htw4-A  7.2 26.2  108  1333    6   MOLECULE: LAMININ SUBUNIT ALPHA-3;                                   
  29:  edj0-A  7.2  8.2  109  1400   13   MOLECULE: E1A-BINDING PROTEIN P400;                                  
  30:  byd1-A  7.2  9.1  106   269    8   MOLECULE: TROPONIN T, FAST SKELETAL MUSCLE;                          
  31:  u2su-A  7.2  2.9   88   107   13   MOLECULE: IQ DOMAIN-CONTAINING PROTEIN F6;                           
  32:  zdp9-A  7.1 30.9  107   334   17   MOLECULE: SNRNA-ACTIVATING PROTEIN COMPLEX SUBUNIT 2;                
  33:  o6ft-A  7.1  5.9  106   425   12   MOLECULE: CAVEOLAE-ASSOCIATED PROTEIN 2;                             
  34:  hb6v-A  7.1 10.3  100  1400   13   MOLECULE: E1A-BINDING PROTEIN P400;                                  
  35:  p6oj-A  7.1  7.7  103  1122    5   MOLECULE: HISTONE DEACETYLASE 5;                                     
  36:  dp3j-A  7.1  2.6   93   111    3   MOLECULE: PUTATIVE TRANSMEMBRANE PROTEIN CXORF1;                     
  37:  erb4-A  7.0 25.7  117  1400    8   MOLECULE: MICROTUBULE-ASSOCIATED PROTEIN 1A;                         
  38:  tfg9-A  7.0  9.9  100   361    8   MOLECULE: SPERMATOGENESIS-ASSOCIATED PROTEIN 17;                     
  39:  mae7-A  7.0 20.1   74   621   15   MOLECULE: DNAJ HOMOLOG SUBFAMILY C MEMBER 2;                         
  40:  st9l-A  7.0 15.6  117  1269    9   MOLECULE: CARDIOMYOPATHY-ASSOCIATED PROTEIN 5;                       
  41:  kl4n-A  7.0 11.2  103   465    5   MOLECULE: CEREBELLAR DEGENERATION-RELATED PROTEIN 2-LIKE;            
  42:  l3ai-A  7.0 19.0  132  1590    7   MOLECULE: PROBABLE GLOBAL TRANSCRIPTION ACTIVATOR SNF2L2;            
  43:  b5ud-A  7.0  5.8   95   328    7   MOLECULE: COILED-COIL DOMAIN-CONTAINING PROTEIN 54;                  
  44:  nf4d-A  7.0  6.7   91   461    9   MOLECULE: SMOOTHELIN-LIKE PROTEIN 2;                                 
  45:  x8tz-A  7.0 14.7  105   356   10   MOLECULE: STOMATIN-LIKE PROTEIN 2, MITOCHONDRIAL;                    
  46:  kfb8-A  6.9  4.9   98  1400    9   MOLECULE: PROTEIN PICCOLO;                                           
  47:  f3bw-A  6.9 17.8  102   217    9   MOLECULE: BIOGENESIS OF LYSOSOME-RELATED ORGANELLES COMPLEX          
  48:  pl9h-A  6.9 25.1  107   211    7   MOLECULE: BREAST CARCINOMA-AMPLIFIED SEQUENCE 4;                     
  49:  ebh5-A  6.9  5.5  118   531    6   MOLECULE: PHD FINGER PROTEIN 21B;                                    
  50:  svw0-A  6.9  8.1  110   611    9   MOLECULE: CILIA- AND FLAGELLA-ASSOCIATED PROTEIN 100;                
  51:  dp0m-A  6.8 17.1  102   447   14   MOLECULE: TRANSCRIPTIONAL ENHANCER FACTOR TEF-4;                     
  52:  tk4b-A  6.8 30.2  116  2241   13   MOLECULE: GON-4-LIKE PROTEIN;                                        
  53:  hq1b-A  6.8 11.9  110  1330    9   MOLECULE: NEPHROCYSTIN-3;                                            
  54:  ld1p-A  6.8 14.2  108  1400    4   MOLECULE: HISTONE-LYSINE N-METHYLTRANSFERASE 2D;                     
  55:  b7wl-A  6.8  5.6   93   548    5   MOLECULE: ALPHA-1,3-MANNOSYL-GLYCOPROTEIN 4-BETA-N-                  
  56:  r2ep-A  6.8 20.4  106   454    8   MOLECULE: CEREBELLAR DEGENERATION-RELATED PROTEIN 2;                 
  57:  ffo6-A  6.8 15.2  116  1011    8   MOLECULE: LIPRIN-BETA-1;                                             
  58:  gmf6-A  6.8 10.8  126   338    8   MOLECULE: TRANSCRIPTION FACTOR AP-4;                                 
  59:  qdy4-A  6.8  8.7  118  1533    4   MOLECULE: PROTEIN TALPID3;                                           
  60:  hc4p-A  6.8  6.0   99   495   10   MOLECULE: ZINC FINGER PROTEIN 212;                                   
  61:  swz6-A  6.8 29.3  108  1400    8   MOLECULE: CHROMODOMAIN-HELICASE-DNA-BINDING PROTEIN 6;               
  62:  vd1a-A  6.8 18.1  102   186    9   MOLECULE: DYNACTIN SUBUNIT 3;                                        
  63:  o7az-A  6.7  5.9   94   644   12   MOLECULE: ZINC FINGER PROTEIN 746;                                   
  64:  bt4n-A  6.7  5.7  120  1202   14   MOLECULE: LIPRIN-ALPHA-1;                                            
  65:  s3jq-A  6.7 13.3  108  1400   12   MOLECULE: FIBROUS SHEATH-INTERACTING PROTEIN 2;                      
  66:  myg0-A  6.7  3.0   98   703   13   MOLECULE: CYCLIC AMP-DEPENDENT TRANSCRIPTION FACTOR ATF-6 B          
  67:  zrv1-A  6.7  3.7   98   603   11   MOLECULE: GOLGIN SUBFAMILY A MEMBER 8B;                              
  68:  fd7r-A  6.7 16.1  120   622    9   MOLECULE: TRANSCRIPTION FACTOR SOX-13;                               
  69:  ekk7-A  6.7 22.1  115  1575    9   MOLECULE: LAMININ SUBUNIT GAMMA-3;                                   
  70:  r6wz-A  6.7 14.1  115   657   10   MOLECULE: CONSERVED OLIGOMERIC GOLGI COMPLEX SUBUNIT 6;              
  71:  yqr5-A  6.7 13.5  133  1877   13   MOLECULE: NEURON NAVIGATOR 1;                                        
  72:  r3rr-A  6.6  3.3   98  1400    5   MOLECULE: PLECTIN;                                                   
  73:  v4ne-A  6.6  9.8  109   494    7   MOLECULE: SYNTAPHILIN;                                               
  74:  x7vi-A  6.6 16.5  112  1400    5   MOLECULE: HISTONE-LYSINE N-METHYLTRANSFERASE 2D;                     
  75:  cna2-A  6.5 10.2  110  1400    9   MOLECULE: STAR-RELATED LIPID TRANSFER PROTEIN 9;                     
  76:  he1p-A  6.5 15.6  100   743    8   MOLECULE: TRANSDUCIN-LIKE ENHANCER PROTEIN 2;                        
  77:  vw6c-A  6.5  7.6  108   204    5   MOLECULE: THO COMPLEX SUBUNIT 7 HOMOLOG;                             
  78:  uza0-A  6.5  9.7  113   560    7   MOLECULE: IQ MOTIF AND ANKYRIN REPEAT DOMAIN-CONTAINING PRO          
  79:  vgf7-A  6.5 35.6  120   187    4   MOLECULE: BIOGENESIS OF LYSOSOME-RELATED ORGANELLES COMPLEX          
  80:  ea9o-A  6.5 23.5  122  1075    7   MOLECULE: POTE ANKYRIN DOMAIN FAMILY MEMBER E;                       
  81:  s6ix-A  6.4  3.9  106   291    7   MOLECULE: ASIALOGLYCOPROTEIN RECEPTOR 1;                             
  82:  zpp5-A  6.4 10.1  100   260    2   MOLECULE: COILED-COIL DOMAIN-CONTAINING PROTEIN 127;                 
  83:  tf4m-A  6.4  3.4   98   226    4   MOLECULE: V-TYPE PROTON ATPASE SUBUNIT E 2;                          
  84:  mm8e-A  6.4 10.9  116   592    8   MOLECULE: TESTIS-SPECIFIC SERINE KINASE SUBSTRATE;                   
  85:  uut4-A  6.4 12.6  107   334    5   MOLECULE: HEAT SHOCK FACTOR 2-BINDING PROTEIN;                       
  86:  ae0u-A  6.4 25.1   96  1469   13   MOLECULE: SNRNA-ACTIVATING PROTEIN COMPLEX SUBUNIT 4;                
  87:  jx0n-A  6.4 14.5   98   343    3   MOLECULE: SINGLE-PASS MEMBRANE AND COILED-COIL DOMAIN-CONTA          
  88:  u7sk-A  6.4  5.0   87   770    8   MOLECULE: TRANSDUCIN-LIKE ENHANCER PROTEIN 1;                        
  89:  epr7-A  6.3 23.0  120   399   13   MOLECULE: MYB-RELATED TRANSCRIPTION FACTOR, PARTNER OF PROF          
  90:  ue7r-A  6.3  3.5   88   714   18   MOLECULE: ANGIOGENIC FACTOR WITH G PATCH AND FHA DOMAINS 1;          
  91:  j9dr-A  6.3  3.1   94   127    7   MOLECULE: GAMMA-SYNUCLEIN;                                           
  92:  ua8r-A  6.3 15.2  105   947    7   MOLECULE: PROTEIN SOGA3;                                             
  93:  zc7o-A  6.3  5.9  106   281    6   MOLECULE: PROTEIN ZNF783;                                            
  94:  o0nl-A  6.3 26.4   88   422    7   MOLECULE: PAIRED BOX PROTEIN PAX-6;                                  
  95:  im6b-A  6.3  8.1  110   698    9   MOLECULE: NUCLEOPORIN GLE1;                                          
  96:  zc9f-A  6.3 14.2  131   679    7   MOLECULE: MEMBRANE-SPANNING 4-DOMAINS SUBFAMILY A MEMBER 14          
  97:  k3pd-A  6.3 10.9  103  1180    7   MOLECULE: IQ DOMAIN-CONTAINING PROTEIN N;                            
  98:  k0lt-A  6.3 18.7  115  1186    8   MOLECULE: MYELIN TRANSCRIPTION FACTOR 1-LIKE PROTEIN;                
  99:  s0kz-A  6.3 85.0  123  1400    8   MOLECULE: LAMININ SUBUNIT ALPHA-5;                                   
 100:  tr0n-A  6.3 29.2  117  1400   12   MOLECULE: CHROMODOMAIN-HELICASE-DNA-BINDING PROTEIN 7;               
 101:  g4ch-A  6.3 27.3  109  1631   14   MOLECULE: RAS GTPASE-ACTIVATING-LIKE PROTEIN IQGAP3;                 
 102:  gf5q-A  6.2 30.2  108   557   10   MOLECULE: TIGHT JUNCTION-ASSOCIATED PROTEIN 1;                       
 103:  yv2m-A  6.2  5.9   87   302    7   MOLECULE: COILED-COIL DOMAIN-CONTAINING PROTEIN 190;                 
 104:  w8yp-A  6.2  3.9   90   128    9   MOLECULE: UNCHARACTERIZED PROTEIN C3ORF14;                           
 105:  mf8p-A  6.2  5.4   97  1364    6   MOLECULE: PLECKSTRIN HOMOLOGY DOMAIN-CONTAINING FAMILY H ME          
 106:  e2bv-A  6.2 30.7  128  1400    9   MOLECULE: A-KINASE ANCHOR PROTEIN 9;                                 
 107:  cx0v-A  6.2 17.0  110   350    5   MOLECULE: NUCLEAR PORE COMPLEX-INTERACTING PROTEIN FAMILY M          
 108:  heu9-A  6.2 34.7  136   963    5   MOLECULE: TBC1 DOMAIN FAMILY MEMBER 2B;                              
 109:  w2hf-A  6.2 16.0  101   744    5   MOLECULE: TRIPARTITE MOTIF-CONTAINING PROTEIN 2;                     
 110:  g7kg-A  6.2 27.2  114   731    7   MOLECULE: E3 UBIQUITIN-PROTEIN LIGASE COP1;                          
 111:  dfe6-A  6.1  4.2  126   544    6   MOLECULE: POTE ANKYRIN DOMAIN FAMILY MEMBER B;                       
 112:  nl3n-A  6.1  3.8   98  1262    7   MOLECULE: DYNEIN HEAVY CHAIN 17, AXONEMAL;                           
 113:  nh1l-A  6.1 17.8   93   802   14   MOLECULE: CELL DIVISION CYCLE 5-LIKE PROTEIN;                        
 114:  br1w-A  6.1 13.8  104   547    6   MOLECULE: INOSITOL 1,4,5-TRISPHOSPHATE RECEPTOR-INTERACTING          
 115:  riu6-A  6.1  5.2   97   176   11   MOLECULE: KXDL MOTIF-CONTAINING PROTEIN 1;                           
 116:  fp9o-A  6.1  3.6   94   140   10   MOLECULE: ALPHA-SYNUCLEIN;                                           
 117:  jl0q-A  6.1  7.3  105   465    8   MOLECULE: TRIPARTITE MOTIF-CONTAINING PROTEIN 15;                    
 118:  n1ad-A  6.1  7.3  106   338   11   MOLECULE: LINE-1 RETROTRANSPOSABLE ELEMENT ORF1 PROTEIN;             
 119:  tdo0-A  6.1 20.9   92    99    5   MOLECULE: APOLIPOPROTEIN C-III;                                      
 120:  vbq1-A  6.1  8.1   81   273   12   MOLECULE: HOMEOBOX PROTEIN NKX-2.2;                                  
 121:  sz3z-A  6.1  9.1   92  1400    9   MOLECULE: LAMININ SUBUNIT ALPHA-2;                                   
 122:  un3i-A  6.1 16.4   81   324    9   MOLECULE: HOMEOBOX PROTEIN NKX-2.5;                                  
 123:  mil3-A  6.1  1.8   55   272   20   MOLECULE: HOMEOBOX PROTEIN HOX-A9;                                   
 124:  ncu6-A  6.1  1.8   55   338   11   MOLECULE: POU DOMAIN, CLASS 4, TRANSCRIPTION FACTOR 3;               
 125:  ob6i-A  6.1 16.0   86   476    7   MOLECULE: HOMEOBOX EVEN-SKIPPED HOMOLOG PROTEIN 2;                   
 126:  h6op-A  6.1 12.2  128  1233   12   MOLECULE: CAPPING PROTEIN INHIBITING REGULATOR OF ACTIN DYN          
 127:  z5oj-A  6.1  3.6   80   197   10   MOLECULE: C-TYPE LECTIN DOMAIN FAMILY 3 MEMBER A;                    
 128:  jz6l-A  6.1  4.3   96   664    6   MOLECULE: RBBP8 N-TERMINAL-LIKE PROTEIN;                             
 129:  r8jv-A  6.1 16.6   75   420   11   MOLECULE: HOMEOBOX-CONTAINING PROTEIN 1;                             
 130:  nx7y-A  6.0 21.9   92   435   14   MOLECULE: TRANSCRIPTIONAL ENHANCER FACTOR TEF-5;                     
 131:  ny3c-A  6.0  4.0   76    76    0   MOLECULE: ADIPOGENESIS REGULATORY FACTOR;                            
 132:  o3kd-A  6.0 13.3   77   252    9   MOLECULE: HOMEOBOX PROTEIN EMX2;                                     
 133:  al4l-A  6.0 28.3  108   295    9   MOLECULE: KERATIN-LIKE PROTEIN KRT222;                               
 134:  k6ur-A  6.0  4.1   84   694   10   MOLECULE: UNCHARACTERIZED PROTEIN KIAA0408;                          
 135:  oa3n-A  6.0  8.7  104   329    6   MOLECULE: SEX COMB ON MIDLEG-LIKE PROTEIN 1;                         
 136:  kw2l-A  6.0  8.4  104   731   12   MOLECULE: PRE-B-CELL LEUKEMIA TRANSCRIPTION FACTOR-INTERACT          
 137:  f1fu-A  6.0  8.6  126   259   12   MOLECULE: VESICLE TRANSPORT PROTEIN USE1;                            
 138:  dr1r-A  6.0 27.9  106   242    8   MOLECULE: SYNAPTONEMAL COMPLEX CENTRAL ELEMENT PROTEIN 1-LI          
 139:  qwc3-A  6.0  5.7  101  1117    6   MOLECULE: CENTROSOMAL PROTEIN OF 126 KDA;                            
 140:  j3rd-A  6.0 12.8  116   795    9   MOLECULE: CYCLIN-DEPENDENT KINASE 11B;                               
 141:  yj8l-A  6.0 12.2  122   919    8   MOLECULE: EXOSTOSIN-LIKE 3;                                          
 142:  zx5z-A  6.0  9.7   85   633    6   MOLECULE: POLYPEPTIDE N-ACETYLGALACTOSAMINYLTRANSFERASE 3;           
 143:  dk0m-A  6.0  7.1  106  1401    9   MOLECULE: ENHANCER OF MRNA-DECAPPING PROTEIN 4;                      
 144:  qjs6-A  6.0 23.2  129   967   26   MOLECULE: ZINC FINGER PROTEIN WITH KRAB AND SCAN DOMAINS 2;          
 145:  y8an-A  6.0 14.8  105   491    9   MOLECULE: FIBRINOGEN BETA CHAIN;                                     
 146:  das4-A  6.0 12.3   91   350   12   MOLECULE: NUCLEAR PORE COMPLEX-INTERACTING PROTEIN FAMILY M          
 147:  uuy5-A  6.0  9.7  142   529    6   MOLECULE: HEAT SHOCK FACTOR PROTEIN 1;                               
 148:  tv9z-A  6.0 17.9   92   562   11   MOLECULE: HOMEOBOX PROTEIN ARX;                                      
 149:  m3sw-A  6.0  7.2   79   432   13   MOLECULE: HOMEOBOX PROTEIN HOX-D3;                                   
 150:  id4s-A  6.0 29.1  122   450    6   MOLECULE: TRIPARTITE MOTIF-CONTAINING PROTEIN 64C;                   
 151:  l9gb-A  6.0 25.7  112   422    8   MOLECULE: KERATIN, TYPE I CYTOSKELETAL 23;                           
 152:  zld0-A  6.0 14.6  127  1135    7   MOLECULE: APC MEMBRANE RECRUITMENT PROTEIN 1;                        
 153:  m7zh-A  6.0 11.5   60   691    7   MOLECULE: POU DOMAIN, CLASS 6, TRANSCRIPTION FACTOR 2;               
 154:  zoj3-A  6.0 25.6  110   828    8   MOLECULE: TRANSCRIPTION FACTOR SOX-6;                                
 155:  a5lp-A  5.9 20.2   76   317   13   MOLECULE: PITUITARY HOMEOBOX 2;                                      
 156:  fth7-A  5.9  7.2   99   233    6   MOLECULE: TESTIS-EXPRESSED PROTEIN 35;                               
 157:  z6na-A  5.9 18.4   89   365   10   MOLECULE: VISUAL SYSTEM HOMEOBOX 1;                                  
 158:  g2io-A  5.9 10.9  102  1400    8   MOLECULE: UNCONVENTIONAL MYOSIN-XV;                                  
 159:  y7sh-A  5.9 25.6  106   775    9   MOLECULE: KAZRIN;                                                    
 160:  ho7x-A  5.9 21.1  103   119   14   MOLECULE: PUTATIVE MORF4 FAMILY-ASSOCIATED PROTEIN 1-LIKE P          
 161:  bh9y-A  5.9 11.7   85   425   14   MOLECULE: TRAF FAMILY MEMBER-ASSOCIATED NF-KAPPA-B ACTIVATO          
 162:  o1va-A  5.9 27.8   76   746   14   MOLECULE: HISTONE-LYSINE N-METHYLTRANSFERASE EZH2;                   
 163:  fd7z-A  5.9 21.3  121  1400    7   MOLECULE: MICROTUBULE-ASSOCIATED PROTEIN 1A;                         
 164:  cxi1-A  5.9 14.3  109  1098    6   MOLECULE: TRANSCRIPTION ELONGATION REGULATOR 1;                      
 165:  ch2c-A  5.9 11.1   80   198    9   MOLECULE: TRANSCRIPTION FACTOR LBX2;                                 
 166:  a3cu-A  5.9  5.3   99   270    4   MOLECULE: MEDIATOR OF RNA POLYMERASE II TRANSCRIPTION SUBUN          
 167:  j9rv-A  5.9  1.8   55   409   11   MOLECULE: POU DOMAIN, CLASS 4, TRANSCRIPTION FACTOR 2;               
 168:  rs5c-A  5.9 11.5   93   226    5   MOLECULE: PROTEIN YAE1 HOMOLOG;                                      
 169:  alw1-A  5.9  1.8   52  1982   17   MOLECULE: CASP8-ASSOCIATED PROTEIN 2;                                
 170:  cu6m-A  5.9  2.8   77   534   12   MOLECULE: COILED-COIL DOMAIN-CONTAINING PROTEIN 183;                 
 171:  rur3-A  5.9 16.7  121   670    8   MOLECULE: CYCLIC AMP-DEPENDENT TRANSCRIPTION FACTOR ATF-6 A          
 172:  ka5o-A  5.9  6.7  106   622    9   MOLECULE: KINESIN LIGHT CHAIN 2;                                     
 173:  gt3i-A  5.9  7.9  113   421   10   MOLECULE: BEN DOMAIN-CONTAINING PROTEIN 5;                           
 174:  f5kv-A  5.9  4.8   87   772    6   MOLECULE: TRANSDUCIN-LIKE ENHANCER PROTEIN 3;                        
 175:  r5tz-A  5.9 12.3  129   339    5   MOLECULE: PROTEIN FAM76B;                                            
 176:  yv1w-A  5.9  1.8   55   260   18   MOLECULE: HOMEOBOX PROTEIN HOX-C9;                                   
 177:  zrm9-A  5.9 21.7  102   485    5   MOLECULE: E3 UBIQUITIN-PROTEIN LIGASE RNF8;                          
 178:  r8vo-A  5.9 10.5   97   241    8   MOLECULE: C-TYPE LECTIN DOMAIN FAMILY 9 MEMBER A;                    
 179:  ufc0-A  5.8 21.9  110  1400   11   MOLECULE: CHROMODOMAIN-HELICASE-DNA-BINDING PROTEIN 9;               
 180:  gz9c-A  5.8 25.8  107  1710    8   MOLECULE: CHROMODOMAIN-HELICASE-DNA-BINDING PROTEIN 1;               
 181:  kro9-A  5.8 16.4   80   550   15   MOLECULE: MESODERM INDUCTION EARLY RESPONSE PROTEIN 3;               
 182:  bp5k-A  5.8 30.1  110  1400    9   MOLECULE: CHROMODOMAIN-HELICASE-DNA-BINDING PROTEIN 6;               
 183:  knl5-A  5.8 21.7  109   580    5   MOLECULE: TRIPARTITE MOTIF-CONTAINING PROTEIN 45;                    
 184:  b7hb-A  5.8 30.1   86  1359   15   MOLECULE: E1A-BINDING PROTEIN P400;                                  
 185:  gd8h-A  5.8  9.5   95   109   12   MOLECULE: PUTATIVE COILED-COIL DOMAIN-CONTAINING PROTEIN 26          
 186:  ho4x-A  5.8  4.9   87   420    9   MOLECULE: UDP-GLUCURONIC ACID DECARBOXYLASE 1;                       
 187:  h3es-A  5.8  9.1   92   753   12   MOLECULE: STRIATIN-4;                                                
 188:  k5sr-A  5.8  2.4   93   142   11   MOLECULE: MAP3K7 C-TERMINAL-LIKE PROTEIN;                            
 189:  gx3e-A  5.8  3.5  127  1400    6   MOLECULE: HISTONE-LYSINE N-METHYLTRANSFERASE 2D;                     
 190:  i8oc-A  5.8  2.2   95   496   11   MOLECULE: FIBRONECTIN TYPE III AND SPRY DOMAIN-CONTAINING P          
 191:  h1cp-A  5.8 20.6  101   797   10   MOLECULE: STRIATIN-3;                                                
 192:  gro0-A  5.8 10.8   91  1422   10   MOLECULE: YEATS DOMAIN-CONTAINING PROTEIN 2;                         
 193:  h4bj-A  5.8  8.4   70   265    9   MOLECULE: HOMEOBOX PROTEIN NKX-6.3;                                  
 194:  vgo2-A  5.8 13.4   69   283   10   MOLECULE: PANCREAS/DUODENUM HOMEOBOX PROTEIN 1;                      
 195:  gu1y-A  5.8 18.0   79   175    8   MOLECULE: HOMEOBOX PROTEIN DLX-6;                                    
 196:  qys7-A  5.8 19.8  112  1400   12   MOLECULE: CHROMODOMAIN-HELICASE-DNA-BINDING PROTEIN 6;               
 197:  n0cd-A  5.8 16.5   68   243   19   MOLECULE: HOMEOBOX PROTEIN HOX-B8;                                   
 198:  z6kt-A  5.8  5.7  132   844   10   MOLECULE: JANUS KINASE AND MICROTUBULE-INTERACTING PROTEIN           
 199:  dyw7-A  5.8 21.1   75  1400    8   MOLECULE: ZINC FINGER HOMEOBOX PROTEIN 4;                            
 200:  adh7-A  5.8  7.0   71   354   11   MOLECULE: HOMEOBOX PROTEIN NKX-2.4;                                  
 201:  iv9o-A  5.8 18.8  119   505    6   MOLECULE: CYCLIC AMP-DEPENDENT TRANSCRIPTION FACTOR ATF-2;           
 202:  jp3g-A  5.8 15.7   84   327    5   MOLECULE: BARH-LIKE 1 HOMEOBOX PROTEIN;                              
 203:  o0ph-A  5.8  3.3   92   446   12   MOLECULE: RUN DOMAIN-CONTAINING PROTEIN 3A;                          
 204:  dzk4-A  5.8 13.2  120   390    6   MOLECULE: TUMOR SUSCEPTIBILITY GENE 101 PROTEIN;                     
 205:  daf6-A  5.8 12.2   81  1400   11   MOLECULE: ZINC FINGER HOMEOBOX PROTEIN 3;                            
 206:  wyf2-A  5.8  9.7  101  1663   12   MOLECULE: GLUTAMINE-RICH PROTEIN 2;                                  
 207:  w9na-A  5.8 24.1  114  1006    5   MOLECULE: TRANSMEMBRANE CHANNEL-LIKE PROTEIN 5;                      
 208:  cl2s-A  5.8 15.0   76   284   13   MOLECULE: PAIRED MESODERM HOMEOBOX PROTEIN 2A;                       
 209:  kcm1-A  5.8 13.8   75  1486    8   MOLECULE: HOMEOBOX PROTEIN CUT-LIKE 2;                               
 210:  haw9-A  5.7 19.9   88   828   15   MOLECULE: DEUBIQUITINASE MYSM1;                                      
 211:  ygs6-A  5.7 20.3  107  1400   12   MOLECULE: CHROMODOMAIN-HELICASE-DNA-BINDING PROTEIN 9;               
 212:  cc6f-A  5.7  8.2  117   227   10   MOLECULE: MICOS COMPLEX SUBUNIT MIC19;                               
 213:  fiy3-A  5.7  8.5   86   102    5   MOLECULE: PUTATIVE UNCHARACTERIZED PROTEIN C5ORF58;                  
 214:  uf5p-A  5.7 29.2  124  1400    8   MOLECULE: MICROTUBULE-ASSOCIATED PROTEIN 1A;                         
 215:  yb0u-A  5.7 19.8  117   263   10   MOLECULE: DORSAL ROOT GANGLIA HOMEOBOX PROTEIN;                      
 216:  z7lb-A  5.7  9.4   92   115   13   MOLECULE: UNCHARACTERIZED PROTEIN C7ORF66;                           
 217:  tyr6-A  5.7 12.6   60  1346   15   MOLECULE: ZINC FINGER PROTEIN 541;                                   
 218:  ydo0-A  5.7 27.4  123  1377    6   MOLECULE: PLECKSTRIN HOMOLOGY-LIKE DOMAIN FAMILY B MEMBER 1          
 219:  fnx9-A  5.7 10.9  107   481   10   MOLECULE: TRIPARTITE MOTIF-CONTAINING PROTEIN 10;                    
 220:  z9hb-A  5.7 13.5  108   261    6   MOLECULE: X-BOX-BINDING PROTEIN 1;                                   
 221:  rhe4-A  5.7 12.6   96   213   14   MOLECULE: NUCLEOLAR PROTEIN 12;                                      
 222:  h5um-A  5.7 15.5  117   385    7   MOLECULE: MULTICILIN;                                                
 223:  sx9r-A  5.7 27.4   74   905   23   MOLECULE: TRANSCRIPTION TERMINATION FACTOR 1;                        
 224:  xf1l-A  5.7 10.0   95    95    5   MOLECULE: SMALL INTEGRAL MEMBRANE PROTEIN 18;                        
 225:  na1y-A  5.7 28.8   89  1400    8   MOLECULE: ZINC FINGER HOMEOBOX PROTEIN 4;                            
 226:  cx9e-A  5.7 13.0  107  1400    9   MOLECULE: LAMININ SUBUNIT ALPHA-3;                                   
 227:  ywm0-A  5.7  6.0   92   538    9   MOLECULE: POTASSIUM CHANNEL SUBFAMILY K MEMBER 10;                   
 228:  co7t-A  5.7  4.5   90   461    9   MOLECULE: CYCLIC AMP-RESPONSIVE ELEMENT-BINDING PROTEIN 3-L          
 229:  l3nk-A  5.7 11.3   77   956    8   MOLECULE: ZINC FINGERS AND HOMEOBOXES PROTEIN 3;                     
 230:  b3ss-A  5.7 18.6   75   397   12   MOLECULE: LIM/HOMEOBOX PROTEIN LHX9;                                 
 231:  de8y-A  5.7  2.1   55   222   15   MOLECULE: HOMEOBOX PROTEIN HOX-C5;                                   
 232:  oa4h-A  5.7 33.7   93   298   12   MOLECULE: TROPONIN T, CARDIAC MUSCLE;                                
 233:  v0iy-A  5.7 13.7   94  1161   10   MOLECULE: BMP-2-INDUCIBLE PROTEIN KINASE;                            
 234:  c2ex-A  5.7  7.9   58   170   14   MOLECULE: DOUBLE HOMEOBOX PROTEIN 1;                                 
 235:  mb2g-A  5.7  7.6   72   234   11   MOLECULE: HOMEOBOX PROTEIN NKX-3.1;                                  
 236:  is0k-A  5.7 21.3  129  1400    9   MOLECULE: LAMININ SUBUNIT ALPHA-1;                                   
 237:  a8dj-A  5.7 14.3   72   281   10   MOLECULE: TRANSCRIPTION FACTOR LBX1;                                 
 238:  p2ya-A  5.7 34.5   83   631    6   MOLECULE: HEPATOCYTE NUCLEAR FACTOR 1-ALPHA;                         
 239:  o3io-A  5.7 12.5   80   451    9   MOLECULE: POU DOMAIN, CLASS 3, TRANSCRIPTION FACTOR 1;               
 240:  jy3t-A  5.7 25.3   90  1400    9   MOLECULE: ZINC FINGER HOMEOBOX PROTEIN 4;                            
 241:  wg9k-A  5.7 24.7   84  1505    5   MOLECULE: HOMEOBOX PROTEIN CUT-LIKE 1;                               
 242:  r7zw-A  5.7 20.8   96   269    8   MOLECULE: CENTROMERE PROTEIN K;                                      
 243:  k7yy-A  5.7 14.9   94  1530    6   MOLECULE: GLUTAMATE-RICH PROTEIN 3;                                  
 244:  wl8w-A  5.7 10.5  109   531    8   MOLECULE: TRANSMEMBRANE PROTEIN 266;                                 
 245:  sy7m-A  5.7 22.2   85   873    8   MOLECULE: ZINC FINGERS AND HOMEOBOXES PROTEIN 1;                     
 246:  u2mb-A  5.6 31.3   81   512   11   MOLECULE: MESODERM INDUCTION EARLY RESPONSE PROTEIN 1;               
 247:  f5su-A  5.6 20.3  114   775    8   MOLECULE: GRIP AND COILED-COIL DOMAIN-CONTAINING PROTEIN 1;          
 248:  y2yi-A  5.6 37.2  115   956    6   MOLECULE: CHROMATIN ASSEMBLY FACTOR 1 SUBUNIT A;                     
 249:  m5rh-A  5.6 26.7  106   478    8   MOLECULE: DYNEIN REGULATORY COMPLEX SUBUNIT 4;                       
 250:  f8vv-A  5.6 27.2  102  1828    6   MOLECULE: CHROMODOMAIN-HELICASE-DNA-BINDING PROTEIN 2;               
 251:  h3cj-A  5.6 13.7   60   277   13   MOLECULE: HOMEOBOX PROTEIN NKX-6.2;                                  
 252:  z0hf-A  5.6  6.3  106   276    4   MOLECULE: C-TYPE LECTIN DOMAIN FAMILY 12 MEMBER B;                   
 253:  dmb6-A  5.6  8.7   98   838    6   MOLECULE: LYMPHOID-SPECIFIC HELICASE;                                
 254:  mwm3-A  5.6 13.7   70   279    7   MOLECULE: HOMEOBOX PROTEIN BARH-LIKE 2;                              
 255:  wzo1-A  5.6 12.0   95   212   12   MOLECULE: TUMOR SUPPRESSOR CANDIDATE GENE 1 PROTEIN;                 
 256:  hqs3-A  5.6  6.0   98  1271    9   MOLECULE: DYNEIN HEAVY CHAIN 10, AXONEMAL;                           
 257:  anv5-A  5.6  5.6   59   334    8   MOLECULE: VENTRAL ANTERIOR HOMEOBOX 1;                               
 258:  xw5h-A  5.6  7.0   94   102    6   MOLECULE: PUTATIVE GED DOMAIN-CONTAINING PROTEIN DNM1P34;            
 259:  xu8o-A  5.6 17.2   93   223   13   MOLECULE: COILED-COIL DOMAIN-CONTAINING PROTEIN 124;                 
 260:  rho0-A  5.6  4.4   98  1400    9   MOLECULE: CENTROMERE-ASSOCIATED PROTEIN E;                           
 261:  nrk9-A  5.6 19.9   83   349   12   MOLECULE: INSULIN GENE ENHANCER PROTEIN ISL-1;                       
 262:  p0rz-A  5.6 18.9  108   452   11   MOLECULE: MITOCHONDRIAL IMPORT INNER MEMBRANE TRANSLOCASE S          
 263:  ugb5-A  5.6 29.4   96   502    9   MOLECULE: NEURONAL ACETYLCHOLINE RECEPTOR SUBUNIT ALPHA-7;           
 264:  g6uy-A  5.6 12.6   80   325   14   MOLECULE: HOMEOBOX PROTEIN ORTHOPEDIA;                               
 265:  uw2o-A  5.6  9.4  104   746    8   MOLECULE: EXOCYST COMPLEX COMPONENT 3-LIKE PROTEIN;                  
 266:  ik7c-A  5.6 22.0  103   205    9   MOLECULE: 28S RIBOSOMAL PROTEIN S26, MITOCHONDRIAL;                  
 267:  o5pv-A  5.6 23.2   95  1400   13   MOLECULE: E1A-BINDING PROTEIN P400;                                  
 268:  zc1n-A  5.6  8.3   82   482    9   MOLECULE: ACETYLCHOLINE RECEPTOR SUBUNIT ALPHA;                      
 269:  uk2l-A  5.6  9.8  109  1047    6   MOLECULE: SUPPRESSION OF TUMORIGENICITY 18 PROTEIN;                  
 270:  cjt9-A  5.6  2.0   55   338   16   MOLECULE: HOMEOBOX PROTEIN HOX-D11;                                  
 271:  v2qb-A  5.6 10.2   74   443    7   MOLECULE: POU DOMAIN, CLASS 3, TRANSCRIPTION FACTOR 2;               
 272:  sxo0-A  5.6 23.0   97  1400    9   MOLECULE: ZINC FINGER HOMEOBOX PROTEIN 3;                            
 273:  prz8-A  5.6  6.3   85   395    9   MOLECULE: GA-BINDING PROTEIN SUBUNIT BETA-1;                         
 274:  uy0v-A  5.6 11.3   67   284   13   MOLECULE: HOMEOBOX PROTEIN CDX-4;                                    
 275:  vx7u-A  5.6  8.5   88   387    8   MOLECULE: BARH-LIKE 2 HOMEOBOX PROTEIN;                              
 276:  cn4g-A  5.6 19.5  103   181    6   MOLECULE: CYCLIC AMP-DEPENDENT TRANSCRIPTION FACTOR ATF-3;           
 277:  eh4i-A  5.6 25.6  109   859   10   MOLECULE: MITOGEN-ACTIVATED PROTEIN KINASE KINASE KINASE 12          
 278:  b8uy-A  5.6 45.6  107   432   13   MOLECULE: GOLGIN SUBFAMILY A MEMBER 6-LIKE PROTEIN 9;                
 279:  gs3p-A  5.6  9.1   87  1400    8   MOLECULE: ZINC FINGER HOMEOBOX PROTEIN 3;                            
 280:  u9or-A  5.6 13.1   83  1367   11   MOLECULE: ZINC FINGER HOMEOBOX PROTEIN 4;                            
 281:  ocn7-A  5.6 16.4   95  1400   12   MOLECULE: E1A-BINDING PROTEIN P400;                                  
 282:  f5lv-A  5.6 12.4   84  1400   12   MOLECULE: ZINC FINGER HOMEOBOX PROTEIN 3;                            
 283:  zv8j-A  5.6  7.6   58   197   12   MOLECULE: DOUBLE HOMEOBOX PROTEIN 5;                                 
 284:  z2ud-A  5.6 27.6   68   379    7   MOLECULE: ANOMALOUS HOMEOBOX PROTEIN;                                
 285:  ode5-A  5.5 30.7   93   640    9   MOLECULE: TRANSCRIPTIONAL ACTIVATOR MYB;                             
 286:  gkf9-A  5.5 18.3   82   545   13   MOLECULE: MESODERM INDUCTION EARLY RESPONSE PROTEIN 2;               
 287:  fw9r-A  5.5 12.4  130   723    5   MOLECULE: TRANSMEMBRANE CHANNEL-LIKE PROTEIN 7;                      
 288:  aci2-A  5.5 16.1  105   442    5   MOLECULE: TRIPARTITE MOTIF-CONTAINING PROTEIN 14;                    
 289:  gk6l-A  5.5 18.7   76   424    8   MOLECULE: DOUBLE HOMEOBOX PROTEIN 4-LIKE PROTEIN 7;                  
 290:  pu2r-A  5.5 12.8  106   783    9   MOLECULE: CYCLIN-DEPENDENT KINASE 11A;                               
 291:  ypf8-A  5.5 19.9  104   492   14   MOLECULE: BECLIN 1-ASSOCIATED AUTOPHAGY-RELATED KEY REGULAT          
 292:  wv7n-A  5.5 26.5   87   424    6   MOLECULE: DOUBLE HOMEOBOX PROTEIN 4-LIKE PROTEIN 3;                  
 293:  f7kt-A  5.5 22.6   79   363   11   MOLECULE: LIM/HOMEOBOX PROTEIN LHX6;                                 
 294:  h9qe-A  5.5 11.4  137   758    9   MOLECULE: MICOS COMPLEX SUBUNIT MIC60;                               
 295:  i8ie-A  5.5  8.8   98   520    6   MOLECULE: UBX DOMAIN-CONTAINING PROTEIN 11;                          
 296:  vm9j-A  5.5 18.8   72   350    7   MOLECULE: PAIRED BOX PROTEIN PAX-4;                                  
 297:  ti4d-A  5.5 24.5   88   424    9   MOLECULE: DOUBLE HOMEOBOX PROTEIN 4-LIKE PROTEIN 2;                  
 298:  ivv4-A  5.5 10.5  104   772    6   MOLECULE: SERINE/THREONINE-PROTEIN KINASE TOUSLED-LIKE 2;            
 299:  u3nw-A  5.5 33.6  127   652    9   MOLECULE: COILED-COIL DOMAIN-CONTAINING PROTEIN 81;                  
 300:  kln3-A  5.5 28.7   74  1200   16   MOLECULE: TRANSCRIPTIONAL-REGULATING FACTOR 1;                       
 301:  wp0w-A  5.5  4.0   83  1400    5   MOLECULE: PROTEIN BASSOON;                                           
 302:  lu9e-A  5.5 26.2   79   837    9   MOLECULE: ZINC FINGERS AND HOMEOBOXES PROTEIN 2;                     
 303:  kqt3-A  5.5 26.7   96   557    7   MOLECULE: HEPATOCYTE NUCLEAR FACTOR 1-BETA;                          
 304:  hl5x-A  5.5 18.8  115   265    7   MOLECULE: UNCHARACTERIZED PROTEIN C2ORF92;                           
 305:  chb4-A  5.5 24.1   96   204    4   MOLECULE: TUMOR PROTEIN D53;                                         
 306:  btg4-A  5.5 28.7   94   413    7   MOLECULE: COILED-COIL DOMAIN-CONTAINING PROTEIN 83;                  
 307:  zy0c-A  5.5  8.8   58   392   14   MOLECULE: HOMEOBOX PROTEIN ENGRAILED-1;                              
 308:  m4fg-A  5.5  9.4  112   602    8   MOLECULE: ZINC FINGER MYND DOMAIN-CONTAINING PROTEIN 11;             
 309:  e8hr-A  5.5 12.5   70  1054   19   MOLECULE: PROBABLE GLOBAL TRANSCRIPTION ACTIVATOR SNF2L1;            
 310:  dn0p-A  5.5 36.0   82   328    9   MOLECULE: HOMEOBOX PROTEIN DLX-2;                                    
 311:  o5gf-A  5.5 13.0   80   743    9   MOLECULE: POU DOMAIN, CLASS 2, TRANSCRIPTION FACTOR 1;               
 312:  f8oe-A  5.5  7.8   94  1004    2   MOLECULE: POLYHOMEOTIC-LIKE PROTEIN 1;                               
 313:  x1wj-A  5.5 28.9   99   523    8   MOLECULE: REST COREPRESSOR 2;                                        
 314:  otj5-A  5.5  5.8   96   280    7   MOLECULE: C-TYPE LECTIN DOMAIN FAMILY 1 MEMBER A;                    
 315:  qxy2-A  5.5 16.8  140  1400    6   MOLECULE: ZINC FINGER HOMEOBOX PROTEIN 3;                            
 316:  shw6-A  5.5 12.7   59   333   15   MOLECULE: HOMEOBOX PROTEIN ENGRAILED-2;                              
 317:  sa7j-A  5.5 11.8   96   369    7   MOLECULE: NUCLEAR PORE COMPLEX-INTERACTING PROTEIN FAMILY M          
 318:  bdr3-A  5.5 12.6   92   254   10   MOLECULE: HOMEOBOX PROTEIN BARH-LIKE 1;                              
 319:  mvl5-A  5.5 17.9  122   756    9   MOLECULE: RAB11 FAMILY-INTERACTING PROTEIN 3;                        
 320:  vy3d-A  5.5 19.6  105  1502   10   MOLECULE: G PATCH DOMAIN-CONTAINING PROTEIN 8;                       
 321:  ugp2-A  5.5 12.9  103  1397   13   MOLECULE: CHROMODOMAIN-HELICASE-DNA-BINDING PROTEIN 7;               
 322:  tzm5-A  5.5 17.2   99   495    3   MOLECULE: REST COREPRESSOR 3;                                        
 323:  nhi9-A  5.5 13.3   74  1400    5   MOLECULE: ZINC FINGER HOMEOBOX PROTEIN 4;                            
 324:  sz6x-A  5.5 11.7  102   586    3   MOLECULE: CLATHRIN HEAVY CHAIN LINKER DOMAIN-CONTAINING PRO          
 325:  xm7e-A  5.4 18.8  100  1400   11   MOLECULE: CHROMODOMAIN-HELICASE-DNA-BINDING PROTEIN 9;               
 326:  v4un-A  5.4 25.1  105   856    5   MOLECULE: NUCLEAR VALOSIN-CONTAINING PROTEIN-LIKE;                   
 327:  kp3v-A  5.4 19.4   95   760   17   MOLECULE: CYCLIN-D-BINDING MYB-LIKE TRANSCRIPTION FACTOR 1;          
 328:  ay4u-A  5.4  6.4  105   642    7   MOLECULE: ZINC FINGER PROTEIN 398;                                   
 329:  rna5-A  5.4 26.6  128  1400    7   MOLECULE: PLECTIN;                                                   
 330:  s1tz-A  5.4  7.2  121  1128   14   MOLECULE: APOPTOSIS-STIMULATING OF P53 PROTEIN 2;                    
 331:  agx9-A  5.4  3.4   79   235    9   MOLECULE: CALCIUM-ACTIVATED POTASSIUM CHANNEL SUBUNIT BETA-          
 332:  idx0-A  5.4 14.8  113  1127    3   MOLECULE: E3 UBIQUITIN-PROTEIN LIGASE TRIM33;                        
 333:  jjk5-A  5.4 11.0  112   403    9   MOLECULE: PEROXISOMAL MEMBRANE PROTEIN PEX13;                        
 334:  lib7-A  5.4 21.5  104   735    9   MOLECULE: DYNEIN REGULATORY COMPLEX SUBUNIT 6;                       
 335:  xv1u-A  5.4  5.5   81   504    9   MOLECULE: PRE-MRNA-PROCESSING FACTOR 19;                             
 336:  l4kl-A  5.4 15.0   95   255   12   MOLECULE: RECEPTOR EXPRESSION-ENHANCING PROTEIN 3;                   
 337:  c5yo-A  5.4 15.9  112   467   14   MOLECULE: DNA METHYLTRANSFERASE 1-ASSOCIATED PROTEIN 1;              
 338:  uml0-A  5.4 13.9  129  1214   17   MOLECULE: SWI/SNF COMPLEX SUBUNIT SMARCC2;                           
 339:  jc3d-A  5.4 12.6  106  1400    9   MOLECULE: TRINUCLEOTIDE REPEAT-CONTAINING GENE 18 PROTEIN;           
 340:  c0pd-A  5.4 17.1   67   257   10   MOLECULE: HOMEOBOX PROTEIN GOOSECOID;                                
 341:  x3la-A  5.4 33.6  108  1265    8   MOLECULE: MAX GENE-ASSOCIATED PROTEIN;                               
 342:  t0mk-A  5.4 26.7  116   600    9   MOLECULE: INTRAFLAGELLAR TRANSPORT PROTEIN 74 HOMOLOG;               
 343:  kyb6-A  5.4  5.0   74  1683    5   MOLECULE: LIM DOMAIN ONLY PROTEIN 7;                                 
 344:  vi5v-A  5.4  5.9   97   119    8   MOLECULE: BLOC-1-RELATED COMPLEX SUBUNIT 8;                          
 345:  inu7-A  5.4  9.6  108   431   15   MOLECULE: SH2 DOMAIN-CONTAINING PROTEIN 4B;                          
 346:  qbh2-A  5.4  2.9   54   301    9   MOLECULE: POU DOMAIN, CLASS 6, TRANSCRIPTION FACTOR 1;               
 347:  p3xj-A  5.4 16.7   77   406   14   MOLECULE: LIM/HOMEOBOX PROTEIN LHX2;                                 
 348:  z7tp-A  5.4 16.7   76   500    9   MOLECULE: POU DOMAIN, CLASS 3, TRANSCRIPTION FACTOR 3;               
 349:  lb6d-A  5.3 27.9  106   752   10   MOLECULE: MYB-RELATED PROTEIN A;                                     
 350:  au4c-A  5.3 25.1  107  1400    9   MOLECULE: CHROMODOMAIN-HELICASE-DNA-BINDING PROTEIN 7;               
 351:  ani1-A  5.3  6.4   85  2581   13   MOLECULE: CHROMODOMAIN-HELICASE-DNA-BINDING PROTEIN 8;               
 352:  vvv1-A  5.3 19.9  112  1400   13   MOLECULE: CHROMODOMAIN-HELICASE-DNA-BINDING PROTEIN 7;               
 353:  bv9n-A  5.3 19.0   93  1400   11   MOLECULE: CHROMODOMAIN-HELICASE-DNA-BINDING PROTEIN 6;               
 354:  u8zg-A  5.3 36.6   92   182    9   MOLECULE: TROPONIN I, FAST SKELETAL MUSCLE;                          
 355:  p1qw-A  5.3 27.4  110   876    9   MOLECULE: LIPRIN-BETA-2;                                             
 356:  v8kw-A  5.3 36.0   88   485    6   MOLECULE: REST COREPRESSOR 1;                                        
 357:  mj2v-A  5.3  3.9   98   420   17   MOLECULE: DYNEIN ASSEMBLY FACTOR 4, AXONEMAL;                        
 358:  ha2u-A  5.3 12.0  148  1146   10   MOLECULE: ANKYRIN REPEAT DOMAIN-CONTAINING PROTEIN 24;               
 359:  rmy6-A  5.3 29.4  111   700   10   MOLECULE: MYB-RELATED PROTEIN B;                                     
 360:  a7uu-A  5.3 12.5  111   475    7   MOLECULE: E3 UBIQUITIN-PROTEIN LIGASE TRIM21;                        
 361:  qaj8-A  5.3  6.3   81   551    9   MOLECULE: GLIOMEDIN;                                                 
 362:  id1t-A  5.3  3.7  130  1185   14   MOLECULE: LIPRIN-ALPHA-4;                                            
 363:  cxg5-A  5.3 10.4   99   453    5   MOLECULE: FIBRINOGEN GAMMA CHAIN;                                    
 364:  kc4x-A  5.3 10.3  116   475    7   MOLECULE: E3 UBIQUITIN-PROTEIN LIGASE TRIM62;                        
 365:  zu1y-A  5.3 10.7  109   465    8   MOLECULE: E3 UBIQUITIN-PROTEIN LIGASE TRIM38;                        
 366:  wp2a-A  5.3 31.7   99   127    6   MOLECULE: PROTEIN FAM74A1;                                           
 367:  zl1j-A  5.3  6.7   88   254    3   MOLECULE: SPERMATOGENESIS-ASSOCIATED PROTEIN 9;                      
 368:  vl1g-A  5.3 11.9   78   345    9   MOLECULE: DOUBLE HOMEOBOX PROTEIN B;                                 
 369:  nhs6-A  5.3 11.9  102   337    7   MOLECULE: HSP90 CO-CHAPERONE CDC37-LIKE 1;                           
 370:  izc4-A  5.3 22.7   88  1191    7   MOLECULE: ROQUIN-2;                                                  
 371:  bu0r-A  5.3 18.6  107   395    8   MOLECULE: CYCLIC AMP-RESPONSIVE ELEMENT-BINDING PROTEIN 3-L          
 372:  w6xo-A  5.3 15.7   93  2090    5   MOLECULE: NINEIN;                                                    
 373:  s0xi-A  5.3 36.2  114  1235   10   MOLECULE: BROMODOMAIN-CONTAINING PROTEIN 8;                          
 374:  b3vy-A  5.3 12.5  133   604   10   MOLECULE: PROTEIN CBFA2T2;                                           
 375:  pe1b-A  5.3 13.5  106   138    5   MOLECULE: UNIQUE CARTILAGE MATRIX-ASSOCIATED PROTEIN;                
 376:  ii7t-A  5.3 39.0  104  1303    7   MOLECULE: ZINC FINGER HOMEOBOX PROTEIN 3;                            
 377:  wbz1-A  5.3 61.7  140  1019   11   MOLECULE: SERINE/THREONINE-PROTEIN KINASE 31;                        
 378:  b0pl-A  5.3 28.0  112  1400    5   MOLECULE: MAX GENE-ASSOCIATED PROTEIN;                               
 379:  ei4n-A  5.3 10.4  104   367    9   MOLECULE: CHOLINE-PHOSPHATE CYTIDYLYLTRANSFERASE A;                  
 380:  ap5z-A  5.3  1.8   55   246   13   MOLECULE: HOMEOBOX PROTEIN SIX6;                                     
 381:  pnp1-A  5.3 11.7   98   163   10   MOLECULE: JUN DIMERIZATION PROTEIN 2;                                
 382:  ak2j-A  5.3  1.8   55   419   11   MOLECULE: POU DOMAIN, CLASS 4, TRANSCRIPTION FACTOR 1;               
 383:  cf8s-A  5.2 28.9  108  1400    8   MOLECULE: CHROMODOMAIN-HELICASE-DNA-BINDING PROTEIN 6;               
 384:  hg2p-A  5.2 25.0   92   374    7   MOLECULE: DOUBLE HOMEOBOX PROTEIN 4C;                                
 385:  kpv9-A  5.2  8.6   86  1400   12   MOLECULE: CHROMODOMAIN-HELICASE-DNA-BINDING PROTEIN 6;               
 386:  g5ip-A  5.2  5.0   97   276   11   MOLECULE: UNCHARACTERIZED PROTEIN C4ORF50;                           
 387:  g3bf-A  5.2 10.8   70   422    9   MOLECULE: DOUBLE HOMEOBOX PROTEIN 4-LIKE PROTEIN 4;                  
 388:  lq3n-A  5.2  5.9  105   390    8   MOLECULE: CAVEOLAE-ASSOCIATED PROTEIN 1;                             
 389:  z9oo-A  5.2 11.0  132   642    8   MOLECULE: KINETOCHORE PROTEIN NDC80 HOMOLOG;                         
 390:  bj3b-A  5.2 17.0  115  1400   11   MOLECULE: E1A-BINDING PROTEIN P400;                                  
 391:  hkj1-A  5.2 17.5   71   257    8   MOLECULE: HOMEOBOX PROTEIN EMX1;                                     
 392:  mgd6-A  5.2 13.2   85   478    5   MOLECULE: ALPHA-1,3-MANNOSYL-GLYCOPROTEIN 4-BETA-N-                  
 393:  b6py-A  5.2 24.1  115   831   14   MOLECULE: ZINC FINGER PROTEIN 777;                                   
 394:  dco3-A  5.2  5.1  133   823    8   MOLECULE: PUTATIVE ANKYRIN REPEAT DOMAIN-CONTAINING PROTEIN          
 395:  k1mr-A  5.2 12.7   75   292   13   MOLECULE: SHORT STATURE HOMEOBOX PROTEIN;                            
 396:  yg6g-A  5.2 10.9  102   667   15   MOLECULE: E3 UBIQUITIN-PROTEIN LIGASE MIDLINE-1;                     
 397:  rp2s-A  5.2  9.4  104   638    7   MOLECULE: NEUROBLASTOMA BREAKPOINT FAMILY MEMBER 4;                  
 398:  v3ar-A  5.2  8.9   78   300   10   MOLECULE: CENTROMERE PROTEIN O;                                      
 399:  vfj2-A  5.2 19.5  111   599   11   MOLECULE: NUCLEOPORIN P58/P45;                                       
 400:  cz0i-A  5.2  6.4   66   361    6   MOLECULE: POU DOMAIN, CLASS 3, TRANSCRIPTION FACTOR 4;               
 401:  gz2a-A  5.2 17.8  105   344   11   MOLECULE: TRIPARTITE MOTIF-CONTAINING PROTEIN 44;                    
 402:  mg2x-A  5.2 14.6   91   297    9   MOLECULE: PUTATIVE COILED-COIL DOMAIN-CONTAINING PROTEIN 19          
 403:  ve1a-A  5.2  6.9  103   633    6   MOLECULE: NEUROBLASTOMA BREAKPOINT FAMILY MEMBER 3;                  
 404:  d7hz-A  5.2 17.2  108   248    9   MOLECULE: CLATHRIN LIGHT CHAIN A;                                    
 405:  zg5x-A  5.2  8.1   95   520    9   MOLECULE: CYCLIC AMP-RESPONSIVE ELEMENT-BINDING PROTEIN 3-L          
 406:  zgp5-A  5.2  9.0  101  1461   12   MOLECULE: REGULATION OF NUCLEAR PRE-MRNA DOMAIN-CONTAINING           
 407:  kv6j-A  5.2 23.6  141  1980    9   MOLECULE: GERMINAL-CENTER ASSOCIATED NUCLEAR PROTEIN;                
 408:  az0s-A  5.2  9.3   62   291   13   MOLECULE: PITUITARY-SPECIFIC POSITIVE TRANSCRIPTION FACTOR           
 409:  n1bk-A  5.2 29.6  131  1400    5   MOLECULE: ZINC FINGER HOMEOBOX PROTEIN 4;                            
 410:  g3il-A  5.2 19.2   85   302   16   MOLECULE: PITUITARY HOMEOBOX 3;                                      
 411:  wxi5-A  5.2 20.8  110   793    6   MOLECULE: KINESIN-LIKE PROTEIN KIF3C;                                
 412:  xw0f-A  5.2  5.9   96   715    6   MOLECULE: FORKHEAD BOX PROTEIN P2;                                   
 413:  q3yo-A  5.2 20.4  124  1121    8   MOLECULE: MYELIN TRANSCRIPTION FACTOR 1;                             
 414:  p6co-A  5.1 16.8  105  1400   11   MOLECULE: CHROMODOMAIN-HELICASE-DNA-BINDING PROTEIN 7;               
 415:  x3cg-A  5.1 29.0   80   420   13   MOLECULE: TRANSCRIPTIONAL ADAPTER 2-BETA;                            
 416:  qrl0-A  5.1 32.4   94  1297    7   MOLECULE: CHROMODOMAIN-HELICASE-DNA-BINDING PROTEIN 9;               
 417:  e9la-A  5.1  7.5   84  1400   11   MOLECULE: CHROMODOMAIN-HELICASE-DNA-BINDING PROTEIN 7;               
 418:  yz2d-A  5.1 20.4  116  1400    3   MOLECULE: CARDIOMYOPATHY-ASSOCIATED PROTEIN 5;                       
 419:  bh1g-A  5.1 11.1  152   446    6   MOLECULE: COILED-COIL DOMAIN-CONTAINING PROTEIN 112;                 
 420:  dj2y-A  5.1 22.2  111  2514   10   MOLECULE: NUCLEAR RECEPTOR COREPRESSOR 2;                            
 421:  knj9-A  5.1 24.2  100   535   11   MOLECULE: BUTYROPHILIN-LIKE PROTEIN 9;                               
 422:  g8zo-A  5.1 12.9  108  1400    9   MOLECULE: HELICASE SRCAP;                                            
 423:  lz8f-A  5.1 10.2  100   382   14   MOLECULE: GUANINE NUCLEOTIDE EXCHANGE FACTOR FOR RAB-3A;             
 424:  zpf9-A  5.1  4.3   72   248   15   MOLECULE: 60S RIBOSOMAL PROTEIN L7;                                  
 425:  zx0k-A  5.1 19.8  129  1400    5   MOLECULE: E1A-BINDING PROTEIN P400;                                  
 426:  lzz2-A  5.1 25.6  135  1133    7   MOLECULE: ROQUIN-1;                                                  
 427:  tc9p-A  5.1  7.7  122   735    7   MOLECULE: PROBABLE E3 UBIQUITIN-PROTEIN LIGASE MID2;                 
 428:  id5v-A  5.1 18.3  118   791    8   MOLECULE: ATR-INTERACTING PROTEIN;                                   
 429:  wlz1-A  5.1  5.2  107   723    8   MOLECULE: TRIPARTITE MOTIF-CONTAINING PROTEIN 42;                    
 430:  sm3u-A  5.1 26.0  112  1343   10   MOLECULE: RAS/RAP GTPASE-ACTIVATING PROTEIN SYNGAP;                  
 431:  k4jo-A  5.1 14.8  112   400   10   MOLECULE: GOLGIN-45;                                                 
 432:  wc9b-A  5.1 16.8  138  1257   11   MOLECULE: LIPRIN-ALPHA-2;                                            
 433:  wp3h-A  5.1 23.3  105  1663    9   MOLECULE: CORTACTIN-BINDING PROTEIN 2;                               
 434:  jl2e-A  5.1  8.9  110   564   11   MOLECULE: TRIPARTITE MOTIF-CONTAINING PROTEIN 16;                    
 435:  gkn7-A  5.1  5.6  106   460   11   MOLECULE: CENTROSOMAL PROTEIN CEP57L1;                               
 436:  z4vx-A  5.1 13.6  112   239   13   MOLECULE: IZUMO SPERM-EGG FUSION PROTEIN 3;                          
 437:  y2tv-A  5.1 29.8  107  1400    7   MOLECULE: ZINC FINGER HOMEOBOX PROTEIN 3;                            
 438:  qi9u-A  5.1 15.4   92   227   10   MOLECULE: TMF-REGULATED NUCLEAR PROTEIN 1;                           
 439:  v0lm-A  5.1  4.6   86  1237    9   MOLECULE: RAS-SPECIFIC GUANINE NUCLEOTIDE-RELEASING FACTOR           
 440:  b4bt-A  5.1 43.4  139  1400    9   MOLECULE: LAMININ SUBUNIT ALPHA-1;                                   
 441:  pu4z-A  5.1  9.2   88   424   11   MOLECULE: DOUBLE HOMEOBOX PROTEIN 4-LIKE PROTEIN 6;                  
 442:  k6up-A  5.1 34.1  106  1400   10   MOLECULE: CHROMODOMAIN-HELICASE-DNA-BINDING PROTEIN 9;               
 443:  hj1a-A  5.1  2.0   55   352   18   MOLECULE: HOMEOBOX PROTEIN HOX-D9;                                   
 444:  h2et-A  5.1 16.0   70   348   13   MOLECULE: HOMEOBOX PROTEIN GBX-2;                                    
 445:  k7yj-A  5.1 34.2   85  1214    8   MOLECULE: ZINC FINGER E-BOX-BINDING HOMEOBOX 2;                      
 446:  wea3-A  5.1 16.0   95  1315   11   MOLECULE: CHROMODOMAIN-HELICASE-DNA-BINDING PROTEIN 6;               
 447:  olv9-A  5.1 11.7  101   634   10   MOLECULE: LAMIN TAIL DOMAIN-CONTAINING PROTEIN 2;                    
 448:  pap7-A  5.1 10.4   95   578    8   MOLECULE: DYSTROTELIN;                                               
 449:  fol0-A  5.1 10.5  105   328    2   MOLECULE: SIN3 HISTONE DEACETYLASE COREPRESSOR COMPLEX COMP          
 450:  ojd6-A  5.1 10.6   89   424   11   MOLECULE: DOUBLE HOMEOBOX PROTEIN 4-LIKE PROTEIN 5;                  
 451:  avi7-A  5.1  5.5   98   200   12   MOLECULE: MEDIATOR OF RNA POLYMERASE II TRANSCRIPTION SUBUN          
 452:  dxy0-A  5.1 26.3  102  1400   10   MOLECULE: TRINUCLEOTIDE REPEAT-CONTAINING GENE 18 PROTEIN;           
 453:  g7tr-A  5.1 10.4   73    73    5   MOLECULE: PROTEIN PET100 HOMOLOG, MITOCHONDRIAL;                     
 454:  ri5s-A  5.1 33.4  111   621   11   MOLECULE: CEP295 N-TERMINAL-LIKE PROTEIN;                            
 455:  l5dl-A  5.1 12.0   76  1400   11   MOLECULE: ZINC FINGER HOMEOBOX PROTEIN 4;                            
 456:  o8an-A  5.0 18.0   72   190   11   MOLECULE: HOMEOBOX PROTEIN SEBOX;                                    
 457:  pr2a-A  5.0 16.6   80  1400   13   MOLECULE: CHROMODOMAIN-HELICASE-DNA-BINDING PROTEIN 9;               
 458:  ywu4-A  5.0  3.2   55    73    9   MOLECULE: HOMEODOMAIN-ONLY PROTEIN;                                  
 459:  r9nx-A  5.0 15.4   95  1566    8   MOLECULE: ARGININE-GLUTAMIC ACID DIPEPTIDE REPEATS PROTEIN;          
 460:  bt0l-A  5.0 28.9  103  1269   13   MOLECULE: PROTEIN CRAMPED-LIKE;                                      
 461:  iao8-A  5.0 13.0   90   762   10   MOLECULE: CGMP-DEPENDENT PROTEIN KINASE 2;                           
 462:  cgn8-A  5.0  5.8   98  1286    7   MOLECULE: DYNEIN HEAVY CHAIN 9, AXONEMAL;                            
 463:  wv3e-A  5.0 21.8   94   345    6   MOLECULE: CCAAT/ENHANCER-BINDING PROTEIN BETA;                       
 464:  gy1v-A  5.0  6.9   72   297    4   MOLECULE: PAK4-INHIBITOR INKA2;                                      
 465:  ei1w-A  5.0 24.4  105   364    6   MOLECULE: CAVEOLAE-ASSOCIATED PROTEIN 4;                             
 466:  u9no-A  5.0  3.6   98  1400    8   MOLECULE: PLECTIN;                                                   
 467:  g2bg-A  5.0 13.5  107   699   12   MOLECULE: UV RADIATION RESISTANCE-ASSOCIATED GENE PROTEIN;           
 468:  ekc6-A  5.0  5.4  107   488   10   MOLECULE: TRIPARTITE MOTIF-CONTAINING PROTEIN 34;                    
 469:  ile0-A  5.0  8.4   98  1651   11   MOLECULE: NANCE-HORAN SYNDROME PROTEIN;                              
 470:  yjb0-A  5.0 20.0   88   479    5   MOLECULE: PAIRED BOX PROTEIN PAX-3;                                  
 471:  vec2-A  5.0 37.5  118   805    8   MOLECULE: CENTROSOMAL PROTEIN OF 85 KDA-LIKE;                        
 472:  d7uv-A  5.0 25.3   97   448    9   MOLECULE: PROTEIN CHIBBY HOMOLOG 2;                                  
 473:  yr4c-A  5.0  3.4   98   402    7   MOLECULE: B BOX AND SPRY DOMAIN-CONTAINING PROTEIN;                  
 474:  zf7x-A  5.0 17.0   92   739    9   MOLECULE: HOMEOBOX PROTEIN SIX5;                                     
 475:  uq9c-A  5.0 28.3   92   417    4   MOLECULE: PAIRED BOX PROTEIN PAX-2;                                  
 476:  b3yb-A  5.0 15.6   94   207    9   MOLECULE: SUPPRESSOR OF IKBKE 1;                                     
 477:  d7dk-A  5.0 18.3   71   424   11   MOLECULE: DOUBLE HOMEOBOX PROTEIN 4;                                 
 478:  nk3m-A  5.0 24.9   94   671   10   MOLECULE: HEPATOMA-DERIVED GROWTH FACTOR-RELATED PROTEIN 2;          
 479:  xa7n-A  5.0 23.8  104  1400    3   MOLECULE: TRINUCLEOTIDE REPEAT-CONTAINING GENE 18 PROTEIN;           
 480:  iv0m-A  5.0 13.3   92   195    5   MOLECULE: PABIR FAMILY MEMBER 1;                                     
 481:  w9qr-A  5.0 16.6  107  1400    9   MOLECULE: TPR AND ANKYRIN REPEAT-CONTAINING PROTEIN 1;               
 482:  ln9c-A  5.0 17.2  114  1400    8   MOLECULE: PERICENTRIN;                                               
 483:  r9ec-A  5.0 25.1   84  1400    7   MOLECULE: ZINC FINGER HOMEOBOX PROTEIN 3;                            
 484:  tx1z-A  5.0 16.9   91   306    7   MOLECULE: PROBABLE RRNA-PROCESSING PROTEIN EBP2;                     
 485:  w8mm-A  5.0 22.7  122   304   14   MOLECULE: DNAJ HOMOLOG SUBFAMILY C MEMBER 17;                        
 486:  kx1n-A  5.0 22.3  111   519    6   MOLECULE: CYCLIC AMP-RESPONSIVE ELEMENT-BINDING PROTEIN 3-L          
 487:  p6ur-A  5.0  3.3   49   727   14   MOLECULE: TELOMERE REPEATS-BINDING BOUQUET FORMATION PROTEI          
 488:  mf1o-A  5.0 11.5   93   364    9   MOLECULE: PROTEIN L-MYC;                                             
 489:  zsr7-A  4.9 32.3   95   443   14   MOLECULE: TRANSCRIPTIONAL ADAPTER 2-ALPHA;                           
 490:  pjg1-A  4.9  6.5   78   197    6   MOLECULE: PUTATIVE DOUBLE HOMEOBOX PROTEIN 3;                        
 491:  vl6m-A  4.9 18.2  102  1400   11   MOLECULE: CHROMODOMAIN-HELICASE-DNA-BINDING PROTEIN 9;               
 492:  dc5y-A  4.9 12.9   71   505    8   MOLECULE: PAIRED BOX PROTEIN PAX-7;                                  
 493:  z1rr-A  4.9  7.2  109  1400    7   MOLECULE: STAR-RELATED LIPID TRANSFER PROTEIN 9;                     
 494:  zp0r-A  4.9 16.7  114   630    6   MOLECULE: E3 UBIQUITIN/ISG15 LIGASE TRIM25;                          
 495:  y0cn-A  4.9 12.1  109   513    9   MOLECULE: ZINC FINGER PROTEIN RFP;                                   
 496:  zu6t-A  4.9 18.9  118  1400    6   MOLECULE: CARDIOMYOPATHY-ASSOCIATED PROTEIN 5;                       
 497:  h0qu-A  4.9 17.0  112   638    5   MOLECULE: E3 UBIQUITIN-PROTEIN LIGASE TRIM47;                        
 498:  wqh4-A  4.9 22.1  104   673   11   MOLECULE: KINESIN-LIKE PROTEIN KIFC1;                                
 499:  id2p-A  4.9 11.1  136   508    7   MOLECULE: SPLICING REGULATORY GLUTAMINE/LYSINE-RICH PROTEIN          
 500:  hj2j-A  4.9 11.9  117   975    7   MOLECULE: E3 UBIQUITIN-PROTEIN LIGASE BRE1A;                         
 501:  ye4r-A  4.9  9.3   91   213    5   MOLECULE: THAP DOMAIN-CONTAINING PROTEIN 1;                          
 502:  e4ad-A  4.9 35.6  101   391    4   MOLECULE: PAIRED BOX PROTEIN PAX-5;                                  
 503:  hsi7-A  4.9 14.8  103   222   12   MOLECULE: GROWTH ARREST AND DNA DAMAGE-INDUCIBLE PROTEINS-I          
 504:  zy6s-A  4.9  3.1   76   147    8   MOLECULE: PLASMINOGEN RECEPTOR (KT);                                 
 505:  yw6p-A  4.9 53.0  111   495    7   MOLECULE: EF-HAND CALCIUM-BINDING DOMAIN-CONTAINING PROTEIN          
 506:  sex4-A  4.9  5.3   97   354    8   MOLECULE: CREB/ATF BZIP TRANSCRIPTION FACTOR;                        
 507:  yyp0-A  4.9 33.9  115  1400    9   MOLECULE: LAMININ SUBUNIT ALPHA-3;                                   
 508:  b3bz-A  4.9 27.2   98  1291   12   MOLECULE: HISTONE-LYSINE N-METHYLTRANSFERASE SETDB1;                 
 509:  kz4n-A  4.9  2.2   64   157   11   MOLECULE: PROTEIN UXT;                                               
 510:  h7uh-A  4.9 19.8   99  1208   16   MOLECULE: PROTEIN TIMELESS HOMOLOG;                                  
 511:  hih9-A  4.9 30.5  130  1401    7   MOLECULE: KINESIN-LIKE PROTEIN KIF27;                                
 512:  gu4u-A  4.9 46.0   89   314   15   MOLECULE: DDRGK DOMAIN-CONTAINING PROTEIN 1;                         
 513:  w3ry-A  4.9 19.3   90   744    9   MOLECULE: TRIPARTITE MOTIF-CONTAINING PROTEIN 3;                     
 514:  oam1-A  4.9 24.6   65  1124    9   MOLECULE: ZINC FINGER E-BOX-BINDING HOMEOBOX 1;                      
 515:  ft0i-A  4.9 10.7   78  1052   14   MOLECULE: SWI/SNF-RELATED MATRIX-ASSOCIATED ACTIN-DEPENDENT          
 516:  tem9-A  4.9 16.3  108   695   12   MOLECULE: IQ DOMAIN-CONTAINING PROTEIN E;                            
 517:  r8hj-A  4.8 25.2   76  1132    9   MOLECULE: MIS18-BINDING PROTEIN 1;                                   
 518:  hgl4-A  4.8  5.8  111   291   10   MOLECULE: RNA-BINDING RALY-LIKE PROTEIN;                             
 519:  mv7j-A  4.8 19.8  116   656    8   MOLECULE: ANKYRIN REPEAT AND SAM DOMAIN-CONTAINING PROTEIN           
 520:  pa0f-A  4.8 26.5  113   764   16   MOLECULE: NUCLEOLAR TRANSCRIPTION FACTOR 1;                          
 521:  dwc9-A  4.8  3.1   98   224    5   MOLECULE: ZINC FINGER C4H2 DOMAIN-CONTAINING PROTEIN;                
 522:  sww7-A  4.8 25.3   82   330   12   MOLECULE: T-CELL LEUKEMIA HOMEOBOX PROTEIN 1;                        
 523:  ko1h-A  4.8 28.8  111   724    5   MOLECULE: HYALURONAN MEDIATED MOTILITY RECEPTOR;                     
 524:  y9mr-A  4.8  9.9   90   436    9   MOLECULE: HOMEOBOX PROTEIN PKNOX1;                                   
 525:  yx9f-A  4.8 10.6  100   347    6   MOLECULE: TRANSMEMBRANE PROTEIN 191C;                                
 526:  mdp9-A  4.8  6.1   93   374   10   MOLECULE: ALPHA-1,3-MANNOSYL-GLYCOPROTEIN 4-BETA-N-                  
 527:  r9co-A  4.8 21.9  104  1602   13   MOLECULE: CALMODULIN-REGULATED SPECTRIN-ASSOCIATED PROTEIN           
 528:  up5r-A  4.8 15.2   98   373   11   MOLECULE: RAS ASSOCIATION DOMAIN-CONTAINING PROTEIN 7;               
 529:  ow7p-A  4.8 25.7   76   191   14   MOLECULE: DIVERGENT PAIRED-RELATED HOMEOBOX;                         
 530:  zd2z-A  4.8 14.8  106   887    6   MOLECULE: OXYSTEROL-BINDING PROTEIN-RELATED PROTEIN 3;               
 531:  oel3-A  4.8 14.8   79  1432    5   MOLECULE: WERNER SYNDROME ATP-DEPENDENT HELICASE;                    
 532:  y2hm-A  4.8 10.5   89   632   11   MOLECULE: RAC GTPASE-ACTIVATING PROTEIN 1;                           
 533:  ti8r-A  4.8 34.9  103   450    4   MOLECULE: PAIRED BOX PROTEIN PAX-8;                                  
 534:  ez1f-A  4.8  2.9   69   280    9   MOLECULE: BOREALIN;                                                  
 535:  fci9-A  4.8  9.6   79   299   13   MOLECULE: PROHIBITIN-2;                                              
 536:  xo6p-A  4.8 19.1   94   344    9   MOLECULE: GLIPR1-LIKE PROTEIN 2;                                     
 537:  vm2d-A  4.8 24.3   70   253   13   MOLECULE: FGFR1 ONCOGENE PARTNER 2;                                  
 538:  vw9t-A  4.8 32.3   97   377    7   MOLECULE: COILED-COIL DOMAIN-CONTAINING PROTEIN 113;                 
 539:  nk2z-A  4.8 30.5  106  1400    7   MOLECULE: E1A-BINDING PROTEIN P400;                                  
 540:  txk0-A  4.8 10.4   74   148    9   MOLECULE: SUPPRESSOR APC DOMAIN-CONTAINING PROTEIN 1;                
 541:  mtk1-A  4.8 19.1   72   479    7   MOLECULE: POU DOMAIN, CLASS 2, TRANSCRIPTION FACTOR 2;               
 542:  uwg5-A  4.8 13.7  133  1027    7   MOLECULE: IQ DOMAIN-CONTAINING PROTEIN H;                            
 543:  k5qw-A  4.8 21.9   75   284    8   MOLECULE: HOMEOBOX PROTEIN SIX1;                                     
 544:  y8pd-A  4.8 10.2  114  1400    6   MOLECULE: E3 UBIQUITIN-PROTEIN LIGASE RNF213;                        
 545:  t0tu-A  4.8 23.2  112  2177    7   MOLECULE: BREFELDIN A-INHIBITED GUANINE NUCLEOTIDE-EXCHANGE          
 546:  nna6-A  4.8 37.5  117  1400   10   MOLECULE: E3 UBIQUITIN-PROTEIN LIGASE HUWE1;                         
 547:  y6wv-A  4.8 30.0  104  1400   10   MOLECULE: E1A-BINDING PROTEIN P400;                                  
 548:  pv6h-A  4.7 14.5   94  1400   12   MOLECULE: CHROMODOMAIN-HELICASE-DNA-BINDING PROTEIN 6;               
 549:  onf1-A  4.7 23.9  128  1400   11   MOLECULE: CHROMODOMAIN-HELICASE-DNA-BINDING PROTEIN 7;               
 550:  krd3-A  4.7 13.0   63   232    8   MOLECULE: HOMEOBOX PROTEIN MIXL1;                                    
 551:  lzy8-A  4.7 16.1  118   217    8   MOLECULE: VESICLE TRANSPORT THROUGH INTERACTION WITH T-SNAR          
 552:  uee1-A  4.7  4.3   76  1052    5   MOLECULE: RIMS-BINDING PROTEIN 2;                                    
 553:  thh9-A  4.7 22.7  116  1722    8   MOLECULE: LEUCINE-RICH REPEAT AND IQ DOMAIN-CONTAINING PROT          
 554:  vk9p-A  4.7 11.9   94   500    9   MOLECULE: NEURONAL PENTRAXIN RECEPTOR;                               
 555:  pi2a-A  4.7 12.0   79   388    3   MOLECULE: BETA-1,4-GALACTOSYLTRANSFERASE 5;                          
 556:  ov9h-A  4.7 14.2   89   538   13   MOLECULE: UNCHARACTERIZED PROTEIN C14ORF93;                          
 557:  wtn5-A  4.7  8.3  111   843   16   MOLECULE: RNA-BINDING PROTEIN 25;                                    
 558:  ev2x-A  4.7 18.9   88   501   14   MOLECULE: IROQUOIS-CLASS HOMEODOMAIN PROTEIN IRX-3;                  
 559:  k6tq-A  4.7 24.2   80   555    5   MOLECULE: INOSITOL 1,4,5-TRISPHOSPHATE RECEPTOR-INTERACTING          
 560:  q0hh-A  4.7 30.9   77   715   14   MOLECULE: METASTASIS-ASSOCIATED PROTEIN MTA1;                        
 561:  w2ch-A  4.7 31.9   94   654    5   MOLECULE: COLLAGEN ALPHA-1(XXV) CHAIN;                               
 562:  ljc5-A  4.7 10.1   67   375    7   MOLECULE: HOMEOBOX PROTEIN MEIS3;                                    
 563:  yt4w-A  4.7 15.0   97   508    3   MOLECULE: PROTEIN FAM227B;                                           
 564:  ozd9-A  4.7 12.4   76   780    4   MOLECULE: CATION CHANNEL SPERM-ASSOCIATED PROTEIN 1;                 
 565:  vs1v-A  4.7  8.4   83   412    7   MOLECULE: SPINDLE AND KINETOCHORE-ASSOCIATED PROTEIN 3;              
 566:  lc9k-A  4.7 18.5  110   483   10   MOLECULE: REGULATOR OF NONSENSE TRANSCRIPTS 3B;                      
 567:  ejy2-A  4.7 21.3  106   736    8   MOLECULE: TRANSCRIPTION REGULATOR PROTEIN BACH1;                     
 568:  m1dv-A  4.7 15.8   93   734    6   MOLECULE: SERINE PROTEASE FAM111B;                                   
 569:  jg6r-A  4.7 19.9   71   125   11   MOLECULE: INTERFERON-INDUCED TRANSMEMBRANE PROTEIN 1;                
 570:  ik6e-A  4.7 21.4   75   359    5   MOLECULE: PUTATIVE POU DOMAIN, CLASS 5, TRANSCRIPTION FACTO          
 571:  iv5p-A  4.7 20.8   74   356    9   MOLECULE: LIM/HOMEOBOX PROTEIN LHX8;                                 
 572:  cya4-A  4.7  3.1   78   508    6   MOLECULE: ABL INTERACTOR 1;                                          
 573:  bd8t-A  4.7 35.9   99  1190   10   MOLECULE: ATROPHIN-1;                                                
 574:  x0na-A  4.7 37.8  124  1943    6   MOLECULE: SICKLE TAIL PROTEIN HOMOLOG;                               
 575:  n6xd-A  4.7  9.7   61   465   11   MOLECULE: HEPATOCYTE NUCLEAR FACTOR 6;                               
 576:  j3gm-A  4.7 28.4  103   750    9   MOLECULE: OLFACTOMEDIN-LIKE PROTEIN 2B;                              
 577:  tw9o-A  4.7 18.6   74   363   11   MOLECULE: HOMEOBOX PROTEIN GBX-1;                                    
 578:  iz9a-A  4.7  3.2   58   780    9   MOLECULE: CULLIN-5;                                                  
 579:  jrg3-A  4.7 14.0   94   189    3   MOLECULE: LEUCINE REPEAT ADAPTER PROTEIN 25;                         
 580:  mx3m-A  4.6 14.8   87   326   11   MOLECULE: ALX HOMEOBOX PROTEIN 1;                                    
 581:  lfw6-A  4.6 21.7   72   462   14   MOLECULE: MICROSPHERULE PROTEIN 1;                                   
 582:  o8hz-A  4.6  7.2  106  1272   13   MOLECULE: REGULATOR OF NONSENSE TRANSCRIPTS 2;                       
 583:  pz5n-A  4.6 17.2   89   472   11   MOLECULE: HOMEOBOX PROTEIN PKNOX2;                                   
 584:  fhz8-A  4.6 23.7   75   431   11   MOLECULE: HOMEOBOX PROTEIN HOX-B3;                                   
 585:  ew0e-A  4.6  9.6  140   633    9   MOLECULE: HAUS AUGMIN-LIKE COMPLEX SUBUNIT 5;                        
 586:  aa5s-A  4.6 29.9  126   853    5   MOLECULE: A-KINASE ANCHOR PROTEIN 3;                                 
 587:  ul5i-A  4.6 14.2  107  1352    9   MOLECULE: KN MOTIF AND ANKYRIN REPEAT DOMAIN-CONTAINING PRO          
 588:  o7bi-A  4.6 25.0  106   563    8   MOLECULE: COILED-COIL DOMAIN-CONTAINING PROTEIN 63;                  
 589:  vtt8-A  4.6  8.3   85   302   11   MOLECULE: AP-1 COMPLEX-ASSOCIATED REGULATORY PROTEIN;                
 590:  w1vf-A  4.6 15.0  102  1058   10   MOLECULE: BROMODOMAIN-CONTAINING PROTEIN 1;                          
 591:  d4gu-A  4.6  2.7   59   680   12   MOLECULE: DIHYDROXYACETONE PHOSPHATE ACYLTRANSFERASE;                
 592:  mfr8-A  4.6  5.8  107   866   10   MOLECULE: FIBRINOGEN ALPHA CHAIN;                                    
 593:  xgv8-A  4.6  6.8  104  1216    8   MOLECULE: TRIPARTITE MOTIF-CONTAINING PROTEIN 66;                    
 594:  c4kn-A  4.6 18.3   90   276    9   MOLECULE: NATURAL CYTOTOXICITY TRIGGERING RECEPTOR 2;                
 595:  x1qm-A  4.6 10.0  100   236    4   MOLECULE: SYNTAXIN-8;                                                
 596:  hgx3-A  4.6 20.4   82   378   11   MOLECULE: COILED-COIL DOMAIN-CONTAINING PROTEIN 74A;                 
 597:  hiu2-A  4.6 16.2   76   406   12   MOLECULE: 26S PROTEASOME REGULATORY SUBUNIT 8;                       
 598:  lt2l-A  4.6  9.3   95   358    5   MOLECULE: PUTATIVE MYC-LIKE PROTEIN MYCLP1;                          
 599:  eza9-A  4.6 14.4   71   360   10   MOLECULE: PROTEIN PHOSPHATASE 1L;                                    
 600:  cu4r-A  4.6 22.6  128  1193    6   MOLECULE: PROTEIN DIAPHANOUS HOMOLOG 3;                              
 601:  nzb1-A  4.6 20.5  101  1400   11   MOLECULE: TPR AND ANKYRIN REPEAT-CONTAINING PROTEIN 1;               
 602:  e9gb-A  4.6 19.5  103   685    7   MOLECULE: STROMAL INTERACTION MOLECULE 1;                            
 603:  d0hi-A  4.6 13.0  100   356   10   MOLECULE: KINETOCHORE-ASSOCIATED PROTEIN DSN1 HOMOLOG;               
 604:  wag1-A  4.6 23.2  123   759    3   MOLECULE: TRIPARTITE MOTIF-CONTAINING PROTEIN 46;                    
 605:  q7vf-A  4.6  4.7   99   179   11   MOLECULE: OPTIC ATROPHY 3 PROTEIN;                                   
 606:  cmx0-A  4.6  4.0   71   339    6   MOLECULE: TRANSMEMBRANE PROTEIN 120B;                                
 607:  zur0-A  4.6 11.2  116  2442   11   MOLECULE: CENTROSOME-ASSOCIATED PROTEIN CEP250;                      
 608:  l5qv-A  4.6 20.6  107   473    7   MOLECULE: SUPPRESSOR OF SWI4 1 HOMOLOG;                              
 609:  t6rb-A  4.6 14.1   83   204   11   MOLECULE: DOUBLE HOMEOBOX PROTEIN A;                                 
 610:  id3n-A  4.6 23.6   92   673   11   MOLECULE: CENTROSOMAL PROTEIN KIZUNA;                                
 611:  bs6h-A  4.6 10.2   90   163   12   MOLECULE: PROTEIN FAM167B;                                           
 612:  fc1s-A  4.6 12.8  126   916   12   MOLECULE: OXYSTEROL-BINDING PROTEIN 2;                               
 613:  sm8u-A  4.5 15.6   68   274    9   MOLECULE: PUTATIVE HOMEOBOX PROTEIN MEIS3-LIKE 1;                    
 614:  fm3g-A  4.5 14.7   64  1034   11   MOLECULE: TEASHIRT HOMOLOG 2;                                        
 615:  opk1-A  4.5 21.4  119   591    7   MOLECULE: COILED-COIL DOMAIN-CONTAINING PROTEIN 148;                 
 616:  ix3w-A  4.5 10.0   75   382   11   MOLECULE: LIM HOMEOBOX TRANSCRIPTION FACTOR 1-ALPHA;                 
 617:  rkl9-A  4.5 14.2  108   581    6   MOLECULE: FIBROUS SHEATH-INTERACTING PROTEIN 1;                      
 618:  h9nn-A  4.5 20.6  115   757    4   MOLECULE: CELL CYCLE PROGRESSION PROTEIN 1;                          
 619:  keg6-A  4.5 26.5   74   422    8   MOLECULE: 26S PROTEASOME NON-ATPASE REGULATORY SUBUNIT 11;           
 620:  bm9v-A  4.5  9.0  118   668    8   MOLECULE: GOLGIN SUBFAMILY A MEMBER 6-LIKE PROTEIN 1;                
 621:  qii6-A  4.5 29.7  110   648   11   MOLECULE: ATPASE FAMILY AAA DOMAIN-CONTAINING PROTEIN 3B;            
 622:  tni9-A  4.5 23.8  118   305    7   MOLECULE: TRANSMEMBRANE PROTEIN 74;                                  
 623:  t4de-A  4.5 12.0   76  1061    1   MOLECULE: E3 SUMO-PROTEIN LIGASE ZNF451;                             
 624:  li7g-A  4.5 12.1  127   513    9   MOLECULE: COILED-COIL DOMAIN-CONTAINING PROTEIN 102B;                
 625:  i8oz-A  4.5 20.2   81  1400    7   MOLECULE: TITIN;                                                     
 626:  ddx4-A  4.5 15.2  117   429    9   MOLECULE: SEPTIN-11;                                                 
 627:  qg1o-A  4.5  2.5   54   768    7   MOLECULE: CULLIN-3;                                                  
 628:  vc9i-A  4.5  4.1   71   559    4   MOLECULE: WISKOTT-ALDRICH SYNDROME PROTEIN FAMILY MEMBER 1;          
 629:  d1jm-A  4.5 11.5  117   488    6   MOLECULE: COILED-COIL DOMAIN-CONTAINING PROTEIN 77;                  
 630:  j4nb-A  4.5 10.4  127  1493    7   MOLECULE: PLECKSTRIN HOMOLOGY DOMAIN-CONTAINING FAMILY H ME          
 631:  x8ep-A  4.5 11.7  104  1468    9   MOLECULE: UNCHARACTERIZED PROTEIN C1ORF167;                          
 632:  jq1w-A  4.5 29.9   98   159    8   MOLECULE: PUTATIVE PROTEIN FAM74A3;                                  
 633:  byi7-A  4.5 34.8   99  1400    9   MOLECULE: PROTEIN PRRC2C;                                            
 634:  ot4a-A  4.5 29.7  116  1400    3   MOLECULE: MAX GENE-ASSOCIATED PROTEIN;                               
 635:  br1c-A  4.5 12.0   92   181   11   MOLECULE: 28 KDA HEAT- AND ACID-STABLE PHOSPHOPROTEIN;               
 636:  v2ww-A  4.5  4.6  106  1400    8   MOLECULE: E3 UBIQUITIN-PROTEIN LIGASE RNF213;                        
 637:  acn8-A  4.5 23.9  102   131   12   MOLECULE: PROTEIN FAM107B;                                           
 638:  ye5u-A  4.5  8.0  101   208    7   MOLECULE: PROHEPARIN-BINDING EGF-LIKE GROWTH FACTOR;                 
 639:  cw1d-A  4.5  8.8   58   504   12   MOLECULE: ONE CUT DOMAIN FAMILY MEMBER 2;                            
 640:  ey8o-A  4.5  2.9   71   214    6   MOLECULE: SINGLE-PASS MEMBRANE AND COILED-COIL DOMAIN-CONTA          
 641:  lg4k-A  4.5 21.1   96   235    5   MOLECULE: DNA REPAIR PROTEIN SWI5 HOMOLOG;                           
 642:  lwg5-A  4.5 11.3  111   842   12   MOLECULE: PROTEIN JADE-1;                                            
 643:  t0jp-A  4.5 38.5   88  1400   13   MOLECULE: PROTEIN PRRC2C;                                            
 644:  npw6-A  4.5 27.0   90   594   14   MOLECULE: METASTASIS-ASSOCIATED PROTEIN MTA3;                        
 645:  swo3-A  4.5  6.7   77   280    6   MOLECULE: INHIBITOR OF GROWTH PROTEIN 2;                             
 646:  zkj2-A  4.5  6.5   75   763    8   MOLECULE: DNA-BINDING PROTEIN SATB1;                                 
 647:  l7vi-A  4.5 27.3   79   519   19   MOLECULE: IROQUOIS-CLASS HOMEODOMAIN PROTEIN IRX-4;                  
 648:  i6kt-A  4.5  2.0   55   313   16   MOLECULE: HOMEOBOX PROTEIN HOX-A11;                                  
 649:  j0ll-A  4.5 10.7   79   260   13   MOLECULE: PROSAAS;                                                   
 650:  hj5f-A  4.4 13.8   96   316    7   MOLECULE: SMALL KINETOCHORE-ASSOCIATED PROTEIN;                      
 651:  b4lh-A  4.4  5.5  109   671    6   MOLECULE: ZINC FINGER PROTEIN 282;                                   
 652:  rw9b-A  4.4 19.6   88   526    7   MOLECULE: BUTYROPHILIN SUBFAMILY 1 MEMBER A1;                        
 653:  g8vg-A  4.4 12.3  110   276   11   MOLECULE: SYNTAXIN-12;                                               
 654:  tuz0-A  4.4 12.8   95   139    9   MOLECULE: SMALL INTEGRAL MEMBRANE PROTEIN 34A;                       
 655:  ro3l-A  4.4 28.6  122   437    5   MOLECULE: TESTIS-SPECIFIC Y-ENCODED-LIKE PROTEIN 1;                  
 656:  fo9k-A  4.4 27.2   94   121    5   MOLECULE: TESTIS-EXPRESSED PROTEIN 46;                               
 657:  le4y-A  4.4  8.0  120   266   11   MOLECULE: COILED-COIL DOMAIN-CONTAINING GLUTAMATE-RICH PROT          
 658:  mq2c-A  4.4 35.3   90   187   16   MOLECULE: TROPONIN I, SLOW SKELETAL MUSCLE;                          
 659:  ngw7-A  4.4 16.7   79   304   13   MOLECULE: HOMEOBOX PROTEIN MOX-2;                                    
 660:  nrm2-A  4.4  5.5   73   498    4   MOLECULE: WISKOTT-ALDRICH SYNDROME PROTEIN FAMILY MEMBER 2;          
 661:  udy9-A  4.4 17.6   94   133    6   MOLECULE: PUTATIVE ELONGATION FACTOR 1-DELTA-LIKE PROTEIN;           
 662:  uss0-A  4.4 21.0   67   348    7   MOLECULE: TRIPARTITE MOTIF-CONTAINING PROTEIN 16-LIKE PROTE          
 663:  rlf7-A  4.4  2.8   60    66    8   MOLECULE: SMALL VASOHIBIN-BINDING PROTEIN;                           
 664:  n9ti-A  4.4 34.0   86   291   12   MOLECULE: T-CELL LEUKEMIA HOMEOBOX PROTEIN 3;                        
 665:  n6un-A  4.4 18.2   80   359   10   MOLECULE: INSULIN GENE ENHANCER PROTEIN ISL-2;                       
 666:  y0wc-A  4.4  9.3  111   477    8   MOLECULE: E3 UBIQUITIN-PROTEIN LIGASE TRIM17;                        
 667:  uvd6-A  4.4 16.1   80   574   13   MOLECULE: SENTRIN-SPECIFIC PROTEASE 3;                               
 668:  x6rs-A  4.4 13.3  107  1050    6   MOLECULE: TRANSCRIPTION INTERMEDIARY FACTOR 1-ALPHA;                 
 669:  d2ai-A  4.4 13.9   84   118   14   MOLECULE: UPF0449 PROTEIN C19ORF25;                                  
 670:  vd1q-A  4.4 13.1  105   832    8   MOLECULE: VACUOLAR PROTEIN SORTING-ASSOCIATED PROTEIN 53 HO          
 671:  dh6d-A  4.4 11.8  109   673   10   MOLECULE: LEUCINE ZIPPER PUTATIVE TUMOR SUPPRESSOR 3;                
 672:  nwo6-A  4.4  6.6   93   135    6   MOLECULE: PUTATIVE UNCHARACTERIZED PROTEIN SLC66A1L;                 
 673:  t4vv-A  4.4  3.2   58   745   12   MOLECULE: CULLIN-2;                                                  
 674:  t3yf-A  4.4 28.8  106  1079    9   MOLECULE: BRD4-INTERACTING CHROMATIN-REMODELING COMPLEX-ASS          
 675:  jde5-A  4.4 15.9   95   538    6   MOLECULE: MITOCHONDRIA-EATING PROTEIN;                               
 676:  oa8j-A  4.4 21.3  117   595    9   MOLECULE: MERLIN;                                                    
 677:  jsy6-A  4.4  8.9   90  1335    3   MOLECULE: PROTEIN FAM205A;                                           
 678:  p6gz-A  4.4 24.9   78  1030   13   MOLECULE: PROTEIN PHOSPHATASE 1 REGULATORY SUBUNIT 12A;              
 679:  i5ee-A  4.4 13.2   80   247   11   MOLECULE: CENTROMERE PROTEIN H;                                      
 680:  gk1e-A  4.4 12.7   84   570    5   MOLECULE: PROTEIN FAM227A;                                           
 681:  xo7f-A  4.4 17.1   85  1454    2   MOLECULE: MEDIATOR OF RNA POLYMERASE II TRANSCRIPTION SUBUN          
 682:  wqi7-A  4.4 20.2  103   639    9   MOLECULE: PEROXISOMAL TARGETING SIGNAL 1 RECEPTOR;                   
 683:  fm0e-A  4.4 24.1  101   526    4   MOLECULE: POTASSIUM VOLTAGE-GATED CHANNEL SUBFAMILY S MEMBE          
 684:  gi8r-A  4.4  6.4   86  1400    2   MOLECULE: LAMININ SUBUNIT ALPHA-5;                                   
 685:  xb7v-A  4.4 21.4  101   430   12   MOLECULE: PRE-B-CELL LEUKEMIA TRANSCRIPTION FACTOR 2;                
 686:  qvg4-A  4.4 14.1  106   551    7   MOLECULE: CLEAVAGE AND POLYADENYLATION SPECIFICITY FACTOR S          
 687:  ni2e-A  4.4  4.8   77   255    5   MOLECULE: SYNTAXIN-6;                                                
 688:  xq5o-A  4.4  4.3   71   343    3   MOLECULE: ION CHANNEL TACAN;                                         
 689:  r7jq-A  4.4 14.7   71   477    8   MOLECULE: HOMEOBOX PROTEIN MEIS2;                                    
 690:  e5vi-A  4.4 11.3  100   297   11   MOLECULE: SYNTAXIN-4;                                                
 691:  twk7-A  4.4  9.1  107   347   11   MOLECULE: TRANSCRIPTION FACTOR EC;                                   
 692:  a3qc-A  4.4 16.2  112   198   14   MOLECULE: PAIRED-LIKE HOMEODOMAIN TRANSCRIPTION FACTOR LEUT          
 693:  eqd6-A  4.3  6.0   75   390   11   MOLECULE: LIM/HOMEOBOX PROTEIN LHX4;                                 
 694:  ajl6-A  4.3 19.9   85   204   11   MOLECULE: MRG/MORF4L-BINDING PROTEIN;                                
 695:  fa9k-A  4.3 11.4   78   382   13   MOLECULE: DIENCEPHALON/MESENCEPHALON HOMEOBOX PROTEIN 1;             
 696:  o4jm-A  4.3  5.1   64   346    8   MOLECULE: RETINAL HOMEOBOX PROTEIN RX;                               
 697:  st2r-A  4.3 36.2   95   210   12   MOLECULE: TROPONIN I, CARDIAC MUSCLE;                                
 698:  nte8-A  4.3 10.8   94   240    4   MOLECULE: EF-HAND DOMAIN-CONTAINING PROTEIN D2;                      
 699:  mcq4-A  4.3 15.2  101   292    7   MOLECULE: PUTATIVE GONADOTROPIN-RELEASING HORMONE II RECEPT          
 700:  yui7-A  4.3  8.8   95   280    8   MOLECULE: COILED-COIL DOMAIN-CONTAINING PROTEIN 106;                 
 701:  rgp8-A  4.3 24.9  118   469    7   MOLECULE: UNCHARACTERIZED PROTEIN C6ORF118;                          
 702:  juh0-A  4.3 10.8  122   623    2   MOLECULE: COILED-COIL DOMAIN-CONTAINING PROTEIN 185;                 
 703:  mk0f-A  4.3 20.2   63   684   14   MOLECULE: HISTONE-LYSINE N-METHYLTRANSFERASE SETMAR;                 
 704:  bpg9-A  4.3 34.0   95   823    6   MOLECULE: PROTEIN JADE-3;                                            
 705:  gmv0-A  4.3  9.1   89   152   10   MOLECULE: TOMM20-LIKE PROTEIN 1;                                     
 706:  gm6u-A  4.3 22.6   88   926   10   MOLECULE: EWING'S TUMOR-ASSOCIATED ANTIGEN 1;                        
 707:  jf7x-A  4.3 15.5   88   409    9   MOLECULE: BRCA1-A COMPLEX SUBUNIT ABRAXAS 1;                         
 708:  mpn8-A  4.3 10.4  100   450    3   MOLECULE: TRIPARTITE MOTIF-CONTAINING PROTEIN 77;                    
 709:  hn9h-A  4.3 13.9   82  1400   12   MOLECULE: TPR AND ANKYRIN REPEAT-CONTAINING PROTEIN 1;               
 710:  t3zq-A  4.3 12.2   86   504    8   MOLECULE: SIGNAL RECOGNITION PARTICLE 54 KDA PROTEIN;                
 711:  sl4y-A  4.3 20.8  118  1036    8   MOLECULE: MITOGEN-ACTIVATED PROTEIN KINASE KINASE KINASE 21          
 712:  y1eo-A  4.3 19.3  105  1400    2   MOLECULE: APOLIPOPROTEIN B-100;                                      
 713:  e9nf-A  4.3 11.5   87   693   14   MOLECULE: TGF-BETA-ACTIVATED KINASE 1 AND MAP3K7-BINDING PR          
 714:  yaa3-A  4.3 26.2   92  1307    8   MOLECULE: DYNEIN HEAVY CHAIN 14, AXONEMAL;                           
 715:  ekf8-A  4.3 11.5   87  1400    6   MOLECULE: APOLIPOPROTEIN B-100;                                      
 716:  gmg0-A  4.3 19.3  105   483   12   MOLECULE: CYCLIC AMP-DEPENDENT TRANSCRIPTION FACTOR ATF-7;           
 717:  d1va-A  4.3 13.4   71   358    8   MOLECULE: PUTATIVE HOMEOBOX PROTEIN MEIS3-LIKE 2;                    
 718:  m2im-A  4.3 13.1  100   712    9   MOLECULE: UBIQUITIN CARBOXYL-TERMINAL HYDROLASE 44;                  
 719:  wnk4-A  4.3  5.0   90   377    6   MOLECULE: PALM2 AND AKAP2 FUSION;                                    
 720:  t3ya-A  4.3  9.0   94   364   10   MOLECULE: ACIDIC FIBROBLAST GROWTH FACTOR INTRACELLULAR-BIN          
 721:  dz6r-A  4.3  4.3   70   243   13   MOLECULE: PRE-MRNA-SPLICING FACTOR SYF2;                             
 722:  lrz1-A  4.3  9.7   97  1232    6   MOLECULE: CHROMOSOME-ASSOCIATED KINESIN KIF4A;                       
 723:  n1mq-A  4.3  5.8   88   224    9   MOLECULE: CHARGED MULTIVESICULAR BODY PROTEIN 4B;                    
 724:  x6vm-A  4.3  9.5   87   219    8   MOLECULE: CHARGED MULTIVESICULAR BODY PROTEIN 5;                     
 725:  gd9l-A  4.3 25.7  111   808    5   MOLECULE: PROBABLE E3 UBIQUITIN-PROTEIN LIGASE MARCHF10;             
 726:  giz0-A  4.3  8.5   96   213    4   MOLECULE: PROTEIN FAM177A1;                                          
 727:  yxa7-A  4.3 22.1   85   268    7   MOLECULE: CENTROMERE PROTEIN Q;                                      
 728:  uyb3-A  4.3 16.5  100   374   11   MOLECULE: PRE-B-CELL LEUKEMIA TRANSCRIPTION FACTOR 4;                
 729:  z1hp-A  4.3 36.8   96   691    9   MOLECULE: HOMEOBOX PROTEIN NOBOX;                                    
 730:  s1lw-A  4.3  4.3   86   178    5   MOLECULE: PROBETACELLULIN;                                           
 731:  l3vg-A  4.3 17.6   94   430   10   MOLECULE: PRE-B-CELL LEUKEMIA TRANSCRIPTION FACTOR 1;                
 732:  fl1s-A  4.3 30.9   94   581    5   MOLECULE: POTE ANKYRIN DOMAIN FAMILY MEMBER B3;                      
 733:  ny7y-A  4.3 16.2  115   580    9   MOLECULE: N6-ADENOSINE-METHYLTRANSFERASE CATALYTIC SUBUNIT;          
 734:  al9f-A  4.3  7.4   66   136   11   MOLECULE: PUTATIVE UNCHARACTERIZED PROTEIN ENCODED BY LINC0          
 735:  pe7t-A  4.3 24.0  116   593    6   MOLECULE: HIGH AFFINITY CGMP-SPECIFIC 3',5'-CYCLIC PHOSPHOD          
 736:  fet4-A  4.3  6.9   59   235   19   MOLECULE: HOMEOBOX PROTEIN HOX-C6;                                   
 737:  nl4w-A  4.2 21.5  100   361   11   MOLECULE: VISUAL SYSTEM HOMEOBOX 2;                                  
 738:  ygt1-A  4.2 10.5   93   311   10   MOLECULE: ASIALOGLYCOPROTEIN RECEPTOR 2;                             
 739:  fs1c-A  4.2 21.7  110  1307    5   MOLECULE: CYTOPLASMIC DYNEIN 2 HEAVY CHAIN 1;                        
 740:  dad7-A  4.2 20.5  106   690   11   MOLECULE: HIGHLY DIVERGENT HOMEOBOX;                                 
 741:  fom4-A  4.2  4.8   88   206    9   MOLECULE: SYNAPTOSOMAL-ASSOCIATED PROTEIN 25;                        
 742:  woj3-A  4.2 27.1   89    89   13   MOLECULE: PROTEIN FAM25G;                                            
 743:  ju2p-A  4.2  2.0   61    79    5   MOLECULE: CATR TUMORIGENIC CONVERSION 1 PROTEIN;                     
 744:  kch6-A  4.2 18.2   78   226   12   MOLECULE: THIOREDOXIN DOMAIN-CONTAINING PROTEIN 9;                   
 745:  piu1-A  4.2  9.6   75   126    4   MOLECULE: PROTEIN CHIBBY HOMOLOG 1;                                  
 746:  yd7m-A  4.2 12.7  115   766    9   MOLECULE: EMILIN-3;                                                  
 747:  khw4-A  4.2  5.5  111   762    6   MOLECULE: CENTROSOMAL PROTEIN OF 85 KDA;                             
 748:  ute7-A  4.2 21.7  106   317    8   MOLECULE: E3 UBIQUITIN-PROTEIN LIGASE NRDP1;                         
 749:  mw2y-A  4.2  9.2  105   357    8   MOLECULE: SUN DOMAIN-CONTAINING PROTEIN 3;                           
 750:  kf2f-A  4.2 17.9  103   211    7   MOLECULE: RECEPTOR EXPRESSION-ENHANCING PROTEIN 6;                   
 751:  s9jt-A  4.2 15.8  126   966    8   MOLECULE: MITOGEN-ACTIVATED PROTEIN KINASE KINASE KINASE 13          
 752:  tp4y-A  4.2 14.3   95   694    4   MOLECULE: NUCLEAR FACTOR ERYTHROID 2-RELATED FACTOR 3;               
 753:  hs1z-A  4.2 14.8   94   572    1   MOLECULE: ZINC FINGER PROTEIN 98;                                    
 754:  wq9w-A  4.2 28.1  111  1400    9   MOLECULE: VERY LARGE A-KINASE ANCHOR PROTEIN;                        
 755:  ps9h-A  4.2 15.6   92  1560   10   MOLECULE: BRD4-INTERACTING CHROMATIN-REMODELING COMPLEX-ASS          
 756:  maq8-A  4.2 13.0  102  1400    9   MOLECULE: CYTOPLASMIC DYNEIN 2 HEAVY CHAIN 1;                        
 757:  l2gb-A  4.2  6.6   77   316    4   MOLECULE: LYS-63-SPECIFIC DEUBIQUITINASE BRCC36;                     
 758:  a5po-A  4.2  4.9   78   117    9   MOLECULE: MEDIATOR OF RNA POLYMERASE II TRANSCRIPTION SUBUN          
 759:  hm9f-A  4.2 26.5   80   924    6   MOLECULE: TBC1 DOMAIN FAMILY MEMBER 30;                              
 760:  key4-A  4.2  7.5   88   385    5   MOLECULE: TRANSMEMBRANE PROTEIN 271;                                 
 761:  a8pv-A  4.2  9.8   92   201    7   MOLECULE: RECEPTOR EXPRESSION-ENHANCING PROTEIN 1;                   
 762:  u8ik-A  4.2 31.3   85   947    4   MOLECULE: LEUCINE-RICH REPEAT-CONTAINING PROTEIN 37B;                
 763:  kt2l-A  4.2 40.2   83  2572    8   MOLECULE: ZINC FINGER HOMEOBOX PROTEIN 2;                            
 764:  yfj9-A  4.2 16.3  103   984    8   MOLECULE: MORC FAMILY CW-TYPE ZINC FINGER PROTEIN 1;                 
 765:  i5xi-A  4.2  9.8   57   494   16   MOLECULE: ONE CUT DOMAIN FAMILY MEMBER 3;                            
 766:  v1xu-A  4.2  8.5   68   223   10   MOLECULE: IMMEDIATE EARLY RESPONSE GENE 2 PROTEIN;                   
 767:  bvp8-A  4.2 15.2  109   689    6   MOLECULE: TRANSMEMBRANE PROTEIN 214;                                 
 768:  oju0-A  4.2 20.7   61   330   13   MOLECULE: POTASSIUM CHANNEL SUBFAMILY K MEMBER 15;                   
 769:  ng0b-A  4.2  5.3  101   334    7   MOLECULE: PROLINE-SERINE-THREONINE PHOSPHATASE-INTERACTING           
 770:  bve3-A  4.2 16.5  112   127    6   MOLECULE: APOLIPOPROTEIN C-IV;                                       
 771:  kn7c-A  4.2 22.1  102  1400    6   MOLECULE: CENTROSOME-ASSOCIATED PROTEIN 350;                         
 772:  bs1k-A  4.2  2.8   62  1400   11   MOLECULE: TPR AND ANKYRIN REPEAT-CONTAINING PROTEIN 1;               
 773:  yei7-A  4.2 17.6   97   396    8   MOLECULE: PRE-MRNA-SPLICING REGULATOR WTAP;                          
 774:  u9un-A  4.1 30.4   94   100    7   MOLECULE: PUTATIVE ATP SYNTHASE SUBUNIT G 2, MITOCHONDRIAL;          
 775:  vzy8-A  4.1  9.9  101   670    6   MOLECULE: E3 UBIQUITIN-PROTEIN LIGASE TRAF7;                         
 776:  nlg9-A  4.1 21.8   64   314   14   MOLECULE: PAIRED MESODERM HOMEOBOX PROTEIN 2B;                       
 777:  qcw2-A  4.1 13.5  131   307    8   MOLECULE: PROTEIN FAM76A;                                            
 778:  hov8-A  4.1 17.2   95   144    6   MOLECULE: NADH DEHYDROGENASE [UBIQUINONE] 1 ALPHA SUBCOMPLE          
 779:  n1gn-A  4.1  2.9   60   546    8   MOLECULE: DNA REPLICATION FACTOR CDT1;                               
 780:  uu0q-A  4.1 10.9   86   162    6   MOLECULE: CAVEOLIN-2;                                                
 781:  md7h-A  4.1 16.6   96   136    2   MOLECULE: TRANSMEMBRANE PROTEIN 78;                                  
 782:  xh9h-A  4.1 20.8  111   164    7   MOLECULE: LEUCINE-RICH SINGLE-PASS MEMBRANE PROTEIN 2;               
 783:  rxp0-A  4.1 32.1   96   960    7   MOLECULE: DYNAMIN-LIKE 120 KDA PROTEIN, MITOCHONDRIAL;               
 784:  dnd9-A  4.1 21.9  117  1400   12   MOLECULE: CENTROMERE PROTEIN F;                                      
 785:  rml7-A  4.1  9.7  124   326    8   MOLECULE: REGULATION OF NUCLEAR PRE-MRNA DOMAIN-CONTAINING           
 786:  jie7-A  4.1 39.5   91   833    8   MOLECULE: KINESIN-LIKE PROTEIN KIFC3;                                
 787:  kv2w-A  4.1 16.9   97   261    6   MOLECULE: 39S RIBOSOMAL PROTEIN L10, MITOCHONDRIAL;                  
 788:  glt2-A  4.1  6.0   98   355   10   MOLECULE: VACUOLAR PROTEIN SORTING-ASSOCIATED PROTEIN 37C;           
 789:  pqf1-A  4.1 10.8   97   285    9   MOLECULE: G PATCH DOMAIN-CONTAINING PROTEIN 11;                      
 790:  o4sr-A  4.1 11.3  100   251   12   MOLECULE: VACUOLAR PROTEIN SORTING-ASSOCIATED PROTEIN 37D;           
 791:  a5cr-A  4.1 11.6  113   653    6   MOLECULE: TRANSMEMBRANE AND COILED-COIL DOMAINS PROTEIN 1;           
 792:  f3fz-A  4.1 20.4   95   781    8   MOLECULE: HOMEOBOX PROTEIN SIX4;                                     
 793:  vl9h-A  4.1 11.5   89   369    7   MOLECULE: CHOLINE-PHOSPHATE CYTIDYLYLTRANSFERASE B;                  
 794:  qh8v-A  4.1 20.7   97   587    9   MOLECULE: NUCLEUS ACCUMBENS-ASSOCIATED PROTEIN 2;                    
 795:  c3ff-A  4.1 16.4   85   840    9   MOLECULE: KN MOTIF AND ANKYRIN REPEAT DOMAIN-CONTAINING PRO          
 796:  dzd0-A  4.1 14.6   92   106    7   MOLECULE: PUTATIVE CYTOCHROME C OXIDASE SUBUNIT 7A3, MITOCH          
 797:  bqx7-A  4.1 35.9  111   726    5   MOLECULE: ORC UBIQUITIN LIGASE 1;                                    
 798:  grl3-A  4.1 31.7   91   741    9   MOLECULE: MELANOMA-ASSOCIATED ANTIGEN D4;                            
 799:  yn1e-A  4.1 30.1  100   413    7   MOLECULE: CLUSTERIN-ASSOCIATED PROTEIN 1;                            
 800:  vm4y-A  4.1 24.1  101   957    8   MOLECULE: ERC PROTEIN 2;                                             
 801:  qfc9-A  4.1 19.6  111   841   11   MOLECULE: TRANSCRIPTION REGULATOR PROTEIN BACH2;                     
 802:  m9mt-A  4.1 14.2   74  1400    7   MOLECULE: ZINC FINGER HOMEOBOX PROTEIN 4;                            
 803:  hs5d-A  4.1 11.1   87   195    3   MOLECULE: NEURENSIN-1;                                               
 804:  ktc0-A  4.1  5.0  102   766    6   MOLECULE: SERINE/THREONINE-PROTEIN KINASE TOUSLED-LIKE 1;            
 805:  ui6s-A  4.1 14.9  103   435    9   MOLECULE: RAS ASSOCIATION DOMAIN-CONTAINING PROTEIN 9;               
 806:  smi2-A  4.1 28.4  101  1101    8   MOLECULE: PROTEIN DIAPHANOUS HOMOLOG 2;                              
 807:  qrs6-A  4.1  8.2   80   201    5   MOLECULE: CHARGED MULTIVESICULAR BODY PROTEIN 6;                     
 808:  vs2s-A  4.1 11.7  110   647   10   MOLECULE: CENTROSOMAL PROTEIN OF 72 KDA;                             
 809:  hzm2-A  4.1 21.6   91   565    9   MOLECULE: DEFORMED EPIDERMAL AUTOREGULATORY FACTOR 1 HOMOLO          
 810:  y1ni-A  4.1  2.1   55   388   16   MOLECULE: HOMEOBOX PROTEIN HOX-A13;                                  
 811:  kka9-A  4.1 16.5  103   411    4   MOLECULE: SWI/SNF-RELATED MATRIX-ASSOCIATED ACTIN-DEPENDENT          
 812:  tge4-A  4.1 18.0   87  1400    9   MOLECULE: TITIN;                                                     
 813:  ju1e-A  4.1  8.2   69   154    9   MOLECULE: PROTEIN FAM162A;                                           
 814:  po6o-A  4.1 21.0   90   237   13   MOLECULE: HOMEOBOX PROTEIN TGIF2;                                    
 815:  rkj1-A  4.1 17.2   83   577    5   MOLECULE: ZINC FINGER PROTEIN 384;                                   
 816:  pce2-A  4.1 22.8  113   854    5   MOLECULE: A-KINASE ANCHOR PROTEIN 4;                                 
 817:  w4bl-A  4.1 36.8   85  1400    4   MOLECULE: VERY LARGE A-KINASE ANCHOR PROTEIN;                        
 818:  yv7o-A  4.1 14.9   77   531    5   MOLECULE: ZINC FINGER PROTEIN 492;                                   
 819:  sue5-A  4.1 11.9  106   419    8   MOLECULE: E3 UBIQUITIN-PROTEIN LIGASE RNF130;                        
 820:  zo3k-A  4.1 13.7  106   275    8   MOLECULE: COP9 SIGNALOSOME COMPLEX SUBUNIT 7A;                       
 821:  i4ez-A  4.1 21.3   87   242    7   MOLECULE: PROTEIN CHIBBY HOMOLOG 3;                                  
 822:  eno5-A  4.0 10.2  103  1400    5   MOLECULE: CYTOPLASMIC DYNEIN 1 HEAVY CHAIN 1;                        
 823:  et3l-A  4.0 10.9   98  1224    6   MOLECULE: DYNEIN HEAVY CHAIN 5, AXONEMAL;                            
 824:  t7xd-A  4.0 11.4   99  1017    9   MOLECULE: POTASSIUM VOLTAGE-GATED CHANNEL SUBFAMILY H MEMBE          
 825:  d3en-A  4.0 18.7   92   352   13   MOLECULE: HOMEOBOX PROTEIN MOHAWK;                                   
 826:  hj7h-A  4.0  8.3  105   426    4   MOLECULE: POTASSIUM CHANNEL SUBFAMILY K MEMBER 2;                    
 827:  zm3c-A  4.0 12.0   77   382   10   MOLECULE: BETA-1,4-GALACTOSYLTRANSFERASE 6;                          
 828:  jow4-A  4.0 21.8   96   241    7   MOLECULE: IMMUNOGLOBULIN SUPERFAMILY MEMBER 6;                       
 829:  yn6x-A  4.0 30.2   93   103    8   MOLECULE: ATP SYNTHASE SUBUNIT G, MITOCHONDRIAL;                     
 830:  msx2-A  4.0 20.0   98  1073   13   MOLECULE: TSC22 DOMAIN FAMILY PROTEIN 1;                             
 831:  qj5w-A  4.0 10.4  102  1400    5   MOLECULE: DYNEIN HEAVY CHAIN 7, AXONEMAL;                            
 832:  wj6b-A  4.0 37.1  124   529   10   MOLECULE: BASAL BODY-ORIENTATION FACTOR 1;                           
 833:  dd3s-A  4.0 20.2   97   303    8   MOLECULE: THYROTROPH EMBRYONIC FACTOR;                               
 834:  d7tj-A  4.0 13.7   63   599   11   MOLECULE: MAJOR CENTROMERE AUTOANTIGEN B;                            
 835:  gsp3-A  4.0 11.8   72   668   13   MOLECULE: METASTASIS-ASSOCIATED PROTEIN MTA2;                        
 836:  ae7z-A  4.0 17.8  113   574    7   MOLECULE: E3 UBIQUITIN-PROTEIN LIGASE TRIM23;                        
 837:  j6iy-A  4.0  9.5   73   219    7   MOLECULE: CELL DEATH ACTIVATOR CIDE-B;                               
 838:  b1eh-A  4.0 11.8   90  1396    7   MOLECULE: PROBABLE E3 UBIQUITIN-PROTEIN LIGASE HECTD4;               
 839:  p3sn-A  4.0 13.4   84   235    7   MOLECULE: MICOS COMPLEX SUBUNIT MIC25;                               
 840:  p0ti-A  4.0  8.0   82  1400   10   MOLECULE: DYNEIN HEAVY CHAIN 14, AXONEMAL;                           
 841:  gi9e-A  4.0 14.8  104   264   10   MOLECULE: COP9 SIGNALOSOME COMPLEX SUBUNIT 7B;                       
 842:  j5jo-A  4.0 18.9  104  2443    8   MOLECULE: SPATACSIN;                                                 
 843:  r4vz-A  4.0 21.8  123  1048    9   MOLECULE: PH AND SEC7 DOMAIN-CONTAINING PROTEIN 3;                   
 844:  k0uo-A  4.0 17.6  124   973    7   MOLECULE: SHORT TRANSIENT RECEPTOR POTENTIAL CHANNEL 5;              
 845:  g3za-A  4.0  5.7   91   720    4   MOLECULE: PRO-NEUREGULIN-3, MEMBRANE-BOUND ISOFORM;                  
 846:  mb6v-A  4.0 30.6  123   715   13   MOLECULE: COILED-COIL DOMAIN-CONTAINING PROTEIN 13;                  
 847:  ww4x-A  4.0  7.3   78    81    9   MOLECULE: CORTEXIN-3;                                                
 848:  ebx8-A  4.0  3.8  118  1185    7   MOLECULE: 1-PHOSPHATIDYLINOSITOL 4,5-BISPHOSPHATE PHOSPHODI          
 849:  wwr5-A  4.0 50.7  119   725    5   MOLECULE: COILED-COIL DOMAIN-CONTAINING PROTEIN 144B;                
 850:  tqp2-A  4.0 21.7   89  1966    9   MOLECULE: HISTONE-LYSINE N-METHYLTRANSFERASE SETD1B;                 
 851:  xp0k-A  4.0 29.2   93  1400    8   MOLECULE: HISTONE-LYSINE N-METHYLTRANSFERASE 2D;                     
 852:  cwn6-A  4.0  3.2   58   776    9   MOLECULE: CULLIN-1;                                                  
 853:  vr6d-A  4.0 12.8  103   255    5   MOLECULE: FRAGILE X MENTAL RETARDATION 1 NEIGHBOR PROTEIN;           
 854:  i3sc-A  4.0  2.3   51   368    8   MOLECULE: CST COMPLEX SUBUNIT STN1;                                  
 855:  j3ho-A  4.0  8.9   86   352    9   MOLECULE: MITOCHONDRIAL UBIQUITIN LIGASE ACTIVATOR OF NFKB           
 856:  xp6u-A  4.0  3.9   80   249   11   MOLECULE: INHIBITOR OF GROWTH PROTEIN 4;                             
 857:  n7la-A  4.0 10.8   90   274    8   MOLECULE: THAP DOMAIN-CONTAINING PROTEIN 8;                          
 858:  nxa4-A  4.0 14.0  101   379    4   MOLECULE: SUN DOMAIN-CONTAINING PROTEIN 5;                           
 859:  z4sa-A  4.0  3.2   81   387    4   MOLECULE: PROBABLE E3 UBIQUITIN-PROTEIN LIGASE TRIML2;               
 860:  s6qu-A  4.0  7.1   66   776   11   MOLECULE: RHO GUANINE NUCLEOTIDE EXCHANGE FACTOR 6;                  
 861:  xd1f-A  4.0  2.7   60   109    5   MOLECULE: PUTATIVE UNCHARACTERIZED PROTEIN CRYM-AS1;                 
 862:  vav1-A  4.0  1.2   45   542   22   MOLECULE: TELOMERIC REPEAT-BINDING FACTOR 2;                         
 863:  vr0t-A  4.0  3.5   57   178   30   MOLECULE: NUCLEOLAR PROTEIN 16;                                      
 864:  t5gy-A  4.0 23.6   74   254    5   MOLECULE: PROTEIN GVQW3;                                             
 865:  a1cn-A  4.0 24.5  104  1400   10   MOLECULE: LAMININ SUBUNIT ALPHA-3;                                   
 866:  mq6z-A  4.0 14.9  113   782    5   MOLECULE: VACUOLAR PROTEIN SORTING-ASSOCIATED PROTEIN 51 HO          
 867:  civ0-A  3.9 21.4  115  1001    9   MOLECULE: ANKYRIN REPEAT DOMAIN-CONTAINING PROTEIN 35;               
 868:  l6rf-A  3.9  8.7   97  1400    2   MOLECULE: DYNEIN HEAVY CHAIN 5, AXONEMAL;                            
 869:  hgi5-A  3.9 15.9  118  1400    8   MOLECULE: MIDASIN;                                                   
 870:  z7ul-A  3.9 17.6  116   868   10   MOLECULE: E3 UBIQUITIN-PROTEIN LIGASE TRIM71;                        
 871:  v6il-A  3.9 15.9   75   282    8   MOLECULE: CYCLIC AMP-DEPENDENT TRANSCRIPTION FACTOR ATF-5;           
 872:  hsb6-A  3.9 18.8  120  1220   13   MOLECULE: EUKARYOTIC TRANSLATION INITIATION FACTOR 5B;               
 873:  fu5f-A  3.9 10.9   98   454    7   MOLECULE: SEPTIN-10;                                                 
 874:  n2qa-A  3.9 24.5   88    90    3   MOLECULE: UNCHARACTERIZED PROTEIN C3ORF85;                           
 875:  zjd4-A  3.9 10.0  122  1484    6   MOLECULE: CAT EYE SYNDROME CRITICAL REGION PROTEIN 2;                
 876:  djp5-A  3.9 15.6  130   273    8   MOLECULE: KIT LIGAND;                                                
 877:  t8mo-A  3.9  8.3   63   188   14   MOLECULE: NANOG NEIGHBOR HOMEOBOX;                                   
 878:  cj6d-A  3.9  9.0   59   560   19   MOLECULE: CELL DIVISION CONTROL PROTEIN 6 HOMOLOG;                   
 879:  j5fm-A  3.9 17.9  121  1261    9   MOLECULE: PROBABLE E3 UBIQUITIN-PROTEIN LIGASE HERC1;                
 880:  dv7m-A  3.9  8.5   59  1834   14   MOLECULE: STRUCTURE-SPECIFIC ENDONUCLEASE SUBUNIT SLX4;              
 881:  kzx6-A  3.9 16.9   94   747    7   MOLECULE: HISTONE-LYSINE N-METHYLTRANSFERASE EZH1;                   
 882:  t2ho-A  3.9 11.5   79   160    9   MOLECULE: BCL-2-INTERACTING KILLER;                                  
 883:  u8ve-A  3.9 12.8   82   431   15   MOLECULE: NEURONAL PENTRAXIN-2;                                      
 884:  aa9i-A  3.9  9.1  106   445    7   MOLECULE: NEUROPEPTIDE Y RECEPTOR TYPE 5;                            
 885:  id1a-A  3.9 21.4   75   243    7   MOLECULE: TRANSMEMBRANE PROTEIN 109;                                 
 886:  m4td-A  3.9 15.5   77   946    8   MOLECULE: SORTING NEXIN-14;                                          
 887:  wg2d-A  3.9  9.2   94  1288    6   MOLECULE: PHOTORECEPTOR CILIUM ACTIN REGULATOR;                      
 888:  fop1-A  3.9  5.8   93   144   13   MOLECULE: ACTIN-ASSOCIATED PROTEIN FAM107A;                          
 889:  qpb6-A  3.9 13.1   66  1077   11   MOLECULE: TEASHIRT HOMOLOG 1;                                        
 890:  o7fp-A  3.9  9.1   89   230    8   MOLECULE: PUTATIVE UNCHARACTERIZED PROTEIN C8ORF49;                  
 891:  oy0x-A  3.9 14.4   84   471   13   MOLECULE: TIGGER TRANSPOSABLE ELEMENT-DERIVED PROTEIN 3;             
 892:  q0rq-A  3.9 11.1  114   228    6   MOLECULE: MAX-INTERACTING PROTEIN 1;                                 
 893:  m5yx-A  3.9 31.8  121  1400   10   MOLECULE: CENTROSOME-ASSOCIATED PROTEIN 350;                         
 894:  x1ni-A  3.9 21.8  113  1400    9   MOLECULE: XIN ACTIN-BINDING REPEAT-CONTAINING PROTEIN 2;             
 895:  cbz4-A  3.9 10.7   96  1836   13   MOLECULE: SODIUM CHANNEL PROTEIN TYPE 4 SUBUNIT ALPHA;               
 896:  ez8g-A  3.9 39.6  122   556    3   MOLECULE: TESTIS-SPECIFIC PROTEIN 10-INTERACTING PROTEIN;            
 897:  zzl1-A  3.9 13.7  111  1234    5   MOLECULE: 1-PHOSPHATIDYLINOSITOL 4,5-BISPHOSPHATE PHOSPHODI          
 898:  hb7w-A  3.9 22.3   88  1400    7   MOLECULE: A-KINASE ANCHOR PROTEIN 13;                                
 899:  tgl6-A  3.9 35.3   96  2440   19   MOLECULE: NUCLEAR RECEPTOR COREPRESSOR 1;                            
 900:  tc4u-A  3.9  8.2   91  1400   12   MOLECULE: E3 UBIQUITIN-PROTEIN LIGASE HERC2;                         
 901:  q7iy-A  3.9 31.8  100   468   12   MOLECULE: PUTATIVE TRIPARTITE MOTIF-CONTAINING PROTEIN 75;           
 902:  jv6n-A  3.9 27.9  101   557    5   MOLECULE: TNF RECEPTOR-ASSOCIATED FACTOR 5;                          
 903:  spp8-A  3.9  7.5  121  1317    9   MOLECULE: KINESIN-LIKE PROTEIN KIF16B;                               
 904:  zq0m-A  3.9  8.9   72   325    3   MOLECULE: PROTEIN FAM50B;                                            
 905:  i2hz-A  3.9 26.4   97   480   15   MOLECULE: IROQUOIS-CLASS HOMEODOMAIN PROTEIN IRX-1;                  
 906:  g5kc-A  3.9 21.8   99  1400   11   MOLECULE: TPR AND ANKYRIN REPEAT-CONTAINING PROTEIN 1;               
 907:  x9cm-A  3.9 22.2  109  1083    6   MOLECULE: CENTROSOMAL PROTEIN OF 131 KDA;                            
 908:  jw3b-A  3.9 18.0  100  1954    8   MOLECULE: CHROMODOMAIN-HELICASE-DNA-BINDING PROTEIN 5;               
 909:  b3yh-A  3.9 12.1   81   215    6   MOLECULE: VESICLE-TRAFFICKING PROTEIN SEC22B;                        
 910:  zkk0-A  3.9 20.9  101   703    9   MOLECULE: PROTEIN KRI1 HOMOLOG;                                      
 911:  p8gw-A  3.9 13.5   70   328   10   MOLECULE: POU DOMAIN, CLASS 5, TRANSCRIPTION FACTOR 2;               
 912:  q3os-A  3.9  4.9   94   889   10   MOLECULE: F-BAR DOMAIN ONLY PROTEIN 1;                               
 913:  p0yk-A  3.9  2.5   59   331    8   MOLECULE: NUCLEAR MIGRATION PROTEIN NUDC;                            
 914:  xju9-A  3.9 21.5   75   638    7   MOLECULE: NUCLEOLAR PROTEIN 4;                                       
 915:  n7lm-A  3.8 13.0   70  1556    6   MOLECULE: BROMODOMAIN ADJACENT TO ZINC FINGER DOMAIN PROTEI          
 916:  yck8-A  3.8 20.8   59   187    5   MOLECULE: CENPB DNA-BINDING DOMAIN-CONTAINING PROTEIN 1;             
 917:  z7mo-A  3.8 13.4  108   483    8   MOLECULE: SEPTIN-8;                                                  
 918:  a3sm-A  3.8 16.9   90   278    7   MOLECULE: HAUS AUGMIN-LIKE COMPLEX SUBUNIT 1;                        
 919:  f7nc-A  3.8  5.7   98  1227   17   MOLECULE: DYNEIN HEAVY CHAIN 2, AXONEMAL;                            
 920:  b7mo-A  3.8 27.3   88   439    6   MOLECULE: 26S PROTEASOME REGULATORY SUBUNIT 6A;                      
 921:  u8ae-A  3.8 23.4  103   161   12   MOLECULE: EP300-INTERACTING INHIBITOR OF DIFFERENTIATION 2B          
 922:  ru2p-A  3.8 25.1   87   413   10   MOLECULE: TRANSCRIPTION FACTOR E2F4;                                 
 923:  xe8x-A  3.8 12.5  106   288    6   MOLECULE: SYNTAXIN-1A;                                               
 924:  b4of-A  3.8 14.5   96   147    7   MOLECULE: DNA POLYMERASE EPSILON SUBUNIT 3;                          
 925:  rn2u-A  3.8  9.1   90   159   11   MOLECULE: SHORT COILED-COIL PROTEIN;                                 
 926:  m5xu-A  3.8 22.8  102  1488    9   MOLECULE: IQ MOTIF AND SEC7 DOMAIN-CONTAINING PROTEIN 2;             
 927:  wqx2-A  3.8 23.5   78   659    9   MOLECULE: PROTEIN PHOSPHATASE SLINGSHOT HOMOLOG 3;                   
 928:  l2ca-A  3.8  4.8   96   373    6   MOLECULE: PEROXISOMAL BIOGENESIS FACTOR 3;                           
 929:  pes0-A  3.8 15.5  118   434   10   MOLECULE: SEPTIN-6;                                                  
 930:  gmn0-A  3.8 11.2   99   482    7   MOLECULE: U2 SMALL NUCLEAR RIBONUCLEOPROTEIN AUXILIARY FACT          
 931:  c9fn-A  3.8 28.7   73   459   11   MOLECULE: TRANSMEMBRANE PROTEIN 143;                                 
 932:  tfy0-A  3.8  3.1   72  1400   10   MOLECULE: E3 UBIQUITIN-PROTEIN LIGASE HERC2;                         
 933:  p1tm-A  3.8 13.8  115   585    9   MOLECULE: SWITCH-ASSOCIATED PROTEIN 70;                              
 934:  w5kk-A  3.8 12.3  127  2346    7   MOLECULE: MYOMEGALIN;                                                
 935:  zd9r-A  3.8 28.5  108   329    6   MOLECULE: UNCHARACTERIZED PROTEIN C6ORF163;                          
 936:  b7ra-A  3.8 25.7  111  1265    5   MOLECULE: DYNEIN HEAVY CHAIN 1, AXONEMAL;                            
 937:  nz7i-A  3.8 21.6   78   755   12   MOLECULE: SENTRIN-SPECIFIC PROTEASE 5;                               
 938:  ibt5-A  3.8 19.4  122   391    6   MOLECULE: TESTIS-EXPRESSED PROTEIN 9;                                
 939:  zlf1-A  3.8  2.7   52   913    8   MOLECULE: CULLIN-4B;                                                 
 940:  qp6f-A  3.8 16.4   90   149   10   MOLECULE: STATHMIN;                                                  
 941:  a7mz-A  3.8 21.8  113   350    3   MOLECULE: SPERM EQUATORIAL SEGMENT PROTEIN 1;                        
 942:  avf6-A  3.8 11.4   74  1006    5   MOLECULE: SMALL G PROTEIN SIGNALING MODULATOR 2;                     
 943:  ii0k-A  3.8  9.6   73   381    8   MOLECULE: PENTRAXIN-RELATED PROTEIN PTX3;                            
 944:  nuu5-A  3.8 11.1   76   114    5   MOLECULE: HERV-H LTR-ASSOCIATING PROTEIN 3;                          
 945:  p3gl-A  3.8 12.4   70  1081    9   MOLECULE: TEASHIRT HOMOLOG 3;                                        
 946:  lz5j-A  3.8 16.3   90  1074    8   MOLECULE: ZINC FINGER RNA-BINDING PROTEIN;                           
 947:  qk9c-A  3.8 13.3   75   360    5   MOLECULE: POU DOMAIN, CLASS 5, TRANSCRIPTION FACTOR 1;               
 948:  k3jl-A  3.8 25.6  102  1493    6   MOLECULE: PROTEIN SHROOM4;                                           
 949:  l0lh-A  3.8  9.3   66   865    8   MOLECULE: NEUROBLASTOMA BREAKPOINT FAMILY MEMBER 11;                 
 950:  tox3-A  3.8 17.8  107   437    8   MOLECULE: SEPTIN-7;                                                  
 951:  aev5-A  3.8  9.5   85   357    6   MOLECULE: BLOC-1-RELATED COMPLEX SUBUNIT 6;                          
 952:  rce8-A  3.8 24.8   90   176    9   MOLECULE: PITUITARY ADENYLATE CYCLASE-ACTIVATING POLYPEPTID          
 953:  hky8-A  3.8 27.1  106  1575    8   MOLECULE: RAS GTPASE-ACTIVATING-LIKE PROTEIN IQGAP2;                 
 954:  np9a-A  3.8 16.6   80   914    6   MOLECULE: EUKARYOTIC TRANSLATION INITIATION FACTOR 3 SUBUNI          
 955:  yq2x-A  3.8 24.0   69   436   10   MOLECULE: NUCLEOLAR PROTEIN 4-LIKE;                                  
 956:  wku4-A  3.8  8.4   70   125    1   MOLECULE: C-X-C MOTIF CHEMOKINE 9;                                   
 957:  t2ux-A  3.8  8.2  100   265   15   MOLECULE: C-TYPE LECTIN DOMAIN FAMILY 12 MEMBER A;                   
 958:  br8e-A  3.8  9.0   85   286   11   MOLECULE: PROTEIN HEXIM2;                                            
 959:  yhm4-A  3.8 18.3   70   398    6   MOLECULE: KERATINOCYTE DIFFERENTIATION FACTOR 1;                     
 960:  zi2z-A  3.8 23.6   66   684    8   MOLECULE: SKI-LIKE PROTEIN;                                          
 961:  x5fz-A  3.8  9.7   73   424    5   MOLECULE: VASOPRESSIN V1B RECEPTOR;                                  
 962:  m7nc-A  3.8  8.6   72    75    8   MOLECULE: CYTOCHROME C OXIDASE SUBUNIT 6C;                           
 963:  iyk5-A  3.8 15.2   79   119    4   MOLECULE: MITOCHONDRIAL COILED-COIL DOMAIN PROTEIN 1;                
 964:  ote9-A  3.8 19.4   89  1400    9   MOLECULE: ANKYRIN-3;                                                 
 965:  f4fh-A  3.8 18.4   97   454    5   MOLECULE: SH2 DOMAIN-CONTAINING PROTEIN 4A;                          
 966:  hyh2-A  3.8 11.7   91   429    4   MOLECULE: PATATIN-LIKE PHOSPHOLIPASE DOMAIN-CONTAINING PROT          
 967:  oo2l-A  3.8 25.2  101   246    7   MOLECULE: BREAST CANCER METASTASIS-SUPPRESSOR 1;                     
 968:  tm9s-A  3.8  8.0   79   155    8   MOLECULE: PUTATIVE UNCHARACTERIZED PROTEIN RPP38-DT;                 
 969:  av2s-A  3.8 29.3   93   215    4   MOLECULE: UNCHARACTERIZED PROTEIN C19ORF18;                          
 970:  c2sc-A  3.8  8.9  106   373    9   MOLECULE: TRANSCRIPTION FACTOR MAF;                                  
 971:  cs9z-A  3.8 19.4   80   474    8   MOLECULE: COILED-COIL DOMAIN-CONTAINING PROTEIN 149;                 
 972:  zru8-A  3.8  9.7  116  1912    7   MOLECULE: CHROMODOMAIN-HELICASE-DNA-BINDING PROTEIN 4;               
 973:  zrz5-A  3.8  4.5  101   416    7   MOLECULE: PROLINE-SERINE-THREONINE PHOSPHATASE-INTERACTING           
 974:  n5wr-A  3.8 12.9   87   410    9   MOLECULE: TRANSCRIPTION FACTOR DP-1;                                 
 975:  swn3-A  3.8  1.9   46  1400    9   MOLECULE: ZINC FINGER HOMEOBOX PROTEIN 3;                            
 976:  ht8r-A  3.8  3.2   72   917   14   MOLECULE: SMOOTHELIN;                                                
 977:  lr2l-A  3.8 19.6  115  1400    7   MOLECULE: NEBULIN;                                                   
 978:  qjy4-A  3.8 14.3   94   491    6   MOLECULE: RAB5 GDP/GTP EXCHANGE FACTOR;                              
 979:  sv0a-A  3.8 18.2   89  1176   15   MOLECULE: LEUCINE--TRNA LIGASE, CYTOPLASMIC;                         
 980:  fhb0-A  3.8 16.9   86   156    9   MOLECULE: TRANSMEMBRANE INNER EAR EXPRESSED PROTEIN;                 
 981:  dg5a-A  3.8 24.1   91   272    7   MOLECULE: PROHIBITIN;                                                
 982:  dtg3-A  3.8 24.3  126  2488    9   MOLECULE: NEURON NAVIGATOR 2;                                        
 983:  x2on-A  3.7  6.7   63  1400   13   MOLECULE: CHROMODOMAIN-HELICASE-DNA-BINDING PROTEIN 9;               
 984:  wc6h-A  3.7  6.8  101   353    5   MOLECULE: E3 UBIQUITIN-PROTEIN LIGASE TRIM63;                        
 985:  v6xs-A  3.7 10.6  100   285   11   MOLECULE: VACUOLAR PROTEIN SORTING-ASSOCIATED PROTEIN 37B;           
 986:  bc4k-A  3.7 13.0   86   281    8   MOLECULE: TUMOR NECROSIS FACTOR LIGAND SUPERFAMILY MEMBER 6          
 987:  a2mv-A  3.7 13.9   87   503   11   MOLECULE: ANGIOPOIETIN-4;                                            
 988:  ovb7-A  3.7 21.8  108  1400    7   MOLECULE: UNCONVENTIONAL MYOSIN-XV;                                  
 989:  bi0i-A  3.7 25.0  104  1326   10   MOLECULE: PROTEIN BASSOON;                                           
 990:  v5cy-A  3.7 14.9   94   401   10   MOLECULE: DYNACTIN SUBUNIT 2;                                        
 991:  lna6-A  3.7 22.3   82   902   12   MOLECULE: NEUROBLASTOMA BREAKPOINT FAMILY MEMBER 26;                 
 992:  g3sf-A  3.7 10.3   98   366   11   MOLECULE: G KINASE-ANCHORING PROTEIN 1;                              
 993:  rq8f-A  3.7 13.2  108  1400    7   MOLECULE: CYTOPLASMIC DYNEIN 2 HEAVY CHAIN 1;                        
 994:  kw8r-A  3.7 18.1  135   232    8   MOLECULE: VESICLE TRANSPORT THROUGH INTERACTION WITH T-SNAR          
 995:  xpn0-A  3.7 15.1   84  1898    6   MOLECULE: PROTEIN NYNRIN;                                            
 996:  znk3-A  3.7 33.9  104  1312    8   MOLECULE: AT-RICH INTERACTIVE DOMAIN-CONTAINING PROTEIN 4B;          
 997:  m9xa-A  3.7 12.9   81    93    4   MOLECULE: SMALL INTEGRAL MEMBRANE PROTEIN 41;                        
 998:  oii2-A  3.7  3.0   55   808    5   MOLECULE: DNA REPLICATION LICENSING FACTOR MCM3;                     
 999:  mmh2-A  3.7 16.2   94   420    4   MOLECULE: TROPHOBLAST GLYCOPROTEIN;                                  
1000:  f4ll-A  3.7  7.8  121  1090    7   MOLECULE: APOPTOSIS-STIMULATING OF P53 PROTEIN 1;                    
1001:  kq9a-A  3.7  8.6   84   200   14   MOLECULE: COMM DOMAIN-CONTAINING PROTEIN 7;                          
1002:  za9h-A  3.7 18.7   93  1400   11   MOLECULE: PROTEIN PICCOLO;                                           
1003:  ch8o-A  3.7 21.2   95   139    7   MOLECULE: SMALL INTEGRAL MEMBRANE PROTEIN 34B;                       
1004:  ud5h-A  3.7 15.4  100   409    5   MOLECULE: MICROFIBRILLAR-ASSOCIATED PROTEIN 3-LIKE;                  
1005:  b1cj-A  3.7 29.0  107  1111    5   MOLECULE: NEUROBLASTOMA BREAKPOINT FAMILY MEMBER 9;                  
1006:  xrj9-A  3.7  2.6   59   594    7   MOLECULE: PROTEIN ZBED8;                                             
1007:  xtu9-A  3.7 11.2  122  1216    7   MOLECULE: 1-PHOSPHATIDYLINOSITOL 4,5-BISPHOSPHATE PHOSPHODI          
1008:  koc8-A  3.7 11.7  101  1265    9   MOLECULE: PROTEIN FAM193A;                                           
1009:  up3p-A  3.7 18.6   99   306   13   MOLECULE: LYSM AND PUTATIVE PEPTIDOGLYCAN-BINDING DOMAIN-CO          
1010:  bvh6-A  3.7 19.1   70   169    9   MOLECULE: CILIA- AND FLAGELLA-ASSOCIATED PROTEIN HOATZ;              
1011:  eku3-A  3.7 36.4   86   825    3   MOLECULE: INTERLEUKIN-4 RECEPTOR SUBUNIT ALPHA;                      
1012:  j5xu-A  3.7 27.2  149  1647    5   MOLECULE: TRANSCRIPTION ACTIVATOR BRG1;                              
1013:  nuk1-A  3.7  6.0   93   740    4   MOLECULE: ARF-GAP WITH COILED-COIL, ANK REPEAT AND PH DOMAI          
1014:  eh9l-A  3.7 17.5  121   622   12   MOLECULE: COILED-COIL DOMAIN-CONTAINING PROTEIN 17;                  
1015:  clg2-A  3.7  8.8   97  1234   11   MOLECULE: E3 UBIQUITIN-PROTEIN LIGASE HERC2;                         
1016:  h1tc-A  3.7  4.4   85   273    2   MOLECULE: VOLTAGE-GATED HYDROGEN CHANNEL 1;                          
1017:  x5da-A  3.7  4.9   99   258   14   MOLECULE: SYNAPTOSOMAL-ASSOCIATED PROTEIN 29;                        
1018:  u4sx-A  3.7  7.2   83   461    6   MOLECULE: PHOSPHATIDYLINOSITOL 3-KINASE REGULATORY SUBUNIT           
1019:  yev9-A  3.7 15.3   94   571   13   MOLECULE: OTU DOMAIN-CONTAINING PROTEIN 5;                           
1020:  ncf3-A  3.7 12.3   99  1400    5   MOLECULE: HISTONE-LYSINE N-METHYLTRANSFERASE 2C;                     
1021:  hwa4-A  3.7 29.2  101  1400    8   MOLECULE: DYNEIN HEAVY CHAIN 14, AXONEMAL;                           
1022:  s7yt-A  3.7 28.8   74   717   11   MOLECULE: PININ;                                                     
1023:  e0ec-A  3.7  7.4   98   161    7   MOLECULE: LIPID DROPLET ASSEMBLY FACTOR 1;                           
1024:  fuc0-A  3.7 17.5   72    93   10   MOLECULE: UBIQUINOL-CYTOCHROME-C REDUCTASE COMPLEX ASSEMBLY          
1025:  fqj0-A  3.7 26.0   95  1132    3   MOLECULE: NUT FAMILY MEMBER 1;                                       
1026:  n6im-A  3.7 24.5   90   424    6   MOLECULE: PROTEIN SHISA-9;                                           
1027:  jn3s-A  3.7 12.4   89   239   13   MOLECULE: EF-HAND DOMAIN-CONTAINING PROTEIN D1;                      
1028:  w1wf-A  3.7  8.4   74  1400    5   MOLECULE: ALSTROM SYNDROME PROTEIN 1;                                
1029:  h9bg-A  3.7 31.9   94  1322   10   MOLECULE: LAMININ SUBUNIT ALPHA-2;                                   
1030:  xe2l-A  3.7 13.3  101   225    7   MOLECULE: GRPE PROTEIN HOMOLOG 2, MITOCHONDRIAL;                     
1031:  i2mp-A  3.7 25.0   70   351    9   MOLECULE: PUTATIVE NEUROBLASTOMA BREAKPOINT FAMILY MEMBER 5          
1032:  tt3v-A  3.7 15.1   72    84   10   MOLECULE: PROTEIN MYOMIXER;                                          
1033:  yt5h-A  3.7 13.8   89   316    7   MOLECULE: DNA-DIRECTED RNA POLYMERASE III SUBUNIT RPC6;              
1034:  qfg9-A  3.7  1.8   50   439   16   MOLECULE: TELOMERIC REPEAT-BINDING FACTOR 1;                         
1035:  oxt5-A  3.7 11.3  105   462   10   MOLECULE: GOLGI-ASSOCIATED PDZ AND COILED-COIL MOTIF-CONTAI          
1036:  im4f-A  3.7 22.1  107   793    2   MOLECULE: CALDESMON;                                                 
1037:  o5kf-A  3.7  8.6   77   658    9   MOLECULE: TRANSLIN-ASSOCIATED FACTOR X-INTERACTING PROTEIN           
1038:  dhw8-A  3.7 24.3   74   429    8   MOLECULE: Z-DNA-BINDING PROTEIN 1;                                   
1039:  t0yb-A  3.7  2.4   48   210   13   MOLECULE: CALCIUM-ACTIVATED POTASSIUM CHANNEL SUBUNIT BETA-          
1040:  tg3b-A  3.7 19.2  130   712    8   MOLECULE: TGF-BETA-ACTIVATED KINASE 1 AND MAP3K7-BINDING PR          
1041:  bu5e-A  3.7 10.8   77   158    4   MOLECULE: NKG2-F TYPE II INTEGRAL MEMBRANE PROTEIN;                  
1042:  qiz1-A  3.7 29.4   88   153    7   MOLECULE: GASTRIC INHIBITORY POLYPEPTIDE;                            
1043:  x3ja-A  3.7 11.8   93   293   10   MOLECULE: EPIDERMAL GROWTH FACTOR-LIKE PROTEIN 8;                    
1044:  l1jc-A  3.7 11.1   83   725    8   MOLECULE: EXOCYST COMPLEX COMPONENT 8;                               
1045:  x0cx-A  3.6  8.3   52   512   10   MOLECULE: TIGGER TRANSPOSABLE ELEMENT-DERIVED PROTEIN 4;             
1046:  zzt9-A  3.6 21.9   64   341    5   MOLECULE: PAIRED BOX PROTEIN PAX-9;                                  
1047:  un5m-A  3.6 11.8   90   250    9   MOLECULE: TRIPARTITE MOTIF-CONTAINING PROTEIN 74;                    
1048:  c0sj-A  3.6 15.3  114   432    5   MOLECULE: SEPTIN-14;                                                 
1049:  mp6j-A  3.6 18.7  107   493   10   MOLECULE: E3 UBIQUITIN-PROTEIN LIGASE TRIM35;                        
1050:  ksq4-A  3.6 11.9  105   363   10   MOLECULE: HAUS AUGMIN-LIKE COMPLEX SUBUNIT 4;                        
1051:  wmy6-A  3.6 22.2  136  1946   10   MOLECULE: MYOSIN-15;                                                 
1052:  duo9-A  3.6 22.8   92   894    8   MOLECULE: CWF19-LIKE PROTEIN 2;                                      
1053:  ue5c-A  3.6 20.6  110   589    5   MOLECULE: C-TYPE LECTIN DOMAIN FAMILY 4 MEMBER F;                    
1054:  f6jt-A  3.6 23.3   92   519    9   MOLECULE: PROTEIN BANP;                                              
1055:  iph6-A  3.6 27.3  108  1400   12   MOLECULE: PLECTIN;                                                   
1056:  m1am-A  3.6 17.7   91   331    5   MOLECULE: PHD FINGER PROTEIN 11;                                     
1057:  mrx5-A  3.6 21.2   87   741    7   MOLECULE: NUT FAMILY MEMBER 2G;                                      
1058:  fqq5-A  3.6  2.9   66   319   11   MOLECULE: F-BOX ONLY PROTEIN 8;                                      
1059:  hqu2-A  3.6 24.9  122   979    3   MOLECULE: SERINE/THREONINE-PROTEIN KINASE NEK9;                      
1060:  s9eq-A  3.6  5.0   60   258   12   MOLECULE: VACUOLAR-SORTING PROTEIN SNF8;                             
1061:  gi3n-A  3.6 19.4   79  1053    3   MOLECULE: ZINC FINGER AND BTB DOMAIN-CONTAINING PROTEIN 11;          
1062:  i3eb-A  3.6 12.3   88   250    9   MOLECULE: TRIPARTITE MOTIF-CONTAINING PROTEIN 73;                    
1063:  ej6q-A  3.6 18.8  106   835    8   MOLECULE: TRANSCRIPTION INTERMEDIARY FACTOR 1-BETA;                  
1064:  rr1s-A  3.6 16.9   91   229    5   MOLECULE: C-TYPE LECTIN DOMAIN FAMILY 1 MEMBER B;                    
1065:  fgn4-A  3.6 20.6  113   693    9   MOLECULE: TESTIS-SPECIFIC Y-ENCODED-LIKE PROTEIN 2;                  
1066:  e5hl-A  3.6 13.2  102   324    7   MOLECULE: PROTEIN FAM228B;                                           
1067:  m8cx-A  3.6 23.2   81  1423   10   MOLECULE: PROTEIN PHOSPHATASE SLINGSHOT HOMOLOG 2;                   
1068:  vny0-A  3.6 11.5   77   120    6   MOLECULE: CAMP-RESPONSIVE ELEMENT-BINDING PROTEIN-LIKE 2;            
1069:  e2oj-A  3.6 12.4   96   288    9   MOLECULE: SYNTAXIN-1B;                                               
1070:  qyx4-A  3.6 18.7  120  2385    8   MOLECULE: NEURON NAVIGATOR 3;                                        
1071:  jp3y-A  3.6  3.0   76   240    9   MOLECULE: INHIBITOR OF GROWTH PROTEIN 5;                             
1072:  k8ac-A  3.6 23.1   96   356   11   MOLECULE: INO80 COMPLEX SUBUNIT B;                                   
1073:  jx1k-A  3.6 20.0  106   540   12   MOLECULE: SIGNAL TRANSDUCING ADAPTER MOLECULE 1;                     
1074:  hsi0-A  3.6  9.8   72   564   17   MOLECULE: EUKARYOTIC TRANSLATION INITIATION FACTOR 3 SUBUNI          
1075:  lg3k-A  3.6  2.8   96   601    6   MOLECULE: CDC42-INTERACTING PROTEIN 4;                               
1076:  ax8m-A  3.6  9.8  109  1400    7   MOLECULE: E3 UBIQUITIN-PROTEIN LIGASE RNF213;                        
1077:  wk6o-A  3.6 12.9  109   205    9   MOLECULE: MEIOTIC NUCLEAR DIVISION PROTEIN 1 HOMOLOG;                
1078:  ub3s-A  3.6 23.5  113  1400   10   MOLECULE: PROTEIN BASSOON;                                           
1079:  aa6a-A  3.6 12.1   98   567   11   MOLECULE: TRANSMEMBRANE ANTERIOR POSTERIOR TRANSFORMATION P          
1080:  yt4s-A  3.6 10.2   81   136    5   MOLECULE: GILLES DE LA TOURETTE SYNDROME CHROMOSOMAL REGION          
1081:  lja2-A  3.6  8.2   63    77   13   MOLECULE: PROTEIN FAM240A;                                           
1082:  ic4l-A  3.6 12.0   90   217    6   MOLECULE: HOMOLOGOUS-PAIRING PROTEIN 2 HOMOLOG;                      
1083:  ly6h-A  3.6  2.7   57  1246    7   MOLECULE: HELICASE SKI2W;                                            
1084:  y9yx-A  3.6 23.7  100  1400   10   MOLECULE: CENTROSOME-ASSOCIATED PROTEIN 350;                         
1085:  xl7y-A  3.6 12.3   81   199    2   MOLECULE: ZINC FINGER MATRIN-TYPE PROTEIN 2;                         
1086:  ncp3-A  3.6 14.2  113  1758    9   MOLECULE: RANBP2-LIKE AND GRIP DOMAIN-CONTAINING PROTEIN 4;          
1087:  cbz1-A  3.6  3.2   51   433    6   MOLECULE: TUBULIN EPSILON AND DELTA COMPLEX PROTEIN 2;               
1088:  fe8m-A  3.6 41.0  123  1400   10   MOLECULE: A-KINASE ANCHOR PROTEIN 9;                                 
1089:  f5qt-A  3.6  2.8   48   375   13   MOLECULE: PROTEIN DEK;                                               
1090:  n7ac-A  3.6  6.5   76   223    8   MOLECULE: 26S PROTEASOME NON-ATPASE REGULATORY SUBUNIT 9;            
1091:  s1mr-A  3.6  4.2   96   552    6   MOLECULE: BRAIN-SPECIFIC ANGIOGENESIS INHIBITOR 1-ASSOCIATE          
1092:  xd5l-A  3.6 23.6  120  1400    8   MOLECULE: NEBULIN;                                                   
1093:  gt4q-A  3.6 27.7  114  1059    7   MOLECULE: ACYL-COA DEHYDROGENASE FAMILY MEMBER 10;                   
1094:  eeh1-A  3.6  4.5  121  1354    7   MOLECULE: NEUROBEACHIN-LIKE PROTEIN 2;                               
1095:  yy6s-A  3.6 27.3   88   406    7   MOLECULE: LIM/HOMEOBOX PROTEIN LHX1;                                 
1096:  qt8l-A  3.6 16.5   85  1400    7   MOLECULE: ANKYRIN-3;                                                 
1097:  hy5d-A  3.6 11.7   76   410   12   MOLECULE: PROTEIN CNPPD1;                                            
1098:  vq6g-A  3.6 23.5   98  1024    9   MOLECULE: PH AND SEC7 DOMAIN-CONTAINING PROTEIN 1;                   
1099:  awq1-A  3.6 20.8  104   455    4   MOLECULE: GOLGI PH REGULATOR A;                                      
1100:  rfv0-A  3.6  8.4   95   289    9   MOLECULE: PROTEIN FAM92A;                                            
1101:  we3r-A  3.6 28.0   98   303    2   MOLECULE: SUSHI DOMAIN-CONTAINING PROTEIN 6;                         
1102:  kv0l-A  3.6 25.3  112   511    9   MOLECULE: COILED-COIL DOMAIN-CONTAINING PROTEIN 125;                 
1103:  i9fy-A  3.6 13.9   96   724    7   MOLECULE: PHOSPHATIDYLINOSITOL 3-KINASE REGULATORY SUBUNIT           
1104:  zvo2-A  3.6 23.3   93   728    9   MOLECULE: PHOSPHATIDYLINOSITOL 3-KINASE REGULATORY SUBUNIT           
1105:  anm2-A  3.6 15.1   79   288   11   MOLECULE: RHOX HOMEOBOX FAMILY MEMBER 2B;                            
1106:  iof8-A  3.6 17.7  103   946    9   MOLECULE: RHO GTPASE-ACTIVATING PROTEIN 4;                           
1107:  d3te-A  3.6 19.6   80  2109    5   MOLECULE: GENERAL TRANSCRIPTION FACTOR 3C POLYPEPTIDE 1;             
1108:  o9fz-A  3.6 47.4  123  1400    8   MOLECULE: CENTROSOME-ASSOCIATED PROTEIN 350;                         
1109:  d1gj-A  3.6  9.0   94   218   12   MOLECULE: ZINC FINGER BED DOMAIN-CONTAINING PROTEIN 2;               
1110:  pis5-A  3.6 15.7  109  1400    9   MOLECULE: TRINUCLEOTIDE REPEAT-CONTAINING GENE 18 PROTEIN;           
1111:  ko9f-A  3.6 25.1   83  1478   10   MOLECULE: GTPASE-ACTIVATING PROTEIN AND VPS9 DOMAIN-CONTAIN          
1112:  tss4-A  3.6  6.8   83  1400   12   MOLECULE: DYNEIN HEAVY CHAIN 14, AXONEMAL;                           
1113:  cwc3-A  3.6 23.6   79  1012   10   MOLECULE: UBIQUITIN-LIKE MODIFIER-ACTIVATING ENZYME 7;               
1114:  cuh7-A  3.6 34.2   83   151    6   MOLECULE: CAVEOLIN-3;                                                
1115:  d6do-A  3.6 30.4   81   186    5   MOLECULE: HIGH MOBILITY GROUP PROTEIN B4;                            
1116:  bb9q-A  3.6 14.3   94   993    9   MOLECULE: PUTATIVE TESTIS-EXPRESSED PROTEIN 13C;                     
1117:  bla0-A  3.6  9.6   67   390    9   MOLECULE: HOMEOBOX PROTEIN MEIS1;                                    
1118:  v9wy-A  3.5  5.6   86   315    8   MOLECULE: ARGININE-FIFTY HOMEOBOX;                                   
1119:  jay5-A  3.5 19.3   94  1690   10   MOLECULE: LYSINE-SPECIFIC DEMETHYLASE 5A;                            
1120:  s6yf-A  3.5 12.9   95   288    8   MOLECULE: SYNTAXIN-2;                                                
1121:  vgg5-A  3.5 13.3   87   116   14   MOLECULE: VESICLE-ASSOCIATED MEMBRANE PROTEIN 2;                     
1122:  gsx6-A  3.5  8.8   92   273    8   MOLECULE: COILED-COIL DOMAIN-CONTAINING PROTEIN 122;                 
1123:  u9wq-A  3.5 27.0   81   957    2   MOLECULE: PRE-MRNA-PROCESSING FACTOR 40 HOMOLOG A;                   
1124:  k0su-A  3.5 33.1   94   632   13   MOLECULE: GOLGIN SUBFAMILY A MEMBER 8J;                              
1125:  y1mq-A  3.5 36.8   95   739    5   MOLECULE: DISINTEGRIN AND METALLOPROTEINASE DOMAIN-CONTAINI          
1126:  pmn7-A  3.5 16.5   92  2627    7   MOLECULE: TELOMERASE PROTEIN COMPONENT 1;                            
1127:  lhq6-A  3.5 11.9   79   103   18   MOLECULE: G0/G1 SWITCH PROTEIN 2;                                    
1128:  tfq5-A  3.5 24.6  117   701   10   MOLECULE: MEPRIN A SUBUNIT BETA;                                     
1129:  ldk3-A  3.5 19.7  139  1043   15   MOLECULE: ZINC FINGER AND SCAN DOMAIN-CONTAINING PROTEIN 20          
1130:  u8hs-A  3.5 14.1   87   465   14   MOLECULE: TRANSCRIPTION FACTOR E2F3;                                 
1131:  m7uw-A  3.5 28.1  109   355    5   MOLECULE: PUTATIVE TESTIS-SPECIFIC Y-ENCODED-LIKE PROTEIN 3          
1132:  lfc1-A  3.5 16.0   76   446   14   MOLECULE: IROQUOIS-CLASS HOMEODOMAIN PROTEIN IRX-6;                  
1133:  xs7e-A  3.5 12.1  101   190    6   MOLECULE: COMM DOMAIN-CONTAINING PROTEIN 1;                          
1134:  yo8t-A  3.5 13.5   72   135   13   MOLECULE: 40S RIBOSOMAL PROTEIN S17;                                 
1135:  tk6l-A  3.5 27.2  119   898   12   MOLECULE: COILED-COIL DOMAIN-CONTAINING PROTEIN 186;                 
1136:  nt7n-A  3.5  3.1   61   828    7   MOLECULE: GLYCEROL-3-PHOSPHATE ACYLTRANSFERASE 1, MITOCHOND          
1137:  rdt5-A  3.5 28.1  111  1049    9   MOLECULE: PROTEIN PHOSPHATASE SLINGSHOT HOMOLOG 1;                   
1138:  kro8-A  3.5  2.7   53   523    6   MOLECULE: PROBABLE GLUTAMATE--TRNA LIGASE, MITOCHONDRIAL;            
1139:  hj6l-A  3.5 25.9  111   758    6   MOLECULE: DACHSHUND HOMOLOG 1;                                       
1140:  ud4f-A  3.5 12.9   88   521    6   MOLECULE: TIGGER TRANSPOSABLE ELEMENT-DERIVED PROTEIN 6;             
1141:  v7jx-A  3.5  5.1   60   461   15   MOLECULE: NUCLEOTIDE EXCHANGE FACTOR SIL1;                           
1142:  tk9f-A  3.5 18.2  109   943    7   MOLECULE: WD REPEAT-CONTAINING PROTEIN 3;                            
1143:  p7ep-A  3.5 32.3  105  1400    3   MOLECULE: DYNEIN HEAVY CHAIN 14, AXONEMAL;                           
1144:  z7qm-A  3.5 15.1   93   206   12   MOLECULE: MAX DIMERIZATION PROTEIN 3;                                
1145:  h4cy-A  3.5  8.0   75  1172    9   MOLECULE: LAMININ SUBUNIT BETA-3;                                    
1146:  sh9s-A  3.5  3.5   79   353    9   MOLECULE: FASCICULATION AND ELONGATION PROTEIN ZETA-2;               
1147:  pzq5-A  3.5 17.8   97   573    5   MOLECULE: GLUCOCORTICOID MODULATORY ELEMENT-BINDING PROTEIN          
1148:  iwb1-A  3.5 37.6  120  1400    8   MOLECULE: A-KINASE ANCHOR PROTEIN 9;                                 
1149:  kq5k-A  3.5  7.1   85   441    5   MOLECULE: 5-HYDROXYTRYPTAMINE RECEPTOR 3B;                           
1150:  c5hb-A  3.5 46.0   88   430   13   MOLECULE: PUTATIVE GOLGIN SUBFAMILY A MEMBER 8F/8G;                  
1151:  i4ya-A  3.5 13.5  105   794    3   MOLECULE: E3 UFM1-PROTEIN LIGASE 1;                                  
1152:  tbr2-A  3.5  3.1   79   513    8   MOLECULE: ABL INTERACTOR 2;                                          
1153:  k1et-A  3.5 40.4  106  1400    7   MOLECULE: PIEZO-TYPE MECHANOSENSITIVE ION CHANNEL COMPONENT          
1154:  y0ju-A  3.5 14.8   84   525    2   MOLECULE: TIGGER TRANSPOSABLE ELEMENT-DERIVED PROTEIN 2;             
1155:  y9fz-A  3.5 14.3   82   134    6   MOLECULE: COMPLEXIN-1;                                               
1156:  kh8u-A  3.5 24.0  105  1400   11   MOLECULE: LAMININ SUBUNIT ALPHA-5;                                   
1157:  ffp0-A  3.5 32.8  108  1012    6   MOLECULE: CENTRIOLAR COILED-COIL PROTEIN OF 110 KDA;                 
1158:  u4dl-A  3.5 23.7   92   205   13   MOLECULE: PROTEIN MIS12 HOMOLOG;                                     
1159:  u5un-A  3.5 21.4   63   536    5   MOLECULE: ZINC FINGER PROTEIN 737;                                   
1160:  r5ha-A  3.5 27.6   82   339   12   MOLECULE: PROTEIN FAM50A;                                            
1161:  sst6-A  3.5  2.7   57   557    5   MOLECULE: GLUTAMYL-TRNA(GLN) AMIDOTRANSFERASE SUBUNIT B,             
1162:  o9gh-A  3.5 29.1  127  2033    9   MOLECULE: ENVOPLAKIN;                                                
1163:  am2z-A  3.5 16.7   66   450    2   MOLECULE: COREPRESSOR INTERACTING WITH RBPJ 1;                       
1164:  a8co-A  3.5  8.8   62    95    5   MOLECULE: DEXAMETHASONE-INDUCED PROTEIN;                             
1165:  j4wn-A  3.5 18.7  118   650   13   MOLECULE: FAS-ASSOCIATED FACTOR 1;                                   
1166:  xk3d-A  3.5  7.3   66  1131   11   MOLECULE: ACTIVITY-DEPENDENT NEUROPROTECTOR HOMEOBOX PROTEI          
1167:  fg9b-A  3.5 37.5   89   357    9   MOLECULE: PROTEIN ATP1B4;                                            
1168:  mi1m-A  3.5 27.2  100   941    7   MOLECULE: VACUOLAR PROTEIN SORTING-ASSOCIATED PROTEIN 11 HO          
1169:  fuy5-A  3.5 10.4   75   836    8   MOLECULE: SHORT TRANSIENT RECEPTOR POTENTIAL CHANNEL 3;              
1170:  gr5e-A  3.5 11.6   74  1400   15   MOLECULE: DYSTONIN;                                                  
1171:  c9nl-A  3.5 33.7   93   875   10   MOLECULE: PROTEIN MCM10 HOMOLOG;                                     
1172:  hyo2-A  3.5  9.2   75   578    7   MOLECULE: GRAM DOMAIN-CONTAINING PROTEIN 4;                          
1173:  o2gb-A  3.5 13.1  103  1201    9   MOLECULE: LYSOSOMAL-TRAFFICKING REGULATOR;                           
1174:  vtx1-A  3.5 16.1   65    83   12   MOLECULE: APOLIPOPROTEIN C-I;                                        
1175:  esm2-A  3.5 11.2   90   242   12   MOLECULE: PRO-THYROTROPIN-RELEASING HORMONE;                         
1176:  o0nv-A  3.5 15.9   96   384    7   MOLECULE: CERAMIDE SYNTHASE 6;                                       
1177:  anc0-A  3.5  3.8   91  1400    3   MOLECULE: NESPRIN-1;                                                 
1178:  isw3-A  3.5 29.1   88  1539   10   MOLECULE: LYSINE-SPECIFIC DEMETHYLASE 5D;                            
1179:  qao9-A  3.5 20.0  105   911    9   MOLECULE: INNER NUCLEAR MEMBRANE PROTEIN MAN1;                       
1180:  r9da-A  3.5  8.8  118  1400    5   MOLECULE: E3 UBIQUITIN-PROTEIN LIGASE RNF213;                        
1181:  z2jo-A  3.5 17.4  105   403    7   MOLECULE: TRIPARTITE MOTIF-CONTAINING PROTEIN 59;                    
1182:  zq7k-A  3.5 28.4   86   713   10   MOLECULE: LOW-DENSITY LIPOPROTEIN RECEPTOR-RELATED PROTEIN           
1183:  co7d-A  3.5 21.4   94   399   10   MOLECULE: TELOMERIC REPEAT-BINDING FACTOR 2-INTERACTING PRO          
1184:  oc4o-A  3.5 18.4  108   522    5   MOLECULE: SORTING NEXIN-1;                                           
1185:  g0iz-A  3.5 19.4  104   458    5   MOLECULE: SLIT-ROBO RHO GTPASE-ACTIVATING PROTEIN 2B;                
1186:  jb8f-A  3.5 16.9  101   432   14   MOLECULE: TRANSCRIPTIONAL ADAPTER 3;                                 
1187:  r7nd-A  3.5 14.9   89   491    8   MOLECULE: COP9 SIGNALOSOME COMPLEX SUBUNIT 1;                        
1188:  gh7a-A  3.5 27.1  120  1400    7   MOLECULE: ABNORMAL SPINDLE-LIKE MICROCEPHALY-ASSOCIATED PRO          
1189:  p9vl-A  3.5 12.4  101   323    3   MOLECULE: SPLICING FACTOR YJU2;                                      
1190:  abr2-A  3.5 12.9   81   287    6   MOLECULE: IQ DOMAIN-CONTAINING PROTEIN K;                            
1191:  d6qh-A  3.5  5.4   68  1400    6   MOLECULE: HISTONE-LYSINE N-METHYLTRANSFERASE 2C;                     
1192:  tcs2-A  3.5 27.7  117   439    3   MOLECULE: MICROFIBRILLAR-ASSOCIATED PROTEIN 1;                       
1193:  zp0q-A  3.5  3.1   57   185    4   MOLECULE: HOMEOBOX EXPRESSED IN ES CELLS 1;                          
1194:  vk6e-A  3.4 18.2   79   184    6   MOLECULE: RETINA AND ANTERIOR NEURAL FOLD HOMEOBOX PROTEIN           
1195:  o7qw-A  3.4 27.6   75   437   15   MOLECULE: TRANSCRIPTION FACTOR E2F2;                                 
1196:  cvt3-A  3.4 12.7   63  1045   16   MOLECULE: MITOTIC DEACETYLASE-ASSOCIATED SANT DOMAIN PROTEI          
1197:  qvc3-A  3.4 11.5   86   591    3   MOLECULE: TIGGER TRANSPOSABLE ELEMENT-DERIVED PROTEIN 1;             
1198:  ayu2-A  3.4 13.4  103   466   11   MOLECULE: CLUSTERIN-LIKE PROTEIN 1;                                  
1199:  h2fd-A  3.4 12.1   86   184    6   MOLECULE: PRKR-INTERACTING PROTEIN 1;                                
1200:  h0yj-A  3.4 13.7  116   518    3   MOLECULE: E3 UBIQUITIN-PROTEIN LIGASE TRIM39;                        
1201:  bl1v-A  3.4  9.5   99   517   10   MOLECULE: LADININ-1;                                                 
1202:  fm7h-A  3.4 30.9   96   756    6   MOLECULE: NUT FAMILY MEMBER 2F;                                      
1203:  gw9v-A  3.4  8.6   81  1400   11   MOLECULE: PROTEIN PICCOLO;                                           
1204:  g2jc-A  3.4 16.0   83   180   10   MOLECULE: BONE MARROW STROMAL ANTIGEN 2;                             
1205:  q7vx-A  3.4 12.5  102   307    7   MOLECULE: GTPASE IMAP FAMILY MEMBER 5;                               
1206:  tqx1-A  3.4 30.4   81  1058    2   MOLECULE: UBIQUITIN-LIKE MODIFIER-ACTIVATING ENZYME 1;               
1207:  ywu0-A  3.4  9.3  103  1317    7   MOLECULE: CENTROSOME-ASSOCIATED PROTEIN 350;                         
1208:  pti6-A  3.4  6.0  120   823    8   MOLECULE: ANKYRIN REPEAT DOMAIN-CONTAINING PROTEIN 20A1;             
1209:  vcs1-A  3.4 17.7   93   194   10   MOLECULE: COILED-COIL DOMAIN-CONTAINING PROTEIN 184;                 
1210:  nhg0-A  3.4 23.9   71   725   13   MOLECULE: CALCIUM-RESPONSIVE TRANSCRIPTION FACTOR;                   
1211:  e7jk-A  3.4 16.0  122  2694    5   MOLECULE: NEUROBEACHIN-LIKE PROTEIN 1;                               
1212:  m6nz-A  3.4 24.9  131  1939    9   MOLECULE: MYOSIN-6;                                                  
1213:  xc8u-A  3.4 19.4   87   314    6   MOLECULE: EPITHELIAL CELL ADHESION MOLECULE;                         
1214:  xk8s-A  3.4 24.7   90  2236   10   MOLECULE: AT-RICH INTERACTIVE DOMAIN-CONTAINING PROTEIN 1B;          
1215:  czt0-A  3.4 26.9  108  1271   10   MOLECULE: DESMOPLAKIN;                                               
1216:  rel2-A  3.4  2.9   70   199   10   MOLECULE: CHARGED MULTIVESICULAR BODY PROTEIN 1B;                    
1217:  gl8s-A  3.4  2.2   51  1243   12   MOLECULE: PLASMA MEMBRANE CALCIUM-TRANSPORTING ATPASE 2;             
1218:  l7ck-A  3.4 14.9   90  1400    9   MOLECULE: PROBABLE E3 UBIQUITIN-PROTEIN LIGASE HERC1;                
1219:  i6iv-A  3.4 18.1  113   376    8   MOLECULE: PUTATIVE C-MANNOSYLTRANSFERASE DPY19L2P2;                  
1220:  yjo6-A  3.4 14.3   70  1400   10   MOLECULE: E3 UBIQUITIN-PROTEIN LIGASE HERC2;                         
1221:  j3xu-A  3.4 31.5  102   500    8   MOLECULE: CENTROSOMAL PROTEIN OF 57 KDA;                             
1222:  rb7l-A  3.4 30.8   81   647    2   MOLECULE: LEUCINE-RICH REPEAT AND WD REPEAT-CONTAINING PROT          
1223:  h8mm-A  3.4 25.5  100   434   12   MOLECULE: PRE-B-CELL LEUKEMIA TRANSCRIPTION FACTOR 3;                
1224:  q1bd-A  3.4 10.6   89  1400    3   MOLECULE: APOLIPOPROTEIN B-100;                                      
1225:  gsy9-A  3.4 18.9  102  1116   10   MOLECULE: PLECKSTRIN HOMOLOGY DOMAIN-CONTAINING FAMILY A ME          
1226:  e2cj-A  3.4 21.9   73   100    5   MOLECULE: APOLIPOPROTEIN A-II;                                       
1227:  pox6-A  3.4  8.5   62   266    8   MOLECULE: NON-STRUCTURAL MAINTENANCE OF CHROMOSOMES ELEMENT          
1228:  o4jf-A  3.4 45.1  110   766   10   MOLECULE: U3 SMALL NUCLEOLAR RNA-ASSOCIATED PROTEIN 14 HOMO          
1229:  w2ob-A  3.4 16.5  111   603    7   MOLECULE: NADH-UBIQUINONE OXIDOREDUCTASE CHAIN 5;                    
1230:  cnt7-A  3.4  9.4   72   461    8   MOLECULE: USHER SYNDROME TYPE-1G PROTEIN;                            
1231:  ldx0-A  3.4 13.1   73   332   11   MOLECULE: HOMEOBOX PROTEIN SIX3;                                     
1232:  p5kl-A  3.4 20.2   74   129   14   MOLECULE: POTASSIUM VOLTAGE-GATED CHANNEL SUBFAMILY E MEMBE          
1233:  in3u-A  3.4 37.3  120   336    4   MOLECULE: CALCIUM UNIPORTER REGULATORY SUBUNIT MCUB, MITOCH          
1234:  ig3q-A  3.4  4.8   77    90    6   MOLECULE: UNCHARACTERIZED PROTEIN C17ORF67;                          
1235:  o7gb-A  3.4 23.6   86  1320    6   MOLECULE: WASH COMPLEX SUBUNIT 2C;                                   
1236:  w0bm-A  3.4 10.3  105   205    6   MOLECULE: POLYAMINE-MODULATED FACTOR 1;                              
1237:  g1yc-A  3.4 14.2   95   392   11   MOLECULE: CERAMIDE SYNTHASE 5;                                       
1238:  i2du-A  3.4  2.6   50   261    8   MOLECULE: REPLICATION PROTEIN A 30 KDA SUBUNIT;                      
1239:  tw5v-A  3.4  9.3   80   406    8   MOLECULE: COP9 SIGNALOSOME COMPLEX SUBUNIT 4;                        
1240:  pgj8-A  3.4 11.4   93  1765   12   MOLECULE: RANBP2-LIKE AND GRIP DOMAIN-CONTAINING PROTEIN 8;          
1241:  l6pc-A  3.4 29.9   89  1400    9   MOLECULE: LAMININ SUBUNIT ALPHA-3;                                   
1242:  cwe4-A  3.4  5.2   54   394   11   MOLECULE: POTASSIUM CHANNEL SUBFAMILY K MEMBER 3;                    
1243:  lj8p-A  3.4  9.7  112   841    9   MOLECULE: NEUROBLASTOMA BREAKPOINT FAMILY MEMBER 10;                 
1244:  gf3p-A  3.4  4.9   88  1437    8   MOLECULE: MYOMESIN-3;                                                
1245:  cz1q-A  3.4 31.7   72   127   14   MOLECULE: CALCITONIN GENE-RELATED PEPTIDE 2;                         
1246:  o3ot-A  3.4 35.7  103  1400    8   MOLECULE: PIEZO-TYPE MECHANOSENSITIVE ION CHANNEL COMPONENT          
1247:  v2qj-A  3.4 27.8   76   570    8   MOLECULE: ZINC FINGER PROTEIN 430;                                   
1248:  f5bv-A  3.4 23.0   80   747    8   MOLECULE: KINESIN-LIKE PROTEIN KIF3B;                                
1249:  rd8x-A  3.4 28.0   79   677    4   MOLECULE: FORKHEAD BOX PROTEIN P1;                                   
1250:  do9z-A  3.4  5.7   83   170   10   MOLECULE: TRANSMEMBRANE PROTEIN 252;                                 
1251:  mtv5-A  3.4 14.0  105   392    9   MOLECULE: FASCICULATION AND ELONGATION PROTEIN ZETA-1;               
1252:  n7vg-A  3.4 29.9  121  1848   10   MOLECULE: UNCONVENTIONAL MYOSIN-VB;                                  
1253:  ttz8-A  3.4 40.3   94   434   12   MOLECULE: ARGININE/SERINE-RICH COILED-COIL PROTEIN 2;                
1254:  t6sx-A  3.4 26.2   99   178   10   MOLECULE: MEDIATOR OF RNA POLYMERASE II TRANSCRIPTION SUBUN          
1255:  o2yp-A  3.4  9.5   93  1400   13   MOLECULE: E3 UBIQUITIN-PROTEIN LIGASE HERC2;                         
1256:  y4ne-A  3.3 14.3   76   437   12   MOLECULE: TRANSCRIPTION FACTOR E2F1;                                 
1257:  tb8w-A  3.3 12.6   72   642   13   MOLECULE: TIGGER TRANSPOSABLE ELEMENT-DERIVED PROTEIN 5;             
1258:  a5gi-A  3.3  7.8  111  1400    7   MOLECULE: DYNEIN HEAVY CHAIN 3, AXONEMAL;                            
1259:  mw3u-A  3.3 17.2   88   841   13   MOLECULE: MAP7 DOMAIN-CONTAINING PROTEIN 1;                          
1260:  wi4c-A  3.3 20.6  131   630    8   MOLECULE: POTASSIUM VOLTAGE-GATED CHANNEL SUBFAMILY D MEMBE          
1261:  bym0-A  3.3 16.9  119  1400    8   MOLECULE: MIDASIN;                                                   
1262:  iut1-A  3.3 14.2   97   411   11   MOLECULE: ATPASE FAMILY AAA DOMAIN-CONTAINING PROTEIN 3C;            
1263:  qqe7-A  3.3  3.4   62  1400    8   MOLECULE: DYNEIN HEAVY CHAIN 3, AXONEMAL;                            
1264:  zuj3-A  3.3 26.8   89   585    2   MOLECULE: SUPPRESSOR OF TUMORIGENICITY 7 PROTEIN;                    
1265:  bvb6-A  3.3 21.0  122   492    8   MOLECULE: HEAT SHOCK FACTOR PROTEIN 4;                               
1266:  bx3i-A  3.3 13.7  135  1012   12   MOLECULE: AXONEMAL DYNEIN LIGHT CHAIN DOMAIN-CONTAINING PRO          
1267:  cu4z-A  3.3  3.7   81   535    1   MOLECULE: ALPHA-1,3-MANNOSYL-GLYCOPROTEIN 4-BETA-N-                  
1268:  ld3c-A  3.3 22.8  133   676    7   MOLECULE: INTRAFLAGELLAR TRANSPORT PROTEIN 81 HOMOLOG;               
1269:  ai6m-A  3.3  8.4   75   474    5   MOLECULE: E3 UBIQUITIN-PROTEIN LIGASE RNF14;                         
1270:  rwr4-A  3.3 15.1   93   515    6   MOLECULE: MONOCARBOXYLATE TRANSPORTER 10;                            
1271:  ki0b-A  3.3  9.0  117   493   11   MOLECULE: TRIPARTITE MOTIF-CONTAINING PROTEIN 5;                     
1272:  m9ge-A  3.3 11.3   77   199   10   MOLECULE: COMM DOMAIN-CONTAINING PROTEIN 2;                          
1273:  den9-A  3.3 16.9   98   568    6   MOLECULE: SPHINGOSINE-1-PHOSPHATE LYASE 1;                           
1274:  v1lw-A  3.3 12.9  116   354    9   MOLECULE: HOMER PROTEIN HOMOLOG 1;                                   
1275:  g2ls-A  3.3  9.7   75   290   19   MOLECULE: HOMEOBOX PROTEIN HOX-D8;                                   
1276:  spx1-A  3.3  5.9   76   248    8   MOLECULE: N-ACYLNEURAMINATE-9-PHOSPHATASE;                           
1277:  y0kc-A  3.3 35.6   99   565    3   MOLECULE: TYROSINE-PROTEIN PHOSPHATASE NON-RECEPTOR TYPE 5;          
1278:  n0bx-A  3.3 13.6   93   316    3   MOLECULE: COILED-COIL DOMAIN-CONTAINING PROTEIN 42;                  
1279:  y4ge-A  3.3 14.9   97   361   10   MOLECULE: SEPTIN-2;                                                  
1280:  mju9-A  3.3 14.1   91   153    7   MOLECULE: COILED-COIL DOMAIN-CONTAINING PROTEIN 182;                 
1281:  qhu5-A  3.3 15.3   88   354    6   MOLECULE: HOMER PROTEIN HOMOLOG 2;                                   
1282:  wd9m-A  3.3 27.6   85   737    5   MOLECULE: PROSPERO HOMEOBOX PROTEIN 1;                               
1283:  yin6-A  3.3 20.6  116   904    7   MOLECULE: INOSITOL 1,4,5-TRIPHOSPHATE RECEPTOR ASSOCIATED 1          
1284:  kmm5-A  3.3 11.2   88   597    5   MOLECULE: CENTROSOMAL PROTEIN OF 70 KDA;                             
1285:  rom1-A  3.3 14.1   99   380    9   MOLECULE: CERAMIDE SYNTHASE 2;                                       
1286:  ur8s-A  3.3 19.9   69   289    9   MOLECULE: HOMEOBOX PROTEIN DLX-5;                                    
1287:  c2xh-A  3.3 15.6   96   939    7   MOLECULE: MORC FAMILY CW-TYPE ZINC FINGER PROTEIN 3;                 
1288:  odg5-A  3.3  8.2   69  1400   12   MOLECULE: NEUROFIBROMIN;                                             
1289:  bbp7-A  3.3 12.0   71   782    6   MOLECULE: PROTEIN VAC14 HOMOLOG;                                     
1290:  a1gw-A  3.3 18.3   85   522    1   MOLECULE: GYPSY RETROTRANSPOSON INTEGRASE-LIKE PROTEIN 1;            
1291:  q7yt-A  3.3  8.6   98   307    9   MOLECULE: LEUCINE-RICH REPEAT-CONTAINING PROTEIN 59;                 
1292:  elw4-A  3.3 21.0   75    99    8   MOLECULE: SMALL INTEGRAL MEMBRANE PROTEIN 9;                         
1293:  rn8k-A  3.3 23.8   76   194   13   MOLECULE: PROTEIN LKAAEAR1;                                          
1294:  z5kb-A  3.3 37.2   97   237    5   MOLECULE: GOLGA2L5 DOMAIN-CONTAINING PROTEIN;                        
1295:  e4tl-A  3.3 20.1   77  1400   12   MOLECULE: E3 UBIQUITIN-PROTEIN LIGASE HUWE1;                         
1296:  ral1-A  3.3 40.4   96   478   13   MOLECULE: 5-HYDROXYTRYPTAMINE RECEPTOR 3A;                           
1297:  d9fa-A  3.3 10.8   97   189    9   MOLECULE: RECEPTOR EXPRESSION-ENHANCING PROTEIN 5;                   
1298:  xw0v-A  3.3  6.0   57  1247   14   MOLECULE: SAM AND SH3 DOMAIN-CONTAINING PROTEIN 1;                   
1299:  ysd3-A  3.3  8.1   91   215    4   MOLECULE: PROTEIN FAM27D1;                                           
1300:  ekx2-A  3.3 20.5  102   541    7   MOLECULE: ATRIAL NATRIURETIC PEPTIDE RECEPTOR 3;                     
1301:  urt6-A  3.3 19.3   71   757    7   MOLECULE: POTASSIUM VOLTAGE-GATED CHANNEL SUBFAMILY C MEMBE          
1302:  l3pq-A  3.3  7.5   96   424    6   MOLECULE: PROTEIN KINASE C AND CASEIN KINASE SUBSTRATE IN N          
1303:  p0en-A  3.3 19.7   77   821   12   MOLECULE: CENTROSOMAL PROTEIN OF 95 KDA;                             
1304:  huc6-A  3.3 17.9   95  1859    4   MOLECULE: GOLGI-SPECIFIC BREFELDIN A-RESISTANCE GUANINE NUC          
1305:  wz7j-A  3.3 48.5  109   773    6   MOLECULE: CIRCADIAN CLOCK PROTEIN PASD1;                             
1306:  s6tu-A  3.3 27.6   93   840   11   MOLECULE: CILIA- AND FLAGELLA-ASSOCIATED PROTEIN 221;                
1307:  b7ot-A  3.3  6.3   63   148    3   MOLECULE: RING FINGER PROTEIN 24;                                    
1308:  mq4o-A  3.3  3.4   59   245   10   MOLECULE: PAIRED MESODERM HOMEOBOX PROTEIN 1;                        
1309:  q4cm-A  3.3 16.2  106   843   11   MOLECULE: AXIN-2;                                                    
1310:  w4vw-A  3.3 10.7  112   360    4   MOLECULE: PROLINE-RICH PROTEIN 11;                                   
1311:  ajm3-A  3.3 10.7   86  1400    7   MOLECULE: HISTONE-LYSINE N-METHYLTRANSFERASE 2C;                     
1312:  pq6z-A  3.3 26.3  102   215   10   MOLECULE: HIGH MOBILITY GROUP PROTEIN B1;                            
1313:  n2vh-A  3.3  6.2   82  1257    9   MOLECULE: AT-RICH INTERACTIVE DOMAIN-CONTAINING PROTEIN 4A;          
1314:  ttt0-A  3.3 18.4   81   534    6   MOLECULE: DNA-DIRECTED RNA POLYMERASE III SUBUNIT RPC3;              
1315:  aa8p-A  3.3 24.6  101   256    8   MOLECULE: ENKURIN;                                                   
1316:  aa8v-A  3.3 26.8  107  1400    9   MOLECULE: A-KINASE ANCHOR PROTEIN 9;                                 
1317:  unr8-A  3.3 30.9  107   934    8   MOLECULE: OXYSTEROL-BINDING PROTEIN-RELATED PROTEIN 6;               
1318:  x2js-A  3.3 14.4   96  1400    7   MOLECULE: E3 UBIQUITIN-PROTEIN LIGASE MYCBP2;                        
1319:  n5ij-A  3.3  2.4   48  1140   15   MOLECULE: DNA DAMAGE-BINDING PROTEIN 1;                              
1320:  yy0c-A  3.3 12.5   92   105    7   MOLECULE: CORTISTATIN;                                               
1321:  c1gz-A  3.3  8.8   83   833    6   MOLECULE: COILED-COIL DOMAIN-CONTAINING PROTEIN 110;                 
1322:  nwt5-A  3.3  3.7   81   458    4   MOLECULE: NEURONAL ACETYLCHOLINE RECEPTOR SUBUNIT BETA-3;            
1323:  im1z-A  3.3 24.8  122   970   11   MOLECULE: GEM-INTERACTING PROTEIN;                                   
1324:  b4rp-A  3.3 11.0   75   343    9   MOLECULE: HOMEOBOX PROTEIN DBX1;                                     
1325:  y2dx-A  3.3 18.8  111   605    4   MOLECULE: NUCLEAR FACTOR ERYTHROID 2-RELATED FACTOR 2;               
1326:  y5vq-A  3.3 25.8   90   731   10   MOLECULE: GOLGIN SUBFAMILY A MEMBER 5;                               
1327:  ben9-A  3.2 13.7   67   397   13   MOLECULE: LIM/HOMEOBOX PROTEIN LHX3;                                 
1328:  kuc7-A  3.2 16.6   79  1560   15   MOLECULE: LYSINE-SPECIFIC DEMETHYLASE 5C;                            
1329:  zcd3-A  3.2 13.0   82   524    7   MOLECULE: JERKY PROTEIN HOMOLOG-LIKE;                                
1330:  h2gg-A  3.2 11.3   90   512    7   MOLECULE: CYTOCHROME P450 26B1;                                      
1331:  gyq7-A  3.2  8.7   84  1400    6   MOLECULE: ATP-BINDING CASSETTE SUB-FAMILY A MEMBER 13;               
1332:  ojf3-A  3.2  9.2   69   569    9   MOLECULE: GATOR COMPLEX PROTEIN NPRL3;                               
1333:  xcx4-A  3.2 16.8   91   234    5   MOLECULE: ZINC FINGER BED DOMAIN-CONTAINING PROTEIN 3;               
1334:  zhm3-A  3.2 36.7   99  1188    7   MOLECULE: AT-RICH INTERACTIVE DOMAIN-CONTAINING PROTEIN 5B;          
1335:  spa5-A  3.2 20.4  101   594    9   MOLECULE: PRE-MRNA 3'-END-PROCESSING FACTOR FIP1;                    
1336:  sgx0-A  3.2 10.2   68    81   16   MOLECULE: PROTEIN PET117 HOMOLOG, MITOCHONDRIAL;                     
1337:  pps6-A  3.2 15.4   82   593    6   MOLECULE: AT-RICH INTERACTIVE DOMAIN-CONTAINING PROTEIN 3A;          
1338:  nc3x-A  3.2 27.9  118  1246    7   MOLECULE: CYTOPLASMIC DYNEIN 1 HEAVY CHAIN 1;                        
1339:  dlx4-A  3.2 23.6   89  1608    8   MOLECULE: PROTEIN CAPICUA HOMOLOG;                                   
1340:  e7lq-A  3.2 15.3   99   257    7   MOLECULE: NUCLEOLAR PROTEIN 7;                                       
1341:  moa9-A  3.2 21.4  104   693    6   MOLECULE: GOLGIN SUBFAMILY A MEMBER 6B;                              
1342:  i8mm-A  3.2 27.3  103   391    9   MOLECULE: NUCLEOSOME ASSEMBLY PROTEIN 1-LIKE 1;                      
1343:  eos6-A  3.2  5.5   96   675    7   MOLECULE: TRANSMEMBRANE PROTEIN C17ORF113;                           
1344:  ot1n-A  3.2  9.7   94  1400    7   MOLECULE: MICROTUBULE-ASSOCIATED PROTEIN 1A;                         
1345:  e3dj-A  3.2 16.1  101   392    7   MOLECULE: 5-AZACYTIDINE-INDUCED PROTEIN 2;                           
1346:  myi7-A  3.2 15.6   91   834    5   MOLECULE: SERINE-RICH COILED-COIL DOMAIN-CONTAINING PROTEIN          
1347:  n2cu-A  3.2  9.5  129  1943   12   MOLECULE: TRICHOHYALIN;                                              
1348:  cbp1-A  3.2 19.6  113   626    7   MOLECULE: ENDOGENOUS RETROVIRUS GROUP S71 MEMBER 1 ENV POLY          
1349:  jmz6-A  3.2  5.8   65   138    5   MOLECULE: PUTATIVE TRANSMEMBRANE PROTEIN 75;                         
1350:  zfs2-A  3.2 30.9  102   800   17   MOLECULE: U4/U6.U5 TRI-SNRNP-ASSOCIATED PROTEIN 1;                   
1351:  mbo5-A  3.2 15.1  108   536    6   MOLECULE: UDP-GLUCURONOSYLTRANSFERASE 2A2;                           
1352:  xo6l-A  3.2 20.8  105   612    5   MOLECULE: CONSERVED OLIGOMERIC GOLGI COMPLEX SUBUNIT 8;              
1353:  hqi5-A  3.2 18.5  119  1400    6   MOLECULE: MIDASIN;                                                   
1354:  eir6-A  3.2 17.1  108   752    8   MOLECULE: COILED-COIL DOMAIN-CONTAINING PROTEIN 157;                 
1355:  by2y-A  3.2 13.0   87   631   10   MOLECULE: SPHINGOMYELIN PHOSPHODIESTERASE;                           
1356:  qup3-A  3.2 17.1   76   862    7   MOLECULE: DNA TOPOISOMERASE 3-BETA-1;                                
1357:  cb9e-A  3.2  8.9   79   274    1   MOLECULE: PROLINE-RICH PROTEIN 7;                                    
1358:  xr4s-A  3.2 14.2   88   270    7   MOLECULE: COILED-COIL DOMAIN-CONTAINING PROTEIN 3;                   
1359:  ub4n-A  3.2 12.9   93  1400   12   MOLECULE: BACULOVIRAL IAP REPEAT-CONTAINING PROTEIN 6;               
1360:  q5oc-A  3.2 24.4   89   809   12   MOLECULE: CAMP-SPECIFIC 3',5'-CYCLIC PHOSPHODIESTERASE 4D;           
1361:  pqj0-A  3.2 24.8   81   911   12   MOLECULE: TRANSCRIPTION FACTOR E2F7;                                 
1362:  x5ya-A  3.2 19.5   85   348   14   MOLECULE: HOMEOBOX PROTEIN HMX1;                                     
1363:  a7yn-A  3.2 13.3  100   549    4   MOLECULE: TIGGER TRANSPOSABLE ELEMENT-DERIVED PROTEIN 7;             
1364:  ksd4-A  3.2 11.5   70   703   20   MOLECULE: USHER SYNDROME TYPE-1C PROTEIN-BINDING PROTEIN 1;          
1365:  j9za-A  3.2 15.5   86   749   10   MOLECULE: NUCLEOLAR COMPLEX PROTEIN 2 HOMOLOG;                       
1366:  up1y-A  3.2  3.3   46    90    2   MOLECULE: ELECTRON TRANSFER FLAVOPROTEIN REGULATORY FACTOR           
1367:  xf5m-A  3.2 21.4  117  1063    5   MOLECULE: COILED-COIL DOMAIN-CONTAINING PROTEIN 187;                 
1368:  pvb2-A  3.2  4.6   68   137    7   MOLECULE: PROTEIN LTO1 HOMOLOG;                                      
1369:  l3gt-A  3.2  6.6   82   346   12   MOLECULE: TUBULIN-SPECIFIC CHAPERONE C;                              
1370:  vwq0-A  3.2  3.4   80   511    9   MOLECULE: BRAIN-SPECIFIC ANGIOGENESIS INHIBITOR 1-ASSOCIATE          
1371:  i4sq-A  3.2 20.8  118  1400   14   MOLECULE: CILIA- AND FLAGELLA-ASSOCIATED PROTEIN 46;                 
1372:  has6-A  3.2 17.6  110   387    5   MOLECULE: ALPHA-SARCOGLYCAN;                                         
1373:  f6im-A  3.2  5.8   68   126   12   MOLECULE: PROTEIN C10;                                               
1374:  knj2-A  3.2 22.2  103   786    6   MOLECULE: RHO GTPASE-ACTIVATING PROTEIN 10;                          
1375:  acp1-A  3.2 43.3   99   631    8   MOLECULE: COILED-COIL DOMAIN-CONTAINING PROTEIN 93;                  
1376:  e6ky-A  3.2 21.4  114  1400   10   MOLECULE: DYSTONIN;                                                  
1377:  f1cq-A  3.2 11.6  113   416    4   MOLECULE: TNF RECEPTOR-ASSOCIATED FACTOR 1;                          
1378:  z4bk-A  3.2 15.8   82   757    9   MOLECULE: PROGESTERONE-INDUCED-BLOCKING FACTOR 1;                    
1379:  y5xe-A  3.2 24.0   88   638    7   MOLECULE: ZINC FINGER MATRIN-TYPE PROTEIN 1;                         
1380:  ev9o-A  3.2  4.7   89  1034   11   MOLECULE: FERM DOMAIN-CONTAINING PROTEIN 4B;                         
1381:  yej5-A  3.2 44.5  126   728   12   MOLECULE: PROTEIN HOOK HOMOLOG 1;                                    
1382:  sgr6-A  3.2 34.8  110   862   10   MOLECULE: AXIN-1;                                                    
1383:  m5ci-A  3.2 13.2  100   387    8   MOLECULE: SORTING NEXIN-7;                                           
1384:  ekr8-A  3.2 19.2   84   383   13   MOLECULE: CERAMIDE SYNTHASE 3;                                       
1385:  l2nb-A  3.2 45.4   94  1011   12   MOLECULE: ANKYRIN REPEAT DOMAIN-CONTAINING PROTEIN 18B;              
1386:  h2zj-A  3.2 32.3  102   335    9   MOLECULE: SYNTAXIN-18;                                               
1387:  j5gw-A  3.2 24.0   79   160    8   MOLECULE: COMPLEXIN-4;                                               
1388:  p3ci-A  3.2 24.2  104   206    8   MOLECULE: TUMOR PROTEIN D54;                                         
1389:  ex6a-A  3.2 23.9  107  1400    7   MOLECULE: DYNEIN HEAVY CHAIN 14, AXONEMAL;                           
1390:  w3ag-A  3.2  5.0   56   154    4   MOLECULE: EPIGEN;                                                    
1391:  oh6b-A  3.2 16.6   81   178    7   MOLECULE: MEDIATOR OF RNA POLYMERASE II TRANSCRIPTION SUBUN          
1392:  nm5p-A  3.2 26.0  110  1150   11   MOLECULE: CELL DIVISION CYCLE AND APOPTOSIS REGULATOR PROTE          
1393:  xd6w-A  3.2 16.9   77   238    3   MOLECULE: SYNAPSE DIFFERENTIATION-INDUCING GENE PROTEIN 1-L          
1394:  su9j-A  3.2 11.6   63   134   11   MOLECULE: TRANSMEMBRANE PROTEIN 100;                                 
1395:  a2sm-A  3.2 39.5   80   822   13   MOLECULE: DYNEIN REGULATORY COMPLEX PROTEIN 11;                      
1396:  s1fk-A  3.2 17.2   83  1410    6   MOLECULE: POGO TRANSPOSABLE ELEMENT WITH ZNF DOMAIN;                 
1397:  f0hv-A  3.2  3.7   51  1311    8   MOLECULE: AF4/FMR2 FAMILY MEMBER 2;                                  
1398:  r0ue-A  3.2 13.4   92  1400    8   MOLECULE: RYANODINE RECEPTOR 3;                                      
1399:  m6xh-A  3.2  5.2   94   810    7   MOLECULE: F-BAR DOMAIN ONLY PROTEIN 2;                               
1400:  dp2v-A  3.2 13.6   71   270   10   MOLECULE: UBX DOMAIN-CONTAINING PROTEIN 8;                           
1401:  ndx2-A  3.2 23.7  118  1400    8   MOLECULE: SERINE/THREONINE-PROTEIN KINASE SMG1;                      
1402:  rn6k-A  3.2 14.3  110  1400    7   MOLECULE: LYSOSOMAL-TRAFFICKING REGULATOR;                           
1403:  f3wf-A  3.2  3.0   66   134    8   MOLECULE: TSC22 DOMAIN FAMILY PROTEIN 3;                             
1404:  mzn0-A  3.2 23.9   89   467    8   MOLECULE: COILED-COIL DOMAIN-CONTAINING PROTEIN 174;                 
1405:  qsb9-A  3.2 15.0  126  1400    9   MOLECULE: MICROTUBULE-ACTIN CROSS-LINKING FACTOR 1, ISOFORM          
1406:  ocx4-A  3.2 33.0   89  1427    6   MOLECULE: PROTEIN NPAT;                                              
1407:  y4yn-A  3.2 14.6   75   319    9   MOLECULE: PYRROLINE-5-CARBOXYLATE REDUCTASE 1, MITOCHONDRIA          
1408:  zpw9-A  3.2 30.0  129  1400   15   MOLECULE: PLECTIN;                                                   
1409:  su5s-A  3.2 39.9   81   897    2   MOLECULE: DNA ENDONUCLEASE RBBP8;                                    
1410:  bn7r-A  3.2 27.4   83   469    2   MOLECULE: PROTEIN C-ETS-2;                                           
1411:  ghp0-A  3.2  6.1  109  1400    7   MOLECULE: MICROTUBULE-ACTIN CROSS-LINKING FACTOR 1, ISOFORM          
1412:  ov3b-A  3.2 17.6   69   553    6   MOLECULE: HETEROCHROMATIN PROTEIN 1-BINDING PROTEIN 3;               
1413:  qod7-A  3.1 13.7  104   281    8   MOLECULE: TRANSCRIPTION FACTOR E2F6;                                 
1414:  ets9-A  3.1  3.2   59   184   14   MOLECULE: RHOX HOMEOBOX FAMILY MEMBER 1;                             
1415:  gli8-A  3.1 18.6  107   511    7   MOLECULE: DEP DOMAIN-CONTAINING PROTEIN 7;                           
1416:  w2hh-A  3.1 21.8   77   594    5   MOLECULE: AT-RICH INTERACTIVE DOMAIN-CONTAINING PROTEIN 5A;          
1417:  vh7y-A  3.1 24.9  120  1541   10   MOLECULE: POLYCOMB GROUP PROTEIN ASXL1;                              
1418:  ov5v-A  3.1 33.6   91   790   12   MOLECULE: E3 UBIQUITIN-PROTEIN LIGASE JADE-2;                        
1419:  hza1-A  3.1 18.2  104   783   13   MOLECULE: RAS AND RAB INTERACTOR 1;                                  
1420:  fg9n-A  3.1 15.2  101  1182    9   MOLECULE: IQ MOTIF AND SEC7 DOMAIN-CONTAINING PROTEIN 3;             
1421:  h0dr-A  3.1 13.7   86   160   10   MOLECULE: PROTEIN MAX;                                               
1422:  mbj5-A  3.1 14.9   86   989    8   MOLECULE: STORKHEAD-BOX PROTEIN 1;                                   
1423:  gnt3-A  3.1 15.2  111   317   14   MOLECULE: APOLIPOPROTEIN E;                                          
1424:  t5ot-A  3.1  3.5   60   128    8   MOLECULE: TRANSMEMBRANE PROTEIN 244;                                 
1425:  y1bn-A  3.1 11.2  127   674    9   MOLECULE: CLK4-ASSOCIATING SERINE/ARGININE RICH PROTEIN;             
1426:  e1ng-A  3.1 22.7  101  1358    7   MOLECULE: DYNEIN HEAVY CHAIN 6, AXONEMAL;                            
1427:  wvp1-A  3.1 14.4   87   132    6   MOLECULE: INTRAFLAGELLAR TRANSPORT PROTEIN 20 HOMOLOG;               
1428:  n2yg-A  3.1 12.5  147  1400    8   MOLECULE: WD REPEAT-CONTAINING PROTEIN 87;                           
1429:  om9f-A  3.1 23.8  101   542   11   MOLECULE: PROBABLE E3 UBIQUITIN-PROTEIN LIGASE RNF217;               
1430:  ttu0-A  3.1 15.2   86   415    6   MOLECULE: PHAKININ;                                                  
1431:  gz8t-A  3.1 10.5   90   382   10   MOLECULE: TROPHOBLAST GLYCOPROTEIN-LIKE;                             
1432:  e6qo-A  3.1 29.6  104   929   12   MOLECULE: TRANSCRIPTION INITIATION FACTOR TFIID SUBUNIT 3;           
1433:  bt8t-A  3.1 10.5   90   148    6   MOLECULE: RECEPTOR ACTIVITY-MODIFYING PROTEIN 1;                     
1434:  ty4y-A  3.1 13.7   78  1490    9   MOLECULE: WD REPEAT-CONTAINING PROTEIN 7;                            
1435:  tdl6-A  3.1  6.5   71   199    6   MOLECULE: UNCHARACTERIZED PROTEIN C1ORF50;                           
1436:  cbj6-A  3.1 18.2  102   367   14   MOLECULE: HOMEOBOX PROTEIN NKX-6.1;                                  
1437:  vdh3-A  3.1 14.4  111   791    7   MOLECULE: IQ AND UBIQUITIN-LIKE DOMAIN-CONTAINING PROTEIN;           
1438:  b2bf-A  3.1  4.0   58   612   12   MOLECULE: PUTATIVE RNA POLYMERASE II SUBUNIT B1 CTD PHOSPHA          
1439:  ztq1-A  3.1 15.6   93   158    8   MOLECULE: PROTEIN FAM177B;                                           
1440:  m4hy-A  3.1 12.1   89   210    6   MOLECULE: SYNTAXIN-BINDING PROTEIN 6;                                
1441:  d0zt-A  3.1 14.6   89   325    8   MOLECULE: TNFAIP3-INTERACTING PROTEIN 3;                             
1442:  nbk4-A  3.1  3.4   58   633   10   MOLECULE: CDK5 AND ABL1 ENZYME SUBSTRATE 1;                          
1443:  zs0c-A  3.1  6.5   68   228    3   MOLECULE: PSEUDOURIDINE-5'-PHOSPHATASE;                              
1444:  e4cb-A  3.1 10.8  111   527    9   MOLECULE: UDP-GLUCURONOSYLTRANSFERASE 2A1;                           
1445:  v3pl-A  3.1  9.8   91   206    7   MOLECULE: TESTIS-EXPRESSED PROTEIN 38;                               
1446:  ep9r-A  3.1  4.1   71   502    6   MOLECULE: WISKOTT-ALDRICH SYNDROME PROTEIN FAMILY MEMBER 3;          
1447:  p1ir-A  3.1 16.0   98   280    7   MOLECULE: RIBOSOMAL RNA-PROCESSING PROTEIN 7 HOMOLOG A;              
1448:  no5s-A  3.1 10.9   71  1698   11   MOLECULE: CULLIN-7;                                                  
1449:  sn0l-A  3.1 15.2  101   639    9   MOLECULE: CTTNBP2 N-TERMINAL-LIKE PROTEIN;                           
1450:  xiu4-A  3.1  9.4   90   393   12   MOLECULE: DNA/RNA-BINDING PROTEIN KIN17;                             
1451:  cjy7-A  3.1 14.3   86   328    9   MOLECULE: C-TYPE LECTIN DOMAIN FAMILY 4 MEMBER K;                    
1452:  yg2v-A  3.1 15.0   83   108    4   MOLECULE: SOMATOLIBERIN;                                             
1453:  j9by-A  3.1 13.3   71   100    1   MOLECULE: TRANSCRIPTION ELONGATION FACTOR A PROTEIN-LIKE 7;          
1454:  v3cl-A  3.1 28.9  100   411    7   MOLECULE: PROTRUDIN;                                                 
1455:  ewg4-A  3.1 31.2  100   544   12   MOLECULE: NEDD4-BINDING PROTEIN 3;                                   
1456:  e4xx-A  3.1 14.7  101   176   12   MOLECULE: PROTEIN DR1;                                               
1457:  h8ju-A  3.1 15.0  100   364   12   MOLECULE: HOMEOBOX PROTEIN NKX-2.3;                                  
1458:  w9lp-A  3.1 20.3  113  1029    7   MOLECULE: KINESIN-LIKE PROTEIN KIF17;                                
1459:  eo3r-A  3.1 38.2   74  1400    4   MOLECULE: BIORIENTATION OF CHROMOSOMES IN CELL DIVISION PRO          
1460:  lk7a-A  3.1 19.9   72   132    7   MOLECULE: INTERFERON-INDUCED TRANSMEMBRANE PROTEIN 5;                
1461:  qkz5-A  3.1 36.9   94  1071   10   MOLECULE: SLIT-ROBO RHO GTPASE-ACTIVATING PROTEIN 2;                 
1462:  hqd8-A  3.1 10.9   87  1400    9   MOLECULE: ANKYRIN-3;                                                 
1463:  pn6n-A  3.1 10.6   65   388    6   MOLECULE: DNAJ HOMOLOG SUBFAMILY C MEMBER 28;                        
1464:  ce7b-A  3.1 20.1   96   771   11   MOLECULE: PH AND SEC7 DOMAIN-CONTAINING PROTEIN 2;                   
1465:  r8sa-A  3.1 19.9   95   392    7   MOLECULE: PUTATIVE RNA-BINDING PROTEIN LUC7-LIKE 2;                  
1466:  pgn3-A  3.1 11.4  127  1374   10   MOLECULE: MITOGEN-ACTIVATED PROTEIN KINASE KINASE KINASE 5;          
1467:  isc9-A  3.1 19.1   92   347   13   MOLECULE: HIGH MOBILITY GROUP PROTEIN 20A;                           
1468:  us9v-A  3.1 29.8  100  1400    4   MOLECULE: HISTONE-LYSINE N-METHYLTRANSFERASE ASH1L;                  
1469:  qhv4-A  3.1 12.6   91  1025   12   MOLECULE: RNA CYTIDINE ACETYLTRANSFERASE;                            
1470:  pp3e-A  3.1 18.4   93   531   13   MOLECULE: PARAFIBROMIN;                                              
1471:  h5dx-A  3.1  3.9   66   141    0   MOLECULE: PROTEIN STUM HOMOLOG;                                      
1472:  n4jt-A  3.1 12.2  115  1400   10   MOLECULE: RYANODINE RECEPTOR 2;                                      
1473:  vte2-A  3.1  4.0   95   506    5   MOLECULE: NOSTRIN;                                                   
1474:  tcm7-A  3.1  9.7   77   108   16   MOLECULE: ATP SYNTHASE-COUPLING FACTOR 6, MITOCHONDRIAL;             
1475:  u9pw-A  3.1 24.1  121   706   10   MOLECULE: CHOLINE TRANSPORTER-LIKE PROTEIN 2;                        
1476:  zo5t-A  3.1  5.6   92  1400    9   MOLECULE: E3 UBIQUITIN-PROTEIN LIGASE HUWE1;                         
1477:  hw0d-A  3.1 19.0   79  1101    9   MOLECULE: HELICASE POLQ-LIKE;                                        
1478:  q4yk-A  3.1 14.4   83   219    7   MOLECULE: FACTOR IN THE GERMLINE ALPHA;                              
1479:  n2hb-A  3.1 16.3   99   341    9   MOLECULE: ARFAPTIN-2;                                                
1480:  quj0-A  3.1  8.4   88   598    5   MOLECULE: EF-HAND AND COILED-COIL DOMAIN-CONTAINING PROTEIN          
1481:  cr8t-A  3.1  2.0   59   396   10   MOLECULE: ACTIVITY-REGULATED CYTOSKELETON-ASSOCIATED PROTEI          
1482:  jz5m-A  3.1 21.0   78   950    6   MOLECULE: PUTATIVE ATP-DEPENDENT RNA HELICASE DDX12;                 
1483:  nuc2-A  3.1 15.4   90   609    9   MOLECULE: POGO TRANSPOSABLE ELEMENT WITH KRAB DOMAIN;                
1484:  ud7m-A  3.1 25.3   84  1102    6   MOLECULE: ACTIVITY-DEPENDENT NEUROPROTECTOR HOMEOBOX PROTEI          
1485:  upl1-A  3.1 18.7  107   530    6   MOLECULE: GLUCOCORTICOID MODULATORY ELEMENT-BINDING PROTEIN          
1486:  rc1l-A  3.1 22.6  103  1296    8   MOLECULE: CALCIUM-DEPENDENT SECRETION ACTIVATOR 2;                   
1487:  eq9x-A  3.1 40.7  109  1363    8   MOLECULE: DNA-BINDING PROTEIN RFX7;                                  
1488:  z2bw-A  3.1 13.9   80   107    4   MOLECULE: SMALL LEUCINE-RICH PROTEIN 1;                              
1489:  x6hk-A  3.1 19.1   99  1523    7   MOLECULE: EH DOMAIN-BINDING PROTEIN 1-LIKE PROTEIN 1;                
1490:  b0rb-A  3.1  4.2   57  2036    4   MOLECULE: PROLINE-RICH PROTEIN 12;                                   
1491:  i8xd-A  3.1 13.8  103   494    8   MOLECULE: NEURONAL ACETYLCHOLINE RECEPTOR SUBUNIT ALPHA-6;           
1492:  r3yt-A  3.1 21.8   88   643    3   MOLECULE: ECTO-NOX DISULFIDE-THIOL EXCHANGER 1;                      
1493:  lr2g-A  3.1  7.4   92   695    7   MOLECULE: AMPHIPHYSIN;                                               
1494:  z2iq-A  3.1 33.9  120  1423    8   MOLECULE: PROTEIN SOGA1;                                             
1495:  du6n-A  3.1 22.5   98  1353    9   MOLECULE: CALCIUM-DEPENDENT SECRETION ACTIVATOR 1;                   
1496:  al6d-A  3.1 15.7   73   291    7   MOLECULE: POTASSIUM-TRANSPORTING ATPASE SUBUNIT BETA;                
1497:  z1lu-A  3.1 11.8   88   371   11   MOLECULE: CYCLIC AMP-RESPONSIVE ELEMENT-BINDING PROTEIN 3;           
1498:  kye4-A  3.1 16.2  116   450    9   MOLECULE: BECLIN-1;                                                  
1499:  nq0y-A  3.1 13.1   71   291    8   MOLECULE: HOMEOBOX PROTEIN SIX2;                                     
1500:  sk9y-A  3.1 24.5   85   401    9   MOLECULE: MOTOR NEURON AND PANCREAS HOMEOBOX PROTEIN 1;              
1501:  n5ag-A  3.1  3.0   50  1208   10   MOLECULE: ATP-DEPENDENT DNA HELICASE Q4;                             
1502:  kw7m-A  3.1 23.4   71  1400    6   MOLECULE: UNCHARACTERIZED PROTEIN;                                   
1503:  q1ys-A  3.1  2.7   77   244    9   MOLECULE: HIGH AFFINITY IMMUNOGLOBULIN EPSILON RECEPTOR SUB          
1504:  h2nu-A  3.1 38.7  119   625    6   MOLECULE: GOLGIN SUBFAMILY A MEMBER 8S;                              
1505:  n0fg-A  3.1 10.5   93   539    9   MOLECULE: GLYCEROPHOSPHOINOSITOL INOSITOLPHOSPHODIESTERASE           
1506:  njb5-A  3.1 37.2   93   339    8   MOLECULE: U11/U12 SMALL NUCLEAR RIBONUCLEOPROTEIN 48 KDA PR          
1507:  mh0b-A  3.1  9.8   87   219    7   MOLECULE: RPA-INTERACTING PROTEIN;                                   
1508:  of8v-A  3.1 28.5   94  1294    7   MOLECULE: UNCONVENTIONAL MYOSIN-VI;                                  
1509:  xea9-A  3.1 26.0   88   657    8   MOLECULE: UNCHARACTERIZED PROTEIN C19ORF44;                          
1510:  nl2m-A  3.1 26.5   99   526    6   MOLECULE: PROTEIN ERGIC-53-LIKE;                                     
1511:  zw0p-A  3.1 15.6   99   550    8   MOLECULE: HOMEOBOX AND LEUCINE ZIPPER PROTEIN HOMEZ;                 
1512:  j3cx-A  3.1 13.4   81   345   10   MOLECULE: ACETYLSEROTONIN O-METHYLTRANSFERASE;                       
1513:  aqa8-A  3.0 22.0   60  1226    7   MOLECULE: DOUBLE-STRANDED RNA-SPECIFIC ADENOSINE DEAMINASE;          
1514:  rhh4-A  3.0  8.3   50    89    8   MOLECULE: DYNEIN LIGHT CHAIN 1, CYTOPLASMIC;                         
1515:  fm7l-A  3.0  3.2   51   105    4   MOLECULE: DYNEIN LIGHT CHAIN 4, AXONEMAL;                            
1516:  wk3f-A  3.0 10.3   72   289    6   MOLECULE: G1/S-SPECIFIC CYCLIN-D2;                                   
1517:  gtv0-A  3.0 16.8   86   177    8   MOLECULE: PARATHYROID HORMONE-RELATED PROTEIN;                       
1518:  df4z-A  3.0 14.9   83   206   12   MOLECULE: PLATELET GLYCOPROTEIN IB BETA CHAIN;                       
1519:  tdg7-A  3.0 14.2   87  1019    5   MOLECULE: INSULIN-DEGRADING ENZYME;                                  
1520:  sq0o-A  3.0  9.1   87   677    2   MOLECULE: TRANSMEMBRANE AND COILED-COIL DOMAIN-CONTAINING P          
1521:  kcv2-A  3.0 11.6  134  1438    8   MOLECULE: CAP-GLY DOMAIN-CONTAINING LINKER PROTEIN 1;                
1522:  evs9-A  3.0 11.1   77   168    5   MOLECULE: TRANSMEMBRANE PROTEIN 31;                                  
1523:  hfa8-A  3.0 28.1  115   875    6   MOLECULE: F-BOX ONLY PROTEIN 41;                                     
1524:  la2m-A  3.0 14.6   96  1224    3   MOLECULE: DYNEIN HEAVY CHAIN 7, AXONEMAL;                            
1525:  x3kp-A  3.0 27.6   75   527   11   MOLECULE: NUCLEUS ACCUMBENS-ASSOCIATED PROTEIN 1;                    
1526:  nk3b-A  3.0 15.8   88   563    5   MOLECULE: COILED-COIL DOMAIN-CONTAINING PROTEIN 38;                  
1527:  i7fm-A  3.0 16.6   87   153    7   MOLECULE: BIOGENESIS OF LYSOSOME-RELATED ORGANELLES COMPLEX          
1528:  kzb8-A  3.0 25.5  110  2168    7   MOLECULE: BROMODOMAIN ADJACENT TO ZINC FINGER DOMAIN PROTEI          
1529:  vet8-A  3.0 20.0  133   500    6   MOLECULE: ENDONUCLEASE DOMAIN-CONTAINING 1 PROTEIN;                  
1530:  z1em-A  3.0 10.7   99   457    8   MOLECULE: PEPTIDYL-PROLYL CIS-TRANS ISOMERASE FKBP5;                 
1531:  cqf4-A  3.0  7.7  101  1400    8   MOLECULE: GOLGIN SUBFAMILY B MEMBER 1;                               
1532:  gjb0-A  3.0  8.8   82   807    6   MOLECULE: ENHANCER OF POLYCOMB HOMOLOG 2;                            
1533:  oy7h-A  3.0 12.5   95  1616   13   MOLECULE: DNA (CYTOSINE-5)-METHYLTRANSFERASE 1;                      
1534:  df4o-A  3.0 13.6   79   380    6   MOLECULE: COILED-COIL DOMAIN-CONTAINING PROTEIN 74B;                 
1535:  ido0-A  3.0 22.4  105  1288   16   MOLECULE: MITOGEN-ACTIVATED PROTEIN KINASE KINASE KINASE 6;          
1536:  eko7-A  3.0  8.1  122   955    6   MOLECULE: CENTROSOMAL PROTEIN OF 112 KDA;                            
1537:  lzk9-A  3.0 31.7  109   538    6   MOLECULE: ATHERIN;                                                   
1538:  w9id-A  3.0 14.2   57   739    2   MOLECULE: POLYCOMB PROTEIN SUZ12;                                    
1539:  p1pe-A  3.0 12.7   83   199    8   MOLECULE: COMM DOMAIN-CONTAINING PROTEIN 4;                          
1540:  m6sm-A  3.0  9.6   97  1400    4   MOLECULE: DYNEIN HEAVY CHAIN 1, AXONEMAL;                            
1541:  qy9a-A  3.0 14.5   94   382    9   MOLECULE: RIB43A-LIKE WITH COILED-COILS PROTEIN 2;                   
1542:  xht5-A  3.0  9.8  105   245   11   MOLECULE: SWI5-DEPENDENT RECOMBINATION DNA REPAIR PROTEIN 1          
1543:  f7sy-A  3.0 25.0   90   982    2   MOLECULE: PROTEIN PHOSPHATASE 1 REGULATORY SUBUNIT 12B;              
1544:  f5mz-A  3.0 28.1   89   465   10   MOLECULE: SERINE/THREONINE-PROTEIN KINASE 38;                        
1545:  lbd8-A  3.0 16.8  106   352    9   MOLECULE: EUKARYOTIC TRANSLATION INITIATION FACTOR 3 SUBUNI          
1546:  rb1n-A  3.0 24.0   94  1400    9   MOLECULE: FIBROUS SHEATH-INTERACTING PROTEIN 2;                      
1547:  b8yf-A  3.0 10.7  102  1400    7   MOLECULE: HISTONE-LYSINE N-METHYLTRANSFERASE 2C;                     
1548:  m3vy-A  3.0 12.7  101  1400    3   MOLECULE: DYNEIN HEAVY CHAIN 10, AXONEMAL;                           
1549:  x9dy-A  3.0 24.5   52   291   10   MOLECULE: NEUGRIN;                                                   
1550:  p4hu-A  3.0 10.7   98  1400    7   MOLECULE: MICROTUBULE-ACTIN CROSS-LINKING FACTOR 1, ISOFORM          
1551:  fqm5-A  3.0 26.6   68  1400    7   MOLECULE: ZONADHESIN;                                                
1552:  s8ad-A  3.0 17.2   87  1400    7   MOLECULE: LAMININ SUBUNIT ALPHA-3;                                   
1553:  fw0t-A  3.0 12.6   90   163    9   MOLECULE: PROBABLE RIBOSOME BIOGENESIS PROTEIN RLP24;                
1554:  lp8d-A  3.0 24.2   81   576    4   MOLECULE: TOX HIGH MOBILITY GROUP BOX FAMILY MEMBER 3;               
1555:  fg7f-A  3.0 16.0  107   394    7   MOLECULE: CERAMIDE SYNTHASE 4;                                       
1556:  t2bw-A  3.0 18.3   96   536    9   MOLECULE: HEAT SHOCK FACTOR PROTEIN 2;                               
1557:  m5ef-A  3.0  2.7   80   881   13   MOLECULE: RHO GTPASE-ACTIVATING PROTEIN 17;                          
1558:  r5ok-A  3.0 16.7  108  1591    6   MOLECULE: PROTEIN UNC-13 HOMOLOG B;                                  
1559:  dhn2-A  3.0 21.6   96   291    7   MOLECULE: STOMATIN-LIKE PROTEIN 3;                                   
1560:  apf6-A  3.0 13.5   79   713    6   MOLECULE: SEROLOGICALLY DEFINED COLON CANCER ANTIGEN 8;              
1561:  qi7t-A  3.0 29.1   78  1800    9   MOLECULE: SERINE/THREONINE-PROTEIN KINASE WNK3;                      
1562:  tek2-A  3.0  9.5   93   803   12   MOLECULE: RAS GTPASE-ACTIVATING PROTEIN 4;                           
1563:  r6cn-A  3.0  8.1   69   118   10   MOLECULE: CYTOCHROME C OXIDASE ASSEMBLY PROTEIN COX20, MITO          
1564:  n5vr-A  3.0 30.2  113  1007    8   MOLECULE: RNA-BINDING PROTEIN 26;                                    
1565:  v8ma-A  3.0 19.4   57   822   12   MOLECULE: ANAPHASE-PROMOTING COMPLEX SUBUNIT 2;                      
1566:  dl2a-A  3.0 31.7   79  1116    9   MOLECULE: CATION CHANNEL SPERM-ASSOCIATED PROTEIN SUBUNIT B          
1567:  tl9y-A  3.0  7.1   79   288   13   MOLECULE: RHOX HOMEOBOX FAMILY MEMBER 2;                             
1568:  ijs5-A  3.0  2.1   58  1755    7   MOLECULE: DELETED IN LUNG AND ESOPHAGEAL CANCER PROTEIN 1;           
1569:  x4pa-A  3.0 14.0   77   458    8   MOLECULE: 5-HYDROXYTRYPTAMINE RECEPTOR 2C;                           
1570:  np3c-A  3.0 35.0   88   886    8   MOLECULE: CAMP-SPECIFIC 3',5'-CYCLIC PHOSPHODIESTERASE 4A;           
1571:  z0vh-A  3.0 10.2   75   757    4   MOLECULE: CARTILAGE OLIGOMERIC MATRIX PROTEIN;                       
1572:  mi0z-A  3.0 18.7  112  2022    5   MOLECULE: TRANSIENT RECEPTOR POTENTIAL CATION CHANNEL SUBFA          
1573:  byu7-A  3.0 10.5  104  1101    4   MOLECULE: STRUCTURAL MAINTENANCE OF CHROMOSOMES PROTEIN 5;           
1574:  k7ti-A  3.0  7.9   53   443    6   MOLECULE: NUCLEAR PORE COMPLEX-INTERACTING PROTEIN FAMILY M          
1575:  aw5z-A  3.0 20.2   97   786   14   MOLECULE: SPERMATOGENESIS-ASSOCIATED PROTEIN 20;                     
1576:  pr8j-A  3.0 32.5  112  1159    4   MOLECULE: RAD51-ASSOCIATED PROTEIN 2;                                
1577:  yej2-A  3.0 15.0  121  1328    8   MOLECULE: MYB-BINDING PROTEIN 1A;                                    
1578:  ldr3-A  3.0 29.1  104   777    9   MOLECULE: CANCER-ASSOCIATED GENE 1 PROTEIN;                          
1579:  lqc8-A  3.0 13.3   98  1485    9   MOLECULE: RNA HELICASE AQUARIUS;                                     
1580:  smf9-A  3.0 12.1  104  1400    9   MOLECULE: RYANODINE RECEPTOR 2;                                      
1581:  wz7n-A  3.0 19.3   83   602    2   MOLECULE: LIGAND-DEPENDENT NUCLEAR RECEPTOR COREPRESSOR-LIK          
1582:  bts3-A  3.0 23.3  101   338    9   MOLECULE: SECRETORY CARRIER-ASSOCIATED MEMBRANE PROTEIN 1;           
1583:  jf3b-A  3.0 20.6  105   655    7   MOLECULE: RALA-BINDING PROTEIN 1;                                    
1584:  i0we-A  3.0 12.0   72   118    4   MOLECULE: MICOS COMPLEX SUBUNIT MIC13;                               
1585:  pd5y-A  3.0 24.1   97  1911   12   MOLECULE: ADENYLATE KINASE 9;                                        
1586:  dq2u-A  3.0 33.2  107   675    9   MOLECULE: NEXILIN;                                                   
1587:  p2ku-A  3.0  2.1   79   818   10   MOLECULE: RHO GTPASE-ACTIVATING PROTEIN 44;                          
1588:  raa2-A  3.0 47.0   69  2062    7   MOLECULE: ANKYRIN REPEAT DOMAIN-CONTAINING PROTEIN 12;               
1589:  lq9k-A  3.0  2.6   51   270    6   MOLECULE: REPLICATION PROTEIN A 32 KDA SUBUNIT;                      
1590:  uyb5-A  3.0  5.6   84   664    6   MOLECULE: DCC-INTERACTING PROTEIN 13-BETA;                           
1591:  vxr3-A  3.0 14.7   75   689   13   MOLECULE: ARMADILLO-LIKE HELICAL DOMAIN-CONTAINING PROTEIN           
1592:  pzn6-A  3.0 13.1   93  1205    9   MOLECULE: BROMODOMAIN AND PHD FINGER-CONTAINING PROTEIN 3;           
1593:  pcv5-A  3.0 16.7   75   279   13   MOLECULE: SODIUM/POTASSIUM-TRANSPORTING ATPASE SUBUNIT BETA          
1594:  yh5b-A  3.0 13.1   84  1544   11   MOLECULE: LYSINE-SPECIFIC DEMETHYLASE 5B;                            
1595:  ju7a-A  2.9  2.7   53   312    6   MOLECULE: PDZ DOMAIN-CONTAINING PROTEIN GIPC3;                       
1596:  cqo3-A  2.9 33.0   81   806   11   MOLECULE: NUT FAMILY MEMBER 2D;                                      
1597:  o7pu-A  2.9 17.0   86   272    9   MOLECULE: REGULATORY FACTOR X-ASSOCIATED PROTEIN;                    
1598:  isn3-A  2.9 11.1   94  1400    6   MOLECULE: LIPOPOLYSACCHARIDE-RESPONSIVE AND BEIGE-LIKE ANCH          
1599:  g4ti-A  2.9  5.0   63   314   14   MOLECULE: PITUITARY HOMEOBOX 1;                                      
1600:  gt7h-A  2.9 32.6  103  1347    9   MOLECULE: UBINUCLEIN-2;                                              
1601:  j3it-A  2.9  9.2  118  1066    7   MOLECULE: E3 UBIQUITIN-PROTEIN LIGASE PDZRN3;                        
1602:  gnb7-A  2.9 10.9   85   506    8   MOLECULE: HISTIDINE--TRNA LIGASE, MITOCHONDRIAL;                     
1603:  s3pj-A  2.9 18.6   86  1194    8   MOLECULE: ATP-DEPENDENT RNA HELICASE DHX30;                          
1604:  gpe8-A  2.9 37.3  117  2479    6   MOLECULE: CENTROSOMAL PROTEIN OF 290 KDA;                            
1605:  ssr6-A  2.9  3.3   64  1400    0   MOLECULE: FIBROUS SHEATH-INTERACTING PROTEIN 2;                      
1606:  oyo4-A  2.9 31.7   71   454    4   MOLECULE: GA-BINDING PROTEIN ALPHA CHAIN;                            
1607:  sv9z-A  2.9 39.6   99   402    9   MOLECULE: E3 UBIQUITIN-PROTEIN LIGASE MARCHF11;                      
1608:  c9qm-A  2.9 17.3   97   180    7   MOLECULE: PITUITARY TUMOR-TRANSFORMING GENE 1 PROTEIN-INTER          
1609:  bb4l-A  2.9 16.0   82  1001   11   MOLECULE: DNA TOPOISOMERASE 3-ALPHA;                                 
1610:  eg3c-A  2.9  9.2   76   100    4   MOLECULE: VESICLE-ASSOCIATED MEMBRANE PROTEIN 3;                     
1611:  dt4q-A  2.9 29.6  113  1104   10   MOLECULE: TRANSIENT RECEPTOR POTENTIAL CATION CHANNEL SUBFA          
1612:  iq9p-A  2.9 11.0  103   339   12   MOLECULE: ERLIN-2;                                                   
1613:  aa8o-A  2.9 28.8   90   464    8   MOLECULE: SERINE/THREONINE-PROTEIN KINASE 38-LIKE;                   
1614:  xjz1-A  2.9 16.5   95   386    7   MOLECULE: VACUOLAR PROTEIN-SORTING-ASSOCIATED PROTEIN 36;            
1615:  oiz4-A  2.9 10.6   71   351    4   MOLECULE: CYCLIC AMP-DEPENDENT TRANSCRIPTION FACTOR ATF-4;           
1616:  xy3x-A  2.9 15.0   75   235    5   MOLECULE: TRANSMEMBRANE EMP24 DOMAIN-CONTAINING PROTEIN 9;           
1617:  lgv9-A  2.9 11.0   65   295    8   MOLECULE: G1/S-SPECIFIC CYCLIN-D1;                                   
1618:  erp2-A  2.9 41.8  119   882   11   MOLECULE: PROTEIN PML;                                               
1619:  c8vl-A  2.9 28.9   81   499   14   MOLECULE: ALPHA-INTERNEXIN;                                          
1620:  nou7-A  2.9 15.3   92   258    5   MOLECULE: AXONEMAL DYNEIN LIGHT INTERMEDIATE POLYPEPTIDE 1;          
1621:  sg5p-A  2.9 22.9   99  1706    7   MOLECULE: PROBABLE ATP-DEPENDENT RNA HELICASE DDX60-LIKE;            
1622:  f0oi-A  2.9 10.1  123   781    8   MOLECULE: INTRON LARGE COMPLEX COMPONENT GCFC2;                      
1623:  zs4i-A  2.9  9.9   59   380   10   MOLECULE: GATOR COMPLEX PROTEIN NPRL2;                               
1624:  t1gy-A  2.9  8.2  106   493    8   MOLECULE: ANGIOPOIETIN-RELATED PROTEIN 2;                            
1625:  n1wl-A  2.9  5.1   86  1288    5   MOLECULE: 5-OXOPROLINASE;                                            
1626:  p6ie-A  2.9 12.9   71   233    7   MOLECULE: CILIA- AND FLAGELLA-ASSOCIATED PROTEIN 299;                
1627:  y1hl-A  2.9 31.0  112   577    3   MOLECULE: OPTINEURIN;                                                
1628:  idl5-A  2.9 32.2   82   183   10   MOLECULE: COMM DOMAIN-CONTAINING PROTEIN 8;                          
1629:  scx0-A  2.9 11.2   90   523    6   MOLECULE: UDP-GLUCURONOSYLTRANSFERASE 3A2;                           
1630:  bh7u-A  2.9 18.1  111  1214   11   MOLECULE: PEREGRIN;                                                  
1631:  jue9-A  2.9 16.2   95   495   13   MOLECULE: TUBULIN EPSILON AND DELTA COMPLEX PROTEIN 1;               
1632:  qtl6-A  2.9 26.5  127  1400    4   MOLECULE: DYSTONIN;                                                  
1633:  qkm9-A  2.9 12.4   84   501    7   MOLECULE: ACETYLCHOLINE RECEPTOR SUBUNIT BETA;                       
1634:  j7xy-A  2.9 27.4   91   429   12   MOLECULE: TNFAIP3-INTERACTING PROTEIN 2;                             
1635:  p2sw-A  2.9 11.9   83  1032    6   MOLECULE: ATPASE MORC2;                                              
1636:  qj9a-A  2.9 26.0  123  1400    6   MOLECULE: FIBROUS SHEATH-INTERACTING PROTEIN 2;                      
1637:  ymz3-A  2.9 13.7  103   575    3   MOLECULE: ALPHA-(1,6)-FUCOSYLTRANSFERASE;                            
1638:  kwt0-A  2.9 20.9   81   217    9   MOLECULE: GRPE PROTEIN HOMOLOG 1, MITOCHONDRIAL;                     
1639:  kj6r-A  2.9 16.3   72   497   11   MOLECULE: SERINE/THREONINE-PROTEIN PHOSPHATASE 2A 56 KDA RE          
1640:  q8nv-A  2.9 24.9  102   343    9   MOLECULE: APOLIPOPROTEIN L6;                                         
1641:  pl1n-A  2.9 23.8   75  1113    8   MOLECULE: PROTEIN KIBRA;                                             
1642:  mf8u-A  2.9  7.0   57   103   16   MOLECULE: PUTATIVE RIBOSOMAL RNA-PROCESSING PROTEIN 7 HOMOL          
1643:  t0zz-A  2.9  5.7   76   400    9   MOLECULE: CYTOHESIN-3;                                               
1644:  p4jt-A  2.9 33.7  110  1995    7   MOLECULE: MYOSIN-14;                                                 
1645:  o1wv-A  2.9 25.9  110   425   12   MOLECULE: NUCLEAR PORE COMPLEX-INTERACTING PROTEIN FAMILY M          
1646:  km2g-A  2.9 11.4   84   371   13   MOLECULE: PUTATIVE RNA-BINDING PROTEIN LUC7-LIKE 1;                  
1647:  a3rj-A  2.9 19.4   80   465    6   MOLECULE: GAMMA-AMINOBUTYRIC ACID RECEPTOR SUBUNIT RHO-2;            
1648:  u1ds-A  2.9 15.2   68   524    4   MOLECULE: ZINC FINGER PROTEIN 479;                                   
1649:  fmy4-A  2.9 27.5   88   508   13   MOLECULE: PHENYLALANINE--TRNA LIGASE ALPHA SUBUNIT;                  
1650:  abr6-A  2.9 11.1   71  1871    7   MOLECULE: PLEXIN-A3;                                                 
1651:  lrk6-A  2.9 26.0   90   437    8   MOLECULE: PERILIPIN-2;                                               
1652:  z0gk-A  2.9 16.8  113   745    6   MOLECULE: INHIBITOR OF NUCLEAR FACTOR KAPPA-B KINASE SUBUNI          
1653:  o3ue-A  2.9 10.6   75  1400    8   MOLECULE: DNA-DEPENDENT PROTEIN KINASE CATALYTIC SUBUNIT;            
1654:  wy8k-A  2.9 26.1   78  1400    6   MOLECULE: FIBROUS SHEATH-INTERACTING PROTEIN 2;                      
1655:  b2yy-A  2.9 12.6   73   556    4   MOLECULE: JERKY PROTEIN HOMOLOG;                                     
1656:  vol3-A  2.9  3.6   75   468    3   MOLECULE: NEURONAL ACETYLCHOLINE RECEPTOR SUBUNIT ALPHA-5;           
1657:  ax9a-A  2.9  6.1   67   287    7   MOLECULE: NUCLEAR RECEPTOR-BINDING FACTOR 2;                         
1658:  yt6z-A  2.9  4.9   78   198    6   MOLECULE: TRANSMEMBRANE PROTEIN 17;                                  
1659:  zs6b-A  2.9  2.0   55   304   18   MOLECULE: HOMEOBOX PROTEIN HOX-C11;                                  
1660:  kxq8-A  2.9 28.5   94   808   12   MOLECULE: TBC1 DOMAIN FAMILY MEMBER 10B;                             
1661:  buu1-A  2.9  4.0   83   874    4   MOLECULE: RHO GTPASE-ACTIVATING PROTEIN 42;                          
1662:  vvv8-A  2.9 35.6  117  1400   12   MOLECULE: PROTEIN PRRC2C;                                            
1663:  jdi8-A  2.9 26.9   95   992    6   MOLECULE: SORTING NEXIN-19;                                          
1664:  v1cy-A  2.9  7.9   72   272    6   MOLECULE: PUTATIVE G-PROTEIN COUPLED RECEPTOR GPR32P1;               
1665:  t5sq-A  2.9 22.5  132   507    8   MOLECULE: RAS ASSOCIATION DOMAIN-CONTAINING PROTEIN 10;              
1666:  eb2j-A  2.9 12.2   80   733    9   MOLECULE: DNA-BINDING PROTEIN SATB2;                                 
1667:  a2xw-A  2.9 15.4   84   728   10   MOLECULE: E3 UBIQUITIN-PROTEIN LIGASE TRIM36;                        
1668:  fpl2-A  2.9 14.4   98  1705    3   MOLECULE: RHO GUANINE NUCLEOTIDE EXCHANGE FACTOR 28;                 
1669:  vig6-A  2.9 26.6  117   472    7   MOLECULE: SPLICEOSOME-ASSOCIATED PROTEIN CWC27 HOMOLOG;              
1670:  z0kt-A  2.9 27.6   95   575    5   MOLECULE: TRANSMEMBRANE PROTEIN 108;                                 
1671:  gka7-A  2.9 11.6   62   209   15   MOLECULE: TRANSMEMBRANE PROTEIN 52;                                  
1672:  huo1-A  2.9 27.3   93  2004    8   MOLECULE: HISTONE ACETYLTRANSFERASE KAT6A;                           
1673:  s3zm-A  2.9 12.6   99   723    7   MOLECULE: DNA-BINDING PROTEIN RFX2;                                  
1674:  w0yx-A  2.9 28.6   81   462    7   MOLECULE: PROBABLE G-PROTEIN COUPLED RECEPTOR 142;                   
1675:  t6jj-A  2.9  6.6   66   903    8   MOLECULE: DNA TRANSPOSASE THAP9;                                     
1676:  rm7r-A  2.9  7.3  106   517    8   MOLECULE: ACETYLCHOLINE RECEPTOR SUBUNIT DELTA;                      
1677:  byh2-A  2.9 12.8   94   270   12   MOLECULE: TRANSMEMBRANE PROTEIN 176B;                                
1678:  dy2s-A  2.9 26.3   98  1235   11   MOLECULE: UBIQUITIN CARBOXYL-TERMINAL HYDROLASE 40;                  
1679:  rx0c-A  2.9 15.1   90  1400   10   MOLECULE: PROTEIN BASSOON;                                           
1680:  xp3m-A  2.9 16.1   94  1118   10   MOLECULE: UBIQUITIN CARBOXYL-TERMINAL HYDROLASE 8;                   
1681:  xf2t-A  2.9  7.0   74   178    3   MOLECULE: TRANSMEMBRANE PROTEIN 196;                                 
1682:  ld1k-A  2.9  7.2  107  1435    7   MOLECULE: CAPPING PROTEIN, ARP2/3 AND MYOSIN-I LINKER PROTE          
1683:  t6gp-A  2.9 13.2   86   838    3   MOLECULE: PROTEIN FAM91A1;                                           
1684:  wyh4-A  2.9 48.0  104  1249    4   MOLECULE: CALMODULIN-REGULATED SPECTRIN-ASSOCIATED PROTEIN           
1685:  hl7f-A  2.9 21.9   91   164   10   MOLECULE: SPERM AXONEMAL MAINTENANCE PROTEIN CFAP97D1;               
1686:  j7xb-A  2.9  4.1  103  1480   10   MOLECULE: CYSTIC FIBROSIS TRANSMEMBRANE CONDUCTANCE REGULAT          
1687:  z6dp-A  2.9 29.3   90  1400    4   MOLECULE: FIBROUS SHEATH-INTERACTING PROTEIN 2;                      
1688:  hy8j-A  2.9 34.5  113  1400    6   MOLECULE: FIBROUS SHEATH-INTERACTING PROTEIN 2;                      
1689:  k1cu-A  2.9 24.3   67   228    6   MOLECULE: ANKYRIN REPEAT DOMAIN-CONTAINING PROTEIN 46;               
1690:  twp3-A  2.9 17.3  107   407    4   MOLECULE: E3 UBIQUITIN-PROTEIN LIGASE TRIM13;                        
1691:  g5ri-A  2.9 13.0   99  1400    6   MOLECULE: NEBULIN;                                                   
1692:  tui5-A  2.9  8.6   59   243   10   MOLECULE: UNCHARACTERIZED PROTEIN C22ORF46;                          
1693:  p9xv-A  2.9  4.2   51   391    6   MOLECULE: ZINC FINGER PROTEIN UBI-D4;                                
1694:  y9yd-A  2.9 12.0   83   349    2   MOLECULE: PUTATIVE NUCLEASE HARBI1;                                  
1695:  fm0i-A  2.8 10.2  103   294    8   MOLECULE: DEP DOMAIN-CONTAINING PROTEIN 4;                           
1696:  c0ke-A  2.8  2.2   46    89    7   MOLECULE: DYNEIN LIGHT CHAIN 2, CYTOPLASMIC;                         
1697:  vx5b-A  2.8 15.6   67   393   10   MOLECULE: POTASSIUM CHANNEL SUBFAMILY K MEMBER 4;                    
1698:  xns7-A  2.8 12.5   56   583    5   MOLECULE: ATLASTIN-2;                                                
1699:  onf3-A  2.8 18.3   91   816   11   MOLECULE: TWO PORE CALCIUM CHANNEL PROTEIN 1;                        
1700:  zu9n-A  2.8 15.1   84   378   11   MOLECULE: C-TYPE LECTIN DOMAIN FAMILY 17, MEMBER A;                  
1701:  ra0q-A  2.8 13.3   86   749   16   MOLECULE: ENSCONSIN;                                                 
1702:  fao0-A  2.8 13.5  129  1047    9   MOLECULE: ATRIAL NATRIURETIC PEPTIDE RECEPTOR 2;                     
1703:  t0dj-A  2.8  9.3  126   520   13   MOLECULE: CILIA- AND FLAGELLA-ASSOCIATED PROTEIN 157;                
1704:  ng1m-A  2.8  9.3   62    79    3   MOLECULE: PUTATIVE UNCHARACTERIZED PROTEIN LOC645739;                
1705:  nbq5-A  2.8 24.6   85   476    9   MOLECULE: REGULATOR OF NONSENSE TRANSCRIPTS 3A;                      
1706:  c5op-A  2.8 16.2  118   686    9   MOLECULE: LEUCINE-RICH REPEAT-CONTAINING PROTEIN 49;                 
1707:  e4kl-A  2.8 12.1   88   394   11   MOLECULE: CYTOHESIN-4;                                               
1708:  knf4-A  2.8 28.5   89   663   12   MOLECULE: ETS-RELATED TRANSCRIPTION FACTOR ELF-4;                    
1709:  mim9-A  2.8 10.8   96   657    7   MOLECULE: TRANSMEMBRANE PROTEIN 232;                                 
1710:  eo1d-A  2.8 36.0  132  1233   13   MOLECULE: UTROPHIN;                                                  
1711:  w5en-A  2.8 32.0  108   702    6   MOLECULE: DNAJ HOMOLOG SUBFAMILY C MEMBER 14;                        
1712:  csp1-A  2.8 11.6  107   886   10   MOLECULE: VAM6/VPS39-LIKE PROTEIN;                                   
1713:  j0lz-A  2.8  8.3   86   256   12   MOLECULE: ATP SYNTHASE F(0) COMPLEX SUBUNIT B1, MITOCHONDRI          
1714:  gnm6-A  2.8 24.4   65   479    6   MOLECULE: PROTEIN PHOSPHATASE 1B;                                    
1715:  w3gk-A  2.8  8.3  107   553    9   MOLECULE: COILED-COIL DOMAIN-CONTAINING PROTEIN 85A;                 
1716:  wa7p-A  2.8 14.7   93   713    4   MOLECULE: PROTEIN PHOSPHATASE 1 REGULATORY SUBUNIT 15B;              
1717:  vg9f-A  2.8  3.3   49   382    8   MOLECULE: PROTEIN PHOSPHATASE 1A;                                    
1718:  nel7-A  2.8 17.1   91   236    5   MOLECULE: SYNAPTONEMAL COMPLEX PROTEIN 3;                            
1719:  l3pk-A  2.8 27.0   54  1499    9   MOLECULE: PHOSPHOLIPID-TRANSPORTING ATPASE VA;                       
1720:  qh8u-A  2.8 17.9   69  2073    9   MOLECULE: HISTONE ACETYLTRANSFERASE KAT6B;                           
1721:  p9fl-A  2.8 10.3   84    97   10   MOLECULE: PLACENTA-SPECIFIC PROTEIN 9;                               
1722:  sz6h-A  2.8 15.7   84   520    5   MOLECULE: KERATIN, TYPE II CYTOSKELETAL 78;                          
1723:  kr0j-A  2.8  4.5   99  1400    3   MOLECULE: DYNEIN HEAVY CHAIN 6, AXONEMAL;                            
1724:  wx1j-A  2.8 14.3   66   509   12   MOLECULE: HISTIDINE--TRNA LIGASE, CYTOPLASMIC;                       
1725:  omz5-A  2.8 26.6   80  1246    9   MOLECULE: PROTEIN JUMONJI;                                           
1726:  ldg7-A  2.8 14.5   88   142   10   MOLECULE: BIOGENESIS OF LYSOSOME-RELATED ORGANELLES COMPLEX          
1727:  f0iq-A  2.8 15.6   89   337   10   MOLECULE: CARBONIC ANHYDRASE 14;                                     
1728:  kf7u-A  2.8 12.8   92   386    7   MOLECULE: SYNAPTOTAGMIN-5;                                           
1729:  ivq1-A  2.8  8.1   73   106    4   MOLECULE: CYTOCHROME C OXIDASE ASSEMBLY PROTEIN COX16 HOMOL          
1730:  der2-A  2.8 11.2  109   808    4   MOLECULE: ANTIGEN PEPTIDE TRANSPORTER 1;                             
1731:  sf7a-A  2.8 22.6  106  1400    9   MOLECULE: NESPRIN-1;                                                 
1732:  cn3b-A  2.8 16.5   84   913    4   MOLECULE: EUKARYOTIC TRANSLATION INITIATION FACTOR 3 SUBUNI          
1733:  py6l-A  2.8 21.8   85  1400    6   MOLECULE: E3 UBIQUITIN-PROTEIN LIGASE HUWE1;                         
1734:  ux7t-A  2.8 14.5   95   368    4   MOLECULE: TRANSMEMBRANE PROTEIN 26;                                  
1735:  h4bp-A  2.8  4.6   74   570    7   MOLECULE: MCKUSICK-KAUFMAN/BARDET-BIEDL SYNDROMES PUTATIVE           
1736:  u1mh-A  2.8  9.3   96  1352    7   MOLECULE: PIEZO-TYPE MECHANOSENSITIVE ION CHANNEL COMPONENT          
1737:  y9fx-A  2.8 18.9   77   903   10   MOLECULE: ARF-GAP WITH SH3 DOMAIN, ANK REPEAT AND PH DOMAIN          
1738:  dry9-A  2.8 17.8   74  1500    5   MOLECULE: CARBAMOYL-PHOSPHATE SYNTHASE [AMMONIA], MITOCHOND          
1739:  pvd8-A  2.8 16.1   79  1400    4   MOLECULE: E3 UBIQUITIN-PROTEIN LIGASE HUWE1;                         
1740:  fkp0-A  2.8 34.4   83  1065    6   MOLECULE: INVERSIN;                                                  
1741:  ub8q-A  2.8 15.4   88   185    5   MOLECULE: NEURONAL VESICLE TRAFFICKING-ASSOCIATED PROTEIN 1          
1742:  g9nv-A  2.8 14.1   95   482    8   MOLECULE: ISLET CELL AUTOANTIGEN 1-LIKE PROTEIN;                     
1743:  zk5h-A  2.8 15.9   83   923    6   MOLECULE: MITOCHONDRIAL 10-FORMYLTETRAHYDROFOLATE DEHYDROGE          
1744:  zj7c-A  2.8 20.2   74   425    7   MOLECULE: E3 UBIQUITIN-PROTEIN LIGASE TRIM31;                        
1745:  w7zk-A  2.8 19.6   71   396   10   MOLECULE: COILED-COIL DOMAIN-CONTAINING PROTEIN 130;                 
1746:  n5qg-A  2.8  7.2   76  1400   14   MOLECULE: E3 UBIQUITIN-PROTEIN LIGASE RNF213;                        
1747:  v7gw-A  2.8 15.4  125   828    6   MOLECULE: BEN DOMAIN-CONTAINING PROTEIN 3;                           
1748:  ze1y-A  2.8 12.3   87   989    9   MOLECULE: MEDIATOR OF RNA POLYMERASE II TRANSCRIPTION SUBUN          
1749:  eow7-A  2.8  6.5   65   271   12   MOLECULE: TRANSMEMBRANE PROTEIN 192;                                 
1750:  d5lu-A  2.8 27.0   83   652    6   MOLECULE: OLFACTOMEDIN-LIKE PROTEIN 2A;                              
1751:  bcj5-A  2.8  9.7  115   337    5   MOLECULE: GTPASE IMAP FAMILY MEMBER 2;                               
1752:  phu2-A  2.8  4.5   69   247   12   MOLECULE: V-TYPE PROTON ATPASE SUBUNIT D;                            
1753:  yh0u-A  2.8 14.8   79   900   11   MOLECULE: DNA POLYMERASE NU;                                         
1754:  yaz8-A  2.8  4.6   79   755    9   MOLECULE: PROTEIN MTSS 1;                                            
1755:  b0tx-A  2.8 25.0  100   151    9   MOLECULE: SPERM SURFACE PROTEIN SP17;                                
1756:  ws6e-A  2.8 31.3   96   502    8   MOLECULE: NEURONAL ACETYLCHOLINE RECEPTOR SUBUNIT ALPHA-7;           
1757:  c8hc-A  2.8 18.3   83   233   10   MOLECULE: PROTEIN FAM204A;                                           
1758:  c6zd-A  2.8  8.9   88  1400    8   MOLECULE: DNA-DEPENDENT PROTEIN KINASE CATALYTIC SUBUNIT;            
1759:  nt5f-A  2.8 17.1  117  1939    7   MOLECULE: MYOSIN-4;                                                  
1760:  rc6g-A  2.8 11.1   59   205   17   MOLECULE: HOMEOBOX PROTEIN GOOSECOID-2;                              
1761:  to4p-A  2.8  6.4   76   222   11   MOLECULE: CHARGED MULTIVESICULAR BODY PROTEIN 2A;                    
1762:  ded7-A  2.8 13.1   98  1400    3   MOLECULE: XIN ACTIN-BINDING REPEAT-CONTAINING PROTEIN 2;             
1763:  ua8b-A  2.8 21.1   96  1451   10   MOLECULE: FANCONI ANEMIA GROUP D2 PROTEIN;                           
1764:  zm4o-A  2.8 10.9   83   641    7   MOLECULE: WW DOMAIN-BINDING PROTEIN 11;                              
1765:  s7ua-A  2.8 22.6   74  1223    3   MOLECULE: RHO FAMILY-INTERACTING CELL POLARIZATION REGULATO          
1766:  ypc6-A  2.8 24.4   96  1400    4   MOLECULE: NEBULIN;                                                   
1767:  vyu7-A  2.8 30.8  121  1388   10   MOLECULE: RHO-ASSOCIATED PROTEIN KINASE 2;                           
1768:  scz5-A  2.8 11.7  100   226    6   MOLECULE: TRANSMEMBRANE GAMMA-CARBOXYGLUTAMIC ACID PROTEIN           
1769:  u0li-A  2.8  6.6   73   946    4   MOLECULE: RIPOR FAMILY MEMBER 3;                                     
1770:  j5im-A  2.8 12.5   74  1843    9   MOLECULE: XIN ACTIN-BINDING REPEAT-CONTAINING PROTEIN 1;             
1771:  gj5u-A  2.8 22.6   98  1400    8   MOLECULE: RYANODINE RECEPTOR 3;                                      
1772:  ps0b-A  2.8 27.0   82   141   10   MOLECULE: TRANSMEMBRANE PROTEIN 242;                                 
1773:  ubi0-A  2.8 27.5   83  1370    8   MOLECULE: ZINC FINGER MYM-TYPE PROTEIN 3;                            
1774:  qou2-A  2.8 25.1   92   502   10   MOLECULE: NEURONAL ACETYLCHOLINE RECEPTOR SUBUNIT BETA-2;            
1775:  yz8o-A  2.8  9.0  101   632   14   MOLECULE: SYNAPTIC FUNCTIONAL REGULATOR FMR1;                        
1776:  a0zv-A  2.8 17.1   99  1121    9   MOLECULE: PLECKSTRIN HOMOLOGY DOMAIN-CONTAINING FAMILY A ME          
1777:  skl8-A  2.8 22.4   96   515    9   MOLECULE: SWI/SNF-RELATED MATRIX-ASSOCIATED ACTIN-DEPENDENT          
1778:  ev7k-A  2.8 21.9   89  1400    4   MOLECULE: ALSTROM SYNDROME PROTEIN 1;                                
1779:  wc3z-A  2.8 44.8   82  1400   10   MOLECULE: NESPRIN-1;                                                 
1780:  i3xv-A  2.8 21.4   93   597   11   MOLECULE: U3 SMALL NUCLEOLAR RNA-ASSOCIATED PROTEIN 6 HOMOL          
1781:  fa3m-A  2.8  8.9  105   346   13   MOLECULE: UPSTREAM STIMULATORY FACTOR 2;                             
1782:  l0bf-A  2.8  4.9   76   729    8   MOLECULE: NEUROCHONDRIN;                                             
1783:  cs8p-A  2.8 22.0   93   235   10   MOLECULE: HAUS AUGMIN-LIKE COMPLEX SUBUNIT 2;                        
1784:  u5xc-A  2.8 37.7  124  1158    6   MOLECULE: SERINE/THREONINE/TYROSINE-INTERACTING-LIKE PROTEI          
1785:  gdf9-A  2.8 11.5   84   735   10   MOLECULE: MITOCHONDRIAL POTASSIUM CHANNEL ATP-BINDING SUBUN          
1786:  dqc3-A  2.8 13.6   71   224   13   MOLECULE: TRANSMEMBRANE PROTEIN C16ORF54;                            
1787:  iao5-A  2.8 12.4   92   346    7   MOLECULE: TRANSCRIPTION FACTOR E2F5;                                 
1788:  s2ik-A  2.8 17.4   92   319    8   MOLECULE: UNCHARACTERIZED PROTEIN C8ORF48;                           
1789:  r5pn-A  2.8  7.2   92   478    9   MOLECULE: NOELIN-3;                                                  
1790:  w4hs-A  2.8  8.6   81   814    9   MOLECULE: KINESIN-LIKE PROTEIN KIF6;                                 
1791:  fr3p-A  2.8 24.3  102   743    8   MOLECULE: PROTEIN FAM160B2;                                          
1792:  d6eg-A  2.8 16.3  111  1313   12   MOLECULE: MITOGEN-ACTIVATED PROTEIN KINASE KINASE KINASE 15          
1793:  hkm4-A  2.8  6.0   90   617    6   MOLECULE: MELATONIN-RELATED RECEPTOR;                                
1794:  c6tn-A  2.8 11.5   56   846    5   MOLECULE: DISKS LARGE-ASSOCIATED PROTEIN 5;                          
1795:  vnh8-A  2.8  9.7   79   224    9   MOLECULE: COILED-COIL DOMAIN-CONTAINING PROTEIN 43;                  
1796:  e7xk-A  2.7 14.1  111   765    8   MOLECULE: DNA TOPOISOMERASE 1;                                       
1797:  ub3l-A  2.7 13.1   65  1204    9   MOLECULE: ENDOPLASMIC RETICULUM TRANSMEMBRANE HELIX TRANSLO          
1798:  l0em-A  2.7  3.7   59   503   10   MOLECULE: CYTOCHROME P450 11B2, MITOCHONDRIAL;                       
1799:  w7fp-A  2.7  9.5   69   226   16   MOLECULE: HOMEOBOX PROTEIN PROPHET OF PIT-1;                         
1800:  s3zz-A  2.7  3.1   59   607    8   MOLECULE: EPM2A-INTERACTING PROTEIN 1;                               
1801:  hhf8-A  2.7 26.9   81   420    2   MOLECULE: M7GPPPN-MRNA HYDROLASE;                                    
1802:  avf0-A  2.7 16.1  109   437    7   MOLECULE: SPERM-ASSOCIATED ANTIGEN 4 PROTEIN;                        
1803:  jo8y-A  2.7 10.5   76   202   14   MOLECULE: COMM DOMAIN-CONTAINING PROTEIN 10;                         
1804:  l5yr-A  2.7  9.4   56   840   11   MOLECULE: DNA HELICASE MCM8;                                         
1805:  cpe7-A  2.7 23.9  108   528   11   MOLECULE: GLUCOSIDASE 2 SUBUNIT BETA;                                
1806:  nis0-A  2.7 12.4  146   805    3   MOLECULE: TRANSMEMBRANE CHANNEL-LIKE PROTEIN 6;                      
1807:  ig8s-A  2.7 26.8   67  2313   12   MOLECULE: VOLTAGE-DEPENDENT R-TYPE CALCIUM CHANNEL SUBUNIT           
1808:  v2ay-A  2.7 23.4   98   558   13   MOLECULE: FANCONI ANEMIA GROUP C PROTEIN;                            
1809:  en2j-A  2.7 21.4  115   709    4   MOLECULE: TRANSMEMBRANE AND COILED-COIL DOMAINS PROTEIN 2;           
1810:  qa6z-A  2.7 24.6   89   780   12   MOLECULE: STRIATIN;                                                  
1811:  gx5j-A  2.7 20.5  100   627    8   MOLECULE: DYSTROBREVIN BETA;                                         
1812:  xyz4-A  2.7 25.0   99  1400    9   MOLECULE: FIBROUS SHEATH-INTERACTING PROTEIN 2;                      
1813:  cu3x-A  2.7 17.5   88   743    9   MOLECULE: DYSTROBREVIN ALPHA;                                        
1814:  fb5o-A  2.7 23.6  139  1938    9   MOLECULE: MYOSIN-13;                                                 
1815:  ikd6-A  2.7 16.9   97   184   10   MOLECULE: NUCLEOPORIN-62 C-TERMINAL-LIKE PROTEIN;                    
1816:  v7mj-A  2.7 15.4   76   201    7   MOLECULE: TRANSMEMBRANE EMP24 DOMAIN-CONTAINING PROTEIN 2;           
1817:  q8po-A  2.7 11.0   62  1400    8   MOLECULE: NESPRIN-2;                                                 
1818:  s9mu-A  2.7  5.7   72   339   10   MOLECULE: TATA-BOX-BINDING PROTEIN;                                  
1819:  p5bp-A  2.7  4.6   63  1052   10   MOLECULE: UBIQUITIN-LIKE MODIFIER-ACTIVATING ENZYME 6;               
1820:  n5hn-A  2.7 15.5   91   196   10   MOLECULE: BLOC-1-RELATED COMPLEX SUBUNIT 5;                          
1821:  ly9d-A  2.7  8.8  101  1400    8   MOLECULE: DMX-LIKE PROTEIN 1;                                        
1822:  q8gi-A  2.7 23.4   81  1132    7   MOLECULE: PHOSPHOLIPID-TRANSPORTING ATPASE IG;                       
1823:  vc8y-A  2.7 11.5  118   760    9   MOLECULE: TRANSMEMBRANE CHANNEL-LIKE PROTEIN 1;                      
1824:  rjt4-A  2.7 35.2  118  1400   10   MOLECULE: NESPRIN-1;                                                 
1825:  nx7h-A  2.7 14.2   91   172    9   MOLECULE: BIOGENESIS OF LYSOSOME-RELATED ORGANELLES COMPLEX          
1826:  qec2-A  2.7 16.6  109   736    4   MOLECULE: PROLYL 3-HYDROXYLASE 1;                                    
1827:  y6cc-A  2.7 15.0   55  1177    7   MOLECULE: PHOSPHOLIPID-TRANSPORTING ATPASE IF;                       
1828:  g8cm-A  2.7 11.0   89  1200   11   MOLECULE: NACHT, LRR AND PYD DOMAINS-CONTAINING PROTEIN 5;           
1829:  ihx6-A  2.7 12.5   74   452   12   MOLECULE: TRIPARTITE MOTIF-CONTAINING 51G, PSEUDOGENE;               
1830:  po5d-A  2.7 12.2   89   640   11   MOLECULE: RNA POLYMERASE II ELONGATION FACTOR ELL2;                  
1831:  rr8o-A  2.7 29.8   85   763    5   MOLECULE: FORKHEAD BOX PROTEIN M1;                                   
1832:  bf6h-A  2.7 30.4  108  1400   12   MOLECULE: SPECTRIN BETA CHAIN, NON-ERYTHROCYTIC 5;                   
1833:  owv8-A  2.7 10.4   85   224   12   MOLECULE: COMM DOMAIN-CONTAINING PROTEIN 5;                          
1834:  pwj6-A  2.7 15.3   85   127    8   MOLECULE: MORF4 FAMILY-ASSOCIATED PROTEIN 1;                         
1835:  bf7l-A  2.7 25.3  134  1116   13   MOLECULE: ELKS/RAB6-INTERACTING/CAST FAMILY MEMBER 1;                
1836:  jsd7-A  2.7 11.4   93   721    9   MOLECULE: LEUCINE-RICH REPEAT FLIGHTLESS-INTERACTING PROTEI          
1837:  w8wj-A  2.7  9.5   72   118    7   MOLECULE: BET1 HOMOLOG;                                              
1838:  n3xp-A  2.7 15.6   87   530    5   MOLECULE: UDP-GLUCURONOSYLTRANSFERASE 2B15;                          
1839:  lba9-A  2.7 20.1  117  1299   14   MOLECULE: NUCLEAR FACTOR RELATED TO KAPPA-B-BINDING PROTEIN          
1840:  tjp1-A  2.7 15.1  116   435    9   MOLECULE: MITOCHONDRIAL INNER MEMBRANE PROTEIN OXA1L;                
1841:  bs3u-A  2.7 18.4   92   781    5   MOLECULE: CATENIN BETA-1;                                            
1842:  d5nb-A  2.7 14.6   80   417    9   MOLECULE: CALRETICULIN;                                              
1843:  chd5-A  2.7  6.5   59  1400    5   MOLECULE: TITIN;                                                     
1844:  chy7-A  2.7 13.2   71   905   11   MOLECULE: PROTEIN CIP2A;                                             
1845:  cvo3-A  2.7 10.8   74   445    3   MOLECULE: PHOSPHATIDATE CYTIDYLYLTRANSFERASE 2;                      
1846:  rr6r-A  2.7  8.1   73   585    4   MOLECULE: PIGGYBAC TRANSPOSABLE ELEMENT-DERIVED PROTEIN 4;           
1847:  k2lr-A  2.7 13.2  120  2009    7   MOLECULE: SODIUM CHANNEL PROTEIN TYPE 1 SUBUNIT ALPHA;               
1848:  vf4i-A  2.7  8.6   66   519    8   MOLECULE: BEN DOMAIN-CONTAINING PROTEIN 7;                           
1849:  br7v-A  2.7 15.0   71   300   11   MOLECULE: GTPASE IMAP FAMILY MEMBER 7;                               
1850:  rlt4-A  2.7  4.0   53    85    2   MOLECULE: SMALL INTEGRAL MEMBRANE PROTEIN 35;                        
1851:  zs1p-A  2.7  3.0   54   711   11   MOLECULE: ORIGIN RECOGNITION COMPLEX SUBUNIT 3;                      
1852:  l6yv-A  2.7  3.8   95  1400    7   MOLECULE: DYNEIN HEAVY CHAIN 2, AXONEMAL;                            
1853:  myu5-A  2.7  9.8   74   897   11   MOLECULE: TRANSPORTIN-2;                                             
1854:  cdq9-A  2.7 12.4   75   329    8   MOLECULE: GTPASE IMAP FAMILY MEMBER 4;                               
1855:  qg4z-A  2.7 13.3   63   485   10   MOLECULE: WD REPEAT-CONTAINING PROTEIN 13;                           
1856:  gax1-A  2.7 35.8   95  1497   11   MOLECULE: COLLAGEN ALPHA-1(XVII) CHAIN;                              
1857:  q0vo-A  2.7 34.6  144  1400    8   MOLECULE: NEBULIN;                                                   
1858:  bf1t-A  2.7 28.8  118  1400    7   MOLECULE: NESPRIN-2;                                                 
1859:  n5up-A  2.7 11.4   82  1400    6   MOLECULE: DMX-LIKE PROTEIN 2;                                        
1860:  v5wu-A  2.7 77.6  128   603    7   MOLECULE: HAUS AUGMIN-LIKE COMPLEX SUBUNIT 3;                        
1861:  iy4i-A  2.7 25.1  124   871   10   MOLECULE: PRE-MRNA-PROCESSING FACTOR 40 HOMOLOG B;                   
1862:  n3xg-A  2.7  5.5   55  1203    9   MOLECULE: MICROTUBULE-ASSOCIATED PROTEIN 1A;                         
1863:  na5a-A  2.7 10.0   73  1400    8   MOLECULE: PROTEIN FURRY HOMOLOG;                                     
1864:  v7an-A  2.7 10.9   96  1043    5   MOLECULE: F-BOX DNA HELICASE 1;                                      
1865:  ox2v-A  2.7 13.4  111   879    8   MOLECULE: TRANSMEMBRANE PROTEIN 245;                                 
1866:  pa8v-A  2.7 27.3   90   552    8   MOLECULE: PROTEIN C12ORF4;                                           
1867:  yx2m-A  2.7 51.6  138  1400    8   MOLECULE: NESPRIN-2;                                                 
1868:  kao0-A  2.7 17.9   76   499    7   MOLECULE: ZINC FINGER PROTEIN 708;                                   
1869:  z3yh-A  2.7 11.7   92  1023   12   MOLECULE: 2-OXOGLUTARATE DEHYDROGENASE, MITOCHONDRIAL;               
1870:  b7wp-A  2.7 16.2  102   430    9   MOLECULE: DREBRIN-LIKE PROTEIN;                                      
1871:  qi1a-A  2.7  7.0   72   360    7   MOLECULE: LETM1 DOMAIN-CONTAINING PROTEIN 1;                         
1872:  b0mf-A  2.7  4.8   92   437    4   MOLECULE: SORTING NEXIN-30;                                          
1873:  g6tr-A  2.7 12.3   63  1042   13   MOLECULE: EXOSOME RNA HELICASE MTR4;                                 
1874:  xlj4-A  2.7 15.6   92   775    8   MOLECULE: GLUTAMINE--TRNA LIGASE;                                    
1875:  eyg9-A  2.7 27.6   86   505    9   MOLECULE: NEURONAL ACETYLCHOLINE RECEPTOR SUBUNIT ALPHA-3;           
1876:  jip5-A  2.7 12.4   82   227   10   MOLECULE: SPERM-ASSOCIATED ANTIGEN 7;                                
1877:  lrf6-A  2.7 14.6   59   166    8   MOLECULE: COILED-COIL DOMAIN-CONTAINING PROTEIN 12;                  
1878:  m8xt-A  2.7 24.0   79   621   13   MOLECULE: RNA POLYMERASE II ELONGATION FACTOR ELL;                   
1879:  gb5o-A  2.7 18.0   89  1453    8   MOLECULE: LEUCINE-RICH REPEAT-CONTAINING PROTEIN 9;                  
1880:  fe3s-A  2.7  6.9   87  1400   11   MOLECULE: PROBABLE E3 UBIQUITIN-PROTEIN LIGASE HERC1;                
1881:  z1rf-A  2.7 13.5   85   702    7   MOLECULE: VERTNIN;                                                   
1882:  bd3e-A  2.7  4.6   85   747   13   MOLECULE: PROTEIN MTSS 2;                                            
1883:  i1ef-A  2.7  3.4   58   981    2   MOLECULE: TUDOR DOMAIN-CONTAINING PROTEIN 5;                         
1884:  cf8a-A  2.7 19.9   86  2202    9   MOLECULE: ACTIVATING SIGNAL COINTEGRATOR 1 COMPLEX SUBUNIT           
1885:  ij2l-A  2.7  9.4   77  1068    3   MOLECULE: RHO FAMILY-INTERACTING CELL POLARIZATION REGULATO          
1886:  rg6l-A  2.7  2.8   47  1094    2   MOLECULE: PROTEIN TRANSPORT PROTEIN SEC24C;                          
1887:  t7dp-A  2.7  3.6  102   740    5   MOLECULE: F-BAR AND DOUBLE SH3 DOMAINS PROTEIN 2;                    
1888:  xky1-A  2.7 14.6   83   129    7   MOLECULE: NADH DEHYDROGENASE [UBIQUINONE] 1 BETA SUBCOMPLEX          
1889:  e3ck-A  2.7 10.4   75  1400   12   MOLECULE: PROBABLE E3 UBIQUITIN-PROTEIN LIGASE HERC1;                
1890:  v5mw-A  2.7 25.0   95  1309   12   MOLECULE: CLUSTERED MITOCHONDRIA PROTEIN HOMOLOG;                    
1891:  fvv5-A  2.7 17.4   59   134   12   MOLECULE: COMPLEXIN-2;                                               
1892:  b1ew-A  2.7  3.2   51   734   12   MOLECULE: DNA REPLICATION LICENSING FACTOR MCM5;                     
1893:  g7de-A  2.7  3.0   68   196    3   MOLECULE: CHARGED MULTIVESICULAR BODY PROTEIN 1A;                    
1894:  rzv4-A  2.7 44.0   89  1835    3   MOLECULE: AT-RICH INTERACTIVE DOMAIN-CONTAINING PROTEIN 2;           
1895:  k4tx-A  2.7  2.8   48   249    8   MOLECULE: GENERAL TRANSCRIPTION FACTOR IIF SUBUNIT 2;                
1896:  hd0u-A  2.7 24.5   89   248    9   MOLECULE: PROTEIN FAM133A;                                           
1897:  qpu6-A  2.7 14.5   95   369    4   MOLECULE: PUTATIVE PROTEIN FAM10A5;                                  
1898:  asj0-A  2.7 13.4  105  1400    4   MOLECULE: RYANODINE RECEPTOR 3;                                      
1899:  pmu3-A  2.7 19.2  105   959   12   MOLECULE: LON PROTEASE HOMOLOG, MITOCHONDRIAL;                       
1900:  q7tm-A  2.7 16.5   85   753    7   MOLECULE: CCR4-NOT TRANSCRIPTION COMPLEX SUBUNIT 3;                  
1901:  fi1x-A  2.7 14.2   54   513   13   MOLECULE: HISTONE ACETYLTRANSFERASE KAT5;                            
1902:  a2ui-A  2.7  9.6   75   233    8   MOLECULE: PROTEIN MIS18-ALPHA;                                       
1903:  nzn5-A  2.7 20.2   86   102    7   MOLECULE: RIBOSOMAL PROTEIN 63, MITOCHONDRIAL;                       
1904:  jk9w-A  2.7 15.9   75   414    8   MOLECULE: NUCLEAR PORE COMPLEX-INTERACTING PROTEIN FAMILY M          
1905:  t3du-A  2.7 13.3   81   956    5   MOLECULE: MATRILIN-2;                                                
1906:  fg3n-A  2.7  4.6  101   499    9   MOLECULE: COILED-COIL DOMAIN-CONTAINING PROTEIN 105;                 
1907:  fof6-A  2.7 13.3   98   523    8   MOLECULE: DYNEIN REGULATORY COMPLEX SUBUNIT 3;                       
1908:  y7gy-A  2.7 22.7  104  2549    6   MOLECULE: SERINE/THREONINE-PROTEIN KINASE MTOR;                      
1909:  g9is-A  2.7  8.6   93   239   18   MOLECULE: DIABLO HOMOLOG, MITOCHONDRIAL;                             
1910:  kpl5-A  2.7 46.7   93  1400    6   MOLECULE: MSX2-INTERACTING PROTEIN;                                  
1911:  pv2b-A  2.7 29.4   99   580    7   MOLECULE: PHOSPHATASE AND ACTIN REGULATOR 1;                         
1912:  n8pl-A  2.7 15.7   78   477    8   MOLECULE: D(1B) DOPAMINE RECEPTOR;                                   
1913:  mvr0-A  2.7 13.6   79   228    9   MOLECULE: THAP DOMAIN-CONTAINING PROTEIN 2;                          
1914:  b6dl-A  2.7 10.6  105  1400    7   MOLECULE: RYANODINE RECEPTOR 1;                                      
1915:  t7mk-A  2.7 38.0  114  1400    7   MOLECULE: UBIQUITIN CARBOXYL-TERMINAL HYDROLASE 34;                  
1916:  mmt2-A  2.7 15.0   71    83   11   MOLECULE: CYTOCHROME C OXIDASE SUBUNIT 7A2, MITOCHONDRIAL;           
1917:  ye2i-A  2.7 19.8   88   317    8   MOLECULE: TUMOR NECROSIS FACTOR LIGAND SUPERFAMILY MEMBER 1          
1918:  l1xz-A  2.7 27.2   83   211   12   MOLECULE: TRANSCRIPTION INITIATION FACTOR TFIID SUBUNIT 11;          
1919:  s4wp-A  2.7  2.8   59   122   12   MOLECULE: PREFOLDIN SUBUNIT 1;                                       
1920:  i9jx-A  2.7 34.4   84   196    5   MOLECULE: SERTA DOMAIN-CONTAINING PROTEIN 3;                         
1921:  ilj1-A  2.7 17.3   85   171    9   MOLECULE: NEURONAL VESICLE TRAFFICKING-ASSOCIATED PROTEIN 2          
1922:  w2zy-A  2.7 25.3  113   718   11   MOLECULE: UNCHARACTERIZED PROTEIN KIAA1841;                          
1923:  i0og-A  2.7  3.5   49   950    8   MOLECULE: SERINE/THREONINE-PROTEIN PHOSPHATASE 4 REGULATORY          
1924:  bka2-A  2.7  3.8   56   579    5   MOLECULE: FOLLICULIN;                                                
1925:  a4oj-A  2.7  4.3   70   174    6   MOLECULE: GUIDED ENTRY OF TAIL-ANCHORED PROTEINS FACTOR 1;           
1926:  o7pe-A  2.7  9.3  117   397    7   MOLECULE: VACUOLAR PROTEIN SORTING-ASSOCIATED PROTEIN 37A;           
1927:  n6mr-A  2.7 14.0   90   451    7   MOLECULE: REPLICATION STRESS RESPONSE REGULATOR SDE2;                
1928:  e2aw-A  2.7 15.7   88   254    9   MOLECULE: HLA CLASS II HISTOCOMPATIBILITY ANTIGEN, DR ALPHA          
1929:  c2aa-A  2.6 15.2   85   127    7   MOLECULE: MORF4 FAMILY-ASSOCIATED PROTEIN 1-LIKE 1;                  
1930:  gu1i-A  2.6  7.5   75   593   12   MOLECULE: PIGGYBAC TRANSPOSABLE ELEMENT-DERIVED PROTEIN 3;           
1931:  xb6r-A  2.6  3.2   57   335   11   MOLECULE: SAM POINTED DOMAIN-CONTAINING ETS TRANSCRIPTION F          
1932:  ci4z-A  2.6 13.9   86   297    9   MOLECULE: UBX DOMAIN-CONTAINING PROTEIN 1;                           
1933:  gim5-A  2.6 14.9   77   310    6   MOLECULE: UPSTREAM STIMULATORY FACTOR 1;                             
1934:  vt8r-A  2.6 13.6   88   529    6   MOLECULE: KERATIN, TYPE II CYTOSKELETAL 74;                          
1935:  wt1o-A  2.6 20.0  133  1400    3   MOLECULE: DYNEIN HEAVY CHAIN 6, AXONEMAL;                            
1936:  xf4y-A  2.6 15.9   88   298    6   MOLECULE: MAX-LIKE PROTEIN X;                                        
1937:  qln5-A  2.6  3.5   60   156    8   MOLECULE: PROTEIN SYS1 HOMOLOG;                                      
1938:  t3xk-A  2.6 31.9  115  1400    3   MOLECULE: FIBROUS SHEATH-INTERACTING PROTEIN 2;                      
1939:  fe1e-A  2.6 11.2   80   313    5   MOLECULE: LEUCINE-RICH REPEAT-CONTAINING PROTEIN 52;                 
1940:  pjn2-A  2.6 33.1   83   970    6   MOLECULE: TESTIS ANION TRANSPORTER 1;                                
1941:  y5ey-A  2.6 17.9   96   466    7   MOLECULE: MYOCARDIAL ZONULA ADHERENS PROTEIN;                        
1942:  pi3p-A  2.6  7.9   77   510    5   MOLECULE: PROTEIN ERGIC-53;                                          
1943:  pu5z-A  2.6 27.2   77  1001    9   MOLECULE: SARCOPLASMIC/ENDOPLASMIC RETICULUM CALCIUM ATPASE          
1944:  n8im-A  2.6  9.7   52   577   13   MOLECULE: ORIGIN RECOGNITION COMPLEX SUBUNIT 2;                      
1945:  agc8-A  2.6 10.4   57  1400    5   MOLECULE: PROTEIN FURRY HOMOLOG-LIKE;                                
1946:  sx9j-A  2.6 10.5  109  1400    8   MOLECULE: A-KINASE ANCHOR PROTEIN 9;                                 
1947:  voh7-A  2.6  4.2   61   167    2   MOLECULE: TRANSMEMBRANE PROTEIN 229B;                                
1948:  tn4c-A  2.6 13.0   90   351   10   MOLECULE: SYNAPTONEMAL COMPLEX CENTRAL ELEMENT PROTEIN 1;            
1949:  pr5r-A  2.6 27.9  134  1400   10   MOLECULE: NEUROBEACHIN;                                              
1950:  ec4k-A  2.6  8.7   69   640    6   MOLECULE: GUANYLATE-BINDING PROTEIN 4;                               
1951:  kz1r-A  2.6 14.5   86   166    9   MOLECULE: PROTEIN FAM9C;                                             
1952:  a6aa-A  2.6 12.0   76  1501    5   MOLECULE: EF-HAND CALCIUM-BINDING DOMAIN-CONTAINING PROTEIN          
1953:  n2cq-A  2.6  7.9   72   100    7   MOLECULE: VESICLE-ASSOCIATED MEMBRANE PROTEIN 8;                     
1954:  pyn2-A  2.6 37.1  113  1400    8   MOLECULE: DYSTONIN;                                                  
1955:  f9gm-A  2.6  7.7   70   227   13   MOLECULE: TRANSMEMBRANE EMP24 DOMAIN-CONTAINING PROTEIN 1;           
1956:  j6xr-A  2.6 14.2   81   705    4   MOLECULE: VOLTAGE-DEPENDENT CALCIUM CHANNEL BETA SUBUNIT-AS          
1957:  bh0g-A  2.6 26.3   86   402    7   MOLECULE: COILED-COIL DOMAIN-CONTAINING PROTEIN 188;                 
1958:  kh7e-A  2.6 11.6   94   529    7   MOLECULE: UDP-GLUCURONOSYLTRANSFERASE 2B28;                          
1959:  w0jm-A  2.6 42.8   92  1192    8   MOLECULE: PROBABLE PHOSPHOLIPID-TRANSPORTING ATPASE IM;              
1960:  lq5p-A  2.6 11.5   70   111   13   MOLECULE: PUTATIVE CILIARY ROOTLET COILED-COIL PROTEIN-LIKE          
1961:  r2aw-A  2.6 11.6   92   140    4   MOLECULE: TUMOR PROTEIN D55;                                         
1962:  vhi6-A  2.6 27.4   76   649    9   MOLECULE: ATP-DEPENDENT DNA HELICASE Q1;                             
1963:  ho0q-A  2.6 17.6   93   446    6   MOLECULE: TRANSCRIPTION FACTOR DP-2;                                 
1964:  j6pr-A  2.6 11.7   61   321   11   MOLECULE: NECDIN;                                                    
1965:  vgt8-A  2.6 33.2   95  1134    5   MOLECULE: PHOSPHOLIPID-TRANSPORTING ATPASE IH;                       
1966:  qli4-A  2.6 17.8   89   250    6   MOLECULE: 39S RIBOSOMAL PROTEIN L47, MITOCHONDRIAL;                  
1967:  l8of-A  2.6  2.9   51   601   12   MOLECULE: DNA TOPOISOMERASE I, MITOCHONDRIAL;                        
1968:  rl1n-A  2.6 26.1  107  1400   10   MOLECULE: SPECTRIN BETA CHAIN, NON-ERYTHROCYTIC 5;                   
1969:  ovt9-A  2.6 29.1   83  1300    7   MOLECULE: PHOSPHOLIPID-TRANSPORTING ATPASE IK;                       
1970:  dgq2-A  2.6  5.3   84   796    4   MOLECULE: PROBABLE ATP-DEPENDENT RNA HELICASE DDX27;                 
1971:  wz6f-A  2.6 18.4   74   615    9   MOLECULE: NEDD8 ULTIMATE BUSTER 1;                                   
1972:  z3cs-A  2.6 14.8   89   401    1   MOLECULE: GOLGI MEMBRANE PROTEIN 1;                                  
1973:  h0jx-A  2.6 12.2   61   643    7   MOLECULE: MELANOMA-ASSOCIATED ANTIGEN C3;                            
1974:  bqc4-A  2.6 23.7  113   723    9   MOLECULE: EPIDERMAL GROWTH FACTOR RECEPTOR KINASE SUBSTRATE          
1975:  qii5-A  2.6 15.9  131  1119    4   MOLECULE: TRANSIENT RECEPTOR POTENTIAL CATION CHANNEL SUBFA          
1976:  o3cw-A  2.6 17.5   84   107    4   MOLECULE: SMALL INTEGRAL MEMBRANE PROTEIN 19;                        
1977:  x9gs-A  2.6  8.4   58   430    3   MOLECULE: PROBABLE PROTEIN PHOSPHATASE 1N;                           
1978:  ok1j-A  2.6  3.6   49   611   12   MOLECULE: HISTONE ACETYLTRANSFERASE KAT7;                            
1979:  c8ue-A  2.6 26.1  104   804    7   MOLECULE: RASGAP-ACTIVATING-LIKE PROTEIN 1;                          
1980:  n7lg-A  2.6  8.2  101   816    7   MOLECULE: PHOSPHATIDYLINOSITOL 4-KINASE BETA;                        
1981:  g0cw-A  2.6 16.9   98   333    5   MOLECULE: FATTY ACID HYDROXYLASE DOMAIN-CONTAINING PROTEIN           
1982:  acr3-A  2.6 43.8  115  1400    7   MOLECULE: TITIN;                                                     
1983:  qx3p-A  2.6 10.5   70   101    6   MOLECULE: UNCHARACTERIZED PROTEIN C1ORF189;                          
1984:  du7l-A  2.6 16.4   94   801   14   MOLECULE: TRANSFERRIN RECEPTOR PROTEIN 2;                            
1985:  gw3i-A  2.6 18.8   93   294    9   MOLECULE: UNCHARACTERIZED PROTEIN C6ORF47;                           
1986:  a8mj-A  2.6  4.2   88   725   10   MOLECULE: KINESIN-LIKE PROTEIN KIF2C;                                
1987:  qx8h-A  2.6 11.8   70  1270   10   MOLECULE: RYANODINE RECEPTOR 3;                                      
1988:  ej9r-A  2.6 27.7   66  1400    8   MOLECULE: LAMININ SUBUNIT ALPHA-2;                                   
1989:  h7lb-A  2.6  3.4   54   507    7   MOLECULE: DOLICHYL PYROPHOSPHATE MAN9GLCNAC2                         
1990:  vm0w-A  2.6 14.6   81  1400    7   MOLECULE: SACSIN;                                                    
1991:  y9ae-A  2.6  9.3   63   133    3   MOLECULE: PUTATIVE DISPANIN SUBFAMILY A MEMBER 2D;                   
1992:  d5mn-A  2.6 18.4   68   116    9   MOLECULE: COCAINE- AND AMPHETAMINE-REGULATED TRANSCRIPT PRO          
1993:  mpt0-A  2.6 14.8   85   261    5   MOLECULE: LIM AND SH3 DOMAIN PROTEIN 1;                              
1994:  znh8-A  2.6 12.9   95  1400   12   MOLECULE: RYANODINE RECEPTOR 3;                                      
1995:  m6tj-A  2.6 20.4  102  1400    9   MOLECULE: ATP-BINDING CASSETTE SUB-FAMILY A MEMBER 13;               
1996:  q3bt-A  2.6 11.9   89   909    2   MOLECULE: GOLGIN SUBFAMILY A MEMBER 6-LIKE PROTEIN 2;                
1997:  n9fa-A  2.6 15.7   80   155   10   MOLECULE: FUN14 DOMAIN-CONTAINING PROTEIN 1;                         
1998:  s6xo-A  2.6  5.7   55  1400    2   MOLECULE: NIPPED-B-LIKE PROTEIN;                                     
1999:  p9xm-A  2.6  5.0  104  1136    5   MOLECULE: RHO GTPASE-ACTIVATING PROTEIN 45;                          
2000:  d2hk-A  2.6 11.7  108   494    8   MOLECULE: POTASSIUM VOLTAGE-GATED CHANNEL SUBFAMILY F MEMBE          
2001:  f7lo-A  2.6 16.2   62   490    8   MOLECULE: LIMB REGION 1 PROTEIN HOMOLOG;                             
2002:  rmk9-A  2.6  3.0   96   738    5   MOLECULE: CONSERVED OLIGOMERIC GOLGI COMPLEX SUBUNIT 2;              
2003:  r5rf-A  2.6  4.0   83   279    2   MOLECULE: GAP JUNCTION GAMMA-3 PROTEIN;                              
2004:  jt0l-A  2.6 30.6   86  1584    3   MOLECULE: CENTROSOMAL PROTEIN OF 170 KDA;                            
2005:  cj4a-A  2.6  6.1  101  1400    6   MOLECULE: UTROPHIN;                                                  
2006:  e9ld-A  2.6  2.7   47  1032    2   MOLECULE: PROTEIN TRANSPORT PROTEIN SEC24D;                          
2007:  mbm0-A  2.6 20.6   97   524   13   MOLECULE: VANG-LIKE PROTEIN 1;                                       
2008:  ap0i-A  2.6  1.2   42   538    7   MOLECULE: KATANIN P60 ATPASE-CONTAINING SUBUNIT A-LIKE 2;            
2009:  x9hy-A  2.6 16.2  105  1019   10   MOLECULE: INTEGRATOR COMPLEX SUBUNIT 5;                              
2010:  k6ag-A  2.6 21.5   82  1274    9   MOLECULE: MYOSIN-BINDING PROTEIN C, CARDIAC-TYPE;                    
2011:  d3lu-A  2.6  3.5   54   135    6   MOLECULE: MEDIATOR OF RNA POLYMERASE II TRANSCRIPTION SUBUN          
2012:  m0xe-A  2.6 14.1  110  1359    7   MOLECULE: ATP-BINDING CASSETTE SUB-FAMILY C MEMBER 12;               
2013:  pb2k-A  2.6  4.9   49   567    8   MOLECULE: PROTEIN PHOSPHATASE 1 REGULATORY INHIBITOR SUBUNI          
2014:  rz8t-A  2.6 30.7  123   536    6   MOLECULE: SNW DOMAIN-CONTAINING PROTEIN 1;                           
2015:  b0xx-A  2.6 16.6   86   348   10   MOLECULE: TUMOR SUPPRESSOR CANDIDATE 3;                              
2016:  vk7g-A  2.6 21.2  114  1056   12   MOLECULE: PH AND SEC7 DOMAIN-CONTAINING PROTEIN 4;                   
2017:  jln5-A  2.6  9.7   91   463    7   MOLECULE: NEDD8-ACTIVATING ENZYME E1 CATALYTIC SUBUNIT;              
2018:  ra3l-A  2.6  9.7  113   675    9   MOLECULE: RHO GUANINE NUCLEOTIDE EXCHANGE FACTOR 37;                 
2019:  lvr5-A  2.6  9.2   91  2590   12   MOLECULE: DNA POLYMERASE THETA;                                      
2020:  pb7h-A  2.6 29.3  113   916   12   MOLECULE: MAJOR INTRINSICALLY DISORDERED NOTCH2-BINDING REC          
2021:  re1n-A  2.6  6.3   83   709    6   MOLECULE: DCC-INTERACTING PROTEIN 13-ALPHA;                          
2022:  r7hp-A  2.6 13.2   97  1400    9   MOLECULE: NEUROFIBROMIN;                                             
2023:  uzf1-A  2.6  7.9   74   259   15   MOLECULE: RIBOSOMAL RNA PROCESSING PROTEIN 36 HOMOLOG;               
2024:  xb4b-A  2.6 15.1   79  1400    8   MOLECULE: ATP-BINDING CASSETTE SUB-FAMILY A MEMBER 13;               
2025:  yg2r-A  2.6 10.1   74   826    9   MOLECULE: PROTEIN FAM171B;                                           
2026:  j7og-A  2.6 23.1  114   347    4   MOLECULE: TRANSCRIPTION FACTOR JUN-B;                                
2027:  u3jf-A  2.6  5.7   46   466    9   MOLECULE: IQ DOMAIN-CONTAINING PROTEIN C;                            
2028:  kil9-A  2.6  8.9   71   437    4   MOLECULE: TRANSMEMBRANE PROTEASE SERINE 4;                           
2029:  p7wd-A  2.6 26.1   71   411    7   MOLECULE: ACID-SENSING ION CHANNEL 5;                                
2030:  o3ei-A  2.6 22.8   90   522   11   MOLECULE: PERILIPIN-1;                                               
2031:  mtg8-A  2.6 42.0  101  1300    5   MOLECULE: STAR-RELATED LIPID TRANSFER PROTEIN 9;                     
2032:  q2eh-A  2.6  8.5  105  1400    9   MOLECULE: BACULOVIRAL IAP REPEAT-CONTAINING PROTEIN 6;               
2033:  oqp6-A  2.6 17.7   94   867   11   MOLECULE: TRANSCRIPTION FACTOR E2F8;                                 
2034:  e1rd-A  2.6 18.8   91  1400   13   MOLECULE: DYNEIN HEAVY CHAIN 10, AXONEMAL;                           
2035:  nlh6-A  2.6 10.5   80  1400    5   MOLECULE: TRANSMEMBRANE PROTEIN KIAA1109;                            
2036:  e9du-A  2.6 30.8   85   464    5   MOLECULE: GLYCINE RECEPTOR SUBUNIT ALPHA-3;                          
2037:  jag6-A  2.6 43.5  101  1400    5   MOLECULE: KALIRIN;                                                   
2038:  b1yf-A  2.6 12.0   90   973   12   MOLECULE: VACUOLAR PROTEIN SORTING-ASSOCIATED PROTEIN 18 HO          
2039:  e0mh-A  2.6  9.1   98   607    7   MOLECULE: RAP1 GTPASE-GDP DISSOCIATION STIMULATOR 1;                 
2040:  q4vr-A  2.6 26.6   87  2527    7   MOLECULE: LEUCINE-RICH REPEAT SERINE/THREONINE-PROTEIN KINA          
2041:  vo4i-A  2.6 14.7   97   268    9   MOLECULE: MEDIATOR OF RNA POLYMERASE II TRANSCRIPTION SUBUN          
2042:  chi3-A  2.6  6.8   76   251    4   MOLECULE: HALOACID DEHALOGENASE-LIKE HYDROLASE DOMAIN-CONTA          
2043:  mq6j-A  2.6 41.6  105  1400    9   MOLECULE: DYNEIN HEAVY CHAIN 8, AXONEMAL;                            
2044:  nd9s-A  2.6 12.6   69   772    6   MOLECULE: CARNITINE O-PALMITOYLTRANSFERASE 1, MUSCLE ISOFOR          
2045:  ixu3-A  2.6 24.2  101  1450    9   MOLECULE: ARF-GAP WITH RHO-GAP DOMAIN, ANK REPEAT AND PH DO          
2046:  b5si-A  2.6 21.7  105   558    9   MOLECULE: NUCLEAR SPECKLE SPLICING REGULATORY PROTEIN 1;             
2047:  tva7-A  2.6 21.8   75   893   12   MOLECULE: PROTEIN FAM186B;                                           
2048:  l3tm-A  2.6  7.8   65   309    6   MOLECULE: PUTATIVE TASTE RECEPTOR TYPE 2 MEMBER 36;                  
2049:  zmq3-A  2.6 17.1  101  1400   14   MOLECULE: E3 UBIQUITIN-PROTEIN LIGASE RNF213;                        
2050:  yz6r-A  2.6  5.4   60   253   10   MOLECULE: PROTEIN C1ORF43;                                           
2051:  rgg0-A  2.6 13.4   88  1400    7   MOLECULE: HUNTINGTIN;                                                
2052:  hog8-A  2.6  9.1   73  1400   14   MOLECULE: RYANODINE RECEPTOR 2;                                      
2053:  aor9-A  2.6 23.2   87   779   13   MOLECULE: PLECKSTRIN HOMOLOGY DOMAIN-CONTAINING FAMILY A ME          
2054:  rce6-A  2.6 21.3   82   613   12   MOLECULE: PHOSTENSIN;                                                
2055:  bo3w-A  2.6 28.7   91   274    7   MOLECULE: COILED-COIL DOMAIN-CONTAINING PROTEIN 28A;                 
2056:  fbt0-A  2.6 30.9  115   604   10   MOLECULE: PROTEIN CBFA2T1;                                           
2057:  um5l-A  2.6  9.6   84   350   12   MOLECULE: NUCLEAR PORE COMPLEX-INTERACTING PROTEIN FAMILY M          
2058:  te9h-A  2.6 19.7   81  1382    6   MOLECULE: ATP-DEPENDENT RNA HELICASE TDRD9;                          
2059:  eom8-A  2.6 34.6   87   736    8   MOLECULE: ZINC FINGER CCCH DOMAIN-CONTAINING PROTEIN 14;             
2060:  k0yt-A  2.6 23.2   82   198    5   MOLECULE: MICOS COMPLEX SUBUNIT MIC26;                               
2061:  lzr6-A  2.6 39.6   94  1400    4   MOLECULE: MSX2-INTERACTING PROTEIN;                                  
2062:  hpd9-A  2.6  8.4   78   234    4   MOLECULE: INTERLEUKIN-32;                                            
2063:  xfw4-A  2.6 21.7   74   195    8   MOLECULE: COMM DOMAIN-CONTAINING PROTEIN 3;                          
2064:  xtz2-A  2.6  6.3   81   479    7   MOLECULE: NEURONAL ACETYLCHOLINE RECEPTOR SUBUNIT ALPHA-9;           
2065:  wop2-A  2.6  8.4   72  1141    6   MOLECULE: CGMP-INHIBITED 3',5'-CYCLIC PHOSPHODIESTERASE A;           
2066:  xls0-A  2.6  7.6   75   386    8   MOLECULE: TUMOR NECROSIS FACTOR RECEPTOR SUPERFAMILY MEMBER          
2067:  tm1f-A  2.6 27.0  103   746    3   MOLECULE: PROTEIN NIBAN 2;                                           
2068:  b2aw-A  2.6  7.4   52   151   10   MOLECULE: 40S RIBOSOMAL PROTEIN S13;                                 
2069:  y2qh-A  2.6 22.1   71  1214    6   MOLECULE: DIACYLGLYCEROL KINASE DELTA;                               
2070:  hwt5-A  2.6  3.4   43   372    7   MOLECULE: C-X-C CHEMOKINE RECEPTOR TYPE 5;                           
2071:  a1qh-A  2.5 14.3  101   523    7   MOLECULE: MELANOMA-ASSOCIATED ANTIGEN E2;                            
2072:  r0az-A  2.5 15.0  108   335    6   MOLECULE: TRANSCRIPTIONAL ADAPTER 1;                                 
2073:  vk8z-A  2.5 21.9  131  1556    9   MOLECULE: CHROMATIN-REMODELING ATPASE INO80;                         
2074:  ymv8-A  2.5 22.4   82  1117   12   MOLECULE: CYTOSPIN-A;                                                
2075:  do8r-A  2.5  3.9   60   419    8   MOLECULE: HISTONE ACETYLTRANSFERASE TYPE B CATALYTIC SUBUNI          
2076:  da6c-A  2.5  9.3   65   303    8   MOLECULE: MONOGLYCERIDE LIPASE;                                      
2077:  h9qj-A  2.5 16.7   72   232   10   MOLECULE: PUTATIVE HOMEOBOX PROTEIN NANOG2;                          
2078:  wwn2-A  2.5 13.0   60   874    5   MOLECULE: ADHESION G-PROTEIN COUPLED RECEPTOR D1;                    
2079:  iyx6-A  2.5  9.6   96   285   10   MOLECULE: COMPLEX I ASSEMBLY FACTOR TIMMDC1, MITOCHONDRIAL;          
2080:  rr7s-A  2.5 25.2   85  1157    5   MOLECULE: PROBABLE ATP-DEPENDENT RNA HELICASE DHX37;                 
2081:  dw6x-A  2.5  8.2   62   957    8   MOLECULE: MELANOMA-ASSOCIATED ANTIGEN E1;                            
2082:  b1xq-A  2.5  3.3   57   399   12   MOLECULE: PCI DOMAIN-CONTAINING PROTEIN 2;                           
2083:  h8es-A  2.5 25.6   62  1196   11   MOLECULE: PROBABLE CATION-TRANSPORTING ATPASE 13A4;                  
2084:  z8bj-A  2.5 21.8  100   582    9   MOLECULE: GUANINE NUCLEOTIDE-BINDING PROTEIN-LIKE 3-LIKE PR          
2085:  tgj5-A  2.5 26.5   71  1461    8   MOLECULE: PHOSPHOLIPID-TRANSPORTING ATPASE VB;                       
2086:  eh2t-A  2.5 22.3   92  1400    5   MOLECULE: LAMININ SUBUNIT ALPHA-1;                                   
2087:  mfs1-A  2.5 34.4  138  1400    9   MOLECULE: UTROPHIN;                                                  
2088:  wz6g-A  2.5 33.0  120  1400    8   MOLECULE: DYSTONIN;                                                  
2089:  dha2-A  2.5 16.1   78  1742    6   MOLECULE: NACHT AND WD REPEAT DOMAIN-CONTAINING PROTEIN 2;           
2090:  cz7y-A  2.5 12.9  109  1400    6   MOLECULE: CYTOPLASMIC DYNEIN 2 HEAVY CHAIN 1;                        
2091:  zrm3-A  2.5 12.6   56  1251    5   MOLECULE: PHOSPHOLIPID-TRANSPORTING ATPASE IC;                       
2092:  t1vy-A  2.5 13.1  113  1348   11   MOLECULE: TRANSFORMING ACIDIC COILED-COIL-CONTAINING PROTEI          
2093:  fsq7-A  2.5 26.7  121   477    6   MOLECULE: TRANSMEMBRANE AND COILED-COIL DOMAIN PROTEIN 3;            
2094:  bjt0-A  2.5 16.2   72   378    1   MOLECULE: FORKHEAD BOX PROTEIN I1;                                   
2095:  d8bk-A  2.5 15.9  101   537    5   MOLECULE: 5,6-DIHYDROXYINDOLE-2-CARBOXYLIC ACID OXIDASE;             
2096:  mcr0-A  2.5 27.5   81   500    5   MOLECULE: E3 UBIQUITIN-PROTEIN LIGASE TRIM4;                         
2097:  r6ur-A  2.5  2.2   36   927    6   MOLECULE: SODIUM/CALCIUM EXCHANGER 3;                                
2098:  qc4l-A  2.5 25.3  114  1341    4   MOLECULE: APOPTOTIC CHROMATIN CONDENSATION INDUCER IN THE N          
2099:  h1cy-A  2.5 23.4   85   176    8   MOLECULE: PUTATIVE 40S RIBOSOMAL PROTEIN S10-LIKE;                   
2100:  q8ri-A  2.5 12.2  102   519    5   MOLECULE: L-DOPACHROME TAUTOMERASE;                                  
2101:  we1m-A  2.5  9.7   62   312   10   MOLECULE: FIBRINOGEN-LIKE PROTEIN 1;                                 
2102:  wf5k-A  2.5 10.2  107   445   13   MOLECULE: FLAGELLUM-ASSOCIATED COILED-COIL DOMAIN-CONTAININ          
2103:  bi6h-A  2.5 20.3   85   519   14   MOLECULE: T-COMPLEX PROTEIN 11-LIKE PROTEIN 2;                       
2104:  k2bk-A  2.5 20.9   91  1493   10   MOLECULE: DNA EXCISION REPAIR PROTEIN ERCC-6;                        
2105:  vjl2-A  2.5 13.9   91   379    8   MOLECULE: CELL GROWTH-REGULATING NUCLEOLAR PROTEIN;                  
2106:  o6ns-A  2.5  3.3   57   610    7   MOLECULE: ECTO-NOX DISULFIDE-THIOL EXCHANGER 2;                      
2107:  v0ig-A  2.5  3.5   56  1395    9   MOLECULE: G2/MITOTIC-SPECIFIC CYCLIN-B3;                             
2108:  kv6q-A  2.5 18.7  109  1400    7   MOLECULE: UTROPHIN;                                                  
2109:  r4ig-A  2.5 17.6   94   313    7   MOLECULE: LEUCINE ZIPPER PROTEIN 4;                                  
2110:  pdb1-A  2.5 16.7  100   436    8   MOLECULE: IF ROD DOMAIN-CONTAINING PROTEIN;                          
2111:  ms2y-A  2.5 15.8   79   708    4   MOLECULE: DNA-DIRECTED RNA POLYMERASE III SUBUNIT RPC5;              
2112:  tu3u-A  2.5 23.6   71   448   10   MOLECULE: PRESENILIN-2;                                              
2113:  pp1o-A  2.5 12.2   71   118    7   MOLECULE: V-TYPE PROTON ATPASE SUBUNIT G 1;                          
2114:  a2ex-A  2.5  2.7   53   741    9   MOLECULE: CONDENSIN COMPLEX SUBUNIT 2;                               
2115:  e9wc-A  2.5 39.5  115  1400   10   MOLECULE: NESPRIN-1;                                                 
2116:  ceb1-A  2.5 12.9   71   118    7   MOLECULE: V-TYPE PROTON ATPASE SUBUNIT G 3;                          
2117:  x2pn-A  2.5 12.3   58   501    9   MOLECULE: PYRUVATE DEHYDROGENASE PROTEIN X COMPONENT, MITOC          
2118:  duo3-A  2.5 12.7   71   118    4   MOLECULE: V-TYPE PROTON ATPASE SUBUNIT G 2;                          
2119:  dp1x-A  2.5 10.8   71   119    1   MOLECULE: SJOEGREN SYNDROME NUCLEAR AUTOANTIGEN 1;                   
2120:  c5of-A  2.5 14.5   78   364    6   MOLECULE: HEPATITIS A VIRUS CELLULAR RECEPTOR 1;                     
2121:  vjy6-A  2.5  7.4   88  1044    8   MOLECULE: PHOSPHATIDYLINOSITOL 4,5-BISPHOSPHATE 3-KINASE CA          
2122:  m0gz-A  2.5 15.1  107   212   10   MOLECULE: GOLGI SNAP RECEPTOR COMPLEX MEMBER 2;                      
2123:  g8hl-A  2.5 10.9  100   587   10   MOLECULE: PROTEIN SIX6OS1;                                           
2124:  lqj6-A  2.5 25.0   84   836   10   MOLECULE: ENHANCER OF POLYCOMB HOMOLOG 1;                            
2125:  t7rf-A  2.5 31.2  115  1400    7   MOLECULE: DYNEIN HEAVY CHAIN DOMAIN-CONTAINING PROTEIN 1;            
2126:  kvx0-A  2.5 12.3   73   910    7   MOLECULE: DNA REPAIR AND RECOMBINATION PROTEIN RAD54B;               
2127:  mw1x-A  2.5  3.3   51   501   14   MOLECULE: LEUKOCYTE RECEPTOR CLUSTER MEMBER 9;                       
2128:  w8ro-A  2.5 16.6   80   176    9   MOLECULE: SPERM-EGG FUSION PROTEIN TMEM95;                           
2129:  ozb6-A  2.5 13.6   88   466    8   MOLECULE: VIMENTIN;                                                  
2130:  arh7-A  2.5 13.5   87   582    5   MOLECULE: UNCHARACTERIZED PROTEIN C2ORF81;                           
2131:  c1xd-A  2.5  5.5   63   178    8   MOLECULE: PRA1 FAMILY PROTEIN 2;                                     
2132:  otp6-A  2.5 12.8   89   186    9   MOLECULE: PROTEIN FAM9B;                                             
2133:  cz3c-A  2.5 15.7   88   187    5   MOLECULE: MAST CELL-EXPRESSED MEMBRANE PROTEIN 1;                    
2134:  lup9-A  2.5  7.3   67  1455    6   MOLECULE: FANCONI ANEMIA GROUP A PROTEIN;                            
2135:  m7da-A  2.5  5.5   78   253    8   MOLECULE: BRIDGING INTEGRATOR 3;                                     
2136:  zw7z-A  2.5  2.9   50   105   16   MOLECULE: 60S RIBOSOMAL PROTEIN L36;                                 
2137:  ouh7-A  2.5  5.7   83   365    5   MOLECULE: ENDOPHILIN-B1;                                             
2138:  tlv8-A  2.5 21.7   85  1142    5   MOLECULE: ZINC FINGER MYM-TYPE PROTEIN 1;                            
2139:  q2wk-A  2.5 10.7   81   169    7   MOLECULE: CKLF-LIKE MARVEL TRANSMEMBRANE DOMAIN-CONTAINING           
2140:  ljx7-A  2.5  6.3   53   378    9   MOLECULE: ZINC FINGER PROTEIN DPF3;                                  
2141:  h6xx-A  2.5 18.8  100   318   12   MOLECULE: EPITHELIAL-STROMAL INTERACTION PROTEIN 1;                  
2142:  whs9-A  2.5  6.6   56  2245    5   MOLECULE: BASIC HELIX-LOOP-HELIX DOMAIN-CONTAINING PROTEIN           
2143:  fp4q-A  2.5  3.0   45   124   11   MOLECULE: PUTATIVE TRANSMEMBRANE PROTEIN ENSP00000320207;            
2144:  n0gy-A  2.5 19.5  128  2102    5   MOLECULE: PHOSPHATIDYLINOSITOL 4-KINASE ALPHA;                       
2145:  t9dc-A  2.5  7.3   78   790    9   MOLECULE: GATOR COMPLEX PROTEIN WDR24;                               
2146:  n1qh-A  2.5 15.2   99   511    5   MOLECULE: POTASSIUM VOLTAGE-GATED CHANNEL SUBFAMILY A MEMBE          
2147:  vx8f-A  2.5 20.7   78  1400    5   MOLECULE: E3 UBIQUITIN-PROTEIN LIGASE UBR4;                          
2148:  nmf0-A  2.5 34.2   97   804    5   MOLECULE: EXOCYST COMPLEX COMPONENT 6;                               
2149:  jgm4-A  2.5  9.8   60   219   10   MOLECULE: MELANOMA-ASSOCIATED ANTIGEN H1;                            
2150:  mck2-A  2.5 14.0   94   701    2   MOLECULE: PROTEIN MONO-ADP-RIBOSYLTRANSFERASE PARP12;                
2151:  hxb4-A  2.5  2.5   44   133    0   MOLECULE: INTERFERON-INDUCED TRANSMEMBRANE PROTEIN 3;                
2152:  ein8-A  2.5 16.4   91   402   15   MOLECULE: NKAP-LIKE PROTEIN;                                         
2153:  f7is-A  2.5 15.4  100  1127   11   MOLECULE: CAPRIN-2;                                                  
2154:  u1tc-A  2.5 22.7   68  1300    3   MOLECULE: ZINC FINGER PROTEIN 536;                                   
2155:  gls1-A  2.5 20.3  117  1220    9   MOLECULE: ATP-DEPENDENT RNA HELICASE DHX8;                           
2156:  h4ft-A  2.5 40.9   77   403   12   MOLECULE: TRNA METHYLTRANSFERASE 10 HOMOLOG C;                       
2157:  hag1-A  2.5  2.9   44  1400   16   MOLECULE: SMALL SUBUNIT PROCESSOME COMPONENT 20 HOMOLOG;             
2158:  yo9r-A  2.5 15.8   84   975   11   MOLECULE: CHROMOSOME TRANSMISSION FIDELITY PROTEIN 18 HOMOL          
2159:  a9yn-A  2.5  4.1   59   125   12   MOLECULE: NUCLEAR ENVELOPE PHOSPHATASE-REGULATORY SUBUNIT 1          
2160:  a0aq-A  2.5 19.9   56   322    9   MOLECULE: PROTEIN MONO-ADP-RIBOSYLTRANSFERASE PARP16;                
2161:  cbi9-A  2.5 23.9   85   512    2   MOLECULE: MUCIN-13;                                                  
2162:  ma8p-A  2.5 12.9   75  1400    8   MOLECULE: CHROMODOMAIN-HELICASE-DNA-BINDING PROTEIN 7;               
2163:  dej9-A  2.5  4.5   58  1400   12   MOLECULE: RYANODINE RECEPTOR 2;                                      
2164:  z6rs-A  2.5  2.8   48   719   10   MOLECULE: DNA REPLICATION LICENSING FACTOR MCM7;                     
2165:  ls1p-A  2.5 39.5   91   788   13   MOLECULE: NUCLEAR AUTOANTIGENIC SPERM PROTEIN;                       
2166:  y6zo-A  2.5 23.5   98  1400    7   MOLECULE: NEBULIN;                                                   
2167:  k3yz-A  2.5 11.2   90  1257    9   MOLECULE: PROTEIN BROAD-MINDED;                                      
2168:  ktg9-A  2.5  8.6   88   405    5   MOLECULE: TRANSCRIPTION FACTOR DP FAMILY MEMBER 3;                   
2169:  slp9-A  2.5 46.4  116   874    9   MOLECULE: DYNEIN REGULATORY COMPLEX SUBUNIT 7;                       
2170:  m4ot-A  2.5 14.5  103  1280    9   MOLECULE: ATP-DEPENDENT TRANSLOCASE ABCB1;                           
2171:  ni2o-A  2.5  6.2   93  1085   12   MOLECULE: SLIT-ROBO RHO GTPASE-ACTIVATING PROTEIN 1;                 
2172:  ni8m-A  2.5  8.1   79  1393    6   MOLECULE: RAB3 GTPASE-ACTIVATING PROTEIN NON-CATALYTIC SUBU          
2173:  q8ou-A  2.5 15.2   79  1230    8   MOLECULE: CULLIN-ASSOCIATED NEDD8-DISSOCIATED PROTEIN 1;             
2174:  ebk6-A  2.5 22.3   85   634   14   MOLECULE: NUCLEOLAR GTP-BINDING PROTEIN 1;                           
2175:  ne3c-A  2.5 12.1   95  1717    5   MOLECULE: PROTEIN MON2 HOMOLOG;                                      
2176:  s2ss-A  2.5 24.6  101   417    4   MOLECULE: NUCLEAR ENVELOPE INTEGRAL MEMBRANE PROTEIN 2;              
2177:  g0cp-A  2.5 24.2  108  1400    7   MOLECULE: SERINE/THREONINE-PROTEIN KINASE SMG1;                      
2178:  o2aq-A  2.5 21.6   84  1400    8   MOLECULE: APOLIPOPROTEIN B-100;                                      
2179:  vly3-A  2.5 14.2  125   552    7   MOLECULE: SERINE/THREONINE-PROTEIN KINASE RIO2;                      
2180:  gb9d-A  2.5 27.4   97  1400    7   MOLECULE: HISTONE-LYSINE N-METHYLTRANSFERASE 2C;                     
2181:  ghz0-A  2.5 11.7   75   456    5   MOLECULE: 5-HYDROXYTRYPTAMINE RECEPTOR 3E;                           
2182:  mtx3-A  2.5  3.2   54   104   11   MOLECULE: ENHANCER OF RUDIMENTARY HOMOLOG;                           
2183:  qko3-A  2.5 15.3  101  1342    4   MOLECULE: HUNTINGTIN;                                                
2184:  yv6p-A  2.5  3.1   44   198    9   MOLECULE: TATA-BOX-BINDING PROTEIN-ASSOCIATED FACTOR 11-LIK          
2185:  yk2p-A  2.5 20.2   86  1303    7   MOLECULE: POLYCYSTIN-1;                                              
2186:  eer0-A  2.5 12.1   79   132    5   MOLECULE: PUTATIVE MEMBRANE-SPANNING 4-DOMAINS SUBFAMILY A           
2187:  b6lj-A  2.5 29.0  109   854    7   MOLECULE: DISRUPTED IN SCHIZOPHRENIA 1 PROTEIN;                      
2188:  hr7x-A  2.5 22.0   88   680    8   MOLECULE: FORKHEAD BOX PROTEIN P4;                                   
2189:  zd3w-A  2.5 26.8   73   521   14   MOLECULE: INTERLEUKIN-9 RECEPTOR;                                    
2190:  yf2c-A  2.5 17.7  113  1207    9   MOLECULE: E3 UBIQUITIN-PROTEIN LIGASE RNF213;                        
2191:  q8qu-A  2.5 23.0   99   237    7   MOLECULE: NEURAL RETINA-SPECIFIC LEUCINE ZIPPER PROTEIN;             
2192:  fb7c-A  2.5 44.1   81  1400    5   MOLECULE: NESPRIN-2;                                                 
2193:  ib7l-A  2.5  7.5   98   957    8   MOLECULE: DYSTROPHIN-RELATED PROTEIN 2;                              
2194:  n2oh-A  2.5 21.7  107  1400    8   MOLECULE: DYSTONIN;                                                  
2195:  fq0u-A  2.5 10.3   72  1239    7   MOLECULE: DNA POLYMERASE SUBUNIT GAMMA-1;                            
2196:  xnn0-A  2.5  7.3   66   147    5   MOLECULE: CYSTATIN-9-LIKE;                                           
2197:  cnb6-A  2.5  3.6   58   236    5   MOLECULE: ZBED6 C-TERMINAL-LIKE PROTEIN;                             
2198:  i6vu-A  2.5  9.9   82   450    6   MOLECULE: PROTEIN FAM189A2;                                          
2199:  p9ij-A  2.5 19.2   81   250   10   MOLECULE: GOLGI SNAP RECEPTOR COMPLEX MEMBER 1;                      
2200:  mf7c-A  2.5 19.2  140  1400    7   MOLECULE: CYTOPLASMIC DYNEIN 1 HEAVY CHAIN 1;                        
2201:  ev1q-A  2.5 34.1  120  1278    8   MOLECULE: NPC INTRACELLULAR CHOLESTEROL TRANSPORTER 1;               
2202:  z3df-A  2.5  7.1   62  1400    8   MOLECULE: HUNTINGTIN;                                                
2203:  f7ph-A  2.5 33.9   75   992    9   MOLECULE: ELLIS-VAN CREVELD SYNDROME PROTEIN;                        
2204:  gu7a-A  2.5 14.5   65  1400   11   MOLECULE: RYANODINE RECEPTOR 3;                                      
2205:  qwa2-A  2.5 16.9   89   399    6   MOLECULE: PARANEOPLASTIC ANTIGEN-LIKE PROTEIN 6A;                    
2206:  f1pz-A  2.5  3.9   62   152   10   MOLECULE: MEMBRANE-SPANNING 4-DOMAINS SUBFAMILY A MEMBER 13          
2207:  wxn7-A  2.5 14.9   88  1086    8   MOLECULE: FORMIN-LIKE PROTEIN 2;                                     
2208:  av6p-A  2.5 21.4   84  2615    4   MOLECULE: COLLAGEN ALPHA-5(VI) CHAIN;                                
2209:  c0gh-A  2.5 18.5   96   812    7   MOLECULE: SODIUM/HYDROGEN EXCHANGER 2;                               
2210:  ass7-A  2.5 22.5   91  2225   10   MOLECULE: CAD PROTEIN;                                               
2211:  gz4m-A  2.5  8.5   52   463   15   MOLECULE: 2-OXOGLUTARATE AND IRON-DEPENDENT OXYGENASE JMJD4          
2212:  qz2y-A  2.5 42.4   86  1400   13   MOLECULE: PROTEIN BASSOON;                                           
2213:  zb1d-A  2.5 15.0   85   449   11   MOLECULE: ZINC FINGER AND BTB DOMAIN-CONTAINING PROTEIN 14;          
2214:  nx5e-A  2.5  2.9   54  1400    7   MOLECULE: UNCONVENTIONAL MYOSIN-XV;                                  
2215:  qde3-A  2.5  7.0   90   459    9   MOLECULE: SLIT-ROBO RHO GTPASE-ACTIVATING PROTEIN 2C;                
2216:  a3kh-A  2.5  4.4   60   142    8   MOLECULE: NEURITIN;                                                  
2217:  g4hp-A  2.5 13.0   86   432   10   MOLECULE: LUC7-LIKE PROTEIN 3;                                       
2218:  dl2p-A  2.4  7.7   57   773   18   MOLECULE: ATP-DEPENDENT ZINC METALLOPROTEASE YME1L1;                 
2219:  ec1c-A  2.4 20.7   88  1445   10   MOLECULE: PHOSPHATIDYLINOSITOL 4-PHOSPHATE 3-KINASE C2 DOMA          
2220:  kuk1-A  2.4 32.7  133  2054   11   MOLECULE: UNCONVENTIONAL MYOSIN-XVIIIA;                              
2221:  n5oc-A  2.4 17.1  115   665    4   MOLECULE: COILED-COIL DOMAIN-CONTAINING PROTEIN 138;                 
2222:  skt6-A  2.4 11.9  111   468    6   MOLECULE: E3 UBIQUITIN-PROTEIN LIGASE TRIM11;                        
2223:  g5ag-A  2.4 26.8   81   484    6   MOLECULE: DYNEIN REGULATORY COMPLEX SUBUNIT 2;                       
2224:  mwl1-A  2.4 25.3   81  1218    5   MOLECULE: PROBABLE CATION-TRANSPORTING ATPASE 13A5;                  
2225:  rbd4-A  2.4 13.7   96   862    6   MOLECULE: SHORT TRANSIENT RECEPTOR POTENTIAL CHANNEL 7;              
2226:  s2hv-A  2.4 20.9   64   304    9   MOLECULE: SMALL GLUTAMINE-RICH TETRATRICOPEPTIDE REPEAT-CON          
2227:  m4kv-A  2.4 19.0  103   507    6   MOLECULE: KERATIN, TYPE II CUTICULAR HB5;                            
2228:  ii1r-A  2.4 20.3  108  1400    4   MOLECULE: FIBROUS SHEATH-INTERACTING PROTEIN 2;                      
2229:  bfc0-A  2.4 29.1  119  1288    6   MOLECULE: STRUCTURAL MAINTENANCE OF CHROMOSOMES PROTEIN 4;           
2230:  sl5t-A  2.4 24.3   78   258    3   MOLECULE: TRANSMEMBRANE PROTEIN 99;                                  
2231:  u5um-A  2.4  6.8   74  1400    9   MOLECULE: FIBROUS SHEATH-INTERACTING PROTEIN 2;                      
2232:  k7cw-A  2.4 10.4   61   812    8   MOLECULE: SUN DOMAIN-CONTAINING PROTEIN 1;                           
2233:  g2fn-A  2.4 15.8   96   991    9   MOLECULE: ATP-DEPENDENT DNA HELICASE Q5;                             
2234:  cr7y-A  2.4 17.5   90   430    8   MOLECULE: SPERMATOGENIC LEUCINE ZIPPER PROTEIN 1;                    
2235:  h3ex-A  2.4 14.5   75   103    7   MOLECULE: C-MYC-BINDING PROTEIN;                                     
2236:  e4uv-A  2.4 13.6   84   399    5   MOLECULE: PROTEIN DDI1 HOMOLOG 2;                                    
2237:  owl4-A  2.4 15.2   62  1180    6   MOLECULE: POLYAMINE-TRANSPORTING ATPASE 13A2;                        
2238:  aod4-A  2.4 13.8   71   185    7   MOLECULE: ALPHA-S1-CASEIN;                                           
2239:  raf8-A  2.4 13.9   92   553    7   MOLECULE: SYNTAXIN-BINDING PROTEIN 4;                                
2240:  a6ez-A  2.4 15.0  105   606    8   MOLECULE: MITOGEN-ACTIVATED PROTEIN KINASE KINASE KINASE 7;          
2241:  ogm4-A  2.4 35.2  119  1400   10   MOLECULE: TRIPLE FUNCTIONAL DOMAIN PROTEIN;                          
2242:  gru0-A  2.4 29.0   84   699   11   MOLECULE: (E2-INDEPENDENT) E3 UBIQUITIN-CONJUGATING ENZYME           
2243:  zhh5-A  2.4 30.9  122  1400   11   MOLECULE: SPECTRIN BETA CHAIN, NON-ERYTHROCYTIC 5;                   
2244:  h6dy-A  2.4 14.4   72   420    6   MOLECULE: FORKHEAD BOX PROTEIN I3;                                   
2245:  nh4m-A  2.4 20.3   95  2000    1   MOLECULE: SODIUM CHANNEL PROTEIN TYPE 3 SUBUNIT ALPHA;               
2246:  ck3k-A  2.4 11.2  138  1400    5   MOLECULE: GOLGIN SUBFAMILY B MEMBER 1;                               
2247:  f8xd-A  2.4 18.2   90   518    8   MOLECULE: MOTILE SPERM DOMAIN-CONTAINING PROTEIN 2;                  
2248:  k0wd-A  2.4 24.5  113  1400    4   MOLECULE: LIPOPOLYSACCHARIDE-RESPONSIVE AND BEIGE-LIKE ANCH          
2249:  ibw0-A  2.4 18.3   78   362    8   MOLECULE: PUTATIVE PROTEIN FAM172B;                                  
2250:  o1zr-A  2.4 24.4   94  1400    6   MOLECULE: TITIN;                                                     
2251:  g6sk-A  2.4 10.8   96  2376    4   MOLECULE: CCR4-NOT TRANSCRIPTION COMPLEX SUBUNIT 1;                  
2252:  y3pl-A  2.4  8.0   93  1400    6   MOLECULE: CYTOPLASMIC DYNEIN 1 HEAVY CHAIN 1;                        
2253:  fm4f-A  2.4 28.6   73   485   10   MOLECULE: BCL-2-LIKE PROTEIN 13;                                     
2254:  x9ye-A  2.4 18.9   69   544   13   MOLECULE: PROLYL 4-HYDROXYLASE SUBUNIT ALPHA-3;                      
2255:  ag7k-A  2.4 27.9  125  2017   10   MOLECULE: ROOTLETIN;                                                 
2256:  ynh9-A  2.4 14.4   88   534   10   MOLECULE: NEDD8-ACTIVATING ENZYME E1 REGULATORY SUBUNIT;             
2257:  ek8x-A  2.4 16.5  115   829    6   MOLECULE: COLORECTAL MUTANT CANCER PROTEIN;                          
2258:  ab4m-A  2.4 16.9  109  1400    3   MOLECULE: ABNORMAL SPINDLE-LIKE MICROCEPHALY-ASSOCIATED PRO          
2259:  ney1-A  2.4 16.4   80   995   10   MOLECULE: S1 RNA-BINDING DOMAIN-CONTAINING PROTEIN 1;                
2260:  bpt1-A  2.4  1.9   55   242   22   MOLECULE: HOMEOBOX PROTEIN HOX-C8;                                   
2261:  i5fu-A  2.4 27.2   71  1029   11   MOLECULE: SODIUM/POTASSIUM-TRANSPORTING ATPASE SUBUNIT ALPH          
2262:  xpd2-A  2.4 14.7   75   555    4   MOLECULE: BIFUNCTIONAL EPOXIDE HYDROLASE 2;                          
2263:  wh3g-A  2.4 31.2   78  1233    6   MOLECULE: STRUCTURAL MAINTENANCE OF CHROMOSOMES PROTEIN 1A;          
2264:  kku8-A  2.4 22.3   86   279    8   MOLECULE: BEN DOMAIN-CONTAINING PROTEIN 6;                           
2265:  uvh9-A  2.4 25.6   96   498    8   MOLECULE: POTE ANKYRIN DOMAIN FAMILY MEMBER A;                       
2266:  x4pn-A  2.4 30.4   95  1400    9   MOLECULE: VACUOLAR PROTEIN SORTING-ASSOCIATED PROTEIN 13D;           
2267:  me8w-A  2.4 14.2   54  1426   13   MOLECULE: PHOSPHOLIPID-TRANSPORTING ATPASE VD;                       
2268:  fdt9-A  2.4 14.3   76   489    7   MOLECULE: FORKHEAD BOX PROTEIN G1;                                   
2269:  nbc7-A  2.4 13.4   84   260    7   MOLECULE: DNAJ HOMOLOG SUBFAMILY C MEMBER 9;                         
2270:  tud1-A  2.4 16.9   82   281    9   MOLECULE: TUMOR NECROSIS FACTOR LIGAND SUPERFAMILY MEMBER 1          
2271:  jbx4-A  2.4  3.2   52   580    4   MOLECULE: ACYL-COENZYME A SYNTHETASE ACSM4, MITOCHONDRIAL;           
2272:  f2bp-A  2.4 12.6   72   239   14   MOLECULE: HOMEOBOX PROTEIN NKX-2.8;                                  
2273:  lln7-A  2.4 20.5  113  1009    7   MOLECULE: DENN DOMAIN-CONTAINING PROTEIN 1A;                         
2274:  kuz9-A  2.4 14.1  108   586    8   MOLECULE: GUANYLATE-BINDING PROTEIN 5;                               
2275:  gey6-A  2.4  6.0   52   279   10   MOLECULE: CALCIUM-ACTIVATED POTASSIUM CHANNEL SUBUNIT BETA-          
2276:  go8a-A  2.4 16.5   92   211    7   MOLECULE: FIN BUD INITIATION FACTOR HOMOLOG;                         
2277:  fh2r-A  2.4 23.4  124  1400    8   MOLECULE: WD REPEAT AND FYVE DOMAIN-CONTAINING PROTEIN 3;            
2278:  h0qs-A  2.4 16.4   88   584   10   MOLECULE: KERATIN, TYPE I CYTOSKELETAL 10;                           
2279:  q1xm-A  2.4 33.5   61   437    8   MOLECULE: VACUOLAR PROTEIN SORTING-ASSOCIATED PROTEIN 4A;            
2280:  cka1-A  2.4 14.1  114   503    8   MOLECULE: LEM DOMAIN-CONTAINING PROTEIN 2;                           
2281:  e8ad-A  2.4 15.7   51   999   10   MOLECULE: SARCOPLASMIC/ENDOPLASMIC RETICULUM CALCIUM ATPASE          
2282:  od3o-A  2.4 11.5   68    86    7   MOLECULE: TRIPLE QXXK/R MOTIF-CONTAINING PROTEIN;                    
2283:  uc9z-A  2.4 15.7   88   496    9   MOLECULE: ANGIOPOIETIN-2;                                            
2284:  uea7-A  2.4  4.7   51   113   12   MOLECULE: PYRIN DOMAIN-CONTAINING PROTEIN 5;                         
2285:  utl5-A  2.4 10.5   63   315    6   MOLECULE: PROTEIN ABHD11;                                            
2286:  p2pe-A  2.4 30.2   97   529    7   MOLECULE: DEP DOMAIN-CONTAINING PROTEIN 1B;                          
2287:  eud7-A  2.4 19.0   78  1720    5   MOLECULE: TOG ARRAY REGULATOR OF AXONEMAL MICROTUBULES PROT          
2288:  cy4q-A  2.4 16.6   82  2266    5   MOLECULE: LITTLE ELONGATION COMPLEX SUBUNIT 1;                       
2289:  etc4-A  2.4  9.7   90   925    4   MOLECULE: PROTO-ONCOGENE DBL;                                        
2290:  qpg5-A  2.4 12.7   76  1400    7   MOLECULE: FIBROUS SHEATH-INTERACTING PROTEIN 2;                      
2291:  r7qy-A  2.4 11.0   92   687    5   MOLECULE: PROTEIN SDA1 HOMOLOG;                                      
2292:  xmf9-A  2.4 19.4   97   189   10   MOLECULE: NADH DEHYDROGENASE [UBIQUINONE] 1 BETA SUBCOMPLEX          
2293:  cy5e-A  2.4 38.9  111   767    6   MOLECULE: ZINC FINGER PROTEIN DZIP1L;                                
2294:  gz1d-A  2.4  4.6   84   510    7   MOLECULE: OLFACTOMEDIN-4;                                            
2295:  h6js-A  2.4 13.2   95  1052   15   MOLECULE: MALIGNANT FIBROUS HISTIOCYTOMA-AMPLIFIED SEQUENCE          
2296:  dwe2-A  2.4 15.1   71   264   10   MOLECULE: TRANSCRIPTION INITIATION FACTOR TFIID SUBUNIT 9;           
2297:  xwp3-A  2.4 28.6   91   651   10   MOLECULE: RNA POLYMERASE I-SPECIFIC TRANSCRIPTION INITIATIO          
2298:  c3op-A  2.4 23.6   75   859    4   MOLECULE: FANCONI ANEMIA GROUP B PROTEIN;                            
2299:  gbv6-A  2.4 45.6   84  2024   12   MOLECULE: PERICENTRIOLAR MATERIAL 1 PROTEIN;                         
2300:  yv3r-A  2.4  2.0   41   210   10   MOLECULE: TRANSMEMBRANE PROTEIN 61;                                  
2301:  v2yu-A  2.4 14.3  108  1400    6   MOLECULE: E3 UBIQUITIN-PROTEIN LIGASE RNF213;                        
2302:  aw0m-A  2.4 82.9  100  1400    6   MOLECULE: NESPRIN-1;                                                 
2303:  x0sb-A  2.4 26.7   56   190    7   MOLECULE: UNCHARACTERIZED PROTEIN C17ORF107;                         
2304:  xfq3-A  2.4 23.1  118  1400    9   MOLECULE: NEBULIN;                                                   
2305:  gcf4-A  2.4 11.9   70  1367    7   MOLECULE: RYANODINE RECEPTOR 2;                                      
2306:  t5fg-A  2.4 31.7   75   737    8   MOLECULE: ALPHA-ADDUCIN;                                             
2307:  w5no-A  2.4 16.0   75   807   13   MOLECULE: AP-5 COMPLEX SUBUNIT ZETA-1;                               
2308:  ehh7-A  2.4 17.1  101  1400   10   MOLECULE: DYNEIN HEAVY CHAIN 9, AXONEMAL;                            
2309:  ds0g-A  2.4  6.0   73   838    5   MOLECULE: E3 UBIQUITIN-PROTEIN LIGASE RNF19A;                        
2310:  kmh5-A  2.4  3.9   46   140    0   MOLECULE: HISTONE H3-LIKE CENTROMERIC PROTEIN A;                     
2311:  v3mc-A  2.4  5.3   58   304    5   MOLECULE: NON-STRUCTURAL MAINTENANCE OF CHROMOSOMES ELEMENT          
2312:  ot3o-A  2.4  9.5   62   622   11   MOLECULE: UNCHARACTERIZED PROTEIN C12ORF56;                          
2313:  xu8y-A  2.4 10.9   83  1641    6   MOLECULE: MAESTRO HEAT-LIKE REPEAT-CONTAINING PROTEIN FAMIL          
2314:  n3yn-A  2.4 18.6   85   323    6   MOLECULE: ZINC TRANSPORTER 2;                                        
2315:  yc2i-A  2.4 28.6   99  1400    6   MOLECULE: CILIOGENESIS AND PLANAR POLARITY EFFECTOR 1;               
2316:  y7pi-A  2.4 32.7   87   463    7   MOLECULE: PERILIPIN-5;                                               
2317:  zli5-A  2.4 26.8   95  1285    9   MOLECULE: DYSTROPHIN;                                                
2318:  r0zs-A  2.4 17.8   96  1400    8   MOLECULE: DYSTONIN;                                                  
2319:  zc9j-A  2.4 43.1   96  2266    9   MOLECULE: PROTEIN ELYS;                                              
2320:  am6n-A  2.4 16.1  108   837    9   MOLECULE: TELOMERE LENGTH REGULATION PROTEIN TEL2 HOMOLOG;           
2321:  qyy5-A  2.4 40.8   93  1032    9   MOLECULE: RETICULON-3;                                               
2322:  mh4z-A  2.4 13.2   66   752    5   MOLECULE: CMT1A DUPLICATED REGION TRANSCRIPT 1 PROTEIN;              
2323:  ir6d-A  2.4 10.8  105  1030   10   MOLECULE: MMS19 NUCLEOTIDE EXCISION REPAIR PROTEIN HOMOLOG;          
2324:  mv6e-A  2.4 12.3   61  1896    7   MOLECULE: PLEXIN-A1;                                                 
2325:  dn1n-A  2.4 10.9  103   246    5   MOLECULE: B-CELL RECEPTOR-ASSOCIATED PROTEIN 31;                     
2326:  hon2-A  2.4 13.5  107   840    7   MOLECULE: V-TYPE PROTON ATPASE 116 KDA SUBUNIT A ISOFORM 4;          
2327:  u1th-A  2.4  6.1   63   588    6   MOLECULE: TATA BOX-BINDING PROTEIN-ASSOCIATED FACTOR RNA PO          
2328:  dsv6-A  2.4  3.2   55   133   13   MOLECULE: P53 AND DNA DAMAGE-REGULATED PROTEIN 1;                    
2329:  fft9-A  2.4  5.4   79   690   14   MOLECULE: F-BAR AND DOUBLE SH3 DOMAINS PROTEIN 1;                    
2330:  x2xl-A  2.4 14.6   81  1248    9   MOLECULE: APOPTOTIC PROTEASE-ACTIVATING FACTOR 1;                    
2331:  mye0-A  2.4 23.0   84   508    4   MOLECULE: CYCLIC AMP-RESPONSIVE ELEMENT-BINDING PROTEIN 5;           
2332:  g2zi-A  2.4 11.0   81  1041    5   MOLECULE: IMPORTIN-9;                                                
2333:  b4kb-A  2.4  8.3   90   953   10   MOLECULE: COATOMER SUBUNIT BETA;                                     
2334:  uf2w-A  2.4 19.0   59   532   10   MOLECULE: CHONDROITIN SULFATE N-ACETYLGALACTOSAMINYLTRANSFE          
2335:  u3se-A  2.4 11.0   79  1395   18   MOLECULE: UNCHARACTERIZED PROTEIN KIAA0232;                          
2336:  y0yf-A  2.4  9.1   79   424    5   MOLECULE: STAM-BINDING PROTEIN;                                      
2337:  qva6-A  2.4  3.0   54   645    6   MOLECULE: SERINE/THREONINE-PROTEIN KINASE NEK11;                     
2338:  aam8-A  2.4 15.2   81   279   11   MOLECULE: APOLIPOPROTEIN L DOMAIN-CONTAINING PROTEIN 1;              
2339:  m0ci-A  2.4 26.7   70   582    6   MOLECULE: DBIRD COMPLEX SUBUNIT ZNF326;                              
2340:  d7mg-A  2.4 19.2   73   232   11   MOLECULE: PROTEIN FAM246B;                                           
2341:  oth4-A  2.4 23.9  101  1063    6   MOLECULE: UNCONVENTIONAL MYOSIN-IC;                                  
2342:  rm8k-A  2.4 23.8  101  1216    7   MOLECULE: RAB11-BINDING PROTEIN RELCH;                               
2343:  ag5g-A  2.4 29.6  101  1400    4   MOLECULE: APOLIPOPROTEIN B-100;                                      
2344:  p8bs-A  2.4 10.8   94   803   10   MOLECULE: RAS GTPASE-ACTIVATING PROTEIN 4B;                          
2345:  n6oy-A  2.4 29.9   88  1377    1   MOLECULE: COLLAGEN ALPHA-3(VI) CHAIN;                                
2346:  j8nn-A  2.4 10.0   76   121    8   MOLECULE: SPINDLE AND KINETOCHORE-ASSOCIATED PROTEIN 2;              
2347:  kn1r-A  2.4  3.9   51  1400    4   MOLECULE: MICROTUBULE-ACTIN CROSS-LINKING FACTOR 1, ISOFORM          
2348:  g4sn-A  2.4  3.1   61   706   10   MOLECULE: GLUTAMINE-DEPENDENT NAD(+) SYNTHETASE;                     
2349:  knw9-A  2.4  6.5   67  1151    7   MOLECULE: EXPORTIN-4;                                                
2350:  a7cn-A  2.4 33.1  116  1616    7   MOLECULE: MYOSIN-IIIA;                                               
2351:  o8dw-A  2.4  3.2   44   198    7   MOLECULE: TATA-BOX-BINDING PROTEIN-ASSOCIATED FACTOR 11-LIK          
2352:  f7ng-A  2.4 41.4   90   917    3   MOLECULE: PAX3- AND PAX7-BINDING PROTEIN 1;                          
2353:  ac0e-A  2.4 14.7   86   162    7   MOLECULE: PROTEIN FAM162B;                                           
2354:  nk9c-A  2.4  5.0   51   122    2   MOLECULE: UNCHARACTERIZED PROTEIN C7ORF69;                           
2355:  deh4-A  2.4 20.7   95  1512   11   MOLECULE: BIFUNCTIONAL GLUTAMATE/PROLINE--TRNA LIGASE;               
2356:  x9ip-A  2.4 16.2   99  1400   11   MOLECULE: HUNTINGTIN;                                                
2357:  kn3k-A  2.4 15.6   91   361   10   MOLECULE: ETS TRANSLOCATION VARIANT 3-LIKE PROTEIN;                  
2358:  ul4u-A  2.4 17.1   73   128   11   MOLECULE: NADH DEHYDROGENASE [UBIQUINONE] 1 BETA SUBCOMPLEX          
2359:  ohe3-A  2.4  3.6   48   840    6   MOLECULE: LEUCINE-ZIPPER-LIKE TRANSCRIPTIONAL REGULATOR 1;           
2360:  o8ex-A  2.4 22.0   91   639    5   MOLECULE: ADP-RIBOSYLATION FACTOR-BINDING PROTEIN GGA1;              
2361:  s0hr-A  2.4  3.2   45   136    7   MOLECULE: HISTONE H3.Y;                                              
2362:  b8js-A  2.4  6.3   60  1314    8   MOLECULE: SYNERGIN GAMMA;                                            
2363:  dh8f-A  2.4 12.7   86  1400    8   MOLECULE: DYNEIN HEAVY CHAIN 9, AXONEMAL;                            
2364:  p6sk-A  2.4 16.4   97  1400   12   MOLECULE: CILIOGENESIS AND PLANAR POLARITY EFFECTOR 1;               
2365:  j3pg-A  2.4 12.1  121  1343   11   MOLECULE: KINESIN-LIKE PROTEIN KIF7;                                 
2366:  lq5d-A  2.4 20.4   90   588    9   MOLECULE: DISABLED HOMOLOG 1;                                        
2367:  fe4u-A  2.4 10.1   81   366    9   MOLECULE: APOLIPOPROTEIN A-V;                                        
2368:  bcw5-A  2.4 30.8  114  1239    7   MOLECULE: NEUROFIBROMIN;                                             
2369:  o6bq-A  2.4 30.3   92  1214   12   MOLECULE: NEUROBLASTOMA BREAKPOINT FAMILY MEMBER 1;                  
2370:  g0ln-A  2.4 27.5  127  1400    5   MOLECULE: CENTROSOME-ASSOCIATED PROTEIN 350;                         
2371:  k0jm-A  2.4  8.8   97   716    6   MOLECULE: INHIBITOR OF NUCLEAR FACTOR KAPPA-B KINASE SUBUNI          
2372:  vwl4-A  2.4  3.8   88   591    3   MOLECULE: GUANYLATE-BINDING PROTEIN 2;                               
2373:  c4fm-A  2.4 12.0   92  1400    8   MOLECULE: DYNEIN HEAVY CHAIN DOMAIN-CONTAINING PROTEIN 1;            
2374:  zd1a-A  2.4 25.4   82  1430    4   MOLECULE: 3'-5' RNA HELICASE YTHDC2;                                 
2375:  i9bb-A  2.4 11.1   91   571   10   MOLECULE: E3 UBIQUITIN-PROTEIN LIGASE RNF168;                        
2376:  ctx1-A  2.4 19.9   90   376    8   MOLECULE: DNA REPAIR PROTEIN RAD51 HOMOLOG 3;                        
2377:  ahv1-A  2.4 35.9  109  1339    9   MOLECULE: CLASPIN;                                                   
2378:  kg4q-A  2.4 34.3  124  1400    5   MOLECULE: DYNEIN HEAVY CHAIN 14, AXONEMAL;                           
2379:  mb6l-A  2.4 20.7   74   870   14   MOLECULE: DNA POLYMERASE KAPPA;                                      
2380:  r5ie-A  2.3 23.9   64  1098    5   MOLECULE: TUDOR DOMAIN-CONTAINING PROTEIN 7;                         
2381:  soj1-A  2.3 21.1   91   878    5   MOLECULE: NUT FAMILY MEMBER 2B;                                      
2382:  u3pi-A  2.3 29.0  115  1400   10   MOLECULE: NESPRIN-1;                                                 
2383:  u7fe-A  2.3 21.7  137  1189    9   MOLECULE: DISABLED HOMOLOG 2-INTERACTING PROTEIN;                    
2384:  om0p-A  2.3  8.8   75   273   12   MOLECULE: HOMEOBOX PROTEIN HMX2;                                     
2385:  r2vt-A  2.3 29.7   84   534    6   MOLECULE: PAIRED BOX PROTEIN PAX-1;                                  
2386:  zow8-A  2.3 18.6  111  1682    6   MOLECULE: SODIUM CHANNEL PROTEIN TYPE 7 SUBUNIT ALPHA;               
2387:  ltv4-A  2.3  4.2   56   261    4   MOLECULE: CALCIUM-BINDING PROTEIN 8;                                 
2388:  fuk3-A  2.3 14.0   71   592    3   MOLECULE: SOLUTE CARRIER FAMILY 13 MEMBER 2;                         
2389:  ss8j-A  2.3 14.0   76   465   12   MOLECULE: CYCLIN-A1;                                                 
2390:  ma5m-A  2.3 29.0   82  1093    4   MOLECULE: ELECTRONEUTRAL SODIUM BICARBONATE EXCHANGER 1;             
2391:  uf5h-A  2.3 22.3  122   723    7   MOLECULE: E3 UBIQUITIN-PROTEIN LIGASE LRSAM1;                        
2392:  p5qq-A  2.3  6.8   92  1003    5   MOLECULE: HELICASE MOV-10;                                           
2393:  p5uu-A  2.3 17.6  122   862   11   MOLECULE: RAB GTPASE-BINDING EFFECTOR PROTEIN 1;                     
2394:  jn4h-A  2.3 13.4   72  1009   10   MOLECULE: DENN DOMAIN-CONTAINING PROTEIN 2A;                         
2395:  y9ji-A  2.3  4.8   45  1400    9   MOLECULE: APOLIPOPROTEIN B-100;                                      
2396:  tl6i-A  2.3 17.8   90   383   11   MOLECULE: PODOCIN;                                                   
2397:  v3ao-A  2.3  4.1   77   400    9   MOLECULE: CYTOHESIN-2;                                               
2398:  q4ig-A  2.3 14.6   68  1400    9   MOLECULE: RYANODINE RECEPTOR 1;                                      
2399:  il7o-A  2.3  8.0   49   206   16   MOLECULE: N-ACETYLTRANSFERASE 14;                                    
2400:  t9qz-A  2.3 13.2   95   858    5   MOLECULE: CONE CGMP-SPECIFIC 3',5'-CYCLIC PHOSPHODIESTERASE          
2401:  k6xp-A  2.3 37.3  124  1400    9   MOLECULE: MICROTUBULE-ACTIN CROSS-LINKING FACTOR 1, ISOFORM          
2402:  wj9k-A  2.3 25.4   79   428   10   MOLECULE: ETS DOMAIN-CONTAINING PROTEIN ELK-1;                       
2403:  nb9f-A  2.3  3.3   55   286    9   MOLECULE: RIBONUCLEASE H1;                                           
2404:  k0js-A  2.3 14.4   83  1090   17   MOLECULE: PROTEIN UNC-13 HOMOLOG D;                                  
2405:  cnw9-A  2.3 14.8   96   829    8   MOLECULE: OUTER DENSE FIBER PROTEIN 2;                               
2406:  qst2-A  2.3 12.2   51  1039   14   MOLECULE: POTASSIUM-TRANSPORTING ATPASE ALPHA CHAIN 2;               
2407:  f2pf-A  2.3 15.1  120  1400    5   MOLECULE: DYNEIN HEAVY CHAIN 17, AXONEMAL;                           
2408:  zkh8-A  2.3 30.5  117   820   12   MOLECULE: PROBABLE ATP-DEPENDENT RNA HELICASE DDX23;                 
2409:  i7ph-A  2.3 30.5   70   420   10   MOLECULE: NUCLEOBINDIN-2;                                            
2410:  v5an-A  2.3 16.7  137  1258    8   MOLECULE: SERINE/THREONINE-PROTEIN KINASE NEK1;                      
2411:  cf3a-A  2.3 10.1   77  1070   16   MOLECULE: PHOSPHATIDYLINOSITOL 4,5-BISPHOSPHATE 3-KINASE CA          
2412:  mw1a-A  2.3 13.8   75  1400    7   MOLECULE: RYANODINE RECEPTOR 3;                                      
2413:  kxe9-A  2.3 18.9   81   255    7   MOLECULE: HOMEOBOX PROTEIN DLX-1;                                    
2414:  e3qt-A  2.3 18.8   72   331   17   MOLECULE: SHORT STATURE HOMEOBOX PROTEIN 2;                          
2415:  a0pc-A  2.3 11.3   69   298    1   MOLECULE: LEUCINE-RICH REPEAT-CONTAINING PROTEIN 55;                 
2416:  lr7n-A  2.3 16.6  101  1400    6   MOLECULE: DESMOPLAKIN;                                               
2417:  ii6s-A  2.3  3.5   65   299    9   MOLECULE: UBIQUINOL-CYTOCHROME-C REDUCTASE COMPLEX ASSEMBLY          
2418:  o1pt-A  2.3 17.2   84   584   10   MOLECULE: EUKARYOTIC TRANSLATION INITIATION FACTOR 2D;               
2419:  cv8b-A  2.3 23.3  146  1217    5   MOLECULE: STRUCTURAL MAINTENANCE OF CHROMOSOMES PROTEIN 3;           
2420:  mo9q-A  2.3 14.2   58  1188   12   MOLECULE: PHOSPHOLIPID-TRANSPORTING ATPASE IB;                       
2421:  ot8p-A  2.3 14.0  104  1798    6   MOLECULE: LAMININ SUBUNIT BETA-2;                                    
2422:  d8de-A  2.3  3.9   78   398    8   MOLECULE: CYTOHESIN-1;                                               
2423:  zng3-A  2.3 14.8   84   240    5   MOLECULE: TRANSMEMBRANE EMP24 DOMAIN-CONTAINING PROTEIN 6;           
2424:  uc4c-A  2.3  9.6   68   206   10   MOLECULE: PEPTIDYL-TRNA HYDROLASE ICT1, MITOCHONDRIAL;               
2425:  qx4w-A  2.3 12.9   60    80    8   MOLECULE: ATAXIN-8;                                                  
2426:  n4oi-A  2.3 22.7   97   691    7   MOLECULE: TRAF3-INTERACTING PROTEIN 1;                               
2427:  aa6o-A  2.3 17.9  113  1400    2   MOLECULE: DYNEIN HEAVY CHAIN DOMAIN-CONTAINING PROTEIN 1;            
2428:  zx7v-A  2.3  7.4   53  1400    9   MOLECULE: HELICASE SRCAP;                                            
2429:  nix0-A  2.3 20.5   98  1008    4   MOLECULE: ATP-DEPENDENT DNA/RNA HELICASE DHX36;                      
2430:  zd3u-A  2.3 14.5   72  1400   11   MOLECULE: E3 UBIQUITIN-PROTEIN LIGASE RNF213;                        
2431:  lm9n-A  2.3 14.9   72   433   10   MOLECULE: G2/MITOTIC-SPECIFIC CYCLIN-B1;                             
2432:  zt1u-A  2.3 14.6   62  1249   18   MOLECULE: MAGE-LIKE PROTEIN 2;                                       
2433:  a3vi-A  2.3 31.2   98  1400   12   MOLECULE: KICSTOR COMPLEX PROTEIN SZT2;                              
2434:  csu5-A  2.3 10.3   73   123    1   MOLECULE: TESTIS-EXPRESSED PROTEIN 12;                               
2435:  oea7-A  2.3 20.4  118   824    9   MOLECULE: PROTEIN BICAUDAL D HOMOLOG 2;                              
2436:  vud8-A  2.3 15.4   80   407    9   MOLECULE: T-COMPLEX PROTEIN 11 X-LINKED PROTEIN 2;                   
2437:  rnu5-A  2.3 10.1   73   141    7   MOLECULE: VESICLE-ASSOCIATED MEMBRANE PROTEIN 4;                     
2438:  blb5-A  2.3  3.5   55   393    9   MOLECULE: SISTER CHROMATID COHESION PROTEIN DCC1;                    
2439:  okr4-A  2.3 26.7   83  1060    7   MOLECULE: DNA REPLICATION ATP-DEPENDENT HELICASE/NUCLEASE D          
2440:  q2zq-A  2.3 14.6  103   449    5   MOLECULE: PUTATIVE TRIPARTITE MOTIF-CONTAINING PROTEIN 64B;          
2441:  yc0y-A  2.3  5.1  106   719    7   MOLECULE: PROTEIN HOOK HOMOLOG 2;                                    
2442:  d4qz-A  2.3 14.9   69   586   17   MOLECULE: MAJOR FACILITATOR SUPERFAMILY DOMAIN-CONTAINING P          
2443:  qko0-A  2.3  9.8   72   258    6   MOLECULE: COILED-COIL DOMAIN-CONTAINING PROTEIN 172;                 
2444:  re4w-A  2.3 20.6   71   892    7   MOLECULE: NACHT, LRR AND PYD DOMAINS-CONTAINING PROTEIN 6;           
2445:  lev6-A  2.3 23.3  117  1400    9   MOLECULE: CENTROMERE PROTEIN F;                                      
2446:  x6jp-A  2.3 22.5   84  1400    8   MOLECULE: DESMOPLAKIN;                                               
2447:  jy5d-A  2.3 14.3   52   323   10   MOLECULE: CALCIUM HOMEOSTASIS MODULATOR PROTEIN 2;                   
2448:  u1yh-A  2.3 11.8   69   119    9   MOLECULE: PUTATIVE ANKYRIN REPEAT DOMAIN-CONTAINING PROTEIN          
2449:  jc7v-A  2.3 10.8  123   868   10   MOLECULE: PROGRAMMED CELL DEATH 6-INTERACTING PROTEIN;               
2450:  anb6-A  2.3 10.6   66  1325    5   MOLECULE: SCAN DOMAIN-CONTAINING PROTEIN 3;                          
2451:  u0od-A  2.3 22.8   74   173   11   MOLECULE: STERILE ALPHA MOTIF DOMAIN-CONTAINING PROTEIN 5;           
2452:  tqf4-A  2.3 11.2   74   177    8   MOLECULE: FANCD2 OPPOSITE STRAND PROTEIN;                            
2453:  u0oc-A  2.3  8.7   74  1097   11   MOLECULE: IMPORTIN-5;                                                
2454:  fk4i-A  2.3 14.3   74   510   15   MOLECULE: CCR4-NOT TRANSCRIPTION COMPLEX SUBUNIT 11;                 
2455:  rxg2-A  2.3 17.6   92   582   10   MOLECULE: MAX-BINDING PROTEIN MNT;                                   
2456:  b9fy-A  2.3 11.2  113   729    4   MOLECULE: SERINE/THREONINE-PROTEIN KINASE TBK1;                      
2457:  yi6b-A  2.3  6.0   73   211   10   MOLECULE: BAG FAMILY MOLECULAR CHAPERONE REGULATOR 2;                
2458:  wb1k-A  2.3 21.9  114  1400   11   MOLECULE: DYNEIN HEAVY CHAIN DOMAIN-CONTAINING PROTEIN 1;            
2459:  ar0p-A  2.3 21.0   83   433    6   MOLECULE: APOLIPOPROTEIN L5;                                         
2460:  nd2x-A  2.3  9.0   74   646    5   MOLECULE: HEAT SHOCK COGNATE 71 KDA PROTEIN;                         
2461:  mlz8-A  2.3  8.8   63   582    3   MOLECULE: LA-RELATED PROTEIN 7;                                      
2462:  l4sj-A  2.3 10.4   66   153    8   MOLECULE: PUTATIVE WASP HOMOLOG-ASSOCIATED PROTEIN WITH ACT          
2463:  uis7-A  2.3 30.8  112   928   12   MOLECULE: PROTEIN NIBAN 1;                                           
2464:  fra0-A  2.3  7.6   69   376    7   MOLECULE: 26S PROTEASOME NON-ATPASE REGULATORY SUBUNIT 13;           
2465:  q6ye-A  2.3  7.1   65   535    8   MOLECULE: UNCONVENTIONAL PREFOLDIN RPB5 INTERACTOR 1;                
2466:  pno0-A  2.3 24.0   79   452    6   MOLECULE: GAMMA-AMINOBUTYRIC ACID RECEPTOR SUBUNIT DELTA;            
2467:  t0hw-A  2.3  7.4   93  1400   10   MOLECULE: RYANODINE RECEPTOR 3;                                      
2468:  p1gt-A  2.3 12.1   85  1400    9   MOLECULE: TRANSFORMATION/TRANSCRIPTION DOMAIN-ASSOCIATED PR          
2469:  d7ne-A  2.3 22.6   88   402    6   MOLECULE: APOLIPOPROTEIN L3;                                         
2470:  hl5j-A  2.3 18.7   74  2136    5   MOLECULE: U5 SMALL NUCLEAR RIBONUCLEOPROTEIN 200 KDA HELICA          
2471:  brs7-A  2.3  2.8   49   290   12   MOLECULE: TUBULIN POLYGLUTAMYLASE COMPLEX SUBUNIT 1;                 
2472:  rop0-A  2.3 29.6   90   734    6   MOLECULE: RIBOSOMAL BIOGENESIS PROTEIN LAS1L;                        
2473:  eo9u-A  2.3 16.1   87   902    3   MOLECULE: CYTOSOLIC 10-FORMYLTETRAHYDROFOLATE DEHYDROGENASE          
2474:  f4gl-A  2.3 47.1  140  1400    6   MOLECULE: NESPRIN-2;                                                 
2475:  iot4-A  2.3 34.4   89   189    6   MOLECULE: FUN14 DOMAIN-CONTAINING PROTEIN 2;                         
2476:  am9f-A  2.3 30.4   74   454    8   MOLECULE: NOELIN-2;                                                  
2477:  mb7o-A  2.3 11.1   58   192   12   MOLECULE: 39S RIBOSOMAL PROTEIN L11, MITOCHONDRIAL;                  
2478:  w0hx-A  2.3 20.2  101   749    8   MOLECULE: TRANSCRIPTION FACTOR RFX3;                                 
2479:  md8w-A  2.3  8.4   68   963   12   MOLECULE: IMPORTIN-13;                                               
2480:  no6w-A  2.3 21.1  105   472    8   MOLECULE: REGULATOR OF G-PROTEIN SIGNALING 6;                        
2481:  ewe3-A  2.3 27.9  105  1400    4   MOLECULE: NEBULIN;                                                   
2482:  by1i-A  2.3  9.0   53  1395    4   MOLECULE: G-PROTEIN COUPLED RECEPTOR-ASSOCIATED SORTING PRO          
2483:  uhm7-A  2.3  4.1   57   570   12   MOLECULE: CROSSOVER JUNCTION ENDONUCLEASE EME1;                      
2484:  ppn4-A  2.3 21.1  101  1544   10   MOLECULE: ARF-GAP WITH RHO-GAP DOMAIN, ANK REPEAT AND PH DO          
2485:  vx2i-A  2.3  8.6   71  1386   13   MOLECULE: PUTATIVE ATP-DEPENDENT RNA HELICASE DHX57;                 
2486:  bz2p-A  2.3  2.8   51   333   10   MOLECULE: PDZ DOMAIN-CONTAINING PROTEIN GIPC1;                       
2487:  u0cz-A  2.3 25.1  110  1094    8   MOLECULE: TRANSPORT AND GOLGI ORGANIZATION PROTEIN 6 HOMOLO          
2488:  gk0r-A  2.3 10.2   81  1766   17   MOLECULE: E3 UBIQUITIN-PROTEIN LIGASE LISTERIN;                      
2489:  fy3g-A  2.3 15.7   90   900    4   MOLECULE: TRANSCRIPTIONAL PROTEIN SWT1;                              
2490:  mkj2-A  2.3  6.4   63  1457   14   MOLECULE: NEUROBLASTOMA BREAKPOINT FAMILY MEMBER 12;                 
2491:  lhh6-A  2.3 16.7   86   497   10   MOLECULE: RETICULOPHAGY REGULATOR 1;                                 
2492:  m0hc-A  2.3 15.4   71   418    1   MOLECULE: INHIBITOR OF GROWTH PROTEIN 3;                             
2493:  qci8-A  2.3 32.1  108   526    6   MOLECULE: MICROPHTHALMIA-ASSOCIATED TRANSCRIPTION FACTOR;            
2494:  mdx2-A  2.3 31.7   88  2442   13   MOLECULE: CREB-BINDING PROTEIN;                                      
2495:  y3ke-A  2.3 11.9  114   756   10   MOLECULE: INHIBITOR OF NUCLEAR FACTOR KAPPA-B KINASE SUBUNI          
2496:  m4wu-A  2.3 21.0   63   233    6   MOLECULE: PROTEIN LIN-7 HOMOLOG A;                                   
2497:  tto0-A  2.3  3.7   52   453   15   MOLECULE: ARMADILLO REPEAT-CONTAINING X-LINKED PROTEIN 1;            
2498:  vsw1-A  2.3 37.2  101   925    7   MOLECULE: NUCLEAR PORE COMPLEX PROTEIN NUP107;                       
2499:  fh4l-A  2.3 32.2   82  1400    9   MOLECULE: HISTONE-LYSINE N-METHYLTRANSFERASE ASH1L;                  
2500:  ycv2-A  2.3 30.3   78  1274    0   MOLECULE: SYMPLEKIN;                                                 
2501:  ur7p-A  2.3 21.1   89  1349    7   MOLECULE: ZINC FINGER PROTEIN 804B;                                  
2502:  bn8f-A  2.3 28.0   89   783   15   MOLECULE: FYN-BINDING PROTEIN 1;                                     
2503:  zr0n-A  2.3 29.4   89   397    7   MOLECULE: RNA POLYMERASE II ELONGATION FACTOR ELL3;                  
2504:  p7aq-A  2.3  4.0   67   794    6   MOLECULE: SIGNAL TRANSDUCER AND ACTIVATOR OF TRANSCRIPTION           
2505:  t8rl-A  2.3 17.2   92  1400   11   MOLECULE: LIPOPOLYSACCHARIDE-RESPONSIVE AND BEIGE-LIKE ANCH          
2506:  k9jb-A  2.3 18.2   91   296    2   MOLECULE: CALCIUM SIGNAL-MODULATING CYCLOPHILIN LIGAND;              
2507:  kr8p-A  2.3 16.1   68   406    4   MOLECULE: NIPA-LIKE PROTEIN 3;                                       
2508:  wgz6-A  2.3  9.1   87   601    2   MOLECULE: ZINC FINGER PROTEIN 90;                                    
2509:  ts9l-A  2.3  5.3   49   126    6   MOLECULE: HISTONE H2B TYPE 1-N;                                      
2510:  dr2i-A  2.3 15.7   93   520    9   MOLECULE: STERILE ALPHA MOTIF DOMAIN-CONTAINING PROTEIN 3;           
2511:  qta0-A  2.3 15.1   85   528   13   MOLECULE: GOLGI RESIDENT PROTEIN GCP60;                              
2512:  o5nn-A  2.3 24.1  103   434    5   MOLECULE: PERILIPIN-3;                                               
2513:  e1xe-A  2.3 14.0   96   628   11   MOLECULE: JUNCTOPHILIN-4;                                            
2514:  jt9i-A  2.3 19.0  101   445    4   MOLECULE: EUKARYOTIC TRANSLATION INITIATION FACTOR 3 SUBUNI          
2515:  zdr4-A  2.3 43.3   68  2601    4   MOLECULE: CENTROSOMAL PROTEIN OF 295 KDA;                            
2516:  m1kp-A  2.3 20.9  105   924    8   MOLECULE: EXOCYST COMPLEX COMPONENT 2;                               
2517:  f8ai-A  2.3  7.7   82   687   10   MOLECULE: CHLORIDE CHANNEL PROTEIN CLC-KB;                           
2518:  er9c-A  2.3 42.3  129  1400    5   MOLECULE: NESPRIN-2;                                                 
2519:  my3q-A  2.3 34.0   86   542    8   MOLECULE: DOUBLESEX- AND MAB-3-RELATED TRANSCRIPTION FACTOR          
2520:  ihv4-A  2.3 30.6  115  1400    5   MOLECULE: DYNEIN HEAVY CHAIN 11, AXONEMAL;                           
2521:  ly5g-A  2.3 23.0  104  1400    6   MOLECULE: DYNEIN HEAVY CHAIN 17, AXONEMAL;                           
2522:  hi4v-A  2.3 10.7   49   198   10   MOLECULE: PUTATIVE TAF11-LIKE PROTEIN ENSP00000332601;               
2523:  nio5-A  2.3 14.6  111  2015    9   MOLECULE: LEUCINE-RICH REPEAT SERINE/THREONINE-PROTEIN KINA          
2524:  cwl5-A  2.3  2.6   58   275    7   MOLECULE: UPF0472 PROTEIN C16ORF72;                                  
2525:  zrw9-A  2.3  3.1   62  1400   13   MOLECULE: TRANSMEMBRANE PROTEIN KIAA1109;                            
2526:  d9rq-A  2.3 14.3  104  2025    9   MOLECULE: E3 UBIQUITIN-PROTEIN LIGASE TTC3;                          
2527:  nu4t-A  2.3 16.7   81  1400    7   MOLECULE: POLYCYSTIC KIDNEY DISEASE PROTEIN 1-LIKE 1;                
2528:  ek7p-A  2.3 17.0   61   199    3   MOLECULE: UNCHARACTERIZED PROTEIN C1ORF185;                          
2529:  be5e-A  2.3 12.4   77  1588    8   MOLECULE: PATERNALLY-EXPRESSED GENE 3 PROTEIN;                       
2530:  kr9r-A  2.3 14.1  101   779    9   MOLECULE: PROBABLE ATP-DEPENDENT RNA HELICASE DHX40;                 
2531:  ooz4-A  2.3 40.4   90   493   12   MOLECULE: ACETYLCHOLINE RECEPTOR SUBUNIT EPSILON;                    
2532:  j0vu-A  2.3 14.0   88   593    6   MOLECULE: TRANSCRIPTIONAL REPRESSOR P66-BETA;                        
2533:  q5sj-A  2.3 29.2   74   570    7   MOLECULE: FERM DOMAIN-CONTAINING PROTEIN 5;                          
2534:  j1nd-A  2.3  9.2   66   350    6   MOLECULE: CYCLIN-O;                                                  
2535:  ir2x-A  2.3  8.6   98   904    6   MOLECULE: MICAL-LIKE PROTEIN 2;                                      
2536:  im6k-A  2.3 11.4   67   383    6   MOLECULE: ENDOPLASMIC RETICULUM-GOLGI INTERMEDIATE COMPARTM          
2537:  qji8-A  2.3 19.6  105  1621    6   MOLECULE: ABC-TYPE ORGANIC ANION TRANSPORTER ABCA8;                  
2538:  ykm1-A  2.3 21.9   86   323    6   MOLECULE: TRANSMEMBRANE PROTEIN 59;                                  
2539:  k9ue-A  2.3  3.7   47    88    6   MOLECULE: CENTROMERE PROTEIN W;                                      
2540:  r5zy-A  2.3 21.9   95  1400   12   MOLECULE: TRANSFORMATION/TRANSCRIPTION DOMAIN-ASSOCIATED PR          
2541:  tg9s-A  2.3  5.3   71   450    8   MOLECULE: NEURONAL ACETYLCHOLINE RECEPTOR SUBUNIT ALPHA-10;          
2542:  ckc3-A  2.3 11.1   71  1686   14   MOLECULE: PHOSPHATIDYLINOSITOL 4-PHOSPHATE 3-KINASE C2 DOMA          
2543:  sah2-A  2.3 23.7   95  1538    7   MOLECULE: CLIP-ASSOCIATING PROTEIN 1;                                
2544:  wji9-A  2.3 25.3   76   738    8   MOLECULE: ATP-BINDING CASSETTE SUB-FAMILY B MEMBER 10, MITO          
2545:  po5p-A  2.3  6.9   90   706    6   MOLECULE: E3 UBIQUITIN-PROTEIN LIGASE DCST1;                         
2546:  z7qh-A  2.3 15.8   67  1191    7   MOLECULE: ZINC FINGER PROTEIN 91;                                    
2547:  xff5-A  2.3  5.1   99   523    5   MOLECULE: PROTEIN TWEETY HOMOLOG 3;                                  
2548:  hp3b-A  2.3 12.4   99   931    4   MOLECULE: PROTEIN UNC-45 HOMOLOG B;                                  
2549:  tzq8-A  2.3 29.0   94   619    1   MOLECULE: ZINC FINGER PROTEIN 724;                                   
2550:  xi0p-A  2.3 37.6   86   512    7   MOLECULE: ETS TRANSLOCATION VARIANT 3;                               
2551:  kni9-A  2.3 11.8  117  1400    9   MOLECULE: INOSITOL 1,4,5-TRISPHOSPHATE RECEPTOR TYPE 1;              
2552:  oj4b-A  2.3  7.6   85  1400   11   MOLECULE: PROBABLE E3 UBIQUITIN-PROTEIN LIGASE HECTD4;               
2553:  qyv0-A  2.3 19.1  103  1400    9   MOLECULE: DYNEIN HEAVY CHAIN 11, AXONEMAL;                           
2554:  cp0j-A  2.3 26.7   70   406   13   MOLECULE: VACUOLE MEMBRANE PROTEIN 1;                                
2555:  rx7t-A  2.3  3.8   59   426    5   MOLECULE: NEUROMEDIN-U RECEPTOR 1;                                   
2556:  h0jz-A  2.3  4.2   54   356    9   MOLECULE: REPLICATION FACTOR C SUBUNIT 3;                            
2557:  zd7p-A  2.3 26.9   78  1102    5   MOLECULE: WD REPEAT-CONTAINING PROTEIN 72;                           
2558:  eg2t-A  2.3  8.2   75  2220    9   MOLECULE: CALCINEURIN-BINDING PROTEIN CABIN-1;                       
2559:  htv3-A  2.3  6.4   65   170    8   MOLECULE: TRANSMEMBRANE PROTEIN 217;                                 
2560:  whw7-A  2.3 28.1  138  1400   10   MOLECULE: DYSTONIN;                                                  
2561:  mb4l-A  2.3 20.1  109   374   11   MOLECULE: POTASSIUM CHANNEL SUBFAMILY K MEMBER 9;                    
2562:  zm0n-A  2.3 26.6   75   414    7   MOLECULE: STAGA COMPLEX 65 SUBUNIT GAMMA;                            
2563:  bg0s-A  2.3 31.4   89   377   10   MOLECULE: PEROXISOMAL MEMBRANE PROTEIN PEX14;                        
2564:  oh8c-A  2.3 12.9   79   752    6   MOLECULE: ATP-BINDING CASSETTE SUB-FAMILY B MEMBER 7, MITOC          
2565:  p8rj-A  2.3 19.8   90  1437   10   MOLECULE: PROTEIN CC2D2B;                                            
2566:  b3ah-A  2.3 20.3  103   282    7   MOLECULE: RRP15-LIKE PROTEIN;                                        
2567:  bq8x-A  2.3 19.1   84   444    7   MOLECULE: PROTEIN KINASE C AND CASEIN KINASE SUBSTRATE IN N          
2568:  wf1n-A  2.3 16.3   83  1372    6   MOLECULE: CAPPING PROTEIN, ARP2/3 AND MYOSIN-I LINKER PROTE          
2569:  nnn5-A  2.2 27.2   91   584   13   MOLECULE: ZINC FINGER AND BTB DOMAIN-CONTAINING PROTEIN 7A;          
2570:  g4lc-A  2.2 13.2   80   416   11   MOLECULE: ENA/VASP-LIKE PROTEIN;                                     
2571:  dy6m-A  2.2 24.6   75  1017   13   MOLECULE: FORMIN-BINDING PROTEIN 4;                                  
2572:  tfl7-A  2.2  3.9   58   577    2   MOLECULE: ACYL-COENZYME A SYNTHETASE ACSM2A, MITOCHONDRIAL;          
2573:  l7ei-A  2.2  6.3   59   647    3   MOLECULE: ZINC TRANSPORTER ZIP4;                                     
2574:  wb9x-A  2.2 17.7   84   505   12   MOLECULE: TBC1 DOMAIN FAMILY MEMBER 22B;                             
2575:  xd0e-A  2.2 27.7   68  1020   15   MOLECULE: SODIUM/POTASSIUM-TRANSPORTING ATPASE SUBUNIT ALPH          
2576:  c6eu-A  2.2  1.8   39    91   10   MOLECULE: CYTOCHROME B-C1 COMPLEX SUBUNIT 6, MITOCHONDRIAL;          
2577:  g6ne-A  2.2 30.9  110  1564   10   MOLECULE: NACHT DOMAIN- AND WD REPEAT-CONTAINING PROTEIN 1;          
2578:  u4qa-A  2.2 26.2  108   723   10   MOLECULE: VACUOLAR PROTEIN SORTING-ASSOCIATED PROTEIN 52 HO          
2579:  ab0t-A  2.2  5.5  108  1400    7   MOLECULE: DYNEIN HEAVY CHAIN 3, AXONEMAL;                            
2580:  ok5p-A  2.2 13.3   92  1400    9   MOLECULE: LYSOSOMAL-TRAFFICKING REGULATOR;                           
2581:  zh9k-A  2.2 13.7   67   514    4   MOLECULE: MAJOR FACILITATOR SUPERFAMILY DOMAIN-CONTAINING P          
2582:  rij5-A  2.2 25.7   83   988    4   MOLECULE: CHLORIDE CHANNEL PROTEIN 1;                                
2583:  o0om-A  2.2 11.0   79   296   10   MOLECULE: COILED-COIL DOMAIN-CONTAINING PROTEIN 69;                  
2584:  hg3o-A  2.2 25.8  102  1400    8   MOLECULE: ANKYRIN-2;                                                 
2585:  eon0-A  2.2 12.1   48   466    4   MOLECULE: PROTEIN TILB HOMOLOG;                                      
2586:  kbk2-A  2.2  7.8   67   422    7   MOLECULE: UNCHARACTERIZED PROTEIN C19ORF47;                          
2587:  zy2j-A  2.2  3.7   57   586    2   MOLECULE: ACYL-COENZYME A SYNTHETASE ACSM3, MITOCHONDRIAL;           
2588:  up7m-A  2.2 34.1  131  1400    7   MOLECULE: UTROPHIN;                                                  
2589:  n5tx-A  2.2  9.6  120   870    9   MOLECULE: RADIAL SPOKE HEAD 10 HOMOLOG B2;                           
2590:  xa3n-A  2.2  3.9   56   577    5   MOLECULE: ACYL-COENZYME A SYNTHETASE ACSM2B, MITOCHONDRIAL;          
2591:  fc9a-A  2.2 13.9   64   340    3   MOLECULE: SIDEROFLEXIN-5;                                            
2592:  ov8j-A  2.2 12.0   74   273    5   MOLECULE: OXIDIZED LOW-DENSITY LIPOPROTEIN RECEPTOR 1;               
2593:  j2yw-A  2.2  9.2   57   779    7   MOLECULE: RIBOSOME-RELEASING FACTOR 2, MITOCHONDRIAL;                
2594:  ptj9-A  2.2 12.9   63   984    6   MOLECULE: SERINE/THREONINE-PROTEIN KINASE N2;                        
2595:  jio4-A  2.2 38.0  114  1400    5   MOLECULE: MICROTUBULE-ACTIN CROSS-LINKING FACTOR 1, ISOFORM          
2596:  mso1-A  2.2 11.8   94   541    7   MOLECULE: 2-HYDROXYACYLSPHINGOSINE 1-BETA-GALACTOSYLTRANSFE          
2597:  h1ac-A  2.2 13.8   87   265    5   MOLECULE: TRANSMEMBRANE PROTEIN 270;                                 
2598:  uol3-A  2.2 19.0  112  1264   12   MOLECULE: REGULATOR OF G-PROTEIN SIGNALING 22;                       
2599:  e4bi-A  2.2  9.5   72   630    6   MOLECULE: PROTEIN MONO-ADP-RIBOSYLTRANSFERASE PARP6;                 
2600:  l6do-A  2.2 14.4   72   796   11   MOLECULE: NUCLEAR GTPASE SLIP-GC;                                    
2601:  q9hm-A  2.2 13.8   86   839    3   MOLECULE: HEAT SHOCK 70 KDA PROTEIN 4L;                              
2602:  en1i-A  2.2 27.9   59  1226   14   MOLECULE: PROBABLE CATION-TRANSPORTING ATPASE 13A3;                  
2603:  w4th-A  2.2 18.3   94  1400    3   MOLECULE: ATP-BINDING CASSETTE SUB-FAMILY A MEMBER 13;               
2604:  zm8o-A  2.2 13.7   90   419   10   MOLECULE: RAS ASSOCIATION DOMAIN-CONTAINING PROTEIN 8;               
2605:  qr7a-A  2.2 29.5   98  1400    9   MOLECULE: FIBROUS SHEATH-INTERACTING PROTEIN 2;                      
2606:  tiu3-A  2.2 14.8   51   889    6   MOLECULE: POTASSIUM/SODIUM HYPERPOLARIZATION-ACTIVATED CYCL          
2607:  qn8p-A  2.2 11.8   74   556    8   MOLECULE: GLYPICAN-4;                                                
2608:  sa6q-A  2.2 15.6   79   464    5   MOLECULE: N-MYC PROTO-ONCOGENE PROTEIN;                              
2609:  ocy4-A  2.2 11.1   68  1400    3   MOLECULE: DYNEIN HEAVY CHAIN 6, AXONEMAL;                            
2610:  v7ld-A  2.2  8.7   87   418    7   MOLECULE: RAS ASSOCIATION DOMAIN-CONTAINING PROTEIN 5;               
2611:  kwy9-A  2.2  3.5   55   861   13   MOLECULE: ORIGIN RECOGNITION COMPLEX SUBUNIT 1;                      
2612:  cy1v-A  2.2 14.5  102   529    9   MOLECULE: TYROSINASE;                                                
2613:  rk3h-A  2.2 20.4  114  2016    5   MOLECULE: SODIUM CHANNEL PROTEIN TYPE 5 SUBUNIT ALPHA;               
2614:  j1nq-A  2.2 16.5   87   670    6   MOLECULE: LEBERCILIN-LIKE PROTEIN;                                   
2615:  iy5i-A  2.2 12.6  103   393   15   MOLECULE: UPSTREAM-BINDING FACTOR 1-LIKE PROTEIN 1;                  
2616:  u4ix-A  2.2  6.9   72   118    4   MOLECULE: VESICLE-ASSOCIATED MEMBRANE PROTEIN 1;                     
2617:  y2ht-A  2.2 13.6  100   589    7   MOLECULE: PROTEIN POF1B;                                             
2618:  li4a-A  2.2 33.6  129  1274   12   MOLECULE: SPECTRIN BETA CHAIN, NON-ERYTHROCYTIC 5;                   
2619:  j7zf-A  2.2 37.0   96   166    5   MOLECULE: TESTIS-EXPRESSED PROTEIN 51;                               
2620:  rxy1-A  2.2  4.3   48   547   15   MOLECULE: MEIOTIC RECOMBINATION PROTEIN REC8 HOMOLOG;                
2621:  r7sw-A  2.2 10.9   64    74   14   MOLECULE: SMALL INTEGRAL MEMBRANE PROTEIN 15;                        
2622:  hda1-A  2.2 22.1   85   465    6   MOLECULE: FORKHEAD BOX PROTEIN D1;                                   
2623:  o3ir-A  2.2 16.5   87   494    5   MOLECULE: KERATIN, TYPE I CYTOSKELETAL 12;                           
2624:  vr8w-A  2.2 13.3  112   712    7   MOLECULE: SOLUTE CARRIER ORGANIC ANION TRANSPORTER FAMILY M          
2625:  vk3j-A  2.2 10.3   55   175   15   MOLECULE: NADH DEHYDROGENASE [UBIQUINONE] 1 ALPHA SUBCOMPLE          
2626:  snd8-A  2.2  7.7   67   543    9   MOLECULE: SODIUM-DEPENDENT LYSOPHOSPHATIDYLCHOLINE SYMPORTE          
2627:  t2jc-A  2.2 38.9  121  1400    5   MOLECULE: NESPRIN-2;                                                 
2628:  enm2-A  2.2 12.9   67  1042    6   MOLECULE: SARCOPLASMIC/ENDOPLASMIC RETICULUM CALCIUM ATPASE          
2629:  rop9-A  2.2 21.2   89   766    9   MOLECULE: PROTEIN ZER-1 HOMOLOG;                                     
2630:  md1t-A  2.2  1.8   39    91   10   MOLECULE: CYTOCHROME B-C1 COMPLEX SUBUNIT 6-LIKE, MITOCHOND          
2631:  r7rv-A  2.2 26.7  102  1332    8   MOLECULE: MISSHAPEN-LIKE KINASE 1;                                   
2632:  xxp6-A  2.2  3.2   58   504    5   MOLECULE: CYTOCHROME P450 2S1;                                       
2633:  uvj4-A  2.2 20.3   90   865    4   MOLECULE: LINE-1 TYPE TRANSPOSASE DOMAIN-CONTAINING PROTEIN          
2634:  qe0h-A  2.2 12.3   77   313   10   MOLECULE: SMALL GLUTAMINE-RICH TETRATRICOPEPTIDE REPEAT-CON          
2635:  p4wc-A  2.2 14.8   65   532    3   MOLECULE: VESICULAR ACETYLCHOLINE TRANSPORTER;                       
2636:  ftb7-A  2.2 13.7   90   619    3   MOLECULE: BUD13 HOMOLOG;                                             
2637:  ycn9-A  2.2 13.1  100   516    6   MOLECULE: LEUCINE-RICH REPEAT TRANSMEMBRANE NEURONAL PROTEI          
2638:  yk5k-A  2.2  8.1   71   106    3   MOLECULE: BLOC-1-RELATED COMPLEX SUBUNIT 7;                          
2639:  edj5-A  2.2  3.6   37   526    3   MOLECULE: PROBABLE DOLICHYL PYROPHOSPHATE GLC1MAN9GLCNAC2            
2640:  jua2-A  2.2 14.6   84   177    8   MOLECULE: DPY30 DOMAIN-CONTAINING PROTEIN 1;                         
2641:  mna1-A  2.2 29.3   86   703   13   MOLECULE: CENTROSOMAL PROTEIN OF 63 KDA;                             
2642:  vl9e-A  2.2 15.0   88   498    5   MOLECULE: ANGIOPOIETIN-1;                                            
2643:  era2-A  2.2  8.4   83   509    8   MOLECULE: T-COMPLEX PROTEIN 11-LIKE PROTEIN 1;                       
2644:  pbo5-A  2.2 17.1   60   492   10   MOLECULE: KRAB-A DOMAIN-CONTAINING PROTEIN 2;                        
2645:  f9ve-A  2.2 13.4   86   325    6   MOLECULE: COILED-COIL DOMAIN-CONTAINING PROTEIN 160;                 
2646:  n4ih-A  2.2 12.8   75   373    5   MOLECULE: COILED-COIL DOMAIN-CONTAINING PROTEIN 34;                  
2647:  k3of-A  2.2 15.3   83  1400   14   MOLECULE: PROTEIN UNC-80 HOMOLOG;                                    
2648:  yi8t-A  2.2 18.5   95  1151    6   MOLECULE: NARDILYSIN;                                                
2649:  vbl4-A  2.2 13.7  101   544   10   MOLECULE: ATYPICAL KINASE COQ8B, MITOCHONDRIAL;                      
2650:  h4ka-A  2.2 28.3   71   839   13   MOLECULE: AUTOPHAGY-RELATED PROTEIN 9A;                              
2651:  uiw6-A  2.2 25.3   88   733    6   MOLECULE: FORKHEAD BOX PROTEIN K1;                                   
2652:  u7lh-A  2.2 13.4   60   318    8   MOLECULE: MELANOMA-ASSOCIATED ANTIGEN 8;                             
2653:  ezs4-A  2.2  6.3   52   617    8   MOLECULE: V-TYPE PROTON ATPASE CATALYTIC SUBUNIT A;                  
2654:  rf5f-A  2.2 27.7  121   666    5   MOLECULE: SPARTIN;                                                   
2655:  cz6a-A  2.2  8.9  116  1061   13   MOLECULE: ATRIAL NATRIURETIC PEPTIDE RECEPTOR 1;                     
2656:  src0-A  2.2  2.4   44   198    5   MOLECULE: HCG1809904;                                                
2657:  cgh9-A  2.2  9.1   57  1391   16   MOLECULE: NUCLEAR PORE COMPLEX PROTEIN NUP155;                       
2658:  r4al-A  2.2  3.1   39   676   13   MOLECULE: POLYUNSATURATED FATTY ACID LIPOXYGENASE ALOX15B;           
2659:  gr2h-A  2.2  9.8  106  2382    8   MOLECULE: SERINE/THREONINE-PROTEIN KINASE WNK1;                      
2660:  hn0h-A  2.2 14.1  107  1400    6   MOLECULE: TRANSFORMATION/TRANSCRIPTION DOMAIN-ASSOCIATED PR          
2661:  m3qs-A  2.2 24.7   86   402   15   MOLECULE: LIM HOMEOBOX TRANSCRIPTION FACTOR 1-BETA;                  
2662:  zpe3-A  2.2 18.5   89   453    7   MOLECULE: SERINE/THREONINE-PROTEIN PHOSPHATASE 2A REGULATOR          
2663:  qge3-A  2.2 11.9   82   254    9   MOLECULE: PROTEIN ORAI-2;                                            
2664:  to0g-A  2.2 13.1   86  1213    7   MOLECULE: PROTEIN FURRY HOMOLOG-LIKE;                                
2665:  tg4e-A  2.2 17.6   64  1400    9   MOLECULE: BACULOVIRAL IAP REPEAT-CONTAINING PROTEIN 6;               
2666:  f5qo-A  2.2 15.0   73   320   10   MOLECULE: PYRROLINE-5-CARBOXYLATE REDUCTASE 2;                       
2667:  ol4g-A  2.2  5.3   49   126    6   MOLECULE: HISTONE H2B TYPE 1-B;                                      
2668:  ifp1-A  2.2 11.5   89  1082   10   MOLECULE: AP-3 COMPLEX SUBUNIT BETA-2;                               
2669:  x7jq-A  2.2 21.9   88  1400   15   MOLECULE: SMALL SUBUNIT PROCESSOME COMPONENT 20 HOMOLOG;             
2670:  lp0x-A  2.2 19.2   78  1623    8   MOLECULE: RING FINGER PROTEIN 17;                                    
2671:  eg8m-A  2.2  6.8   69   291    6   MOLECULE: GAMMA-SARCOGLYCAN;                                         
2672:  o8rm-A  2.2 23.5   76   264    8   MOLECULE: OCCLUDIN/ELL DOMAIN-CONTAINING PROTEIN 1;                  
2673:  up2y-A  2.2 12.3  110  1185    8   MOLECULE: ZINC FINGER SWIM DOMAIN-CONTAINING PROTEIN 5;              
2674:  t3kn-A  2.2  9.5   73   695   12   MOLECULE: SEGMENT POLARITY PROTEIN DISHEVELLED HOMOLOG DVL-          
2675:  wj4o-A  2.2 11.8   51   458   16   MOLECULE: HISTONE ACETYLTRANSFERASE KAT8;                            
2676:  pw9n-A  2.2 24.4  102  1400   10   MOLECULE: DYNEIN HEAVY CHAIN 1, AXONEMAL;                            
2677:  ahs5-A  2.2  8.7   67   757    3   MOLECULE: PROBABLE TRNA (URACIL-O(2)-)-METHYLTRANSFERASE;            
2678:  hn9w-A  2.2 13.4   80  1498   13   MOLECULE: CONDENSIN-2 COMPLEX SUBUNIT D3;                            
2679:  yv5m-A  2.2 12.6  108  1400    8   MOLECULE: INOSITOL 1,4,5-TRISPHOSPHATE RECEPTOR TYPE 2;              
2680:  n8lo-A  2.2 22.9  102  1483   10   MOLECULE: TYROSINE-PROTEIN KINASE BAZ1B;                             
2681:  p4ds-A  2.2 22.4   87  1400   10   MOLECULE: TPR AND ANKYRIN REPEAT-CONTAINING PROTEIN 1;               
2682:  ej2v-A  2.2 18.4   87   599    2   MOLECULE: SPERMATOGENESIS-ASSOCIATED PROTEIN 7;                      
2683:  vr4g-A  2.2 17.8  116  1200    7   MOLECULE: UNCHARACTERIZED PROTEIN KIAA1755;                          
2684:  gy1p-A  2.2 11.2   63   447    8   MOLECULE: F-BOX ONLY PROTEIN 5;                                      
2685:  y1dh-A  2.2 22.0   89   522    9   MOLECULE: UNCHARACTERIZED PROTEIN;                                   
2686:  yj6j-A  2.2 12.8  131  1083    8   MOLECULE: LIM AND CALPONIN HOMOLOGY DOMAINS-CONTAINING PROT          
2687:  zzx3-A  2.2  3.2   89   529   12   MOLECULE: BRAIN-SPECIFIC ANGIOGENESIS INHIBITOR 1-ASSOCIATE          
2688:  h6bf-A  2.2 13.9   78   185    4   MOLECULE: BIORIENTATION OF CHROMOSOMES IN CELL DIVISION PRO          
2689:  jyo8-A  2.2 13.9   84   732    5   MOLECULE: GUANYLATE CYCLASE SOLUBLE SUBUNIT ALPHA-2;                 
2690:  qc8z-A  2.2  9.6   73   307    7   MOLECULE: MELANOMA-ASSOCIATED ANTIGEN F1;                            
2691:  hed1-A  2.2 41.6  105  1400    6   MOLECULE: MSX2-INTERACTING PROTEIN;                                  
2692:  oe3z-A  2.2 15.5   72  1400   15   MOLECULE: PROBABLE E3 UBIQUITIN-PROTEIN LIGASE HECTD4;               
2693:  e8ii-A  2.2 15.3   81  1316    6   MOLECULE: TETRATRICOPEPTIDE REPEAT PROTEIN 21B;                      
2694:  u0px-A  2.2 40.5   90  1400   12   MOLECULE: NIPPED-B-LIKE PROTEIN;                                     
2695:  stt0-A  2.2 14.0   83  1400   11   MOLECULE: NEUROFIBROMIN;                                             
2696:  nks2-A  2.2 15.4   73   548    5   MOLECULE: ETS DOMAIN-CONTAINING TRANSCRIPTION FACTOR ERF;            
2697:  wpg0-A  2.2 46.5   76   748    3   MOLECULE: HOLLIDAY JUNCTION RECOGNITION PROTEIN;                     
2698:  dxf6-A  2.2  4.5   62   172   13   MOLECULE: CALCIUM CHANNEL FLOWER HOMOLOG;                            
2699:  lp4j-A  2.2  7.2   70  1400   11   MOLECULE: HELICASE SRCAP;                                            
2700:  wrk1-A  2.2  9.5   65   870    6   MOLECULE: EXTRACELLULAR SULFATASE SULF-2;                            
2701:  vne6-A  2.2 13.8   90  1356    6   MOLECULE: TRANSMEMBRANE PROTEIN 94;                                  
2702:  mv1g-A  2.2 18.4   71   942   10   MOLECULE: SERINE/THREONINE-PROTEIN KINASE N1;                        
2703:  wqu5-A  2.2 35.0   89   233   10   MOLECULE: CHARGED MULTIVESICULAR BODY PROTEIN 4C;                    
2704:  a3qy-A  2.2 12.8   57   843    5   MOLECULE: TETRATRICOPEPTIDE REPEAT PROTEIN 7B;                       
2705:  oh4g-A  2.2 13.4   84   324    5   MOLECULE: TRANSMEMBRANE PROTEIN 68;                                  
2706:  nhs5-A  2.2 20.3   66   626    6   MOLECULE: SOLUTE CARRIER FAMILY 13 MEMBER 4;                         
2707:  r4ky-A  2.2 25.3   90   253    6   MOLECULE: PROBABLE U3 SMALL NUCLEOLAR RNA-ASSOCIATED PROTEI          
2708:  dse7-A  2.2 32.1   81  1824   12   MOLECULE: AFADIN;                                                    
2709:  ff8y-A  2.2 14.0   82  1374   10   MOLECULE: E3 UBIQUITIN-PROTEIN LIGASE HUWE1;                         
2710:  kh8a-A  2.2  4.6   60   137    7   MOLECULE: NADH DEHYDROGENASE [UBIQUINONE] 1 BETA SUBCOMPLEX          
2711:  slj8-A  2.2  5.3   49   126    6   MOLECULE: HISTONE H2B TYPE 2-F;                                      
2712:  ea9k-A  2.2 21.1  111   870    5   MOLECULE: RADIAL SPOKE HEAD 10 HOMOLOG B;                            
2713:  e5pg-A  2.2  4.2   52  2290   15   MOLECULE: ARMADILLO REPEAT-CONTAINING X-LINKED PROTEIN 4;            
2714:  s2ab-A  2.2 15.0   68  1447    7   MOLECULE: PROTEIN PATCHED HOMOLOG 1;                                 
2715:  ln6i-A  2.2 10.3   74   477    5   MOLECULE: ZINC FINGER PROTEIN 622;                                   
2716:  h5qj-A  2.2  6.6   85   759    6   MOLECULE: SOLUTE CARRIER FAMILY 26 MEMBER 6;                         
2717:  c0bl-A  2.2 41.1   72   285   15   MOLECULE: PRE-MRNA-SPLICING FACTOR ISY1 HOMOLOG;                     
2718:  g0qu-A  2.2  5.4   53   665    8   MOLECULE: TETRATRICOPEPTIDE REPEAT PROTEIN 30B;                      
2719:  jy9x-A  2.2 18.8   82  1337    7   MOLECULE: SISTER CHROMATID COHESION PROTEIN PDS5 HOMOLOG A;          
2720:  p9zb-A  2.2 28.7   68   417   10   MOLECULE: STERILE ALPHA MOTIF DOMAIN-CONTAINING PROTEIN 14;          
2721:  fte3-A  2.2 16.9   89   287    8   MOLECULE: CUE DOMAIN-CONTAINING PROTEIN 2;                           
2722:  cf2w-A  2.2 19.2  104  1400   10   MOLECULE: PROTEIN UNC-80 HOMOLOG;                                    
2723:  m6al-A  2.2 28.7   90  1490    9   MOLECULE: CYCLIN-DEPENDENT KINASE 12;                                
2724:  x1vj-A  2.2 15.0   79  1011    5   MOLECULE: RAS PROTEIN ACTIVATOR LIKE-3;                              
2725:  ad9c-A  2.2  8.8   80  1400    8   MOLECULE: TRANSFORMING ACIDIC COILED-COIL-CONTAINING PROTEI          
2726:  g7pg-A  2.2  9.4   62  1037    8   MOLECULE: PRESEQUENCE PROTEASE, MITOCHONDRIAL;                       
2727:  v0xn-A  2.2 30.2   60  1400   10   MOLECULE: HELICASE SRCAP;                                            
2728:  w3fv-A  2.2 21.2   78   452    8   MOLECULE: GLYCINE RECEPTOR SUBUNIT ALPHA-2;                          
2729:  rd7h-A  2.2 23.7  109  2157    6   MOLECULE: UNCONVENTIONAL MYOSIN-IXB;                                 
2730:  cos3-A  2.2 29.6   82   782   10   MOLECULE: PROTON-ASSOCIATED SUGAR TRANSPORTER A;                     
2731:  mro4-A  2.2 13.1  100  1400    6   MOLECULE: UTROPHIN;                                                  
2732:  ufy2-A  2.2 19.0   96   555    9   MOLECULE: SOLUTE CARRIER FAMILY 22 MEMBER 20;                        
2733:  gr6l-A  2.2 10.4   79   149   11   MOLECULE: OOCYTE-EXPRESSED PROTEIN HOMOLOG;                          
2734:  z9nn-A  2.2 11.4   63   218    3   MOLECULE: EUKARYOTIC TRANSLATION INITIATION FACTOR 3 SUBUNI          
2735:  nun4-A  2.2 30.8   89   521    6   MOLECULE: HYCCIN;                                                    
2736:  qet6-A  2.2 20.2  105  1400    9   MOLECULE: E3 UBIQUITIN-PROTEIN LIGASE UBR4;                          
2737:  vlj8-A  2.2 11.9   85   979   12   MOLECULE: MHC CLASS II REGULATORY FACTOR RFX1;                       
2738:  cit5-A  2.2 15.7   70   638    7   MOLECULE: NEUROBLASTOMA BREAKPOINT FAMILY MEMBER 6;                  
2739:  tnr9-A  2.2 17.9   93   441    5   MOLECULE: ANKYRIN REPEAT AND MYND DOMAIN-CONTAINING PROTEIN          
2740:  s0al-A  2.2 16.1   80   254   11   MOLECULE: PSME3-INTERACTING PROTEIN;                                 
2741:  w6fv-A  2.2 15.7   64   190   16   MOLECULE: MAJOR INTRINSICALLY DISORDERED NOTCH2-BINDING REC          
2742:  wz0q-A  2.2 11.3   53   472    2   MOLECULE: INTERFERON-INDUCED PROTEIN WITH TETRATRICOPEPTIDE          
2743:  ltj2-A  2.2 31.4   78  1400   12   MOLECULE: PROTEIN PRUNE HOMOLOG 2;                                   
2744:  cmw7-A  2.2 17.2   99   449    9   MOLECULE: CLUSTERIN;                                                 
2745:  ge3f-A  2.2 26.6   76  2156    7   MOLECULE: OXYGEN-REGULATED PROTEIN 1;                                
2746:  jld5-A  2.2 53.1  105  1400    8   MOLECULE: MICROTUBULE-ACTIN CROSS-LINKING FACTOR 1, ISOFORM          
2747:  ti2o-A  2.2 11.8   89   723    8   MOLECULE: ADP-RIBOSYLATION FACTOR-BINDING PROTEIN GGA3;              
2748:  cjo0-A  2.2 15.0   93   467   11   MOLECULE: REGULATOR OF G-PROTEIN SIGNALING 11;                       
2749:  waq8-A  2.2  3.4   53   530    8   MOLECULE: T-COMPLEX PROTEIN 1 SUBUNIT ZETA-2;                        
2750:  yd8f-A  2.2  9.0   95  1137    3   MOLECULE: GUANINE NUCLEOTIDE EXCHANGE FACTOR DBS;                    
2751:  jti4-A  2.2 20.7   84  1243    8   MOLECULE: SERINE/THREONINE-PROTEIN KINASE WNK4;                      
2752:  rff6-A  2.2 28.1   90  1017   10   MOLECULE: PHD FINGER PROTEIN 20-LIKE PROTEIN 1;                      
2753:  l6uu-A  2.2 14.8   97  2032    7   MOLECULE: CYTOSKELETON-ASSOCIATED PROTEIN 5;                         
2754:  tq9c-A  2.2  3.2   44   198    5   MOLECULE: TATA-BOX-BINDING PROTEIN-ASSOCIATED FACTOR 11-LIK          
2755:  isd2-A  2.2 28.4   69   248    4   MOLECULE: PROTEIN PIMREG;                                            
2756:  oj0a-A  2.2 23.9   95   205    6   MOLECULE: PUTATIVE PROTEIN PHOSPHATASE INHIBITOR 2-LIKE PRO          
2757:  ifx2-A  2.2  5.3   49   126    6   MOLECULE: HISTONE H2B TYPE 1-D;                                      
2758:  al2c-A  2.2 25.8   86   555    6   MOLECULE: TRANSMEMBRANE PROTEIN 87A;                                 
2759:  iy7d-A  2.2  5.0   63   172    3   MOLECULE: SMALL INTEGRAL MEMBRANE PROTEIN 23;                        
2760:  hty0-A  2.2 13.8  104  1236    8   MOLECULE: CULLIN-ASSOCIATED NEDD8-DISSOCIATED PROTEIN 2;             
2761:  c4sy-A  2.2 10.3   93   504    6   MOLECULE: 26S PROTEASOME NON-ATPASE REGULATORY SUBUNIT 5;            
2762:  z3ef-A  2.2 18.1   78  1400    6   MOLECULE: TRANSMEMBRANE PROTEIN KIAA1109;                            
2763:  c3tu-A  2.2 30.2  108  1081    8   MOLECULE: IMPORTIN-4;                                                
2764:  p7fn-A  2.2 10.5   87  2371    5   MOLECULE: NEUROBLASTOMA-AMPLIFIED SEQUENCE;                          
2765:  sz1n-A  2.2 19.6   59   389   10   MOLECULE: METHIONYL-TRNA FORMYLTRANSFERASE, MITOCHONDRIAL;           
2766:  ufe7-A  2.2  8.8  118   443   10   MOLECULE: MAGNESIUM TRANSPORTER MRS2 HOMOLOG, MITOCHONDRIAL          
2767:  ina2-A  2.2  1.8   41   136    7   MOLECULE: HISTONE H3.1;                                              
2768:  qa3y-A  2.2  9.0   79  1400   14   MOLECULE: UTROPHIN;                                                  
2769:  b2jy-A  2.2 51.5  114  1400    6   MOLECULE: MICROTUBULE-ACTIN CROSS-LINKING FACTOR 1, ISOFORM          
2770:  l7xy-A  2.2 53.1  107  1400    8   MOLECULE: LAMININ SUBUNIT ALPHA-2;                                   
2771:  w5my-A  2.2  3.9   47   674    2   MOLECULE: NUCLEOPORIN NDC1;                                          
2772:  zpt5-A  2.2 20.6  105   736    2   MOLECULE: DYNAMIN-1-LIKE PROTEIN;                                    
2773:  gw1e-A  2.2 11.8   61  1400    7   MOLECULE: SACSIN;                                                    
2774:  e3hk-A  2.2 10.4   94   355    5   MOLECULE: SYNTAXIN-5;                                                
2775:  sbu1-A  2.2 16.4   98   504    6   MOLECULE: ZINC FINGER PROTEIN 596;                                   
2776:  v3fv-A  2.2 17.6   98  1043   12   MOLECULE: NACHT, LRR AND PYD DOMAINS-CONTAINING PROTEIN 13;          
2777:  oqn4-A  2.1  7.6   57   253    4   MOLECULE: TETRASPANIN-3;                                             
2778:  jq4c-A  2.1  9.3  105  1530    6   MOLECULE: SYNAPTONEMAL COMPLEX PROTEIN 2;                            
2779:  se9b-A  2.1 32.0   52   808   10   MOLECULE: TRANSDUCIN BETA-LIKE PROTEIN 3;                            
2780:  oa4u-A  2.1 32.9   87   457    2   MOLECULE: HEPATOCYTE NUCLEAR FACTOR 3-BETA;                          
2781:  tzw8-A  2.1 10.7   79   142    8   MOLECULE: MITOCHONDRIAL IMPORT RECEPTOR SUBUNIT TOM22 HOMOL          
2782:  aa7h-A  2.1 28.7  108   878    6   MOLECULE: NUT FAMILY MEMBER 2E;                                      
2783:  uh5z-A  2.1 10.1   57   196   12   MOLECULE: PROTEIN RER1;                                              
2784:  gdg7-A  2.1 31.9   81  1400   11   MOLECULE: RYANODINE RECEPTOR 1;                                      
2785:  g4fs-A  2.1 10.6  115  1214    9   MOLECULE: SODIUM BICARBONATE COTRANSPORTER 3;                        
2786:  c4en-A  2.1 11.5   91   534    9   MOLECULE: UDP-GLUCURONOSYLTRANSFERASE 1A4;                           
2787:  fea6-A  2.1 22.1   71  1400    6   MOLECULE: DYNEIN HEAVY CHAIN 12, AXONEMAL;                           
2788:  ny6a-A  2.1  3.0   57   603    9   MOLECULE: NUCLEAR RECEPTOR SUBFAMILY 2 GROUP C MEMBER 1;             
2789:  t2wn-A  2.1  8.6   96   602    9   MOLECULE: CYTOSKELETON-ASSOCIATED PROTEIN 4;                         
2790:  cja7-A  2.1 14.6   73   185   10   MOLECULE: HOMEOBOX PROTEIN TGIF2LY;                                  
2791:  nl0k-A  2.1 14.4   56   508    9   MOLECULE: UTP--GLUCOSE-1-PHOSPHATE URIDYLYLTRANSFERASE;              
2792:  vc6h-A  2.1  9.7   91   568    4   MOLECULE: SERINE/THREONINE-PROTEIN KINASE RIO1;                      
2793:  c8nz-A  2.1 12.5   77  1544    3   MOLECULE: RHO GUANINE NUCLEOTIDE EXCHANGE FACTOR 12;                 
2794:  zoh9-A  2.1 17.3   88   862    8   MOLECULE: PUTATIVE PIP5K1A AND PSMD4-LIKE PROTEIN;                   
2795:  fux4-A  2.1 13.0   56  1023   11   MOLECULE: SODIUM/POTASSIUM-TRANSPORTING ATPASE SUBUNIT ALPH          
2796:  oql7-A  2.1 11.3   70   887    6   MOLECULE: LATERAL SIGNALING TARGET PROTEIN 2 HOMOLOG;                
2797:  z9fi-A  2.1 19.1   63  1400    8   MOLECULE: RYANODINE RECEPTOR 2;                                      
2798:  iql0-A  2.1  4.8   63   452   13   MOLECULE: F-BOX ONLY PROTEIN 47;                                     
2799:  kan2-A  2.1  5.3   57   130   12   MOLECULE: SERUM AMYLOID A-4 PROTEIN;                                 
2800:  esc1-A  2.1 26.5   85   224    7   MOLECULE: KINETOCHORE PROTEIN SPC25;                                 
2801:  mjd0-A  2.1 19.2  102   716   11   MOLECULE: RADIAL SPOKE HEAD PROTEIN 4 HOMOLOG A;                     
2802:  h2ik-A  2.1 13.3   79   275    9   MOLECULE: LEUCINE-RICH REPEAT-CONTAINING PROTEIN 3C;                 
2803:  p1ql-A  2.1 17.4   84   716    8   MOLECULE: SEGMENT POLARITY PROTEIN DISHEVELLED HOMOLOG DVL-          
2804:  a0dh-A  2.1  3.4   58  1400   10   MOLECULE: DMX-LIKE PROTEIN 1;                                        
2805:  csc9-A  2.1 10.0   44  1336   11   MOLECULE: C-JUN-AMINO-TERMINAL KINASE-INTERACTING PROTEIN 3          
2806:  mx6g-A  2.1 26.0   82  1400    9   MOLECULE: DYNEIN HEAVY CHAIN 12, AXONEMAL;                           
2807:  l3df-A  2.1 27.8  106  1400    8   MOLECULE: DYNEIN HEAVY CHAIN DOMAIN-CONTAINING PROTEIN 1;            
2808:  k0py-A  2.1 16.7  123  1139   10   MOLECULE: RAS GTPASE-ACTIVATING PROTEIN NGAP;                        
2809:  y6rp-A  2.1  2.6   40   574    0   MOLECULE: SQUALENE MONOOXYGENASE;                                    
2810:  irz5-A  2.1 23.7   85   299   11   MOLECULE: CONE-ROD HOMEOBOX PROTEIN;                                 
2811:  zwr9-A  2.1 14.4   90  1400    6   MOLECULE: NEUROFIBROMIN;                                             
2812:  u5ln-A  2.1 13.5   66   318    2   MOLECULE: FORKHEAD BOX PROTEIN I2;                                   
2813:  hro9-A  2.1 31.5   73   775    8   MOLECULE: METAL TRANSPORTER CNNM4;                                   
2814:  o7rp-A  2.1 10.7   94   626    9   MOLECULE: JANUS KINASE AND MICROTUBULE-INTERACTING PROTEIN           
2815:  ic3m-A  2.1 15.6   63  1400   10   MOLECULE: E1A-BINDING PROTEIN P400;                                  
2816:  rfd4-A  2.1 15.1   52   731    4   MOLECULE: EF-HAND CALCIUM-BINDING DOMAIN-CONTAINING PROTEIN          
2817:  s3qk-A  2.1 17.4   98  1134   10   MOLECULE: UBINUCLEIN-1;                                              
2818:  x2zy-A  2.1 11.5   84   143   10   MOLECULE: UNCHARACTERIZED PROTEIN CCDC197;                           
2819:  qk6j-A  2.1 11.3   89   226    8   MOLECULE: DNAJ HOMOLOG SUBFAMILY C MEMBER 30, MITOCHONDRIAL          
2820:  j0ag-A  2.1 14.5  100   956    6   MOLECULE: ENDOGENOUS RETROVIRUS GROUP K MEMBER 6 POL PROTEI          
2821:  n4oq-A  2.1 29.2   58   914    3   MOLECULE: RAL GUANINE NUCLEOTIDE DISSOCIATION STIMULATOR;            
2822:  u5li-A  2.1 15.1   79   398    5   MOLECULE: STOMATIN-LIKE PROTEIN 1;                                   
2823:  zv5y-A  2.1 25.2   74  1036    9   MOLECULE: NACHT, LRR AND PYD DOMAINS-CONTAINING PROTEIN 3;           
2824:  aqe6-A  2.1 11.9  101   427    7   MOLECULE: FLOTILLIN-1;                                               
2825:  p2us-A  2.1 14.2  101  1336   11   MOLECULE: PERICENTRIN;                                               
2826:  xdx6-A  2.1 31.8  142  1400    5   MOLECULE: DESMOPLAKIN;                                               
2827:  jt1e-A  2.1 18.5  101   619    8   MOLECULE: GUANYLATE CYCLASE SOLUBLE SUBUNIT BETA-1;                  
2828:  t0yr-A  2.1 29.5   78  1400   10   MOLECULE: E3 UBIQUITIN-PROTEIN LIGASE RNF213;                        
2829:  o0cw-A  2.1 11.2   60   326    7   MOLECULE: APOLIPOPROTEIN F;                                          
2830:  ekn7-A  2.1  2.2   57   269   14   MOLECULE: HOMEOBOX PROTEIN HOX-B5;                                   
2831:  oc5u-A  2.1 13.0   55  1013   13   MOLECULE: SODIUM/POTASSIUM-TRANSPORTING ATPASE SUBUNIT ALPH          
2832:  ng6s-A  2.1 13.0  100   443    8   MOLECULE: DYNEIN REGULATORY COMPLEX PROTEIN 9;                       
2833:  qy2y-A  2.1 24.2   66   534    8   MOLECULE: BEN DOMAIN-CONTAINING PROTEIN 4;                           
2834:  gw7w-A  2.1 17.2   91   255    8   MOLECULE: PUTATIVE KERATIN-87 PROTEIN;                               
2835:  wpv3-A  2.1 21.9  105   343   11   MOLECULE: PUTATIVE RIBOSOME-BINDING FACTOR A, MITOCHONDRIAL          
2836:  b4mn-A  2.1 19.1  100   993   10   MOLECULE: ER MEMBRANE PROTEIN COMPLEX SUBUNIT 1;                     
2837:  eki0-A  2.1 18.7   74   281   12   MOLECULE: CDAN1-INTERACTING NUCLEASE 1;                              
2838:  agr9-A  2.1  8.8   69   116    3   MOLECULE: VESICLE-ASSOCIATED MEMBRANE PROTEIN 5;                     
2839:  kv2q-A  2.1  9.9   90   510    9   MOLECULE: FUMARATE HYDRATASE, MITOCHONDRIAL;                         
2840:  ni9z-A  2.1 16.4  101   782    7   MOLECULE: ANOCTAMIN-9;                                               
2841:  c3hy-A  2.1 25.9  116  1400    8   MOLECULE: CYTOPLASMIC DYNEIN 2 HEAVY CHAIN 1;                        
2842:  jjq0-A  2.1 34.7   81  1249    7   MOLECULE: INVERTED FORMIN-2;                                         
2843:  h9hf-A  2.1  3.4   59   503    5   MOLECULE: CYTOCHROME P450 3A7;                                       
2844:  lf9l-A  2.1 38.2  104   632   10   MOLECULE: GOLGIN SUBFAMILY A MEMBER 8N;                              
2845:  dzh4-A  2.1 33.1   62   993    5   MOLECULE: TYPE II INOSITOL 1,4,5-TRISPHOSPHATE 5-PHOSPHATAS          
2846:  fv7h-A  2.1 30.6   86   416    5   MOLECULE: FORKHEAD BOX PROTEIN D4-LIKE 5;                            
2847:  nk7w-A  2.1 13.0   73   115    3   MOLECULE: PARATHYROID HORMONE;                                       
2848:  zf7l-A  2.1 23.1   82   429    5   MOLECULE: 28S RRNA (CYTOSINE-C(5))-METHYLTRANSFERASE;                
2849:  h9nj-A  2.1 14.8   45   399    2   MOLECULE: P2X PURINOCEPTOR 1;                                        
2850:  x7sf-A  2.1 26.0   59   131   10   MOLECULE: CHROMATIN ACCESSIBILITY COMPLEX PROTEIN 1;                 
2851:  x6ya-A  2.1 14.4  106  1400    5   MOLECULE: DYNEIN HEAVY CHAIN 14, AXONEMAL;                           
2852:  oe8h-A  2.1 16.4  102   817   11   MOLECULE: NEURABIN-2;                                                
2853:  eql5-A  2.1 14.9   94   308    9   MOLECULE: CILIA- AND FLAGELLA-ASSOCIATED PROTEIN 73;                 
2854:  hth2-A  2.1  8.6   82  1096   11   MOLECULE: LYSINE-SPECIFIC DEMETHYLASE PHF2;                          
2855:  wfq3-A  2.1  7.9   67   431    3   MOLECULE: EUKARYOTIC TRANSLATION INITIATION FACTOR 5;                
2856:  spu7-A  2.1 16.7  100  1159    7   MOLECULE: WASH COMPLEX SUBUNIT 5;                                    
2857:  cde6-A  2.1 30.9   96   724    6   MOLECULE: NAD(+) HYDROLASE SARM1;                                    
2858:  rby0-A  2.1 11.0   93   189    9   MOLECULE: DNAJ HOMOLOG SUBFAMILY C MEMBER 5G;                        
2859:  a5wt-A  2.1 29.6   86   408    3   MOLECULE: FORKHEAD BOX PROTEIN D4-LIKE 1;                            
2860:  w2zh-A  2.1 17.0  131   953    9   MOLECULE: ZINC FINGER CCCH DOMAIN-CONTAINING PROTEIN 18;             
2861:  zep3-A  2.1 25.7   69   163   14   MOLECULE: ADP-RIBOSYLATION FACTOR-LIKE PROTEIN 2-BINDING PR          
2862:  sm5l-A  2.1 11.0   67   638    6   MOLECULE: GUANYLATE-BINDING PROTEIN 7;                               
2863:  tcu5-A  2.1 23.0  115   995    5   MOLECULE: KN MOTIF AND ANKYRIN REPEAT DOMAIN-CONTAINING PRO          
2864:  tpp4-A  2.1 40.6  112  1400    7   MOLECULE: CENTROMERE-ASSOCIATED PROTEIN E;                           
2865:  l5xh-A  2.1 36.1   82  2458    4   MOLECULE: ACETYL-COA CARBOXYLASE 2;                                  
2866:  vu4u-A  2.1 20.7   99   855   12   MOLECULE: PRE-MRNA-SPLICING FACTOR SYF1;                             
2867:  aa2t-A  2.1  4.3   46   581   11   MOLECULE: SERINE/THREONINE-PROTEIN KINASE PINK1, MITOCHONDR          
2868:  g8fw-A  2.1 27.2   89   238    6   MOLECULE: CELL DEATH ACTIVATOR CIDE-3;                               
2869:  y7el-A  2.1 28.7   95  1235    7   MOLECULE: STRUCTURAL MAINTENANCE OF CHROMOSOMES PROTEIN 1B;          
2870:  e4ap-A  2.1 75.6  106  1400    8   MOLECULE: NESPRIN-2;                                                 
2871:  w1lo-A  2.1  5.5   71  1400   14   MOLECULE: HELICASE SRCAP;                                            
2872:  rnl9-A  2.1 11.8   98  1215    4   MOLECULE: ZINC FINGER SWIM DOMAIN-CONTAINING PROTEIN 6;              
2873:  wtz5-A  2.1 11.1   49   113    4   MOLECULE: DYNEIN LIGHT CHAIN TCTEX-TYPE 1;                           
2874:  pd4u-A  2.1 26.1   76  1708    9   MOLECULE: RAPAMYCIN-INSENSITIVE COMPANION OF MTOR;                   
2875:  zgf3-A  2.1 14.3   65  1400    8   MOLECULE: POLYCYSTIC KIDNEY DISEASE PROTEIN 1-LIKE 1;                
2876:  ma6l-A  2.1 12.4   91   342    8   MOLECULE: CILIA- AND FLAGELLA-ASSOCIATED PROTEIN 36;                 
2877:  ww5w-A  2.1 17.0   91  1346   10   MOLECULE: UBIQUITIN CARBOXYL-TERMINAL HYDROLASE 34;                  
2878:  xy4n-A  2.1 21.1   91   580    7   MOLECULE: PHD FINGER PROTEIN 19;                                     
2879:  tu5r-A  2.1 21.4   97   745    9   MOLECULE: EXOCYST COMPLEX COMPONENT 3;                               
2880:  x4nr-A  2.1 11.1  106   510   11   MOLECULE: RANBP-TYPE AND C3HC4-TYPE ZINC FINGER-CONTAINING           
2881:  rs4l-A  2.1 16.5   96   848    9   MOLECULE: CROOKED NECK-LIKE PROTEIN 1;                               
2882:  ks2s-A  2.1 17.7   99   513    7   MOLECULE: POTASSIUM VOLTAGE-GATED CHANNEL SUBFAMILY G MEMBE          
2883:  y4pc-A  2.1 18.6  109   761    6   MOLECULE: ARF GTPASE-ACTIVATING PROTEIN GIT1;                        
2884:  y4oe-A  2.1 28.6   93   521    8   MOLECULE: VANG-LIKE PROTEIN 2;                                       
2885:  nh2d-A  2.1  8.2   54   838    9   MOLECULE: G-PROTEIN COUPLED RECEPTOR-ASSOCIATED SORTING PRO          
2886:  zf9o-A  2.1 22.4   93   470    9   MOLECULE: TNF RECEPTOR-ASSOCIATED FACTOR 4;                          
2887:  chf0-A  2.1  5.3   49   126    6   MOLECULE: HISTONE H2B TYPE 1-L;                                      
2888:  na1c-A  2.1 13.6  101  1400    8   MOLECULE: DYNEIN HEAVY CHAIN 14, AXONEMAL;                           
2889:  dxa2-A  2.1 19.0   85   182   12   MOLECULE: TRANSMEMBRANE AND COILED-COIL DOMAIN-CONTAINING P          
2890:  jxx9-A  2.1 36.7  112  1400    6   MOLECULE: XIN ACTIN-BINDING REPEAT-CONTAINING PROTEIN 2;             
2891:  o8af-A  2.1 11.3   54   522    6   MOLECULE: PUTATIVE ZINC FINGER PROTEIN 286B;                         
2892:  c8qn-A  2.1 11.1   69   941    9   MOLECULE: LYSINE-SPECIFIC DEMETHYLASE 7A;                            
2893:  t5cd-A  2.1 27.4   94  1873   12   MOLECULE: VOLTAGE-DEPENDENT L-TYPE CALCIUM CHANNEL SUBUNIT           
2894:  js0k-A  2.1 31.4   83   819    4   MOLECULE: DISINTEGRIN AND METALLOPROTEINASE DOMAIN-CONTAINI          
2895:  zue5-A  2.1 19.4  110   483    2   MOLECULE: PROTEIN MROH8;                                             
2896:  zmt6-A  2.1 27.5   85  1141   11   MOLECULE: MYOSIN-BINDING PROTEIN C, FAST-TYPE;                       
2897:  hz2h-A  2.1 22.1   74   891    5   MOLECULE: SODIUM BICARBONATE TRANSPORTER-LIKE PROTEIN 11;            
2898:  a1jl-A  2.1 15.8   88   872    7   MOLECULE: POTASSIUM VOLTAGE-GATED CHANNEL SUBFAMILY KQT MEM          
2899:  i4bw-A  2.1 28.9  106   590    6   MOLECULE: SUPRABASIN;                                                
2900:  u7fy-A  2.1 29.6   75  1700    5   MOLECULE: A-KINASE ANCHOR PROTEIN SPHKAP;                            
2901:  rfy9-A  2.1  2.6   43    89    5   MOLECULE: BARRIER-TO-AUTOINTEGRATION FACTOR;                         
2902:  kba8-A  2.1 14.2   97   761    6   MOLECULE: BMP/RETINOIC ACID-INDUCIBLE NEURAL-SPECIFIC PROTE          
2903:  jyt5-A  2.1  3.5   63   147    6   MOLECULE: PUTATIVE CYSTATIN-9-LIKE PROTEIN CST9LP1;                  
2904:  x6oj-A  2.1  3.8   45   198   11   MOLECULE: TATA-BOX-BINDING PROTEIN-ASSOCIATED FACTOR 11-LIK          
2905:  xcd2-A  2.1 16.8   89  1749    9   MOLECULE: INTRAFLAGELLAR TRANSPORT PROTEIN 172 HOMOLOG;              
2906:  jt7v-A  2.1 18.5   87   301    9   MOLECULE: PHOSDUCIN-LIKE PROTEIN;                                    
2907:  npb1-A  2.1  9.2   78  1499   12   MOLECULE: RAP GUANINE NUCLEOTIDE EXCHANGE FACTOR 2;                  
2908:  ud3m-A  2.1 14.7   91   332    4   MOLECULE: PUTATIVE UNCHARACTERIZED PROTEIN CXORF58;                  
2909:  zjm4-A  2.1 18.3   80   748    8   MOLECULE: DISINTEGRIN AND METALLOPROTEINASE DOMAIN-CONTAINI          
2910:  a8km-A  2.1 15.6   65   564    8   MOLECULE: PROBABLE CYSTEINE--TRNA LIGASE, MITOCHONDRIAL;             
2911:  f3ia-A  2.1 19.5   94   290    7   MOLECULE: VENTRAL ANTERIOR HOMEOBOX 2;                               
2912:  v0kn-A  2.1  3.1   52   971   13   MOLECULE: ZINC FINGER CCCH DOMAIN-CONTAINING PROTEIN 7A;             
2913:  ok1f-A  2.1 17.4   90  1204    9   MOLECULE: EXPORTIN-5;                                                
2914:  pz0s-A  2.1  5.3   80   436    3   MOLECULE: POTASSIUM VOLTAGE-GATED CHANNEL SUBFAMILY G MEMBE          
2915:  akw5-A  2.1  6.6   78  1274    8   MOLECULE: MEIOSIS INHIBITOR PROTEIN 1;                               
2916:  gad2-A  2.1 31.8   79   692   13   MOLECULE: A-KINASE ANCHOR PROTEIN 8;                                 
2917:  ea4t-A  2.1  6.0   49  2070    2   MOLECULE: MULTIPLE PDZ DOMAIN PROTEIN;                               
2918:  ewz6-A  2.1 13.1   93   916    3   MOLECULE: CALCIUM HOMEOSTASIS ENDOPLASMIC RETICULUM PROTEIN          
2919:  km9a-A  2.1 13.7   62  1186    6   MOLECULE: PUMILIO HOMOLOG 1;                                         
2920:  tj6q-A  2.1 12.2   62  1871   10   MOLECULE: PROTEIN RRP5 HOMOLOG;                                      
2921:  hps1-A  2.1 10.9   66   573    8   MOLECULE: PROTEIN FAM200A;                                           
2922:  as7p-A  2.1 13.7   86   613   14   MOLECULE: ADP-RIBOSYLATION FACTOR-BINDING PROTEIN GGA2;              
2923:  b9hr-A  2.1 16.3   86  1400    9   MOLECULE: SACSIN;                                                    
2924:  jvd7-A  2.1  2.8   51   841   10   MOLECULE: SERINE/THREONINE-PROTEIN KINASE NEK4;                      
2925:  nxh4-A  2.1  8.4   58   561   10   MOLECULE: CENTROMERE PROTEIN T;                                      
2926:  vey6-A  2.1 15.9   75  1383   13   MOLECULE: E3 UBIQUITIN-PROTEIN LIGASE UBR4;                          
2927:  sd4y-A  2.1 10.4   68  1129    6   MOLECULE: HERMANSKY-PUDLAK SYNDROME 5 PROTEIN;                       
2928:  nuq1-A  2.1 38.8  145  1400    4   MOLECULE: DYNEIN HEAVY CHAIN 17, AXONEMAL;                           
2929:  cc7g-A  2.1 28.7   86  1400   12   MOLECULE: CILIOGENESIS AND PLANAR POLARITY EFFECTOR 1;               
2930:  v2bh-A  2.1 23.8   79   529    8   MOLECULE: TRNA PSEUDOURIDINE SYNTHASE PUS10;                         
2931:  s3wc-A  2.1  5.3   49   126    6   MOLECULE: HISTONE H2B TYPE 1-O;                                      
2932:  n3qs-A  2.1 22.7   99   821    9   MOLECULE: BRCA1-ASSOCIATED ATM ACTIVATOR 1;                          
2933:  cle6-A  2.1 22.2  104   224   19   MOLECULE: TUMOR PROTEIN D52;                                         
2934:  g4ld-A  2.1 15.9   81    99    4   MOLECULE: UNCHARACTERIZED PROTEIN KIAA0040;                          
2935:  sxr2-A  2.1 14.5   85   811    5   MOLECULE: DEP DOMAIN-CONTAINING PROTEIN 1A;                          
2936:  ly5x-A  2.1  5.3   49   126    6   MOLECULE: HISTONE H2B TYPE 1-H;                                      
2937:  qq7x-A  2.1  3.5   52   632   13   MOLECULE: ARMADILLO REPEAT-CONTAINING X-LINKED PROTEIN 2;            
2938:  gfx1-A  2.1  8.9   89  1400    8   MOLECULE: INOSITOL 1,4,5-TRISPHOSPHATE RECEPTOR TYPE 2;              
2939:  bg8s-A  2.1 15.6   98  1400   13   MOLECULE: E3 UBIQUITIN-PROTEIN LIGASE UBR4;                          
2940:  sqj2-A  2.1 22.6  107  1601    7   MOLECULE: RAP GUANINE NUCLEOTIDE EXCHANGE FACTOR 6;                  
2941:  w0vm-A  2.1 26.4   67   593   15   MOLECULE: ETS-RELATED TRANSCRIPTION FACTOR ELF-2;                    
2942:  f1yy-A  2.1 12.2   87   715    8   MOLECULE: ZINC FINGER PROTEIN 544;                                   
2943:  uaq5-A  2.1 20.9  123  1400   11   MOLECULE: FIBROUS SHEATH-INTERACTING PROTEIN 2;                      
2944:  yl7u-A  2.1 26.6   98  1400   13   MOLECULE: DYNEIN HEAVY CHAIN 12, AXONEMAL;                           
2945:  vr9p-A  2.1 17.2   91  1400    9   MOLECULE: SACSIN;                                                    
2946:  ax1z-A  2.1  9.9   75   822    5   MOLECULE: AP-1 COMPLEX SUBUNIT GAMMA-1;                              
2947:  f9mm-A  2.1 17.8  119  1400    4   MOLECULE: DYNEIN HEAVY CHAIN 6, AXONEMAL;                            
2948:  wgn3-A  2.1  5.3   49   126    6   MOLECULE: HISTONE H2B TYPE 1-M;                                      
2949:  pka5-A  2.1  2.6   44   122    7   MOLECULE: HISTONE H2B TYPE 2-E1;                                     
2950:  xcw3-A  2.1 16.0   80   975    8   MOLECULE: NLR FAMILY MEMBER X1;                                      
2951:  ym4b-A  2.1  4.8   52   548    6   MOLECULE: ASPARAGINE--TRNA LIGASE, CYTOPLASMIC;                      
2952:  wkb2-A  2.1 13.7   76   294    9   MOLECULE: TETRASPANIN-15;                                            
2953:  k1cg-A  2.1  5.3   49   126    6   MOLECULE: HISTONE H2B TYPE 1-C/E/F/G/I;                              
2954:  m3uu-A  2.1 11.7   76   783    9   MOLECULE: BMP/RETINOIC ACID-INDUCIBLE NEURAL-SPECIFIC PROTE          
2955:  kes5-A  2.1 15.6   94   556   11   MOLECULE: PUTATIVE PROTEIN FAM205B;                                  
2956:  gkk0-A  2.1 20.7   82  1400   12   MOLECULE: TRANSFORMATION/TRANSCRIPTION DOMAIN-ASSOCIATED PR          
2957:  ea6j-A  2.1  9.5   71   198    6   MOLECULE: COMM DOMAIN-CONTAINING PROTEIN 9;                          
2958:  pv9d-A  2.1 10.7   69   300    6   MOLECULE: PROTEIN MAK16 HOMOLOG;                                     
2959:  qqa9-A  2.1  8.1   49   416   18   MOLECULE: SERINE/THREONINE-PROTEIN KINASE 26;                        
2960:  dn5y-A  2.1 15.1   81  1400    4   MOLECULE: VON WILLEBRAND FACTOR;                                     
2961:  gxw3-A  2.1 14.4   94   252   12   MOLECULE: ORIGIN RECOGNITION COMPLEX SUBUNIT 6;                      
2962:  lhq5-A  2.1 23.3   88   309    9   MOLECULE: CALCIUM HOMEOSTASIS MODULATOR PROTEIN 5;                   
2963:  n2pz-A  2.1  7.8   79   563    8   MOLECULE: BETA-CATENIN-LIKE PROTEIN 1;                               
2964:  ad7n-A  2.1 10.7   93   565   10   MOLECULE: BRIDGING INTEGRATOR 2;                                     
2965:  q7vc-A  2.1 53.7  127  1400    6   MOLECULE: NESPRIN-2;                                                 
2966:  dbq5-A  2.1 22.9  132  1302   11   MOLECULE: UBIQUITIN CONJUGATION FACTOR E4 B;                         
2967:  xba4-A  2.1 11.1  100  1400    8   MOLECULE: MIDASIN;                                                   
2968:  kyq1-A  2.1 11.2   89   499   10   MOLECULE: POTASSIUM CHANNEL SUBFAMILY K MEMBER 5;                    
2969:  odc7-A  2.1 28.1   79  1400   11   MOLECULE: HELICASE SRCAP;                                            
2970:  hgn7-A  2.1 31.6  143  1400    4   MOLECULE: DYSTONIN;                                                  
2971:  g1es-A  2.1  7.8   77  1400   12   MOLECULE: E3 UBIQUITIN-PROTEIN LIGASE UBR4;                          
2972:  zv9h-A  2.1 30.3  112  1186    5   MOLECULE: PROTEIN KINASE C-BINDING PROTEIN 1;                        
2973:  lmc7-A  2.1 16.8   91   751    7   MOLECULE: SEMAPHORIN-3C;                                             
2974:  mgc3-A  2.1 27.3   94  1400   11   MOLECULE: SERINE-PROTEIN KINASE ATM;                                 
2975:  e2wj-A  2.1  3.7   46    81    9   MOLECULE: CENTROMERE PROTEIN X;                                      
2976:  g1ru-A  2.1 69.0   81  1400   10   MOLECULE: NESPRIN-1;                                                 
2977:  cpr2-A  2.1 20.8   64   677    8   MOLECULE: BARGIN;                                                    
2978:  dc8r-A  2.1  7.9   88   567    7   MOLECULE: GERANYLGERANYL TRANSFERASE TYPE-2 SUBUNIT ALPHA;           
2979:  ouy3-A  2.1  6.1  111  1400    8   MOLECULE: NEUROBEACHIN-LIKE PROTEIN 2;                               
2980:  kss7-A  2.1 32.6  130  1400    6   MOLECULE: CYTOPLASMIC DYNEIN 1 HEAVY CHAIN 1;                        
2981:  kyk8-A  2.1 13.1   68   146    0   MOLECULE: MEDIATOR OF RNA POLYMERASE II TRANSCRIPTION SUBUN          
2982:  fzk2-A  2.1 13.2   89  1400   10   MOLECULE: NEUROFIBROMIN;                                             
2983:  tw0b-A  2.1 14.1   72  1992   11   MOLECULE: E3 UBIQUITIN-PROTEIN LIGASE TRIP12;                        
2984:  gym8-A  2.1 15.7   93   283    8   MOLECULE: GAP JUNCTION BETA-1 PROTEIN;                               
2985:  ivu7-A  2.1 31.0  110  2365    6   MOLECULE: TRIO AND F-ACTIN-BINDING PROTEIN;                          
2986:  k3ph-A  2.1  9.8  102  1400    6   MOLECULE: PROTEIN UNC-80 HOMOLOG;                                    
2987:  vhd6-A  2.1  5.7   59  1235    2   MOLECULE: PHOSPHORYLASE B KINASE REGULATORY SUBUNIT ALPHA,           
2988:  a9bh-A  2.1 15.4   80   977    9   MOLECULE: VACUOLAR PROTEIN SORTING-ASSOCIATED PROTEIN 54;            
2989:  nk5d-A  2.1 13.5  104   981    3   MOLECULE: ANOCTAMIN-3;                                               
2990:  jjb4-A  2.1  9.1   69   864   13   MOLECULE: N-ALPHA-ACETYLTRANSFERASE 16, NATA AUXILIARY SUBU          
2991:  i0mo-A  2.1 10.2   54   175    6   MOLECULE: HISTONE H2B TYPE W-T;                                      
2992:  ar3s-A  2.1  9.8   82   673    7   MOLECULE: INACTIVE POLYGLYCYLASE TTLL10;                             
2993:  of4e-A  2.1 27.0   97  1078    4   MOLECULE: DISHEVELED-ASSOCIATED ACTIVATOR OF MORPHOGENESIS           
2994:  l0ci-A  2.1 14.6   89  1589    9   MOLECULE: STERILE ALPHA MOTIF DOMAIN-CONTAINING PROTEIN 9;           
2995:  r7vc-A  2.1 13.3   82  1802    6   MOLECULE: BROMODOMAIN AND WD REPEAT-CONTAINING PROTEIN 3;            
2996:  xqh0-A  2.1 20.8   90  1092    8   MOLECULE: PROTEIN WWC3;                                              
2997:  i7bv-A  2.1 31.4   89  1400    4   MOLECULE: SACSIN;                                                    
2998:  y6ia-A  2.1  5.5   49    85    8   MOLECULE: COILED-COIL-HELIX-COILED-COIL-HELIX DOMAIN-CONTAI          
2999:  m4gm-A  2.1 39.1   96  1400    6   MOLECULE: NESPRIN-1;                                                 
3000:  lz7x-A  2.1  7.0   82   785   10   MOLECULE: AP-1 COMPLEX SUBUNIT GAMMA-LIKE 2;                         
3001:  zrg8-A  2.1 18.5  112  1400    4   MOLECULE: E3 UBIQUITIN-PROTEIN LIGASE RNF213;                        
3002:  sui0-A  2.1 25.6   85  1400    2   MOLECULE: MICROTUBULE-ACTIN CROSS-LINKING FACTOR 1, ISOFORM          
3003:  nxj6-A  2.1  2.8   45   536    9   MOLECULE: FANCONI ANEMIA GROUP E PROTEIN;                            
3004:  ls4t-A  2.1 66.7   87  1400    2   MOLECULE: NESPRIN-1;                                                 
3005:  a5uz-A  2.0 12.1   73   155    8   MOLECULE: ALANINE AND ARGININE-RICH DOMAIN-CONTAINING PROTE          
3006:  yz2s-A  2.0 17.4  122   550    9   MOLECULE: PUTATIVE GOLGIN SUBFAMILY A MEMBER 6-LIKE PROTEIN          
3007:  x5oe-A  2.0 17.6   75   301   13   MOLECULE: TIMELESS-INTERACTING PROTEIN;                              
3008:  zow6-A  2.0 26.7   97   718    5   MOLECULE: MITOTIC SPINDLE ASSEMBLY CHECKPOINT PROTEIN MAD1;          
3009:  ub8p-A  2.0 22.8  103  2061   10   MOLECULE: MYOFERLIN;                                                 
3010:  b4al-A  2.0 16.5   69  1400    6   MOLECULE: RYANODINE RECEPTOR 3;                                      
3011:  yor9-A  2.0  5.6   71   721    7   MOLECULE: TRANSLATION INITIATION FACTOR EIF-2B SUBUNIT EPSI          
3012:  dn9o-A  2.0 34.1  125   696    9   MOLECULE: SEC14 DOMAIN AND SPECTRIN REPEAT-CONTAINING PROTE          
3013:  cuv0-A  2.0 20.9   82   373    6   MOLECULE: FORKHEAD BOX PROTEIN E1;                                   
3014:  ock3-A  2.0  3.2   56   549    9   MOLECULE: RIBOSOMAL PROTEIN S6 KINASE-LIKE 1;                        
3015:  v7yh-A  2.0 14.1   69  1400   10   MOLECULE: POLYCYSTIC KIDNEY DISEASE PROTEIN 1-LIKE 1;                
3016:  uza3-A  2.0 11.6   75   249    8   MOLECULE: NADH DEHYDROGENASE [UBIQUINONE] FLAVOPROTEIN 2,            
3017:  mvn8-A  2.0  3.6   38   147   13   MOLECULE: MEMBRANE-SPANNING 4-DOMAINS SUBFAMILY A MEMBER 6E          
3018:  o2ga-A  2.0 19.1  130  1400    7   MOLECULE: DYNEIN HEAVY CHAIN 17, AXONEMAL;                           
3019:  zhv0-A  2.0 21.2  115   595    4   MOLECULE: GUANYLATE-BINDING PROTEIN 3;                               
3020:  ewh6-A  2.0 11.1   95  1400    7   MOLECULE: E3 UBIQUITIN-PROTEIN LIGASE HERC2;                         
3021:  z7em-A  2.0  8.8   68   504   10   MOLECULE: ENDOSOMAL/LYSOSOMAL POTASSIUM CHANNEL TMEM175;             
3022:  a9vj-A  2.0 14.8   79   531   11   MOLECULE: HOMEOBOX PROTEIN UNC-4 HOMOLOG;                            
3023:  ejg8-A  2.0 13.1   56  1035   16   MOLECULE: POTASSIUM-TRANSPORTING ATPASE ALPHA CHAIN 1;               
3024:  nh7k-A  2.0 12.9  105   672    7   MOLECULE: DIACYLGLYCEROL LIPASE-BETA;                                
3025:  gv6x-A  2.0 14.3   85   684    7   MOLECULE: COILED-COIL DOMAIN-CONTAINING PROTEIN 62;                  
3026:  dyj1-A  2.0  5.4   52    98    2   MOLECULE: NADH-UBIQUINONE OXIDOREDUCTASE CHAIN 4L;                   
3027:  zz6j-A  2.0  6.9   42   274    7   MOLECULE: PYRROLINE-5-CARBOXYLATE REDUCTASE 3;                       
3028:  jj0o-A  2.0  9.8  106   348   10   MOLECULE: ERLIN-1;                                                   
3029:  cfo8-A  2.0 15.6   98   527    3   MOLECULE: UDP-GLUCURONOSYLTRANSFERASE 2A3;                           
3030:  t5nj-A  2.0 25.1  107  1578    7   MOLECULE: FERM AND PDZ DOMAIN-CONTAINING PROTEIN 1;                  
3031:  m7ik-A  2.0  3.2   58   506    5   MOLECULE: CYTOCHROME P450 7B1;                                       
3032:  qw4e-A  2.0 10.2   88   337    7   MOLECULE: PROTEIN ABHD13;                                            
3033:  gj1b-A  2.0 28.3   83   841    8   MOLECULE: GRIP1-ASSOCIATED PROTEIN 1;                                
3034:  ga2f-A  2.0 11.5  101   351    7   MOLECULE: DYSBINDIN;                                                 
3035:  gw9s-A  2.0 25.0   95  1124    7   MOLECULE: SODIUM/HYDROGEN EXCHANGER 11;                              
3036:  bw4u-A  2.0 20.1   93  1275    2   MOLECULE: LINE-1 RETROTRANSPOSABLE ELEMENT ORF2 PROTEIN;             
3037:  e4zu-A  2.0  3.7   58   261    2   MOLECULE: CALBINDIN;                                                 
3038:  i0kc-A  2.0 20.3   66   669    6   MOLECULE: TRANSLATION FACTOR GUF1, MITOCHONDRIAL;                    
3039:  km4d-A  2.0 31.6  103  1004   12   MOLECULE: CASPASE RECRUITMENT DOMAIN-CONTAINING PROTEIN 14;          
3040:  i6rp-A  2.0 17.0  126  1400   12   MOLECULE: DYNEIN HEAVY CHAIN DOMAIN-CONTAINING PROTEIN 1;            
3041:  i4sv-A  2.0 24.6   72   643   11   MOLECULE: SODIUM/IODIDE COTRANSPORTER;                               
3042:  oxr2-A  2.0 13.7  108  1400    6   MOLECULE: DYNEIN HEAVY CHAIN DOMAIN-CONTAINING PROTEIN 1;            
3043:  hc8x-A  2.0 13.2   97  1285    9   MOLECULE: NESPRIN-2;                                                 
3044:  z4hx-A  2.0 12.8   72   840    7   MOLECULE: PHOSPHATIDYLINOSITOL-GLYCAN-SPECIFIC PHOSPHOLIPAS          
3045:  f5nj-A  2.0 17.1   91   350    7   MOLECULE: INHIBITOR OF NUCLEAR FACTOR KAPPA-B KINASE-INTERA          
3046:  h4he-A  2.0 11.9  113  1039    7   MOLECULE: FERM DOMAIN-CONTAINING PROTEIN 4A;                         
3047:  pbt0-A  2.0  4.1   75   533    7   MOLECULE: THROMBOXANE-A SYNTHASE;                                    
3048:  t6qt-A  2.0 23.5   74   811    7   MOLECULE: EXOCYST COMPLEX COMPONENT 6B;                              
3049:  vdl4-A  2.0 10.8   93   523    6   MOLECULE: UDP-GLUCURONOSYLTRANSFERASE 3A1;                           
3050:  f6ym-A  2.0 31.8  128  2214    5   MOLECULE: PROTEIN UNC-13 HOMOLOG C;                                  
3051:  yki3-A  2.0 25.0   84   445    7   MOLECULE: PEPTIDE CHAIN RELEASE FACTOR 1, MITOCHONDRIAL;             
3052:  cgd8-A  2.0 11.9   75   154    0   MOLECULE: IQ DOMAIN-CONTAINING PROTEIN F3;                           
3053:  as0z-A  2.0 16.2  114   209    5   MOLECULE: PUTATIVE TRIPARTITE MOTIF-CONTAINING PROTEIN 61;           
3054:  q1ts-A  2.0 28.3  102   783    7   MOLECULE: POLYRIBONUCLEOTIDE NUCLEOTIDYLTRANSFERASE 1, MITO          
3055:  gv4y-A  2.0 18.6   56   367    7   MOLECULE: F-BOX ONLY PROTEIN 25;                                     
3056:  w7sc-A  2.0  7.0   91   592    7   MOLECULE: GUANYLATE-BINDING PROTEIN 1;                               
3057:  k9hk-A  2.0 12.1   64   305    9   MOLECULE: TRANSLATION INITIATION FACTOR EIF-2B SUBUNIT ALPH          
3058:  zua0-A  2.0 30.3   62   681    8   MOLECULE: U3 SMALL NUCLEOLAR RIBONUCLEOPROTEIN PROTEIN MPP1          
3059:  egp4-A  2.0 16.0  104  1519   10   MOLECULE: RHO GUANINE NUCLEOTIDE EXCHANGE FACTOR 40;                 
3060:  k0yh-A  2.0 14.5   95  1100    2   MOLECULE: FORMIN-LIKE PROTEIN 1;                                     
3061:  xp6k-A  2.0 22.8   74   690    7   MOLECULE: RAS GUANYL-RELEASING PROTEIN 3;                            
3062:  nye4-A  2.0 15.7   68   380    4   MOLECULE: ZINC FINGER PROTEIN NEURO-D4;                              
3063:  oj8i-A  2.0 15.2  100   963    7   MOLECULE: INTEGRATOR COMPLEX SUBUNIT 4;                              
3064:  a9lf-A  2.0 33.1   93   938    8   MOLECULE: MYOCARDIN;                                                 
3065:  dbo3-A  2.0  8.5   41   732   10   MOLECULE: NEPHROCYSTIN-1;                                            
3066:  y4vm-A  2.0 10.2   75  1400    4   MOLECULE: NEBULIN;                                                   
3067:  ey4s-A  2.0  7.0   59   521    3   MOLECULE: MALE-SPECIFIC LETHAL 3 HOMOLOG;                            
3068:  nw8i-A  2.0  2.7   43    70   19   MOLECULE: BETA-DEFENSIN 107;                                         
3069:  d3xj-A  2.0 11.4   73   318   11   MOLECULE: BETA-SARCOGLYCAN;                                          
3070:  ykv4-A  2.0  3.6   57   300   11   MOLECULE: ETS HOMOLOGOUS FACTOR;                                     
3071:  wza3-A  2.0 11.4   60   258    8   MOLECULE: PROTEIN AMN1 HOMOLOG;                                      
3072:  iw2s-A  2.0 24.0  114   770   10   MOLECULE: CONSERVED OLIGOMERIC GOLGI COMPLEX SUBUNIT 7;              
3073:  gwy0-A  2.0 14.4   87   678    3   MOLECULE: GROWTH ARREST-SPECIFIC PROTEIN 6;                          
3074:  gw0l-A  2.0 20.5  109  2144   13   MOLECULE: HEAT REPEAT-CONTAINING PROTEIN 1;                          
3075:  gsj2-A  2.0  5.2   69   243   12   MOLECULE: RWD DOMAIN-CONTAINING PROTEIN 1;                           
3076:  ft5d-A  2.0 12.8   92  1400    9   MOLECULE: PROTEIN FURRY HOMOLOG-LIKE;                                
3077:  tz1o-A  2.0 20.4   85   335    6   MOLECULE: UNCHARACTERIZED PROTEIN C10ORF120;                         
3078:  z9jt-A  2.0 43.8  101  1400    8   MOLECULE: NESPRIN-2;                                                 
3079:  a9ux-A  2.0 16.6   80   161    8   MOLECULE: ATP SYNTHASE SUBUNIT D, MITOCHONDRIAL;                     
3080:  sw1u-A  2.0 18.7  101  2069   10   MOLECULE: DEDICATOR OF CYTOKINESIS PROTEIN 9;                        
3081:  po1p-A  2.0 48.5  131  1400   15   MOLECULE: MICROTUBULE-ACTIN CROSS-LINKING FACTOR 1, ISOFORM          
3082:  wmb3-A  2.0 17.0   80  1231    9   MOLECULE: COHESIN SUBUNIT SA-2;                                      
3083:  p8nn-A  2.0 13.9   91  1396    5   MOLECULE: MIDASIN;                                                   
3084:  cf1c-A  2.0 15.6   92   260    4   MOLECULE: HLA CLASS II HISTOCOMPATIBILITY ANTIGEN, DP ALPHA          
3085:  iop0-A  2.0 14.8   50   136    6   MOLECULE: PUTATIVE ZINC FINGER PROTEIN 818;                          
3086:  oau5-A  2.0  3.1   50   577    4   MOLECULE: ACYL-COENZYME A SYNTHETASE ACSM1, MITOCHONDRIAL;           
3087:  eds4-A  2.0  3.8   40   178    8   MOLECULE: INTERLEUKIN-10;                                            
3088:  ur0e-A  2.0  8.3   88  2635    7   MOLECULE: PROTEIN UNC-79 HOMOLOG;                                    
3089:  v6pl-A  2.0  8.7   87  1271   13   MOLECULE: PLECKSTRIN HOMOLOGY DOMAIN-CONTAINING FAMILY G ME          
3090:  hz6g-A  2.0 27.4  102  1143    5   MOLECULE: PROBABLE ATP-DEPENDENT RNA HELICASE DHX34;                 
3091:  oz9l-A  2.0 17.3   75   289   12   MOLECULE: DELTA-SARCOGLYCAN;                                         
3092:  eo0r-A  2.0 15.5   77  1400    5   MOLECULE: BACULOVIRAL IAP REPEAT-CONTAINING PROTEIN 6;               
3093:  j2ew-A  2.0 22.3  109  1400    8   MOLECULE: APOLIPOPROTEIN B-100;                                      
3094:  f3mr-A  2.0  2.7   49  1347    6   MOLECULE: HISTONE DEMETHYLASE UTY;                                   
3095:  t3oe-A  2.0 41.7   88  1816    9   MOLECULE: KINESIN-LIKE PROTEIN KIF1B;                                
3096:  lh6u-A  2.0  9.0   92   257    8   MOLECULE: RECEPTOR EXPRESSION-ENHANCING PROTEIN 4;                   
3097:  m2yw-A  2.0 15.5   83  1400    6   MOLECULE: NEUROFIBROMIN;                                             
3098:  s4xb-A  2.0 18.8   84  1400    2   MOLECULE: E3 UBIQUITIN-PROTEIN LIGASE UBR4;                          
3099:  uhu7-A  2.0 16.4   96  1105   13   MOLECULE: SWI/SNF COMPLEX SUBUNIT SMARCC1;                           
3100:  mk4q-A  2.0 22.6   77  2116    8   MOLECULE: UNCONVENTIONAL MYOSIN-VIIB;                                
3101:  fm3b-A  2.0 11.8  101   779    8   MOLECULE: VEZATIN;                                                   
3102:  m6iq-A  2.0 23.6   77   579   10   MOLECULE: PCNA-INTERACTING PARTNER;                                  
3103:  mr9b-A  2.0 22.1   94   586    7   MOLECULE: TRANSCRIPTION ELONGATION REGULATOR 1-LIKE PROTEIN          
3104:  jp9a-A  2.0 19.7   76   580    7   MOLECULE: CYCLIN-K;                                                  
3105:  p6xk-A  2.0 28.1   87  1400    5   MOLECULE: HISTONE-LYSINE N-METHYLTRANSFERASE 2C;                     
3106:  f9mu-A  2.0 14.3   49   962    6   MOLECULE: GENERAL VESICULAR TRANSPORT FACTOR P115;                   
3107:  r2kd-A  2.0 10.9   73   309    4   MOLECULE: TASTE RECEPTOR TYPE 2 MEMBER 20;                           
3108:  qse1-A  2.0 21.2   83   676    5   MOLECULE: TRANSCRIPTION FACTOR 25;                                   
3109:  pkg2-A  2.0 14.2   84  1873   10   MOLECULE: RAL GTPASE-ACTIVATING PROTEIN SUBUNIT ALPHA-2;             
3110:  hzd5-A  2.0  7.5   60   531    3   MOLECULE: DNAJ HOMOLOG SUBFAMILY C MEMBER 21;                        
3111:  acb8-A  2.0  3.2   50   623    4   MOLECULE: IMMUNITY-RELATED GTPASE FAMILY Q PROTEIN;                  
```
