## Supplementary Data 2 for "Mining folded proteomes in the era of accurate structure prediction": A0A1W2PQF6.txt

```
# Job: human_uncharacterised_proteome
# Query: A0A1W2PQF6
# No:  Chain   Z    rmsd lali nres  %id PDB  Description
   1:  d2ue-A 32.8  0.0  195   198  100   MOLECULE: UNCHARACTERIZED PROTEIN;                                   
   2:  yyz5-A 31.6  0.3  195   199   96   MOLECULE: UNCHARACTERIZED PROTEIN;                                   
   3:  jhh2-A 31.2  0.4  195   199   94   MOLECULE: UNCHARACTERIZED PROTEIN;                                   
   4:  y2ej-A 31.2  0.4  195   199   96   MOLECULE: KILLER CELL IMMUNOGLOBULIN-LIKE RECEPTOR 2DL2;             
   5:  fei2-A 31.1  0.4  195   349   98   MOLECULE: KILLER CELL IMMUNOGLOBULIN-LIKE RECEPTOR, TWO IG           
   6:  k6dj-A 30.6  0.3  195   304   97   MOLECULE: KILLER CELL IMMUNOGLOBULIN-LIKE RECEPTOR 2DS2;             
   7:  tg5c-A 30.4  0.6  195   304   92   MOLECULE: KILLER CELL IMMUNOGLOBULIN-LIKE RECEPTOR;                  
   8:  p1yl-A 30.3  0.6  195   348   91   MOLECULE: KILLER CELL IMMUNOGLOBULIN-LIKE RECEPTOR 2DL1;             
   9:  s8cb-A 30.3  0.6  195   304   91   MOLECULE: KILLER CELL IMMUNOGLOBULIN-LIKE RECEPTOR 2DS5;             
  10:  erk0-A 30.2  0.6  195   304   89   MOLECULE: KILLER CELL IMMUNOGLOBULIN-LIKE RECEPTOR 2DS4;             
  11:  omg7-A 29.9  0.4  195   304   91   MOLECULE: KILLER CELL IMMUNOGLOBULIN-LIKE RECEPTOR 2DS3;             
  12:  hn0l-A 29.9  0.7  195   304   91   MOLECULE: UNCHARACTERIZED PROTEIN;                                   
  13:  cmv3-A 29.8  0.7  195   398   91   MOLECULE: UNCHARACTERIZED PROTEIN;                                   
  14:  w1rw-A 29.7  0.6  195   331   90   MOLECULE: KIR2DL1 PROTEIN;                                           
  15:  br2q-A 29.7  0.6  195   235   91   MOLECULE: KIR2DS5 PROTEIN;                                           
  16:  t6ic-A 29.7  0.8  195   199   89   MOLECULE: UNCHARACTERIZED PROTEIN;                                   
  17:  udn7-A 29.2  0.7  195   328   88   MOLECULE: KILLER CELL IMMUNOGLOBULIN-LIKE RECEPTOR, THREE I          
  18:  b1ez-A 29.1  0.3  195   348   96   MOLECULE: KILLER CELL IMMUNOGLOBULIN-LIKE RECEPTOR 2DL2;             
  19:  o7ow-A 28.8  0.6  195   360   91   MOLECULE: KIR2DL PROTEIN;                                            
  20:  xx4e-A 28.6  0.6  195   297   91   MOLECULE: UNCHARACTERIZED PROTEIN;                                   
  21:  jj0b-A 28.5  1.0  194   382   83   MOLECULE: KILLER CELL IMMUNOGLOBULIN-LIKE RECEPTOR 3DS1;             
  22:  wti9-A 28.4  1.1  194   444   82   MOLECULE: KILLER CELL IMMUNOGLOBULIN-LIKE RECEPTOR 3DL1;             
  23:  he5o-A 28.3  0.3  195   341   98   MOLECULE: KILLER CELL IMMUNOGLOBULIN-LIKE RECEPTOR 2DL3;             
  24:  jt1i-A 26.8  1.2  194   455   84   MOLECULE: KILLER CELL IMMUNOGLOBULIN-LIKE RECEPTOR 3DL2;             
  25:  j0th-A 26.1  1.4  186   375   62   MOLECULE: KILLER CELL IMMUNOGLOBULIN-LIKE RECEPTOR;                  
  26:  emn6-A 26.0  1.4  186   375   62   MOLECULE: UNCHARACTERIZED PROTEIN;                                   
  27:  g2pm-A 25.9  1.4  193   483   45   MOLECULE: LEUKOCYTE IMMUNOGLOBULIN-LIKE RECEPTOR SUBFAMILY           
  28:  ol7i-A 25.7  0.6  195   304   91   MOLECULE: KILLER CELL IMMUNOGLOBULIN-LIKE RECEPTOR 2DS1;             
  29:  gl6k-A 25.7  1.4  187   377   60   MOLECULE: KILLER CELL IMMUNOGLOBULIN-LIKE RECEPTOR 2DL4;             
  30:  k2we-A 25.6  1.9  193   650   47   MOLECULE: LEUKOCYTE IMMUNOGLOBULIN-LIKE RECEPTOR SUBFAMILY           
  31:  b3ub-A 25.5  1.8  193   590   44   MOLECULE: LEUKOCYTE IMMUNOGLOBULIN-LIKE RECEPTOR SUBFAMILY           
  32:  kd9j-A 25.5  1.8  193   481   45   MOLECULE: LEUKOCYTE IMMUNOGLOBULIN-LIKE RECEPTOR SUBFAMILY           
  33:  yo7f-A 25.4  1.9  193   631   45   MOLECULE: LEUKOCYTE IMMUNOGLOBULIN-LIKE RECEPTOR SUBFAMILY           
  34:  o4ye-A 25.2  1.9  193   598   45   MOLECULE: LEUKOCYTE IMMUNOGLOBULIN-LIKE RECEPTOR SUBFAMILY           
  35:  y0us-A 24.9  1.6  186   375   62   MOLECULE: KILLER CELL IMMUNOGLOBULIN-LIKE RECEPTOR 2DL5A;            
  36:  om3t-A 24.8  1.4  186   375   61   MOLECULE: KILLER CELL IMMUNOGLOBULIN-LIKE RECEPTOR 2DL5B;            
  37:  tq8l-A 24.2  0.8  195   328   89   MOLECULE: UNCHARACTERIZED PROTEIN;                                   
  38:  hz4s-A 24.0  1.4  185   410   43   MOLECULE: KILLER CELL IMMUNOGLOBULIN-LIKE RECEPTOR 3DL3;             
  39:  zl5w-A 23.2  1.8  189   299   40   MOLECULE: LEUKOCYTE IMMUNOGLOBULIN-LIKE RECEPTOR SUBFAMILY           
  40:  j7eu-A 22.9  1.1  177   296   87   MOLECULE: UNCHARACTERIZED PROTEIN;                                   
  41:  lpn5-A 22.7  1.8  185   352   38   MOLECULE: PUTATIVE KILLER CELL IMMUNOGLOBULIN-LIKE RECEPTOR          
  42:  l3vb-A 22.4  2.0  188   448   41   MOLECULE: LEUKOCYTE IMMUNOGLOBULIN-LIKE RECEPTOR SUBFAMILY           
  43:  hu4s-A 22.0  1.3  177   339   40   MOLECULE: PLATELET GLYCOPROTEIN VI;                                  
  44:  vn1x-A 21.8  1.7  192   489   44   MOLECULE: LEUKOCYTE IMMUNOGLOBULIN-LIKE RECEPTOR SUBFAMILY           
  45:  p5mp-A 21.8  1.6  193   499   45   MOLECULE: LEUKOCYTE IMMUNOGLOBULIN-LIKE RECEPTOR SUBFAMILY           
  46:  y1cu-A 21.0  1.9  193   439   43   MOLECULE: LEUKOCYTE IMMUNOGLOBULIN-LIKE RECEPTOR SUBFAMILY           
  47:  wm1c-A 21.0  2.1  179   304   39   MOLECULE: NATURAL CYTOTOXICITY TRIGGERING RECEPTOR 1;                
  48:  p6er-A 20.6  2.3  181  1336   31   MOLECULE: IMMUNOGLOBULIN SUPERFAMILY MEMBER 1;                       
  49:  bzg0-A 20.0  2.0  183   271   33   MOLECULE: T-CELL-INTERACTING, ACTIVATING RECEPTOR ON MYELOI          
  50:  k0fv-A 17.8  2.0  178   287   33   MOLECULE: IMMUNOGLOBULIN ALPHA FC RECEPTOR;                          
  51:  s9dc-A 15.3  9.5  109   152   28   MOLECULE: LEUKOCYTE-ASSOCIATED IMMUNOGLOBULIN-LIKE RECEPTOR          
  52:  h6by-A 14.9  8.9  113   236   23   MOLECULE: V-SET AND TRANSMEMBRANE DOMAIN-CONTAINING PROTEIN          
  53:  nrj7-A 14.5 10.4  110   287   29   MOLECULE: LEUKOCYTE-ASSOCIATED IMMUNOGLOBULIN-LIKE RECEPTOR          
  54:  a0hm-A 14.3 12.4  130   282   31   MOLECULE: OSTEOCLAST-ASSOCIATED IMMUNOGLOBULIN-LIKE RECEPTO          
  55:  cvx3-A 14.2  1.8   91   495   21   MOLECULE: ALPHA-1B-GLYCOPROTEIN;                                     
  56:  ma8y-A 12.1 11.7  102   734   18   MOLECULE: FC RECEPTOR-LIKE PROTEIN 3;                                
  57:  nys8-A 12.0 10.7   92   515   24   MOLECULE: FC RECEPTOR-LIKE PROTEIN 4;                                
  58:  g7di-A 11.9  6.3  112   434   19   MOLECULE: FC RECEPTOR-LIKE PROTEIN 6;                                
  59:  o2jr-A 11.7  9.2  127   429   20   MOLECULE: FC RECEPTOR-LIKE PROTEIN 1;                                
  60:  r0ij-A 11.6  5.6  100   359   18   MOLECULE: FC RECEPTOR-LIKE A;                                        
  61:  c8mp-A 11.4  6.0   97   317   20   MOLECULE: LOW AFFINITY IMMUNOGLOBULIN GAMMA FC REGION RECEP          
  62:  v4pc-A 11.4  9.0   98   233   20   MOLECULE: LOW AFFINITY IMMUNOGLOBULIN GAMMA FC REGION RECEP          
  63:  yx8g-A 11.4 12.4  113   738   18   MOLECULE: PLATELET ENDOTHELIAL CELL ADHESION MOLECULE;               
  64:  ge3a-A 11.3  6.8   98   374   16   MOLECULE: HIGH AFFINITY IMMUNOGLOBULIN GAMMA FC RECEPTOR I;          
  65:  fn2h-A 11.3  9.0  125   508   20   MOLECULE: FC RECEPTOR-LIKE PROTEIN 2;                                
  66:  vj1f-A 11.2 11.0   99   323   20   MOLECULE: LOW AFFINITY IMMUNOGLOBULIN GAMMA FC REGION RECEP          
  67:  h1bt-A 11.2  8.7  124   977   19   MOLECULE: FC RECEPTOR-LIKE PROTEIN 5;                                
  68:  cg6f-A 11.1  6.1  114   343   16   MOLECULE: ALLERGIN-1;                                                
  69:  do7z-A 11.0  5.2   95   310   21   MOLECULE: LOW AFFINITY IMMUNOGLOBULIN GAMMA FC REGION RECEP          
  70:  jbg9-A 11.0  3.9   96   257   15   MOLECULE: HIGH AFFINITY IMMUNOGLOBULIN EPSILON RECEPTOR SUB          
  71:  u6pw-A 10.9  3.4   94   767   16   MOLECULE: V-SET AND IMMUNOGLOBULIN DOMAIN-CONTAINING PROTEI          
  72:  l4rm-A 10.7  7.9  105   275   16   MOLECULE: INTERCELLULAR ADHESION MOLECULE 2;                         
  73:  xkb8-A 10.6  4.2   96   230   22   MOLECULE: PROTEIN HIDE1;                                             
  74:  vqn2-A 10.6  9.7  116  1194   15   MOLECULE: IMMUNOGLOBULIN SUPERFAMILY MEMBER 3;                       
  75:  kc0x-A 10.4  7.2   97   280   19   MOLECULE: HIGH AFFINITY IMMUNOGLOBULIN GAMMA FC RECEPTOR IB          
  76:  u1eu-A 10.3  6.6  109  1446   17   MOLECULE: RECEPTOR-TYPE TYROSINE-PROTEIN PHOSPHATASE U;              
  77:  irf4-A 10.3 11.0  114   275   13   MOLECULE: T CELL RECEPTOR ALPHA CHAIN MC.7.G5;                       
  78:  ymi0-A 10.2  5.0  103   847   18   MOLECULE: B-CELL RECEPTOR CD22;                                      
  79:  r4mq-A 10.1  6.5  118   629   10   MOLECULE: INTERLEUKIN-23 RECEPTOR;                                   
  80:  lg8v-A 10.1 13.2  105   489   10   MOLECULE: INTERFERON GAMMA RECEPTOR 1;                               
  81:  aq7g-A 10.1 10.7  122   979   11   MOLECULE: ONCOSTATIN-M-SPECIFIC RECEPTOR SUBUNIT BETA;               
  82:  xg0n-A 10.1  6.9  126   547   12   MOLECULE: INTERCELLULAR ADHESION MOLECULE 3;                         
  83:  k4vq-A 10.0 12.6  126   398   12   MOLECULE: CELL ADHESION MOLECULE 3;                                  
  84:  l9vr-A 10.0 12.2  118   890   12   MOLECULE: TYROSINE-PROTEIN KINASE RECEPTOR TYRO3;                    
  85:  ov9i-A 10.0  7.1  105   626   12   MOLECULE: MYELIN-ASSOCIATED GLYCOPROTEIN;                            
  86:  hi0x-A  9.9  4.1  104  1356   14   MOLECULE: VASCULAR ENDOTHELIAL GROWTH FACTOR RECEPTOR 2;             
  87:  wrf5-A  9.9  6.4   91   293   23   MOLECULE: CARCINOEMBRYONIC ANTIGEN-RELATED CELL ADHESION MO          
  88:  cio6-A  9.9 10.4  102  1709   15   MOLECULE: SIALOADHESIN;                                              
  89:  nly7-A  9.8  7.1   99   329   12   MOLECULE: T-LYMPHOCYTE ACTIVATION ANTIGEN CD86;                      
  90:  qhp6-A  9.8  8.1  108   388    9   MOLECULE: CELL ADHESION MOLECULE 4;                                  
  91:  wuf3-A  9.8 11.0  112   442    5   MOLECULE: CELL ADHESION MOLECULE 1;                                  
  92:  f3ql-A  9.8  8.4   87   369   16   MOLECULE: CYTOKINE RECEPTOR COMMON SUBUNIT GAMMA;                    
  93:  dl0f-A  9.8  9.3  114  1021   17   MOLECULE: IMMUNOGLOBULIN SUPERFAMILY MEMBER 2;                       
  94:  m1pe-A  9.8  4.3   93   404   17   MOLECULE: ADVANCED GLYCOSYLATION END PRODUCT-SPECIFIC RECEP          
  95:  i9db-A  9.8 10.3  109   435    9   MOLECULE: PREGNANCY-SPECIFIC BETA-1-GLYCOPROTEIN 6;                  
  96:  jpv9-A  9.8  6.1  113   532   12   MOLECULE: INTERCELLULAR ADHESION MOLECULE 1;                         
  97:  hz6y-A  9.8 10.0  100   419   12   MOLECULE: PREGNANCY-SPECIFIC BETA-1-GLYCOPROTEIN 4;                  
  98:  es4x-A  9.8 10.1  106   425   16   MOLECULE: CARCINOEMBRYONIC ANTIGEN-RELATED CELL ADHESION MO          
  99:  yyr0-A  9.7  4.2   95   212    8   MOLECULE: FIBRONECTIN TYPE III DOMAIN-CONTAINING PROTEIN 5;          
 100:  mbi4-A  9.7  6.6  106   229   12   MOLECULE: B-CELL ANTIGEN RECEPTOR COMPLEX-ASSOCIATED PROTEI          
 101:  gt1t-A  9.7  4.2  110  1338   11   MOLECULE: VASCULAR ENDOTHELIAL GROWTH FACTOR RECEPTOR 1;             
 102:  s2ol-A  9.7 10.4  101   426   15   MOLECULE: FC RECEPTOR-LIKE B;                                        
 103:  q3pc-A  9.7  7.1  102  2053   11   MOLECULE: DOWN SYNDROME CELL ADHESION MOLECULE-LIKE PROTEIN          
 104:  cgp0-A  9.6  5.6  106  1065    8   MOLECULE: LEUCINE-RICH REPEATS AND IMMUNOGLOBULIN-LIKE DOMA          
 105:  qcf1-A  9.6  4.1  107  1452   17   MOLECULE: RECEPTOR-TYPE TYROSINE-PROTEIN PHOSPHATASE MU;             
 106:  b6ng-A  9.6  8.5  108  1400   14   MOLECULE: COLLAGEN ALPHA-1(VII) CHAIN;                               
 107:  edw2-A  9.6 14.6  110   288   15   MOLECULE: PROGRAMMED CELL DEATH PROTEIN 1;                           
 108:  ceo3-A  9.6  4.1   97  1400   12   MOLECULE: TENASCIN-X;                                                
 109:  f5fj-A  9.6  7.7  108  1358   12   MOLECULE: TENASCIN-R;                                                
 110:  mzq4-A  9.6  5.6  106  1482    8   MOLECULE: PREGNANCY ZONE PROTEIN;                                    
 111:  frv3-A  9.6  8.8   99   739   14   MOLECULE: VASCULAR CELL ADHESION PROTEIN 1;                          
 112:  t4jj-A  9.5  6.5  115   836    9   MOLECULE: GRANULOCYTE COLONY-STIMULATING FACTOR RECEPTOR;            
 113:  jlx9-A  9.5  4.5  103  1400   12   MOLECULE: TENASCIN-X;                                                
 114:  mo9d-A  9.5 10.6  107  1400   10   MOLECULE: TENASCIN-X;                                                
 115:  vjm5-A  9.5 10.5  122  1241    7   MOLECULE: NEPHRIN;                                                   
 116:  jrt0-A  9.5  6.5   98   458   12   MOLECULE: T-CELL SURFACE GLYCOPROTEIN CD4;                           
 117:  p3xv-A  9.5  5.1  107   862    8   MOLECULE: INTERLEUKIN-12 RECEPTOR SUBUNIT BETA-2;                    
 118:  e3vy-A  9.5  4.4  131  1400   11   MOLECULE: TENASCIN-X;                                                
 119:  ovr9-A  9.5  7.2  115  1400   11   MOLECULE: TENASCIN-X;                                                
 120:  wbs5-A  9.5 10.0  111   344   16   MOLECULE: CARCINOEMBRYONIC ANTIGEN-RELATED CELL ADHESION MO          
 121:  qrm4-A  9.5  4.6   91   319   14   MOLECULE: CELL SURFACE A33 ANTIGEN;                                  
 122:  bj8h-A  9.5  4.3  109   315    6   MOLECULE: T CELL RECEPTOR BETA CHAIN MC.7.G5;                        
 123:  q3oo-A  9.5  8.7  101  2012    7   MOLECULE: DOWN SYNDROME CELL ADHESION MOLECULE;                      
 124:  lu1z-A  9.4  8.9  102  2201   15   MOLECULE: TENASCIN;                                                  
 125:  ce1o-A  9.4  6.0   97  1400    7   MOLECULE: COLLAGEN ALPHA-1(VII) CHAIN;                               
 126:  ktq5-A  9.4  4.4  123  1244   11   MOLECULE: TENASCIN-X;                                                
 127:  akm8-A  9.4 11.2  108   646   16   MOLECULE: CELL SURFACE GLYCOPROTEIN MUC18;                           
 128:  ikk0-A  9.3  3.1   97  1346    7   MOLECULE: ADHESION G PROTEIN-COUPLED RECEPTOR F5;                    
 129:  nu4t-A  9.3 11.5  113  1400   11   MOLECULE: POLYCYSTIC KIDNEY DISEASE PROTEIN 1-LIKE 1;                
 130:  gk7w-A  9.3 12.4  124  1400   10   MOLECULE: COLLAGEN ALPHA-1(XII) CHAIN;                               
 131:  ee5r-A  9.3  2.7   85   419   13   MOLECULE: PREGNANCY-SPECIFIC BETA-1-GLYCOPROTEIN 1;                  
 132:  gtw3-A  9.3  8.2  100  1400    7   MOLECULE: COLLAGEN ALPHA-1(XII) CHAIN;                               
 133:  gub5-A  9.3 10.8   99   596   12   MOLECULE: CARCINOEMBRYONIC ANTIGEN-RELATED CELL ADHESION MO          
 134:  rl5a-A  9.3 13.3  106  1676    8   MOLECULE: COMPLEMENT C5;                                             
 135:  k6id-A  9.3  5.7  108  1433    6   MOLECULE: UNCHARACTERIZED PROTEIN;                                   
 136:  n1zh-A  9.2  9.4  120  1119   11   MOLECULE: LEUCINE-RICH REPEATS AND IMMUNOGLOBULIN-LIKE DOMA          
 137:  cbd2-A  9.2 10.3  109  1400    5   MOLECULE: COLLAGEN ALPHA-1(XII) CHAIN;                               
 138:  d7vx-A  9.2  8.0  125   468   14   MOLECULE: TAPASIN-RELATED PROTEIN;                                   
 139:  mkq4-A  9.2  7.8   94   335   12   MOLECULE: PREGNANCY-SPECIFIC BETA-1-GLYCOPROTEIN 2;                  
 140:  g7ut-A  9.2  3.3  104   702   11   MOLECULE: CARCINOEMBRYONIC ANTIGEN-RELATED CELL ADHESION MO          
 141:  qh6k-A  9.2  8.1   96  1400   11   MOLECULE: COLLAGEN ALPHA-1(XII) CHAIN;                               
 142:  v2yq-A  9.2  9.9   98   419   12   MOLECULE: PUTATIVE PREGNANCY-SPECIFIC BETA-1-GLYCOPROTEIN 7          
 143:  ek4b-A  9.2  6.9  101  1400    6   MOLECULE: COLLAGEN ALPHA-1(XII) CHAIN;                               
 144:  ew8y-A  9.2 11.1  119  1796    6   MOLECULE: COLLAGEN ALPHA-1(XIV) CHAIN;                               
 145:  h8ei-A  9.2 11.4  120  1400   11   MOLECULE: COLLAGEN ALPHA-1(XII) CHAIN;                               
 146:  jht8-A  9.2  5.5  106  1400    8   MOLECULE: COLLAGEN ALPHA-1(XII) CHAIN;                               
 147:  d8se-A  9.1  4.4  111   972   12   MOLECULE: MACROPHAGE COLONY-STIMULATING FACTOR 1 RECEPTOR;           
 148:  wor4-A  9.1 10.9  116  1079   14   MOLECULE: ADHESION G-PROTEIN COUPLED RECEPTOR F3;                    
 149:  hf1u-A  9.1  7.8  112  1138   11   MOLECULE: TYROSINE-PROTEIN KINASE RECEPTOR TIE-1;                    
 150:  lfk9-A  9.1  8.0  105  1400    5   MOLECULE: COLLAGEN ALPHA-1(XII) CHAIN;                               
 151:  wpd1-A  9.1  9.5   99   442    9   MOLECULE: CYTOKINE RECEPTOR-LIKE FACTOR 3;                           
 152:  oy5n-A  9.1  7.7  103   837    9   MOLECULE: NEURAL CELL ADHESION MOLECULE 2;                           
 153:  mbe1-A  9.1  7.9  100   254   18   MOLECULE: LOW AFFINITY IMMUNOGLOBULIN GAMMA FC REGION RECEP          
 154:  u6mg-A  9.1  3.6  106  1093    8   MOLECULE: LEUCINE-RICH REPEATS AND IMMUNOGLOBULIN-LIKE DOMA          
 155:  c9xs-A  9.1  7.8  102  1299    8   MOLECULE: TENASCIN-N;                                                
 156:  oxj8-A  9.1  4.7  100   572    8   MOLECULE: TRANSMEMBRANE GLYCOPROTEIN NMB;                            
 157:  rlm5-A  9.1 12.8  105   504   15   MOLECULE: FIBROBLAST GROWTH FACTOR RECEPTOR-LIKE 1;                  
 158:  wd6y-A  9.1 10.5  106   197   14   MOLECULE: SIGNAL-REGULATORY PROTEIN DELTA;                           
 159:  wm4j-A  9.1  9.4  125   398   12   MOLECULE: SIGNAL-REGULATORY PROTEIN BETA-1;                          
 160:  t9rk-A  9.1  9.2   96   583   13   MOLECULE: CD166 ANTIGEN;                                             
 161:  wgk2-A  9.1  9.3   98   976   11   MOLECULE: MAST/STEM CELL GROWTH FACTOR RECEPTOR KIT;                 
 162:  lr4n-A  9.1 10.5  108   335   11   MOLECULE: PREGNANCY-SPECIFIC BETA-1-GLYCOPROTEIN 5;                  
 163:  k5ia-A  9.0  5.0  107   270    8   MOLECULE: NFAT ACTIVATION MOLECULE 1;                                
 164:  i9mg-A  9.0  7.2  100   879   13   MOLECULE: PROSTAGLANDIN F2 RECEPTOR NEGATIVE REGULATOR;              
 165:  wi2b-A  9.0  4.6   96  1400   10   MOLECULE: COLLAGEN ALPHA-1(VII) CHAIN;                               
 166:  re3p-A  9.0  6.5   92   428   12   MOLECULE: PREGNANCY-SPECIFIC BETA-1-GLYCOPROTEIN 3;                  
 167:  ryp3-A  9.0  7.4   99   749    8   MOLECULE: FIBRONECTIN TYPE III AND SPRY DOMAIN-CONTAINING P          
 168:  lxu0-A  9.0  6.8  115   924   10   MOLECULE: INTERCELLULAR ADHESION MOLECULE 5;                         
 169:  lt0u-A  9.0  9.9  108  1400   15   MOLECULE: POLYCYSTIN-1;                                              
 170:  l1xp-A  9.0 10.0  124   504   13   MOLECULE: TYROSINE-PROTEIN PHOSPHATASE NON-RECEPTOR TYPE SU          
 171:  xhn9-A  9.0  4.1  112   526   10   MOLECULE: CARCINOEMBRYONIC ANTIGEN-RELATED CELL ADHESION MO          
 172:  t5ax-A  9.0 11.2  103  1400   15   MOLECULE: TENASCIN-X;                                                
 173:  ele8-A  9.0  9.5  118  1018    6   MOLECULE: CONTACTIN-1;                                               
 174:  ntg0-A  9.0  5.4   95   299   11   MOLECULE: JUNCTIONAL ADHESION MOLECULE A;                            
 175:  tob8-A  9.0  5.2   99   662    9   MOLECULE: INTERLEUKIN-12 RECEPTOR SUBUNIT BETA-1;                    
 176:  nu3j-A  9.0  3.9   96   732    5   MOLECULE: INTERLEUKIN-31 RECEPTOR SUBUNIT ALPHA;                     
 177:  vco8-A  9.0  3.2   93   399   16   MOLECULE: V-SET AND IMMUNOGLOBULIN DOMAIN-CONTAINING PROTEI          
 178:  c4bk-A  9.0  8.2   99  1400   11   MOLECULE: TENASCIN-X;                                                
 179:  ok0a-A  9.0  7.6  106  1400    8   MOLECULE: POLYCYSTIN-1;                                              
 180:  kh0c-A  9.0  6.9   93  1263   10   MOLECULE: COLLAGEN ALPHA-1(XII) CHAIN;                               
 181:  dgi6-A  9.0  3.6  119  1089   10   MOLECULE: PLATELET-DERIVED GROWTH FACTOR RECEPTOR ALPHA;             
 182:  i2vx-A  9.0  7.1   93   534   18   MOLECULE: CD276 ANTIGEN;                                             
 183:  c8ua-A  9.0  4.5  111  1338   14   MOLECULE: ADHESION G PROTEIN-COUPLED RECEPTOR A2;                    
 184:  vsp9-A  8.9 16.3  108   459    6   MOLECULE: INTERLEUKIN-7 RECEPTOR SUBUNIT ALPHA;                      
 185:  ae8q-A  8.9  7.8  102  1284   10   MOLECULE: COLLAGEN ALPHA-1(XX) CHAIN;                                
 186:  nlz2-A  8.9 10.5  120  1250   10   MOLECULE: IMMUNOGLOBULIN SUPERFAMILY DCC SUBCLASS MEMBER 4;          
 187:  a2xw-A  8.9  5.8  109   728    8   MOLECULE: E3 UBIQUITIN-PROTEIN LIGASE TRIM36;                        
 188:  ch4k-A  8.9 10.1  113  1400    5   MOLECULE: COLLAGEN ALPHA-1(XII) CHAIN;                               
 189:  ofj5-A  8.9  2.0   77   263    6   MOLECULE: INTERLEUKIN-22 RECEPTOR SUBUNIT ALPHA-2;                   
 190:  vz5w-A  8.9 11.3  104  1400   14   MOLECULE: POLYCYSTIN-1;                                              
 191:  sz1d-A  8.9  5.5   94   298   14   MOLECULE: JUNCTIONAL ADHESION MOLECULE B;                            
 192:  pga1-A  8.9  9.9  102   342   10   MOLECULE: SIGNAL-REGULATORY PROTEIN BETA-2;                          
 193:  ou8o-A  8.9  4.5   90   976    7   MOLECULE: EPHRIN TYPE-A RECEPTOR 2;                                  
 194:  um4m-A  8.9 11.1   98   553    6   MOLECULE: INTERLEUKIN-20 RECEPTOR SUBUNIT ALPHA;                     
 195:  v9ml-A  8.9 10.5  114  1400   11   MOLECULE: USHERIN;                                                   
 196:  tqy1-A  8.9  7.4   97  1400    9   MOLECULE: COLLAGEN ALPHA-1(VII) CHAIN;                               
 197:  cnc4-A  8.8  6.2   98   226   12   MOLECULE: B-CELL ANTIGEN RECEPTOR COMPLEX-ASSOCIATED PROTEI          
 198:  e2fu-A  8.8 11.3  106  1306    7   MOLECULE: RECEPTOR-TYPE TYROSINE-PROTEIN PHOSPHATASE C;              
 199:  g3tf-A  8.8  2.6   82   375   15   MOLECULE: PLATELET-DERIVED GROWTH FACTOR RECEPTOR-LIKE PROT          
 200:  rjs6-A  8.8  4.9   97   679   15   MOLECULE: LEUCINE-RICH REPEAT, IMMUNOGLOBULIN-LIKE DOMAIN A          
 201:  pkg4-A  8.8  5.3  106  1400    9   MOLECULE: BASEMENT MEMBRANE-SPECIFIC HEPARAN SULFATE PROTEO          
 202:  bxq6-A  8.8  5.9   96  1400   13   MOLECULE: TENASCIN-X;                                                
 203:  ic9l-A  8.8  7.0   94   384   13   MOLECULE: CARCINOEMBRYONIC ANTIGEN-RELATED CELL ADHESION MO          
 204:  jxf1-A  8.8 10.1  103   914    8   MOLECULE: CALCIUM-ACTIVATED CHLORIDE CHANNEL REGULATOR 1;            
 205:  w2lw-A  8.8  4.1  100  1445   10   MOLECULE: CD109 ANTIGEN;                                             
 206:  aw8d-A  8.8  7.8   99   733    9   MOLECULE: FIBRONECTIN TYPE III DOMAIN-CONTAINING PROTEIN 7;          
 207:  tl1p-A  8.8 11.7  106  1445    7   MOLECULE: RECEPTOR-TYPE TYROSINE-PROTEIN PHOSPHATASE GAMMA;          
 208:  e3ji-A  8.8  4.0  109  1454    6   MOLECULE: ALPHA-2-MACROGLOBULIN-LIKE PROTEIN 1;                      
 209:  t3bp-A  8.8 12.4  113  1198    6   MOLECULE: FIBRONECTIN TYPE-III DOMAIN-CONTAINING PROTEIN 3A          
 210:  yz2d-A  8.8  7.8  104  1400   10   MOLECULE: CARDIOMYOPATHY-ASSOCIATED PROTEIN 5;                       
 211:  bjf6-A  8.8  6.1  101   310   13   MOLECULE: JUNCTIONAL ADHESION MOLECULE C;                            
 212:  ykc4-A  8.8 11.6  136   613   15   MOLECULE: IMMUNOGLOBULIN SUPERFAMILY MEMBER 8;                       
 213:  rqk9-A  8.8  7.8   93   265   19   MOLECULE: CARCINOEMBRYONIC ANTIGEN-RELATED CELL ADHESION MO          
 214:  vd4n-A  8.8  7.8   96  1400    9   MOLECULE: POLYCYSTIN-1;                                              
 215:  mh8q-A  8.8  5.6   99   551    9   MOLECULE: INTERLEUKIN-2 RECEPTOR SUBUNIT BETA;                       
 216:  h4aw-A  8.8 10.2  115   894   11   MOLECULE: TYROSINE-PROTEIN KINASE RECEPTOR UFO;                      
 217:  j0bb-A  8.8  7.0   99   234    6   MOLECULE: FIBRONECTIN TYPE III DOMAIN-CONTAINING PROTEIN 4;          
 218:  ea2l-A  8.7  4.8  106   407    9   MOLECULE: IMMUNOGLOBULIN SUPERFAMILY MEMBER 5;                       
 219:  p2qj-A  8.7  4.2  109  1474   11   MOLECULE: ALPHA-2-MACROGLOBULIN;                                     
 220:  u0yz-A  8.7 12.3  117   999   15   MOLECULE: TYROSINE-PROTEIN KINASE MER;                               
 221:  et1d-A  8.7  4.8   98  1413   10   MOLECULE: SUSHI, NIDOGEN AND EGF-LIKE DOMAIN-CONTAINING PRO          
 222:  p3qa-A  8.7  5.5   98   918   10   MOLECULE: INTERLEUKIN-6 RECEPTOR SUBUNIT BETA;                       
 223:  a6oh-A  8.7  7.6  106  1124   19   MOLECULE: ANGIOPOIETIN-1 RECEPTOR;                                   
 224:  eg9p-A  8.7  8.5   96   897   11   MOLECULE: CYTOKINE RECEPTOR COMMON SUBUNIT BETA;                     
 225:  b5gx-A  8.7  8.7  107   628   16   MOLECULE: BASAL CELL ADHESION MOLECULE;                              
 226:  qx5z-A  8.7  6.5   94   349   10   MOLECULE: CARCINOEMBRYONIC ANTIGEN-RELATED CELL ADHESION MO          
 227:  q2ev-A  8.7  3.7   91   378   14   MOLECULE: INTERLEUKIN-3 RECEPTOR SUBUNIT ALPHA;                      
 228:  b3kh-A  8.7 11.5  107   814    9   MOLECULE: IMMUNOGLOBULIN SUPERFAMILY DCC SUBCLASS MEMBER 3;          
 229:  ycb4-A  8.7  6.6  107   698   12   MOLECULE: SIALIC ACID-BINDING IG-LIKE LECTIN 11;                     
 230:  hs9w-A  8.7  3.3   97  1400   12   MOLECULE: COLLAGEN ALPHA-1(VII) CHAIN;                               
 231:  ibk8-A  8.7  4.5   99   327    8   MOLECULE: EMBIGIN;                                                   
 232:  m3bk-A  8.7 12.4  102  1400   12   MOLECULE: BASEMENT MEMBRANE-SPECIFIC HEPARAN SULFATE PROTEO          
 233:  v4al-A  8.7  5.5  100  1150   10   MOLECULE: PROTOGENIN;                                                
 234:  qf1p-A  8.7  9.2  117  1165   10   MOLECULE: LEPTIN RECEPTOR;                                           
 235:  tm3f-A  8.7  9.3   96  1948    8   MOLECULE: RECEPTOR-TYPE TYROSINE-PROTEIN PHOSPHATASE S;              
 236:  xh8c-A  8.7  4.4   98  1337    9   MOLECULE: RECEPTOR-TYPE TYROSINE-PROTEIN PHOSPHATASE ETA;            
 237:  c9mo-A  8.7  9.2  101  1386   11   MOLECULE: ROUNDABOUT HOMOLOG 3;                                      
 238:  dq6h-A  8.6  5.7  107  1400   12   MOLECULE: BASEMENT MEMBRANE-SPECIFIC HEPARAN SULFATE PROTEO          
 239:  qaa4-A  8.6  3.9   99   210   12   MOLECULE: T-CELL SURFACE GLYCOPROTEIN CD8 BETA-2 CHAIN;              
 240:  te2j-A  8.6  7.6  112   385   16   MOLECULE: BASIGIN;                                                   
 241:  d7sd-A  8.6 11.1  111  1026    8   MOLECULE: CONTACTIN-4;                                               
 242:  h0se-A  8.6  8.4   94  1204   10   MOLECULE: FIBRONECTIN TYPE III DOMAIN-CONTAINING PROTEIN 3B          
 243:  fn2l-A  8.6 10.2   95  1021    6   MOLECULE: EPHRIN TYPE-B RECEPTOR 6;                                  
 244:  dnp8-A  8.6  6.2   92   426   12   MOLECULE: PREGNANCY-SPECIFIC BETA-1-GLYCOPROTEIN 9;                  
 245:  l1jn-A  8.6  7.6   98   636   11   MOLECULE: INTERLEUKIN-27 RECEPTOR SUBUNIT ALPHA;                     
 246:  cgl3-A  8.6  4.0  101  2315   11   MOLECULE: RECEPTOR-TYPE TYROSINE-PROTEIN PHOSPHATASE ZETA;           
 247:  y5bv-A  8.6  4.6  109   867   14   MOLECULE: V-SET AND IMMUNOGLOBULIN DOMAIN-CONTAINING PROTEI          
 248:  cb2u-A  8.6 13.2   99  1007   16   MOLECULE: ROUNDABOUT HOMOLOG 4;                                      
 249:  ycc5-A  8.6  7.6   94   467   12   MOLECULE: SIALIC ACID-BINDING IG-LIKE LECTIN 7;                      
 250:  hr8w-A  8.6 10.8   97   987    5   MOLECULE: EPHRIN TYPE-B RECEPTOR 4;                                  
 251:  eku3-A  8.6  6.4   98   825   12   MOLECULE: INTERLEUKIN-4 RECEPTOR SUBUNIT ALPHA;                      
 252:  bz8m-A  8.6  7.9  105  1028    5   MOLECULE: CONTACTIN-6;                                               
 253:  uco7-A  8.6  3.4  100   248   13   MOLECULE: MYELIN PROTEIN P0;                                         
 254:  rwq5-A  8.6  6.0  101   431   16   MOLECULE: IMMUNOGLOBULIN SUPERFAMILY MEMBER 11;                      
 255:  hz4z-A  8.6  3.9   96   525   16   MOLECULE: LYMPHOCYTE ACTIVATION GENE 3 PROTEIN;                      
 256:  p8av-A  8.6  9.9  114  1907    9   MOLECULE: RECEPTOR-TYPE TYROSINE-PROTEIN PHOSPHATASE F;              
 257:  n0yv-A  8.6  5.0  104   390   16   MOLECULE: ENDOTHELIAL CELL-SELECTIVE ADHESION MOLECULE;              
 258:  a9zt-A  8.6  5.3   94  1400   13   MOLECULE: TENASCIN-X;                                                
 259:  dv2l-A  8.6  8.6   94  1400   15   MOLECULE: TENASCIN-X;                                                
 260:  fjv3-A  8.6  5.5  105   540   11   MOLECULE: V-SET AND IMMUNOGLOBULIN DOMAIN-CONTAINING PROTEI          
 261:  qgi3-A  8.6  6.6  104  1400   13   MOLECULE: BASEMENT MEMBRANE-SPECIFIC HEPARAN SULFATE PROTEO          
 262:  hi2x-A  8.6  7.5  101  1400   10   MOLECULE: POLYCYSTIN-1;                                              
 263:  w4zw-A  8.5  5.0  105  1400   10   MOLECULE: HEMICENTIN-1;                                              
 264:  fbi2-A  8.5  8.0  103   778   14   MOLECULE: KIN OF IRRE-LIKE PROTEIN 3;                                
 265:  bi9a-A  8.5  4.1   96   210   13   MOLECULE: T-CELL SURFACE GLYCOPROTEIN CD8 BETA CHAIN;                
 266:  cpp4-A  8.5 13.0  102   248   13   MOLECULE: SECRETED AND TRANSMEMBRANE PROTEIN 1;                      
 267:  vm9u-A  8.5 10.3   97   638    8   MOLECULE: GROWTH HORMONE RECEPTOR;                                   
 268:  lg5j-A  8.5 12.0  108  1400   17   MOLECULE: POLYCYSTIN-1;                                              
 269:  p0nd-A  8.5  4.8  103  1400   12   MOLECULE: BASEMENT MEMBRANE-SPECIFIC HEPARAN SULFATE PROTEO          
 270:  oht2-A  8.5  4.3   91   426   13   MOLECULE: PREGNANCY-SPECIFIC BETA-1-GLYCOPROTEIN 8;                  
 271:  fhp7-A  8.5  3.7   92  1222   11   MOLECULE: VPS10 DOMAIN-CONTAINING RECEPTOR SORCS3;                   
 272:  s4bo-A  8.5 13.2   90  1036    7   MOLECULE: EPHRIN TYPE-A RECEPTOR 6;                                  
 273:  ou1f-A  8.5  5.3  100   235   13   MOLECULE: T-CELL SURFACE GLYCOPROTEIN CD8 ALPHA CHAIN;               
 274:  q8wj-A  8.5  5.2  107  1400   11   MOLECULE: HEMICENTIN-1;                                              
 275:  tc9p-A  8.5  3.6  110   735    8   MOLECULE: PROBABLE E3 UBIQUITIN-PROTEIN LIGASE MID2;                 
 276:  aqy1-A  8.5  5.1  102  1912   15   MOLECULE: RECEPTOR-TYPE TYROSINE-PROTEIN PHOSPHATASE DELTA;          
 277:  st9l-A  8.5  4.0   87  1269    7   MOLECULE: CARDIOMYOPATHY-ASSOCIATED PROTEIN 5;                       
 278:  sxm4-A  8.5  4.6  113  1287   11   MOLECULE: CELL ADHESION MOLECULE-RELATED/DOWN-REGULATED BY           
 279:  d1hl-A  8.5  9.1   98   336   11   MOLECULE: IGLON FAMILY MEMBER 5;                                     
 280:  esh0-A  8.5  8.4  112  1400   11   MOLECULE: HEMICENTIN-1;                                              
 281:  u7tn-A  8.5 11.9  103  1400   12   MOLECULE: TENASCIN-X;                                                
 282:  g2ep-A  8.5 11.5  108  1185    7   MOLECULE: OVOSTATIN HOMOLOG 1;                                       
 283:  n0mv-A  8.5  7.8  108  1400   10   MOLECULE: POLYCYSTIN-1;                                              
 284:  hr9r-A  8.5  9.2  101  1216   11   MOLECULE: RECEPTOR-TYPE TYROSINE-PROTEIN PHOSPHATASE O;              
 285:  j5kp-A  8.4  4.9   86   998   12   MOLECULE: EPHRIN TYPE-A RECEPTOR 7;                                  
 286:  q8qf-A  8.4  8.1   94   335   12   MOLECULE: PREGNANCY-SPECIFIC BETA-1-GLYCOPROTEIN 11;                 
 287:  k2qp-A  8.4  9.2  103  1159    7   MOLECULE: VPS10 DOMAIN-CONTAINING RECEPTOR SORCS2;                   
 288:  c0va-A  8.4  7.8   99  1400   10   MOLECULE: BASEMENT MEMBRANE-SPECIFIC HEPARAN SULFATE PROTEO          
 289:  ohv0-A  8.4  2.7   86  1400   15   MOLECULE: BASEMENT MEMBRANE-SPECIFIC HEPARAN SULFATE PROTEO          
 290:  zv0a-A  8.4  6.8  108   697   14   MOLECULE: SIALIC ACID-BINDING IG-LIKE LECTIN 10;                     
 291:  hmv2-A  8.4  8.5  118  1400    8   MOLECULE: HEMICENTIN-1;                                              
 292:  rci0-A  8.4  7.9  114  1400   10   MOLECULE: POLYCYSTIN-1;                                              
 293:  j5fn-A  8.4  5.0  111   513   10   MOLECULE: BUTYROPHILIN SUBFAMILY 3 MEMBER A1;                        
 294:  r7ea-A  8.4  2.4   80   580    9   MOLECULE: PROTEIN O-LINKED-MANNOSE                                   
 295:  f8nb-A  8.4 13.2   97   557    6   MOLECULE: INTERFERON ALPHA/BETA RECEPTOR 1;                          
 296:  g5zo-A  8.4  5.1  117  1885    9   MOLECULE: C3 AND PZP-LIKE ALPHA-2-MACROGLOBULIN DOMAIN-CONT          
 297:  r5hu-A  8.4 13.2   99   508   12   MOLECULE: ERYTHROPOIETIN RECEPTOR;                                   
 298:  pu2v-A  8.4  8.0   95  1400    7   MOLECULE: POLYCYSTIC KIDNEY DISEASE PROTEIN 1-LIKE 1;                
 299:  x3mp-A  8.4 10.8   96  1400   17   MOLECULE: BASEMENT MEMBRANE-SPECIFIC HEPARAN SULFATE PROTEO          
 300:  dnw0-A  8.4 13.2  105  1347   14   MOLECULE: NEUROFASCIN;                                               
 301:  lhk9-A  8.4 10.1  109   366   10   MOLECULE: TRANSMEMBRANE PROTEIN 25;                                  
 302:  so7z-A  8.4  5.2   97  1400    9   MOLECULE: TENASCIN-X;                                                
 303:  gpa8-A  8.4  7.7  123  1115    9   MOLECULE: RECEPTOR-TYPE TYROSINE-PROTEIN PHOSPHATASE H;              
 304:  yt9s-A  8.4  3.0   97  1400   12   MOLECULE: HEMICENTIN-1;                                              
 305:  t3hh-A  8.3  7.1  117   398   12   MOLECULE: NEUROPLASTIN;                                              
 306:  li8t-A  8.3  4.1  108  1432   11   MOLECULE: OVOSTATIN HOMOLOG 2;                                       
 307:  bft4-A  8.3 13.6  108   311    8   MOLECULE: INTERLEUKIN-20 RECEPTOR SUBUNIT BETA;                      
 308:  ac2l-A  8.3  7.6  117   466    9   MOLECULE: BUTYROPHILIN-LIKE PROTEIN 3;                               
 309:  xzc9-A  8.3  8.7  107   500    8   MOLECULE: BUTYROPHILIN-LIKE PROTEIN 8;                               
 310:  x2jd-A  8.3 14.8   98   622   11   MOLECULE: PROLACTIN RECEPTOR;                                        
 311:  rx3k-A  8.3 13.2   92   311   14   MOLECULE: PUTATIVE TENASCIN-XA;                                      
 312:  v7xj-A  8.3  4.8  111   584   10   MOLECULE: BUTYROPHILIN SUBFAMILY 3 MEMBER A3;                        
 313:  wdm5-A  8.3  6.2  101   691   11   MOLECULE: PROTEIN 4.2;                                               
 314:  ed6m-A  8.3  5.1  111   334   10   MOLECULE: BUTYROPHILIN SUBFAMILY 3 MEMBER A2;                        
 315:  cg7b-A  8.3  6.8  104  1400   13   MOLECULE: TITIN;                                                     
 316:  pl9q-A  8.3 10.1  100  1005    8   MOLECULE: EPHRIN TYPE-A RECEPTOR 8;                                  
 317:  bce2-A  8.3  6.0   95   327   16   MOLECULE: V-SET AND IMMUNOGLOBULIN DOMAIN-CONTAINING PROTEI          
 318:  h0tp-A  8.3  6.3  118  1363   15   MOLECULE: VASCULAR ENDOTHELIAL GROWTH FACTOR RECEPTOR 3;             
 319:  d0tb-A  8.3  3.3   91  1378   13   MOLECULE: ROUNDABOUT HOMOLOG 2;                                      
 320:  zhi3-A  8.3 10.5   92   983    9   MOLECULE: EPHRIN TYPE-A RECEPTOR 3;                                  
 321:  ug8z-A  8.3  5.9  116  1400   15   MOLECULE: HEMICENTIN-2;                                              
 322:  sqx1-A  8.3 12.1   97  1168    9   MOLECULE: VPS10 DOMAIN-CONTAINING RECEPTOR SORCS1;                   
 323:  t5pe-A  8.3  9.9  109  1400   10   MOLECULE: USHERIN;                                                   
 324:  f7mz-A  8.3  8.8  118   757   11   MOLECULE: KIN OF IRRE-LIKE PROTEIN 1;                                
 325:  zu6b-A  8.3  4.6   90  1400   14   MOLECULE: TENASCIN-X;                                                
 326:  n9hj-A  8.3  6.7  106  1400   15   MOLECULE: TITIN;                                                     
 327:  dr5q-A  8.3  4.6   98  1894    8   MOLECULE: FIBRONECTIN TYPE III DOMAIN-CONTAINING PROTEIN 1;          
 328:  r2ch-A  8.3  3.1   81   229   10   MOLECULE: INTERLEUKIN-27 SUBUNIT BETA;                               
 329:  dh7b-A  8.3  5.4   96   387   14   MOLECULE: V-SET AND IMMUNOGLOBULIN DOMAIN-CONTAINING PROTEI          
 330:  zvn5-A  8.3  9.7  110  1349   15   MOLECULE: PROTEIN TURTLE HOMOLOG B;                                  
 331:  qlk9-A  8.3 10.2  101   354   11   MOLECULE: NEURONAL GROWTH REGULATOR 1;                               
 332:  d3od-A  8.3 10.1   89   400   11   MOLECULE: GRANULOCYTE-MACROPHAGE COLONY-STIMULATING FACTOR           
 333:  l6ml-A  8.2  6.6  111  1439   15   MOLECULE: RECEPTOR-TYPE TYROSINE-PROTEIN PHOSPHATASE KAPPA;          
 334:  m8qu-A  8.2  4.1   93   467   17   MOLECULE: IMMUNOGLOBULIN SUPERFAMILY MEMBER 21;                      
 335:  up0m-A  8.2  4.2  114  1663    6   MOLECULE: COMPLEMENT C3;                                             
 336:  ctw2-A  8.2  8.4  106   462   16   MOLECULE: HEPACAM FAMILY MEMBER 2;                                   
 337:  lj5e-A  8.2  8.3  109   764    8   MOLECULE: POLYMERIC IMMUNOGLOBULIN RECEPTOR;                         
 338:  o2ai-A  8.2 11.2  101  1400   15   MOLECULE: HEMICENTIN-2;                                              
 339:  imf6-A  8.2 11.8   98  1400   20   MOLECULE: OBSCURIN;                                                  
 340:  ll2o-A  8.2 13.2  114  1400   10   MOLECULE: TITIN;                                                     
 341:  gc3c-A  8.2  3.1   88   706    7   MOLECULE: PROTEIN-GLUTAMINE GAMMA-GLUTAMYLTRANSFERASE 6;             
 342:  g7jq-A  8.2 11.2  111  1017    9   MOLECULE: PIKACHURIN;                                                
 343:  zu6t-A  8.2  2.4   78  1400   12   MOLECULE: CARDIOMYOPATHY-ASSOCIATED PROTEIN 5;                       
 344:  xr5l-A  8.2  4.4   94   380   10   MOLECULE: INTERLEUKIN-13 RECEPTOR SUBUNIT ALPHA-2;                   
 345:  ya8q-A  8.2  3.4  101   945    9   MOLECULE: NETRIN RECEPTOR UNC5B;                                     
 346:  wf2x-A  8.2  5.1   90   420   10   MOLECULE: INTERLEUKIN-5 RECEPTOR SUBUNIT ALPHA;                      
 347:  gau7-A  8.2  6.7  116   387    9   MOLECULE: SIGNAL-REGULATORY PROTEIN GAMMA;                           
 348:  wfu0-A  8.2  4.0   97  1114   16   MOLECULE: BROTHER OF CDO;                                            
 349:  ipa2-A  8.2  7.0  101  2172    8   MOLECULE: PROTEIN SIDEKICK-2;                                        
 350:  t0tb-A  8.2  5.8   94  1400   13   MOLECULE: TITIN;                                                     
 351:  zhb6-A  8.2  6.2   96  1400    8   MOLECULE: TITIN;                                                     
 352:  eb4p-A  8.2  2.4   81   986   11   MOLECULE: EPHRIN TYPE-A RECEPTOR 4;                                  
 353:  p8wt-A  8.2  9.7  104  1257   13   MOLECULE: NEURAL CELL ADHESION MOLECULE L1;                          
 354:  oco6-A  8.2  5.5  108  1400    7   MOLECULE: HEMICENTIN-2;                                              
 355:  o5es-A  8.2  3.7   99  1400   12   MOLECULE: TITIN;                                                     
 356:  es2a-A  8.1  9.2  106   247   10   MOLECULE: MYELIN-OLIGODENDROCYTE GLYCOPROTEIN;                       
 357:  ayo1-A  8.1  5.0  110  1400    9   MOLECULE: BASEMENT MEMBRANE-SPECIFIC HEPARAN SULFATE PROTEO          
 358:  t1ek-A  8.1  6.2  113  1400   19   MOLECULE: POLYCYSTIN-1;                                              
 359:  w4by-A  8.1  3.0   84   687    6   MOLECULE: PROTEIN-GLUTAMINE GAMMA-GLUTAMYLTRANSFERASE 2;             
 360:  bo0t-A  8.1 10.2   88  1400   24   MOLECULE: OBSCURIN;                                                  
 361:  oq1h-A  8.1  6.9  102  1400   18   MOLECULE: TITIN;                                                     
 362:  yy8k-A  8.1  4.4   96   710    9   MOLECULE: E3 UBIQUITIN-PROTEIN LIGASE TRIM9;                         
 363:  go8d-A  8.1  5.6  111  1400   18   MOLECULE: TITIN;                                                     
 364:  hi2c-A  8.1  3.2   86   693   13   MOLECULE: PROTEIN-GLUTAMINE GAMMA-GLUTAMYLTRANSFERASE E;             
 365:  cn1x-A  8.1 11.0  104  1400   13   MOLECULE: OBSCURIN;                                                  
 366:  e2lb-A  8.1 11.8  105  1400   13   MOLECULE: TITIN;                                                     
 367:  rv2b-A  8.1 10.7  104  1651    9   MOLECULE: ROUNDABOUT HOMOLOG 1;                                      
 368:  htp3-A  8.1 10.2   91   325    8   MOLECULE: INTERLEUKIN-10 RECEPTOR SUBUNIT BETA;                      
 369:  v3ve-A  8.1  4.3   97  1400   13   MOLECULE: OBSCURIN;                                                  
 370:  mvy6-A  8.1  9.1  109   394   10   MOLECULE: JUNCTIONAL ADHESION MOLECULE-LIKE;                         
 371:  iv6x-A  8.1  4.2   93  1400   20   MOLECULE: TITIN;                                                     
 372:  aw9h-A  8.1  8.7   99  1400   10   MOLECULE: TITIN;                                                     
 373:  c0lq-A  8.1  4.0   99   285    7   MOLECULE: V-SET AND TRANSMEMBRANE DOMAIN-CONTAINING PROTEIN          
 374:  t7jf-A  8.1 12.3  102  1400   10   MOLECULE: TITIN;                                                     
 375:  dns2-A  8.1  6.6  111  1400   12   MOLECULE: TITIN;                                                     
 376:  z2lz-A  8.1  7.5  107  1028    7   MOLECULE: CONTACTIN-3;                                               
 377:  fyt7-A  8.1  9.3  114  1400    9   MOLECULE: TITIN;                                                     
 378:  of8p-A  8.1  7.9  103  1400   16   MOLECULE: OBSCURIN;                                                  
 379:  l7xp-A  8.1  6.4   93   984    5   MOLECULE: EPHRIN TYPE-B RECEPTOR 1;                                  
 380:  ye3u-A  8.1  3.7   84  1461   18   MOLECULE: NEOGENIN;                                                  
 381:  t7bq-A  8.1  8.3  104  2459    7   MOLECULE: POLYCYSTIC KIDNEY DISEASE PROTEIN 1-LIKE 2;                
 382:  fmi0-A  8.1 11.2  107  1400    9   MOLECULE: TITIN;                                                     
 383:  qwq7-A  8.1  3.6   93  1400   14   MOLECULE: TITIN;                                                     
 384:  xj5a-A  8.0  5.7   93   824   15   MOLECULE: MUCOSA-ASSOCIATED LYMPHOID TISSUE LYMPHOMA TRANSL          
 385:  e4zw-A  8.0  8.7  102   278   14   MOLECULE: INSULIN-LIKE GROWTH FACTOR-BINDING PROTEIN-LIKE 1          
 386:  xve9-A  8.0  3.3   94   215   11   MOLECULE: MYELIN PROTEIN ZERO-LIKE PROTEIN 2;                        
 387:  ej9c-A  8.0  5.7   95  1400   12   MOLECULE: OBSCURIN;                                                  
 388:  vwz3-A  8.0  3.3   89  1400   12   MOLECULE: TITIN;                                                     
 389:  u8gs-A  8.0  9.6  103  1400   10   MOLECULE: TITIN;                                                     
 390:  l1mq-A  8.0  7.5   99  1400    9   MOLECULE: TITIN;                                                     
 391:  zvd5-A  8.0  8.8  108   586   13   MOLECULE: PUTATIVE BUTYROPHILIN SUBFAMILY 2 MEMBER A3;               
 392:  knj9-A  8.0  8.2  109   535   14   MOLECULE: BUTYROPHILIN-LIKE PROTEIN 9;                               
 393:  xom6-A  8.0 10.0  114  1400   11   MOLECULE: OBSCURIN;                                                  
 394:  jf5i-A  8.0  5.0  115  1184   11   MOLECULE: CARTILAGE INTERMEDIATE LAYER PROTEIN 1;                    
 395:  o6ug-A  8.0  8.8  106   320   12   MOLECULE: V-SET AND TRANSMEMBRANE DOMAIN-CONTAINING PROTEIN          
 396:  ufy0-A  8.0 10.2   97   976   10   MOLECULE: EPHRIN TYPE-A RECEPTOR 1;                                  
 397:  ho8l-A  8.0 14.0  105  1447   11   MOLECULE: NETRIN RECEPTOR DCC;                                       
 398:  mug4-A  8.0  6.8  103  1400   13   MOLECULE: OBSCURIN;                                                  
 399:  tij7-A  8.0  9.0   98  1997    4   MOLECULE: RECEPTOR-TYPE TYROSINE-PROTEIN PHOSPHATASE BETA;           
 400:  zli9-A  8.0  3.5   95  1400   11   MOLECULE: OBSCURIN;                                                  
 401:  b8nr-A  8.0  6.8  101  1400    9   MOLECULE: BASEMENT MEMBRANE-SPECIFIC HEPARAN SULFATE PROTEO          
 402:  idd6-A  8.0  4.8   94  1400   20   MOLECULE: BASEMENT MEMBRANE-SPECIFIC HEPARAN SULFATE PROTEO          
 403:  fw4k-A  8.0  6.1  112  1400   11   MOLECULE: OBSCURIN;                                                  
 404:  cu9n-A  8.0  5.9   95  1400    7   MOLECULE: TITIN;                                                     
 405:  gp7x-A  8.0  4.1   85   289   11   MOLECULE: SLAM FAMILY MEMBER 9;                                      
 406:  hea7-A  8.0 12.4  102  1400   17   MOLECULE: USHERIN;                                                   
 407:  j4bv-A  8.0  5.3  105  1400   14   MOLECULE: TITIN;                                                     
 408:  sj7u-A  8.0 10.6  107  1896   12   MOLECULE: OBSCURIN-LIKE PROTEIN 1;                                   
 409:  fx0q-A  8.0  6.5  101   523   10   MOLECULE: BUTYROPHILIN SUBFAMILY 2 MEMBER A2;                        
 410:  svb8-A  8.0  8.1   96   373   13   MOLECULE: CXADR-LIKE MEMBRANE PROTEIN;                               
 411:  i9ym-A  8.0  5.0  107  1400   12   MOLECULE: HEMICENTIN-1;                                              
 412:  ul0p-A  8.0  5.7  100  1400    9   MOLECULE: TITIN;                                                     
 413:  vi6y-A  7.9  3.9  116   953    9   MOLECULE: NETRIN RECEPTOR UNC5D;                                     
 414:  q1pc-A  7.9  9.1  116  1251   10   MOLECULE: IMMUNOGLOBULIN-LIKE AND FIBRONECTIN TYPE III DOMA          
 415:  ttb6-A  7.9  4.3   90   585   10   MOLECULE: T-CELL SURFACE PROTEIN TACTILE;                            
 416:  ayl1-A  7.9  8.6  112  1400   13   MOLECULE: TITIN;                                                     
 417:  j1cf-A  7.9  8.5   97   783   10   MOLECULE: TRIPARTITE MOTIF-CONTAINING PROTEIN 67;                    
 418:  wyo3-A  7.9  7.4  102  1400    8   MOLECULE: USHERIN;                                                   
 419:  uy2x-A  7.9  3.7  108  2213    6   MOLECULE: PROTEIN SIDEKICK-1;                                        
 420:  zs9m-A  7.9 11.3  114   708   13   MOLECULE: KIN OF IRRE-LIKE PROTEIN 2;                                
 421:  i6fu-A  7.9  3.0   88   682    8   MOLECULE: ACTIVATING TRANSCRIPTION FACTOR 7-INTERACTING PRO          
 422:  wjb8-A  7.9  5.6  105  1400    9   MOLECULE: USHERIN;                                                   
 423:  qk0h-A  7.9  2.6   81   684    9   MOLECULE: PROTEIN-GLUTAMINE GAMMA-GLUTAMYLTRANSFERASE 4;             
 424:  o1yz-A  7.9  9.5  104  1400   13   MOLECULE: TITIN;                                                     
 425:  y7km-A  7.9  5.5  110  1400   11   MOLECULE: TITIN;                                                     
 426:  qhz6-A  7.9  5.3   99   530   10   MOLECULE: FSD1-LIKE PROTEIN;                                         
 427:  vk4k-A  7.9  4.8   95   365   11   MOLECULE: COXSACKIEVIRUS AND ADENOVIRUS RECEPTOR;                    
 428:  l0ay-A  7.9  7.2   96  1400   11   MOLECULE: OBSCURIN;                                                  
 429:  jq3p-A  7.9  4.8   98  1400    8   MOLECULE: USHERIN;                                                   
 430:  sey4-A  7.9  4.6  115  1156   11   MOLECULE: CARTILAGE INTERMEDIATE LAYER PROTEIN 2;                    
 431:  h4rd-A  7.9  4.3  109   455   13   MOLECULE: BUTYROPHILIN-LIKE PROTEIN 2;                               
 432:  zxq3-A  7.9 12.0  112  1400    5   MOLECULE: USHERIN;                                                   
 433:  c8wd-A  7.9  5.3   93  1400   12   MOLECULE: TITIN;                                                     
 434:  p8ko-A  7.9  7.5  101  1106   11   MOLECULE: PLATELET-DERIVED GROWTH FACTOR RECEPTOR BETA;              
 435:  ikb8-A  7.9  8.7   93  1400   10   MOLECULE: OBSCURIN;                                                  
 436:  e6sh-A  7.9  4.2  107  1400    7   MOLECULE: REELIN;                                                    
 437:  yg6g-A  7.9  3.2  105   667    8   MOLECULE: E3 UBIQUITIN-PROTEIN LIGASE MIDLINE-1;                     
 438:  xrg5-A  7.9 15.4  105  1639   10   MOLECULE: RIMS-BINDING PROTEIN 3C;                                   
 439:  ed5b-A  7.9  5.0   98  1400   14   MOLECULE: TENASCIN-X;                                                
 440:  x9sb-A  7.9  4.5  106   455   14   MOLECULE: BTNL2;                                                     
 441:  bjn7-A  7.9  5.2   93  1400    8   MOLECULE: TITIN;                                                     
 442:  pse5-A  7.9  7.5  110  1400   12   MOLECULE: TITIN;                                                     
 443:  blk8-A  7.9  3.6   99   269   15   MOLECULE: MYELIN PROTEIN ZERO-LIKE PROTEIN 1;                        
 444:  li0g-A  7.9  6.5   95  1400   16   MOLECULE: OBSCURIN;                                                  
 445:  q4hd-A  7.9  8.8   97  1400    8   MOLECULE: POLYCYSTIC KIDNEY DISEASE PROTEIN 1-LIKE 1;                
 446:  m8jq-A  7.9  4.8  115  1400   16   MOLECULE: TITIN;                                                     
 447:  zq9x-A  7.9 10.4   99  1386   12   MOLECULE: KALIRIN;                                                   
 448:  ofu1-A  7.9  4.5  102  1400   14   MOLECULE: TITIN;                                                     
 449:  x1ck-A  7.9  6.6   94  1400   11   MOLECULE: TITIN;                                                     
 450:  iwv8-A  7.9  9.5   99  1685   11   MOLECULE: MYOMESIN-1;                                                
 451:  dw2k-A  7.9 10.0  114  1202   11   MOLECULE: USHERIN;                                                   
 452:  f9cg-A  7.9  9.9   86  1400   17   MOLECULE: POLYCYSTIN-1;                                              
 453:  tz4d-A  7.9 10.3  106  1400    8   MOLECULE: TITIN;                                                     
 454:  rw9b-A  7.9  6.0   95   526   15   MOLECULE: BUTYROPHILIN SUBFAMILY 1 MEMBER A1;                        
 455:  gm0e-A  7.9 18.7  103   538   10   MOLECULE: INTERLEUKIN-21 RECEPTOR;                                   
 456:  e7xa-A  7.9  5.0   97  1400   14   MOLECULE: TITIN;                                                     
 457:  ye0x-A  7.9  6.6   87  1400   11   MOLECULE: TITIN;                                                     
 458:  ep2s-A  7.9  6.5   94   338    9   MOLECULE: LIMBIC SYSTEM-ASSOCIATED MEMBRANE PROTEIN;                 
 459:  nr4y-A  7.9  5.1   95   640   14   MOLECULE: PRO-NEUREGULIN-1, MEMBRANE-BOUND ISOFORM;                  
 460:  bv7e-A  7.9  3.9   90  1400   16   MOLECULE: TITIN;                                                     
 461:  jf5t-A  7.8  4.0   89  1400   17   MOLECULE: TITIN;                                                     
 462:  gdr2-A  7.8  8.4   92   416   17   MOLECULE: HEPATOCYTE CELL ADHESION MOLECULE;                         
 463:  du2c-A  7.8  8.2   93  1400   15   MOLECULE: OBSCURIN;                                                  
 464:  e6fn-A  7.8  3.2   96   289   14   MOLECULE: B- AND T-LYMPHOCYTE ATTENUATOR;                            
 465:  emd4-A  7.8  7.9   98   223   13   MOLECULE: CYTOTOXIC T-LYMPHOCYTE PROTEIN 4;                          
 466:  z1fq-A  7.8  4.7   98   271    9   MOLECULE: INTERCELLULAR ADHESION MOLECULE 4;                         
 467:  s7lq-A  7.8  7.7   93   201   13   MOLECULE: NATURAL CYTOTOXICITY TRIGGERING RECEPTOR 3;                
 468:  kvm4-A  7.8  6.4   98  1590   15   MOLECULE: VON WILLEBRAND FACTOR D AND EGF DOMAIN-CONTAINING          
 469:  w4uc-A  7.8 11.1   95  1400   11   MOLECULE: TITIN;                                                     
 470:  xo0h-A  7.8  6.6  126   454   13   MOLECULE: NATURAL CYTOTOXICITY TRIGGERING RECEPTOR 3 LIGAND          
 471:  l0fm-A  7.8  6.9  100  1400    9   MOLECULE: TITIN;                                                     
 472:  eoa0-A  7.8  3.3  113  1391   19   MOLECULE: BASEMENT MEMBRANE-SPECIFIC HEPARAN SULFATE PROTEO          
 473:  abp7-A  7.8  5.5  112  1304   10   MOLECULE: NEURONAL CELL ADHESION MOLECULE;                           
 474:  gmm5-A  7.8  7.4  101   300    8   MOLECULE: CARCINOEMBRYONIC ANTIGEN-RELATED CELL ADHESION MO          
 475:  bur2-A  7.8  8.8  111  1400    8   MOLECULE: TITIN;                                                     
 476:  t4pa-A  7.8 10.2  112  1400   10   MOLECULE: TITIN;                                                     
 477:  t2yh-A  7.8 10.9  109  1040   11   MOLECULE: CONTACTIN-2;                                               
 478:  i7zk-A  7.8  5.2  104   639   11   MOLECULE: IMMUNOGLOBULIN-LIKE DOMAIN-CONTAINING RECEPTOR 2;          
 479:  r6vn-A  7.8 10.5   92  1400   12   MOLECULE: TITIN;                                                     
 480:  xkz1-A  7.8 10.5  100   713    8   MOLECULE: LEUCINE-RICH REPEAT-CONTAINING PROTEIN 4B;                 
 481:  tw6t-A  7.8  8.1   91  1400   11   MOLECULE: OBSCURIN;                                                  
 482:  a6kt-A  7.8  9.0  102  1400   11   MOLECULE: TITIN;                                                     
 483:  u7ne-A  7.8  7.0   88   335   14   MOLECULE: SLAM FAMILY MEMBER 7;                                      
 484:  ru4d-A  7.8  5.3   95  1208   13   MOLECULE: NEURAL CELL ADHESION MOLECULE L1-LIKE PROTEIN;             
 485:  dy5x-A  7.8  6.1   95   740    5   MOLECULE: LEUCINE-RICH REPEAT NEURONAL PROTEIN 4;                    
 486:  v4lv-A  7.8  5.0   94   869   13   MOLECULE: MUSCLE, SKELETAL RECEPTOR TYROSINE-PROTEIN KINASE          
 487:  jxk3-A  7.8  9.1  105  1400   10   MOLECULE: TITIN;                                                     
 488:  ydt7-A  7.8  5.5  100  1400   11   MOLECULE: TITIN;                                                     
 489:  i8oc-A  7.8  5.8  100   496   10   MOLECULE: FIBRONECTIN TYPE III AND SPRY DOMAIN-CONTAINING P          
 490:  ix7f-A  7.8 12.3  107  1400   10   MOLECULE: BASEMENT MEMBRANE-SPECIFIC HEPARAN SULFATE PROTEO          
 491:  yo7c-A  7.8  8.3   93   903   16   MOLECULE: IMMUNOGLOBULIN SUPERFAMILY MEMBER 22;                      
 492:  v8hr-A  7.8  2.8   80  1228   18   MOLECULE: MATRIX-REMODELING-ASSOCIATED PROTEIN 5;                    
 493:  c3hr-A  7.8 11.9  104  1463   14   MOLECULE: PEROXIDASIN-LIKE PROTEIN;                                  
 494:  gug1-A  7.8  9.6  106  1400   11   MOLECULE: BASEMENT MEMBRANE-SPECIFIC HEPARAN SULFATE PROTEO          
 495:  sys6-A  7.8  8.2   96   640   11   MOLECULE: LEUCINE-RICH REPEAT-CONTAINING PROTEIN 4C;                 
 496:  ejh7-A  7.8 11.9   99   550   10   MOLECULE: LEUCINE-RICH REPEAT, IMMUNOGLOBULIN-LIKE DOMAIN A          
 497:  rzd1-A  7.8 18.9  105  1400   15   MOLECULE: OBSCURIN;                                                  
 498:  tge4-A  7.8  8.0  116  1400   12   MOLECULE: TITIN;                                                     
 499:  gie3-A  7.8  7.1   95  1400    9   MOLECULE: TITIN;                                                     
 500:  bzh3-A  7.8  4.5  108   911    9   MOLECULE: BREVICAN CORE PROTEIN;                                     
 501:  l0sb-A  7.8  6.9   95  1400    7   MOLECULE: TITIN;                                                     
 502:  ppz2-A  7.8  6.2   92  1400   12   MOLECULE: TITIN;                                                     
 503:  z9zm-A  7.8  3.8   88  1055    7   MOLECULE: EPHRIN TYPE-B RECEPTOR 2;                                  
 504:  k6ag-A  7.8  4.3  110  1274   10   MOLECULE: MYOSIN-BINDING PROTEIN C, CARDIAC-TYPE;                    
 505:  mc0y-A  7.8  9.0  112  1400    9   MOLECULE: TITIN;                                                     
 506:  cg9d-A  7.8 12.1  105   330    9   MOLECULE: PHYTANOYL-COA HYDROXYLASE-INTERACTING PROTEIN;             
 507:  b5gc-A  7.8  5.6   94  1400   14   MOLECULE: HEMICENTIN-2;                                              
 508:  wh2b-A  7.8  5.2   94  1400    6   MOLECULE: TITIN;                                                     
 509:  kfx2-A  7.8  7.4   99   858    8   MOLECULE: NEURAL CELL ADHESION MOLECULE 1;                           
 510:  gfn5-A  7.8 12.9  108  1400   15   MOLECULE: USHERIN;                                                   
 511:  pm8o-A  7.8  5.8  103  1400   12   MOLECULE: TITIN;                                                     
 512:  hy6x-A  7.8 10.8  112  1097   13   MOLECULE: LEUKEMIA INHIBITORY FACTOR RECEPTOR;                       
 513:  eu6m-A  7.8  8.0   96   422   13   MOLECULE: INTERLEUKIN-11 RECEPTOR SUBUNIT ALPHA;                     
 514:  vt7x-A  7.8  4.5   94  1400   15   MOLECULE: TITIN;                                                     
 515:  xui1-A  7.8  4.6   90  1400   17   MOLECULE: TITIN;                                                     
 516:  jge4-A  7.8  4.8  103  1400   15   MOLECULE: TITIN;                                                     
 517:  pmu6-A  7.7  9.4  111   372   11   MOLECULE: CILIARY NEUROTROPHIC FACTOR RECEPTOR SUBUNIT ALPH          
 518:  jow4-A  7.7  8.0  101   241   13   MOLECULE: IMMUNOGLOBULIN SUPERFAMILY MEMBER 6;                       
 519:  wlz1-A  7.7 17.0   95   723    9   MOLECULE: TRIPARTITE MOTIF-CONTAINING PROTEIN 42;                    
 520:  n4gt-A  7.7  2.2   73   112   14   MOLECULE: T CELL RECEPTOR ALPHA VARIABLE 30;                         
 521:  s3li-A  7.7  8.4  113  1400    8   MOLECULE: TITIN;                                                     
 522:  ma4x-A  7.7  4.8   95  1400   17   MOLECULE: OBSCURIN;                                                  
 523:  nqu8-A  7.7  6.4  103   382   12   MOLECULE: MUCOSAL ADDRESSIN CELL ADHESION MOLECULE 1;                
 524:  xh5m-A  7.7 10.9   95  1400    9   MOLECULE: TITIN;                                                     
 525:  nq8m-A  7.7  6.0  111   956   17   MOLECULE: MAM DOMAIN-CONTAINING GLYCOSYLPHOSPHATIDYLINOSITO          
 526:  be9y-A  7.7  7.7  100  1400    8   MOLECULE: USHERIN;                                                   
 527:  xcz9-A  7.7 10.9  120  1400    8   MOLECULE: TITIN;                                                     
 528:  rkf8-A  7.7  5.7   97  1914   11   MOLECULE: MYOSIN LIGHT CHAIN KINASE, SMOOTH MUSCLE;                  
 529:  is1b-A  7.7  3.8  109  1400   14   MOLECULE: TITIN;                                                     
 530:  hi4q-A  7.7 12.3  111  1400    8   MOLECULE: USHERIN;                                                   
 531:  p1hj-A  7.7  8.9   99   200    5   MOLECULE: V-SET AND TRANSMEMBRANE DOMAIN-CONTAINING PROTEIN          
 532:  eui9-A  7.7  8.1  105  1400   10   MOLECULE: OBSCURIN;                                                  
 533:  foe8-A  7.7  7.0  111   549   10   MOLECULE: NECTIN-3;                                                  
 534:  i8pz-A  7.7  9.9  104  1400    9   MOLECULE: TITIN;                                                     
 535:  mrf4-A  7.7  3.5   94  1400   17   MOLECULE: OBSCURIN;                                                  
 536:  ckv3-A  7.7  2.8   81   238   10   MOLECULE: SPEG NEIGHBOR PROTEIN;                                     
 537:  uod2-A  7.7  8.3  114  1400    8   MOLECULE: TITIN;                                                     
 538:  ra6d-A  7.7  7.0  100   527   11   MOLECULE: BUTYROPHILIN SUBFAMILY 2 MEMBER A1;                        
 539:  m9bj-A  7.7  2.6   86  1400   15   MOLECULE: TITIN;                                                     
 540:  gon5-A  7.7  4.4   91   817   10   MOLECULE: PROTEIN-GLUTAMINE GAMMA-GLUTAMYLTRANSFERASE K;             
 541:  v7qj-A  7.7  6.6   89   666   10   MOLECULE: SEMAPHORIN-7A;                                             
 542:  q6rb-A  7.7  9.1  108  1400   14   MOLECULE: HEMICENTIN-2;                                              
 543:  h7sh-A  7.7  9.6  104   205   10   MOLECULE: CMRF35-LIKE MOLECULE 2;                                    
 544:  iy2m-A  7.7  8.4   87   998   10   MOLECULE: EPHRIN TYPE-B RECEPTOR 3;                                  
 545:  eg2b-A  7.7  3.5   88  1479   19   MOLECULE: PEROXIDASIN HOMOLOG;                                       
 546:  ugv6-A  7.7  7.6   92  2214   15   MOLECULE: SORTILIN-RELATED RECEPTOR;                                 
 547:  m0mi-A  7.7  5.3   99  1639    9   MOLECULE: RIMS-BINDING PROTEIN 3B;                                   
 548:  tl9u-A  7.7  5.1   94   393   17   MOLECULE: CYTOTOXIC AND REGULATORY T-CELL MOLECULE;                  
 549:  sxn5-A  7.7 10.0   97   435    6   MOLECULE: TRANSMEMBRANE PROTEIN 130;                                 
 550:  ws2n-A  7.7  7.2   97  1400   15   MOLECULE: OBSCURIN;                                                  
 551:  sjl0-A  7.7  9.5  105  1400   10   MOLECULE: TITIN;                                                     
 552:  ypr0-A  7.7  8.8  112  1400   14   MOLECULE: TITIN;                                                     
 553:  sk0g-A  7.7  8.4  120  1400    8   MOLECULE: TITIN;                                                     
 554:  ns4p-A  7.7  9.7  109  1400   11   MOLECULE: TITIN;                                                     
 555:  hu0d-A  7.7  6.0  109  1400   11   MOLECULE: TITIN;                                                     
 556:  v2rv-A  7.7  7.7   93  1400    9   MOLECULE: TITIN;                                                     
 557:  xaw2-A  7.7  8.2  111  1400   11   MOLECULE: TITIN;                                                     
 558:  dv9l-A  7.7  2.6   82   265   13   MOLECULE: PROTEIN IL-40;                                             
 559:  i7wr-A  7.7  4.4   90  1400   12   MOLECULE: TITIN;                                                     
 560:  l7dj-A  7.7  6.9  111  1400   16   MOLECULE: TITIN;                                                     
 561:  k3gw-A  7.7  5.3  110  1400    9   MOLECULE: TITIN;                                                     
 562:  xvq4-A  7.7  5.2   98   520   11   MOLECULE: INTERFERON LAMBDA RECEPTOR 1;                              
 563:  g6dq-A  7.7  4.7   91  1400   11   MOLECULE: TITIN;                                                     
 564:  o4qj-A  7.7  5.6   95   716    5   MOLECULE: LEUCINE-RICH REPEAT NEURONAL PROTEIN 1;                    
 565:  hl1d-A  7.7 12.2  104  2332    9   MOLECULE: PHOSPHATIDYLINOSITOL PHOSPHATASE PTPRQ;                    
 566:  t0dl-A  7.7  6.0  100   468   11   MOLECULE: INTERLEUKIN-6 RECEPTOR SUBUNIT ALPHA;                      
 567:  u9fv-A  7.7  4.9   93  1400   11   MOLECULE: TITIN;                                                     
 568:  x5bc-A  7.7  5.9   99  1400   15   MOLECULE: TITIN;                                                     
 569:  x0qd-A  7.7  5.9   98  1400   12   MOLECULE: TITIN;                                                     
 570:  wt3w-A  7.7  6.6   87  1400   13   MOLECULE: TITIN;                                                     
 571:  kwd1-A  7.7  5.1  100   962   10   MOLECULE: INTEGRATOR COMPLEX SUBUNIT 7;                              
 572:  ruz9-A  7.7  6.1   94  1400   11   MOLECULE: TITIN;                                                     
 573:  n6ip-A  7.7  5.3   92  1400   10   MOLECULE: TITIN;                                                     
 574:  pe5j-A  7.7  4.7  102  1400    9   MOLECULE: TITIN;                                                     
 575:  rhe7-A  7.7  3.8   92  1400   15   MOLECULE: TITIN;                                                     
 576:  c2pl-A  7.7  6.7  113  1400    9   MOLECULE: TITIN;                                                     
 577:  ga6u-A  7.6  2.3   73   112   12   MOLECULE: T CELL RECEPTOR ALPHA VARIABLE 34;                         
 578:  c6gf-A  7.6 14.7  110   499   15   MOLECULE: SIALIC ACID-BINDING IG-LIKE LECTIN 8;                      
 579:  ub4c-A  7.6  3.9  115   842   10   MOLECULE: NETRIN RECEPTOR UNC5A;                                     
 580:  rlc3-A  7.6  5.6  120   297   11   MOLECULE: VACUOLAR PROTEIN SORTING-ASSOCIATED PROTEIN 26C;           
 581:  y4yt-A  7.6 10.4  108  1383   14   MOLECULE: PALLADIN;                                                  
 582:  qde9-A  7.6  9.3  109  1400   14   MOLECULE: HEMICENTIN-2;                                              
 583:  r3hh-A  7.6 12.4  103   236    8   MOLECULE: V-SET AND TRANSMEMBRANE DOMAIN-CONTAINING PROTEIN          
 584:  pzi7-A  7.6  6.1   97  1400   10   MOLECULE: HEMICENTIN-1;                                              
 585:  kyv2-A  7.6  3.0   85   720    2   MOLECULE: PROTEIN-GLUTAMINE GAMMA-GLUTAMYLTRANSFERASE 5;             
 586:  xd9l-A  7.6  8.2  112  1400    5   MOLECULE: TENEURIN-1;                                                
 587:  mn2d-A  7.6  9.3   95  1400    8   MOLECULE: OBSCURIN;                                                  
 588:  uc4i-A  7.6  7.5   92   653   13   MOLECULE: ALPHA-L-IDURONIDASE;                                       
 589:  vz2x-A  7.6 12.8  104   194   11   MOLECULE: CMRF35-LIKE MOLECULE 5;                                    
 590:  sju2-A  7.6 11.2   95  1400   15   MOLECULE: HEMICENTIN-2;                                              
 591:  ead1-A  7.6  9.1  114  1400    7   MOLECULE: HEMICENTIN-2;                                              
 592:  jno7-A  7.6  6.6  101   282   12   MOLECULE: TRANSMEMBRANE AND IMMUNOGLOBULIN DOMAIN-CONTAININ          
 593:  ub6w-A  7.6 12.1  102  1400   16   MOLECULE: TITIN;                                                     
 594:  vu0p-A  7.6  5.9  108   955    9   MOLECULE: MAM DOMAIN-CONTAINING GLYCOSYLPHOSPHATIDYLINOSITO          
 595:  t0iy-A  7.6  7.6  117   291   12   MOLECULE: BUTYROPHILIN-LIKE PROTEIN 10;                              
 596:  hsv9-A  7.6  4.0   94   719   14   MOLECULE: LEUCINE-RICH REPEAT AND FIBRONECTIN TYPE-III DOMA          
 597:  skk9-A  7.6  8.9   94  1400   11   MOLECULE: TITIN;                                                     
 598:  g9on-A  7.6  3.2   93  1400   11   MOLECULE: HEMICENTIN-1;                                              
 599:  cfp8-A  7.6 10.6  101   623   16   MOLECULE: LEUCINE-RICH REPEAT, IMMUNOGLOBULIN-LIKE DOMAIN A          
 600:  w2ag-A  7.6  8.6  114  1400   11   MOLECULE: TITIN;                                                     
 601:  sr7m-A  7.6 15.5  105  1400   13   MOLECULE: OBSCURIN;                                                  
 602:  wlz9-A  7.6  4.7  109   342    8   MOLECULE: ARRESTIN DOMAIN-CONTAINING PROTEIN 5;                      
 603:  k5at-A  7.6 10.2  103  1400   11   MOLECULE: TITIN;                                                     
 604:  n8pg-A  7.6  6.0   97  1400   16   MOLECULE: TITIN;                                                     
 605:  gag0-A  7.6  4.2  104   422    9   MOLECULE: CYTOKINE RECEPTOR-LIKE FACTOR 1;                           
 606:  eqf6-A  7.6  3.6  115   974    3   MOLECULE: MEMBRANE-ASSOCIATED PHOSPHATIDYLINOSITOL TRANSFER          
 607:  knu5-A  7.6  4.2  105  1400   12   MOLECULE: OBSCURIN;                                                  
 608:  jc9o-A  7.6  3.2   86   732    7   MOLECULE: COAGULATION FACTOR XIII A CHAIN;                           
 609:  x6kr-A  7.6  5.2   93  1400   11   MOLECULE: TITIN;                                                     
 610:  e7px-A  7.6  7.6   90   931   14   MOLECULE: NETRIN RECEPTOR UNC5C;                                     
 611:  uf8d-A  7.6  6.6  106  1400    8   MOLECULE: TITIN;                                                     
 612:  j4xz-A  7.6 10.7  101   290   11   MOLECULE: CMRF35-LIKE MOLECULE 1;                                    
 613:  n3ny-A  7.6  4.7   98  1400   15   MOLECULE: TITIN;                                                     
 614:  fg3r-A  7.6  3.0   93  1400   16   MOLECULE: TITIN;                                                     
 615:  fn0p-A  7.6  9.5   99  1400   16   MOLECULE: TITIN;                                                     
 616:  wu8s-A  7.6  6.2  112  2347    8   MOLECULE: PROTO-ONCOGENE TYROSINE-PROTEIN KINASE ROS;                
 617:  e9uw-A  7.6  6.5   91  1465   10   MOLECULE: MYOMESIN-2;                                                
 618:  vr1u-A  7.6  5.8   93  1400   19   MOLECULE: TITIN;                                                     
 619:  aew8-A  7.6  6.7   94  1400   13   MOLECULE: TITIN;                                                     
 620:  owd0-A  7.6 10.0   93  1400   17   MOLECULE: TITIN;                                                     
 621:  x3mn-A  7.6  6.6   99  1070   16   MOLECULE: INACTIVE TYROSINE-PROTEIN KINASE 7;                        
 622:  jfw4-A  7.6 19.7  113  1400    8   MOLECULE: USHERIN;                                                   
 623:  u1fg-A  7.6  6.7   93  1400   14   MOLECULE: TITIN;                                                     
 624:  bap0-A  7.6 10.4  111  1400   12   MOLECULE: TITIN;                                                     
 625:  xq9b-A  7.6  9.2   99  1400   13   MOLECULE: TITIN;                                                     
 626:  pz1t-A  7.6  5.2   93   522   14   MOLECULE: AMPHOTERIN-INDUCED PROTEIN 2;                              
 627:  klu7-A  7.6  4.7   90  1400   17   MOLECULE: STRIATED MUSCLE PREFERENTIALLY EXPRESSED PROTEIN           
 628:  ht6u-A  7.6 13.3  111  1400    7   MOLECULE: USHERIN;                                                   
 629:  db7f-A  7.6  4.4   93  1400   16   MOLECULE: TITIN;                                                     
 630:  uvy2-A  7.5  3.0   96   201    8   MOLECULE: CMRF35-LIKE MOLECULE 7;                                    
 631:  gak1-A  7.5 10.8   99   515    7   MOLECULE: INTERFERON ALPHA/BETA RECEPTOR 2;                          
 632:  x1qe-A  7.5  6.0   98   240   10   MOLECULE: T-CELL ANTIGEN CD7;                                        
 633:  pb2m-A  7.5 13.7  103   303    9   MOLECULE: PAIRED IMMUNOGLOBULIN-LIKE TYPE 2 RECEPTOR ALPHA;          
 634:  yz8m-A  7.5  5.8  105   713   14   MOLECULE: LEUCINE-RICH REPEAT NEURONAL PROTEIN 2;                    
 635:  s7bn-A  7.5 10.6   99  1400    9   MOLECULE: TITIN;                                                     
 636:  du5u-A  7.5  9.8  113  1400   11   MOLECULE: TITIN;                                                     
 637:  h7yy-A  7.5  7.7  110  1400   13   MOLECULE: HEMICENTIN-1;                                              
 638:  ab7v-A  7.5  6.1   99  1400   12   MOLECULE: HEMICENTIN-1;                                              
 639:  hv2o-A  7.5 10.3  110  1400    6   MOLECULE: USHERIN;                                                   
 640:  n3jc-A  7.5 11.0   99   345   11   MOLECULE: OPIOID-BINDING PROTEIN/CELL ADHESION MOLECULE;             
 641:  xgh4-A  7.5  6.3   96   628    7   MOLECULE: LEUCINE-RICH REPEAT AND FIBRONECTIN TYPE-III DOMA          
 642:  jui6-A  7.5  5.5   98   220   15   MOLECULE: T-CELL-SPECIFIC SURFACE GLYCOPROTEIN CD28;                 
 643:  xm5a-A  7.5 10.5  110  1400   10   MOLECULE: TITIN;                                                     
 644:  so8f-A  7.5  7.1   91   453   12   MOLECULE: SIALIC ACID-BINDING IG-LIKE LECTIN 6;                      
 645:  fai8-A  7.5 15.4  110  1400   15   MOLECULE: TENASCIN-X;                                                
 646:  bpm9-A  7.5  6.6   98   745   11   MOLECULE: IMMUNOGLOBULIN SUPERFAMILY CONTAINING LEUCINE-RIC          
 647:  nk4s-A  7.5  8.6   96   244   10   MOLECULE: CARCINOEMBRYONIC ANTIGEN-RELATED CELL ADHESION MO          
 648:  vb6d-A  7.5  9.5  102  1400    6   MOLECULE: USHERIN;                                                   
 649:  llk6-A  7.5  7.8  116  1400   16   MOLECULE: TITIN;                                                     
 650:  dru7-A  7.5  4.1  111  1400    4   MOLECULE: TENEURIN-1;                                                
 651:  a3eq-A  7.5  8.0  119  1400   10   MOLECULE: TITIN;                                                     
 652:  t1hl-A  7.5 10.1  102   635    8   MOLECULE: LEUCINE-RICH REPEAT AND FIBRONECTIN TYPE-III DOMA          
 653:  gzo5-A  7.5  4.4   96  1400   16   MOLECULE: TITIN;                                                     
 654:  evd4-A  7.5  2.5   80   181   19   MOLECULE: CD160 ANTIGEN;                                             
 655:  hj5g-A  7.5  7.2   93   252   10   MOLECULE: CARCINOEMBRYONIC ANTIGEN-RELATED CELL ADHESION MO          
 656:  dc0z-A  7.5 21.8   99  1267   15   MOLECULE: STRIATED MUSCLE PREFERENTIALLY EXPRESSED PROTEIN           
 657:  zl8e-A  7.5 12.8   73   182   23   MOLECULE: T-CELL SURFACE GLYCOPROTEIN CD3 GAMMA CHAIN;               
 658:  vie2-A  7.5 12.8   94   344   14   MOLECULE: NEUROTRIMIN;                                               
 659:  vq3n-A  7.5  4.2  107   228   10   MOLECULE: SODIUM CHANNEL SUBUNIT BETA-4;                             
 660:  koa3-A  7.5  5.2   93  1400   17   MOLECULE: TITIN;                                                     
 661:  ysh4-A  7.5  3.7  103  1400    8   MOLECULE: KALIRIN;                                                   
 662:  s1os-A  7.5  6.2   93  1368   10   MOLECULE: OBSCURIN;                                                  
 663:  g1it-A  7.5  2.8  106  1321   12   MOLECULE: ADHESION G PROTEIN-COUPLED RECEPTOR A3;                    
 664:  ymp4-A  7.5  3.9   95  1400   12   MOLECULE: TITIN;                                                     
 665:  uv4p-A  7.5  6.0  116  1400   12   MOLECULE: TITIN;                                                     
 666:  xzm7-A  7.5  6.3  100  1400   15   MOLECULE: TITIN;                                                     
 667:  ad7c-A  7.5  6.4   95  1400    7   MOLECULE: TITIN;                                                     
 668:  tmi2-A  7.5  4.9   91  1400   11   MOLECULE: TITIN;                                                     
 669:  a7ge-A  7.5  6.0  103  1400    9   MOLECULE: TITIN;                                                     
 670:  wbs7-A  7.4  7.6  102   235   15   MOLECULE: MYELIN PROTEIN ZERO-LIKE PROTEIN 3;                        
 671:  wag1-A  7.4  6.3   98   759    9   MOLECULE: TRIPARTITE MOTIF-CONTAINING PROTEIN 46;                    
 672:  u6tl-A  7.4 14.8   99   660    9   MOLECULE: LEUCINE-RICH REPEAT TRANSMEMBRANE PROTEIN FLRT2;           
 673:  bva0-A  7.4 13.4  107  1627   12   MOLECULE: PAPPALYSIN-1;                                              
 674:  cph5-A  7.4  5.2   88   481   10   MOLECULE: SIALIC ACID-BINDING IG-LIKE LECTIN 16;                     
 675:  cmc6-A  7.4  5.6  104   438    7   MOLECULE: SODIUM/BILE ACID COTRANSPORTER 5;                          
 676:  ti2v-A  7.4  2.8   88   749    8   MOLECULE: SEMAPHORIN-3B;                                             
 677:  x1hl-A  7.4  4.9   98  1822   10   MOLECULE: INTEGRIN BETA-4;                                           
 678:  dq1c-A  7.4 10.5  109  1400    6   MOLECULE: USHERIN;                                                   
 679:  t8di-A  7.4  4.7  126  1400    6   MOLECULE: TENEURIN-1;                                                
 680:  smg3-A  7.4  4.6   96  1400    9   MOLECULE: STRIATED MUSCLE PREFERENTIALLY EXPRESSED PROTEIN           
 681:  u7wf-A  7.4  9.4   92   445   15   MOLECULE: VON WILLEBRAND FACTOR A DOMAIN-CONTAINING PROTEIN          
 682:  n2dq-A  7.4  6.2  108   402    9   MOLECULE: HYALURONAN AND PROTEOGLYCAN LINK PROTEIN 4;                
 683:  b9qa-A  7.4  7.6  100   273   13   MOLECULE: PROGRAMMED CELL DEATH 1 LIGAND 2;                          
 684:  r7al-A  7.4  9.3   89  1400   11   MOLECULE: OBSCURIN;                                                  
 685:  rf2n-A  7.4  5.2   90   771    9   MOLECULE: SEMAPHORIN-3A;                                             
 686:  uee1-A  7.4 17.2  109  1052    6   MOLECULE: RIMS-BINDING PROTEIN 2;                                    
 687:  bfe4-A  7.4  7.4   99  1400   13   MOLECULE: HEMICENTIN-1;                                              
 688:  zvq1-A  7.4  7.4  120  1400    7   MOLECULE: TITIN;                                                     
 689:  ci8y-A  7.4  8.9  104  1400    7   MOLECULE: USHERIN;                                                   
 690:  t7re-A  7.4  7.6  113   517    7   MOLECULE: NECTIN-1;                                                  
 691:  xw0q-A  7.4 10.0  100   262   11   MOLECULE: TRANSMEMBRANE AND IMMUNOGLOBULIN DOMAIN-CONTAININ          
 692:  pd5i-A  7.4  3.5  101  1297   18   MOLECULE: TRIPLE FUNCTIONAL DOMAIN PROTEIN;                          
 693:  jtf6-A  7.4  9.5  110  1400    9   MOLECULE: TITIN;                                                     
 694:  ua4w-A  7.4  8.2  102  1400    8   MOLECULE: OBSCURIN;                                                  
 695:  bry4-A  7.4  6.0   95   655    9   MOLECULE: T-LYMPHOCYTE SURFACE ANTIGEN LY-9;                         
 696:  gf8u-A  7.4 10.2   99  1400   11   MOLECULE: OBSCURIN;                                                  
 697:  an1s-A  7.4  9.3  104   546   13   MOLECULE: IMMUNOGLOBULIN-LIKE DOMAIN-CONTAINING RECEPTOR 1;          
 698:  ozz4-A  7.4  9.0   97   504   14   MOLECULE: AMPHOTERIN-INDUCED PROTEIN 3;                              
 699:  jrz2-A  7.4 13.5  105  1400   13   MOLECULE: OBSCURIN;                                                  
 700:  mzo0-A  7.4  2.9   94   213    6   MOLECULE: MOTILE SPERM DOMAIN-CONTAINING PROTEIN 1;                  
 701:  w0uc-A  7.4  7.5  112   510   13   MOLECULE: NECTIN-4;                                                  
 702:  kuq5-A  7.4 12.9   94  1382    9   MOLECULE: INSULIN RECEPTOR;                                          
 703:  w1wp-A  7.4  3.7   96  1400   17   MOLECULE: TITIN;                                                     
 704:  hpd0-A  7.4 11.0  105  1400    8   MOLECULE: TITIN;                                                     
 705:  tl2o-A  7.4  6.9   90  1400    6   MOLECULE: POLYCYSTIN-1;                                              
 706:  xd2n-A  7.4  3.6  117   523    6   MOLECULE: SIALATE O-ACETYLESTERASE;                                  
 707:  hd9w-A  7.4 10.1   92   606   15   MOLECULE: LEUCINE-RICH REPEAT AND IMMUNOGLOBULIN-LIKE DOMAI          
 708:  b0eu-A  7.4  5.9  103  1400   13   MOLECULE: TITIN;                                                     
 709:  wvb9-A  7.4  5.5  110  1400    4   MOLECULE: TENEURIN-2;                                                
 710:  mo8k-A  7.4  2.2   73   110    8   MOLECULE: T CELL RECEPTOR ALPHA VARIABLE 22;                         
 711:  bsg5-A  7.4  5.5  100  1400   11   MOLECULE: TITIN;                                                     
 712:  k8yl-A  7.4 13.5  109  1400   17   MOLECULE: USHERIN;                                                   
 713:  maf0-A  7.3  3.8   92   161   12   MOLECULE: THY-1 MEMBRANE GLYCOPROTEIN;                               
 714:  f3ri-A  7.3  6.0  112  2253    5   MOLECULE: POLYCYSTIC KIDNEY DISEASE AND RECEPTOR FOR EGG JE          
 715:  dob5-A  7.3  4.3   92   696    8   MOLECULE: INTERLEUKIN-1 RECEPTOR ACCESSORY PROTEIN-LIKE 1;           
 716:  zd3w-A  7.3  5.9   91   521   13   MOLECULE: INTERLEUKIN-9 RECEPTOR;                                    
 717:  cr0w-A  7.3 11.3  105   839    8   MOLECULE: NT-3 GROWTH FACTOR RECEPTOR;                               
 718:  p6cn-A  7.3  9.4   90   653    9   MOLECULE: LEUCINE-RICH REPEAT-CONTAINING PROTEIN 4;                  
 719:  dzx5-A  7.3  2.6   79   354   10   MOLECULE: MYOSIN-BINDING PROTEIN H-LIKE;                             
 720:  qpz9-A  7.3  5.1  123  1400    6   MOLECULE: TENEURIN-1;                                                
 721:  lk0c-A  7.3  6.7   99   184    6   MOLECULE: UROPLAKIN-2;                                               
 722:  x1of-A  7.3  8.6  101  1400    5   MOLECULE: USHERIN;                                                   
 723:  o1zr-A  7.3  4.5   95  1400    9   MOLECULE: TITIN;                                                     
 724:  xl2n-A  7.3  4.0  121  1400    5   MOLECULE: TENEURIN-1;                                                
 725:  bhv6-A  7.3 10.6  102   207    5   MOLECULE: PLACENTA-EXPRESSED TRANSCRIPT 1 PROTEIN;                   
 726:  j0vb-A  7.3  4.9   91  1278   14   MOLECULE: PAPILIN;                                                   
 727:  pi6y-A  7.3 10.9   97  1400   13   MOLECULE: TITIN;                                                     
 728:  gq6s-A  7.3 10.8  101  1400   11   MOLECULE: TITIN;                                                     
 729:  or1y-A  7.3  2.8   78  2623   13   MOLECULE: IMMUNOGLOBULIN SUPERFAMILY MEMBER 10;                      
 730:  rk6u-A  7.3  5.3   99  1400    8   MOLECULE: BASEMENT MEMBRANE-SPECIFIC HEPARAN SULFATE PROTEO          
 731:  s9bf-A  7.3 12.1  116  1141   12   MOLECULE: MYOSIN-BINDING PROTEIN C, SLOW-TYPE;                       
 732:  uv4w-A  7.3  6.8   95  1400    6   MOLECULE: TITIN;                                                     
 733:  h3kl-A  7.3  4.3  101  1400   11   MOLECULE: TITIN;                                                     
 734:  xo6k-A  7.3  7.6  103  1400    4   MOLECULE: TENEURIN-2;                                                
 735:  r2kz-A  7.3  6.5   93  1400    9   MOLECULE: STRIATED MUSCLE PREFERENTIALLY EXPRESSED PROTEIN           
 736:  ggb9-A  7.3 14.9   91   304   14   MOLECULE: KAZAL-TYPE SERINE PROTEASE INHIBITOR DOMAIN-CONTA          
 737:  e4ld-A  7.3 10.7  104  1400   12   MOLECULE: TITIN;                                                     
 738:  do2y-A  7.3 11.8  109  1400   12   MOLECULE: STRIATED MUSCLE PREFERENTIALLY EXPRESSED PROTEIN           
 739:  f4lr-A  7.3  5.1   91   290   11   MOLECULE: PROGRAMMED CELL DEATH 1 LIGAND 1;                          
 740:  u7wp-A  7.3  5.8  118  1400   13   MOLECULE: TITIN;                                                     
 741:  eh8y-A  7.3  6.0   93  1400   15   MOLECULE: TITIN;                                                     
 742:  n1jz-A  7.3  2.3   70   328   13   MOLECULE: INTERLEUKIN-12 SUBUNIT BETA;                               
 743:  bhe2-A  7.3  4.2  113  1400    6   MOLECULE: TENEURIN-4;                                                
 744:  q4re-A  7.3  8.4   89   364   10   MOLECULE: MYELOID CELL SURFACE ANTIGEN CD33;                         
 745:  w8ac-A  7.3  4.7   94   661    6   MOLECULE: MELANOCYTE PROTEIN PMEL;                                   
 746:  ape0-A  7.3  9.7   96   578    5   MOLECULE: INTERLEUKIN-10 RECEPTOR SUBUNIT ALPHA;                     
 747:  b8dc-A  7.3 10.0   90  1400   11   MOLECULE: TITIN;                                                     
 748:  cvg0-A  7.3  5.8   93   477   13   MOLECULE: MYOSIN-BINDING PROTEIN H;                                  
 749:  u2ko-A  7.3  8.5  109  1400   11   MOLECULE: MATRIX-REMODELING-ASSOCIATED PROTEIN 5;                    
 750:  ao9h-A  7.3  3.8  103  1744   11   MOLECULE: COMPLEMENT C4-A;                                           
 751:  q9kv-A  7.3 13.6   94   635   11   MOLECULE: THROMBOPOIETIN RECEPTOR;                                   
 752:  bn3r-A  7.2  2.1   73   119   21   MOLECULE: IMMUNOGLOBULIN HEAVY VARIABLE 2-26;                        
 753:  pg3x-A  7.2  2.1   73   119   16   MOLECULE: IMMUNOGLOBULIN HEAVY VARIABLE 2-70D;                       
 754:  ep2q-A  7.2  3.7  103   438    7   MOLECULE: ACID PHOSPHATASE TYPE 7;                                   
 755:  c2rh-A  7.2 11.1  106  1400    9   MOLECULE: TITIN;                                                     
 756:  fvq7-A  7.2 10.3  104  1400   12   MOLECULE: OBSCURIN;                                                  
 757:  k7ru-A  7.2  7.8   94   362   12   MOLECULE: MICROFIBRIL-ASSOCIATED GLYCOPROTEIN 3;                     
 758:  dxf8-A  7.2  7.4   96  1037    8   MOLECULE: EPHRIN TYPE-A RECEPTOR 5;                                  
 759:  ol9y-A  7.2  7.3  116   278    6   MOLECULE: OX-2 MEMBRANE GLYCOPROTEIN;                                
 760:  trv0-A  7.2 10.0   90  1400   14   MOLECULE: HEMICENTIN-2;                                              
 761:  bc2u-A  7.2 12.3  106  1075    8   MOLECULE: TARGET OF NESH-SH3;                                        
 762:  sv5i-A  7.2  4.4   96  1320   11   MOLECULE: MYOPALLADIN;                                               
 763:  vv7t-A  7.2 12.0  102  1400   10   MOLECULE: TITIN;                                                     
 764:  dml7-A  7.2  5.8  101  1400    6   MOLECULE: BASEMENT MEMBRANE-SPECIFIC HEPARAN SULFATE PROTEO          
 765:  x6xr-A  7.2  7.1  108  1259    8   MOLECULE: HEMICENTIN-2;                                              
 766:  xvj0-A  7.2  9.5  111   551    9   MOLECULE: SIALIC ACID-BINDING IG-LIKE LECTIN 5;                      
 767:  nvq9-A  7.2  6.6   92   396   10   MOLECULE: SIALIC ACID-BINDING IG-LIKE LECTIN 14;                     
 768:  d9qt-A  7.2  5.1  127  1400    6   MOLECULE: TENEURIN-2;                                                
 769:  zmt6-A  7.2 16.0   89  1141    8   MOLECULE: MYOSIN-BINDING PROTEIN C, FAST-TYPE;                       
 770:  vh7a-A  7.2 13.5   99   463   14   MOLECULE: SIALIC ACID-BINDING IG-LIKE LECTIN 9;                      
 771:  jtm5-A  7.2 10.9  102  1400   10   MOLECULE: TITIN;                                                     
 772:  j2aw-A  7.2  6.3  115  1400   16   MOLECULE: MATRIX-REMODELING-ASSOCIATED PROTEIN 5;                    
 773:  fmq8-A  7.2  6.7   90   498   14   MOLECULE: MYOTILIN;                                                  
 774:  p5st-A  7.2  8.7  109   427    8   MOLECULE: INTERLEUKIN-13 RECEPTOR SUBUNIT ALPHA-1;                   
 775:  lsq8-A  7.2  7.0   94  1400   19   MOLECULE: TITIN;                                                     
 776:  uta4-A  7.2  4.5   99   747    9   MOLECULE: SUSHI DOMAIN-CONTAINING PROTEIN 1;                         
 777:  cmc0-A  7.2  3.7   92  1400   13   MOLECULE: TITIN;                                                     
 778:  fzn8-A  7.2  3.0   86   710    9   MOLECULE: PROTEIN-GLUTAMINE GAMMA-GLUTAMYLTRANSFERASE Z;             
 779:  qfi7-A  7.2 14.2   91   328   13   MOLECULE: SIALIC ACID-BINDING IG-LIKE LECTIN 15;                     
 780:  bv9v-A  7.2 13.9   87  1049   15   MOLECULE: DYSLEXIA-ASSOCIATED PROTEIN KIAA0319-LIKE PROTEIN          
 781:  ml0t-A  7.2  6.6  101   345   11   MOLECULE: SLAM FAMILY MEMBER 5;                                      
 782:  ota2-A  7.2  1.9   72   117   14   MOLECULE: IMMUNOGLOBULIN HEAVY VARIABLE 4-38-2;                      
 783:  eq1d-A  7.2 10.3   93   448   17   MOLECULE: TAPASIN;                                                   
 784:  zk6y-A  7.2  7.5  104  1400    6   MOLECULE: TENEURIN-4;                                                
 785:  s7bl-A  7.2  2.0   73   119   15   MOLECULE: IMMUNOGLOBULIN HEAVY VARIABLE 2-70;                        
 786:  mpx3-A  7.2  6.0  108  1400   19   MOLECULE: MATRIX-REMODELING-ASSOCIATED PROTEIN 5;                    
 787:  vvi7-A  7.2 12.2  115  1400   10   MOLECULE: MATRIX-REMODELING-ASSOCIATED PROTEIN 5;                    
 788:  u9jp-A  7.2  3.5   99  1400   13   MOLECULE: MATRIX-REMODELING-ASSOCIATED PROTEIN 5;                    
 789:  a9ui-A  7.2  3.5   94   785    3   MOLECULE: B-CELL SCAFFOLD PROTEIN WITH ANKYRIN REPEATS;              
 790:  t0ax-A  7.1  2.9   82   146    7   MOLECULE: PROLACTIN-INDUCIBLE PROTEIN;                               
 791:  f0ev-A  7.1  2.0   72   117   14   MOLECULE: IMMUNOGLOBULIN HEAVY VARIABLE 4-4;                         
 792:  lt2v-A  7.1  3.1   92   282   13   MOLECULE: INSULIN-LIKE GROWTH FACTOR-BINDING PROTEIN 7;              
 793:  bww5-A  7.1  1.9   72   125   15   MOLECULE: IMMUNOGLOBULIN HEAVY VARIABLE 4-39;                        
 794:  eee7-A  7.1  1.9   72   118   15   MOLECULE: IMMUNOGLOBULIN HEAVY VARIABLE 4-61;                        
 795:  uqg0-A  7.1  1.9   72   117   15   MOLECULE: IMMUNOGLOBULIN HEAVY VARIABLE 4/OR15-8 (NON-FUNCT          
 796:  fd1l-A  7.1  2.0   72   117   15   MOLECULE: IG-LIKE DOMAIN-CONTAINING PROTEIN;                         
 797:  kx3x-A  7.1  2.3   73   112   10   MOLECULE: T CELL RECEPTOR ALPHA VARIABLE 41;                         
 798:  hy9i-A  7.1  1.9   72   116   15   MOLECULE: IMMUNOGLOBULIN HEAVY VARIABLE 4-59;                        
 799:  d4oy-A  7.1  8.5  104   763    6   MOLECULE: ANKYRIN REPEAT AND FIBRONECTIN TYPE-III DOMAIN-CO          
 800:  ei8g-A  7.1  4.9  116  2530   16   MOLECULE: AGGRECAN CORE PROTEIN;                                     
 801:  kdb8-A  7.1  3.7   90   842    8   MOLECULE: FOLLISTATIN-RELATED PROTEIN 4;                             
 802:  qr7k-A  7.1  8.0   92   244    8   MOLECULE: T-CELL IMMUNORECEPTOR WITH IG AND ITIM DOMAINS;            
 803:  b5lt-A  7.1  4.3  111  1400   13   MOLECULE: OBSCURIN;                                                  
 804:  nbu7-A  7.1  2.9   88  1270   10   MOLECULE: ACTIVATING TRANSCRIPTION FACTOR 7-INTERACTING PRO          
 805:  ysp5-A  7.1  4.5  103   428   15   MOLECULE: IMMUNOGLOBULIN SUPERFAMILY CONTAINING LEUCINE-RIC          
 806:  i8oz-A  7.1  9.2  102  1400    6   MOLECULE: TITIN;                                                     
 807:  ltu4-A  7.1  8.5  109  1400   14   MOLECULE: HEMICENTIN-2;                                              
 808:  vad5-A  7.1  4.9  102   282   18   MOLECULE: V-SET DOMAIN-CONTAINING T-CELL ACTIVATION INHIBIT          
 809:  q2wi-A  7.1  8.0  115  1400   13   MOLECULE: TITIN;                                                     
 810:  uc4b-A  7.1 13.8  103  1791   13   MOLECULE: PAPPALYSIN-2;                                              
 811:  f0at-A  7.1  4.3   90   336   16   MOLECULE: CD226 ANTIGEN;                                             
 812:  iwe8-A  7.1  8.9   86  1400   17   MOLECULE: HEMICENTIN-2;                                              
 813:  vm7r-A  7.1  4.7  104  1400   13   MOLECULE: TITIN;                                                     
 814:  x4cw-A  7.1  4.9  123  1400    7   MOLECULE: TENEURIN-4;                                                
 815:  bvw3-A  7.1  5.7   98  1400    8   MOLECULE: TITIN;                                                     
 816:  c9me-A  7.1  5.1  101  1400    9   MOLECULE: TITIN;                                                     
 817:  k0gr-A  7.1  4.7  117  1400    5   MOLECULE: TENEURIN-2;                                                
 818:  k1wl-A  7.1  9.5   89  1400    9   MOLECULE: TITIN;                                                     
 819:  sx1b-A  7.1  8.3   95   370   20   MOLECULE: NATURAL KILLER CELL RECEPTOR 2B4;                          
 820:  vg7y-A  7.1  4.7  117  1400    5   MOLECULE: TENEURIN-2;                                                
 821:  la7n-A  7.1  4.7   99  1400   11   MOLECULE: TITIN;                                                     
 822:  yz7u-A  7.1  6.8   88   345   10   MOLECULE: FIBRONECTIN TYPE 3 AND ANKYRIN REPEAT DOMAINS PRO          
 823:  nm7w-A  7.1  5.8  108  1400   19   MOLECULE: MATRIX-REMODELING-ASSOCIATED PROTEIN 5;                    
 824:  zrs2-A  7.1  2.3   73   114   11   MOLECULE: T CELL RECEPTOR BETA VARIABLE 5-4;                         
 825:  saz7-A  7.1  4.8  121  1400    5   MOLECULE: TENEURIN-4;                                                
 826:  yg0p-A  7.1  7.9   92   595   11   MOLECULE: SIALIC ACID-BINDING IG-LIKE LECTIN 12;                     
 827:  ihx3-A  7.0  2.0   72   118   14   MOLECULE: IMMUNOGLOBULIN HEAVY VARIABLE 3-64;                        
 828:  f8lx-A  7.0  1.9   72   117   14   MOLECULE: IMMUNOGLOBULIN HEAVY VARIABLE 4-28;                        
 829:  wtc5-A  7.0  2.3   73   114   10   MOLECULE: T CELL RECEPTOR BETA VARIABLE 5-1;                         
 830:  rpq6-A  7.0  2.4   72   113   17   MOLECULE: T CELL RECEPTOR ALPHA VARIABLE 12-2;                       
 831:  nfc6-A  7.0  2.4   73   121   15   MOLECULE: T CELL RECEPTOR ALPHA VARIABLE 23/DELTA VARIABLE           
 832:  k4ab-A  7.0  2.2   73   114   10   MOLECULE: PROBABLE NON-FUNCTIONAL T CELL RECEPTOR BETA VARI          
 833:  ch4v-A  7.0  2.3   71   109   15   MOLECULE: T CELL RECEPTOR ALPHA VARIABLE 25;                         
 834:  x9lk-A  7.0  4.2   94  1400   10   MOLECULE: TITIN;                                                     
 835:  z6kh-A  7.0  4.2  109   993   13   MOLECULE: RECEPTOR-TYPE TYROSINE-PROTEIN KINASE FLT3;                
 836:  uz7y-A  7.0  2.3   72   110   17   MOLECULE: T CELL RECEPTOR ALPHA VARIABLE 35;                         
 837:  s6uv-A  7.0 10.9   93   295    6   MOLECULE: TISSUE FACTOR;                                             
 838:  zq4g-A  7.0  2.3   73   114    8   MOLECULE: T CELL RECEPTOR BETA VARIABLE 5-8;                         
 839:  ls2n-A  7.0  6.0   94  1179   18   MOLECULE: PROTEIN TURTLE HOMOLOG A;                                  
 840:  pw6c-A  7.0  6.6  117   417    9   MOLECULE: POLIOVIRUS RECEPTOR;                                       
 841:  v3pc-A  7.0  4.3   96   850    8   MOLECULE: PRO-NEUREGULIN-2, MEMBRANE-BOUND ISOFORM;                  
 842:  wj1g-A  7.0  5.8  108   354   11   MOLECULE: HYALURONAN AND PROTEOGLYCAN LINK PROTEIN 1;                
 843:  pe1u-A  7.0  5.7  108   360   10   MOLECULE: HYALURONAN AND PROTEOGLYCAN LINK PROTEIN 3;                
 844:  lmc7-A  7.0  4.8  102   751    8   MOLECULE: SEMAPHORIN-3C;                                             
 845:  fw5o-A  7.0 10.8  104  1400   10   MOLECULE: TITIN;                                                     
 846:  bfx2-A  7.0  5.7  101   332   13   MOLECULE: CMRF35-LIKE MOLECULE 9;                                    
 847:  gq9q-A  7.0  3.2   87   785    8   MOLECULE: SEMAPHORIN-3F;                                             
 848:  cvv1-A  7.0 11.1  110   574    6   MOLECULE: INTERLEUKIN-22 RECEPTOR SUBUNIT ALPHA-1;                   
 849:  czi2-A  7.0  4.3   89  1400   15   MOLECULE: OBSCURIN;                                                  
 850:  fd6y-A  7.0 10.7  103  1400   11   MOLECULE: TITIN;                                                     
 851:  s0af-A  7.0 12.0   85   371    7   MOLECULE: CYTOKINE RECEPTOR-LIKE FACTOR 2;                           
 852:  rk1k-A  7.0  4.3  104  1400    9   MOLECULE: OBSCURIN;                                                  
 853:  wlb7-A  7.0 11.4   96  1400   11   MOLECULE: STRIATED MUSCLE PREFERENTIALLY EXPRESSED PROTEIN           
 854:  acr3-A  7.0 11.2   98  1400   15   MOLECULE: TITIN;                                                     
 855:  fvo4-A  7.0  3.5   89  1400   15   MOLECULE: OBSCURIN;                                                  
 856:  poj7-A  7.0 12.0  105   376   10   MOLECULE: PHYTANOYL-COA HYDROXYLASE-INTERACTING PROTEIN-LIK          
 857:  un6y-A  7.0  4.9  121  1400    5   MOLECULE: TENEURIN-4;                                                
 858:  oj9f-A  7.0 10.0  100  1400   12   MOLECULE: HEMICENTIN-1;                                              
 859:  jj7k-A  7.0 12.6  101   771    9   MOLECULE: LEUCINE-RICH REPEAT AND FIBRONECTIN TYPE III DOMA          
 860:  qmp6-A  7.0  3.1   94   201   12   MOLECULE: PROTEIN CD300H;                                            
 861:  f3va-A  7.0  9.9   96  1400    9   MOLECULE: TITIN;                                                     
 862:  rge1-A  7.0  3.7   93  1400   17   MOLECULE: TITIN;                                                     
 863:  x3gv-A  7.0  6.7   89   789   11   MOLECULE: LEUCINE-RICH REPEAT AND FIBRONECTIN TYPE-III DOMA          
 864:  d5fr-A  6.9  2.3   73   114    8   MOLECULE: T CELL RECEPTOR BETA VARIABLE 5-6;                         
 865:  uj1q-A  6.9  2.3   73   124   12   MOLECULE: T CELL RECEPTOR BETA VARIABLE 13;                          
 866:  il4g-A  6.9  9.2   95   281   13   MOLECULE: PRE T-CELL ANTIGEN RECEPTOR ALPHA;                         
 867:  g3ir-A  6.9  2.2   72   119   14   MOLECULE: IMMUNOGLOBULIN HEAVY VARIABLE 3-73;                        
 868:  e9jw-A  6.9  6.7   92   192   18   MOLECULE: IMMUNOGLOBULIN SUPERFAMILY MEMBER 23;                      
 869:  xlc0-A  6.9  2.5   73   112   16   MOLECULE: T CELL RECEPTOR ALPHA VARIABLE 12-1;                       
 870:  rd7s-A  6.9  2.1   72   116   13   MOLECULE: IMMUNOGLOBULIN HEAVY VARIABLE 3/OR16-10 (NON-FUNC          
 871:  bx1y-A  6.9  3.9   94   224    4   MOLECULE: FIBRONECTIN TYPE III DOMAIN-CONTAINING PROTEIN 9;          
 872:  tls7-A  6.9  3.3  107  1244    6   MOLECULE: MEMBRANE-ASSOCIATED PHOSPHATIDYLINOSITOL TRANSFER          
 873:  oh1k-A  6.9  2.2   73   116   11   MOLECULE: PROBABLE NON-FUNCTIONAL IMMUNOGLOBULIN HEAVY VARI          
 874:  j6bu-A  6.9  4.4   96  1400   13   MOLECULE: STRIATED MUSCLE PREFERENTIALLY EXPRESSED PROTEIN           
 875:  lkp0-A  6.9  4.8  104  1400   11   MOLECULE: MATRIX-REMODELING-ASSOCIATED PROTEIN 5;                    
 876:  nyl0-A  6.9  5.7  103   847   11   MOLECULE: FOLLISTATIN-RELATED PROTEIN 5;                             
 877:  sux8-A  6.9 10.2  107   796    8   MOLECULE: HIGH AFFINITY NERVE GROWTH FACTOR RECEPTOR;                
 878:  o0pr-A  6.9 10.0   95  1400   11   MOLECULE: TITIN;                                                     
 879:  sr2z-A  6.9 13.6  118   417   11   MOLECULE: TRAFFICKING PROTEIN PARTICLE COMPLEX SUBUNIT 13;           
 880:  ehn3-A  6.9 14.9   86   255   10   MOLECULE: HLA CLASS II HISTOCOMPATIBILITY ANTIGEN, DQ ALPHA          
 881:  e2yd-A  6.9  8.6   87   833   15   MOLECULE: SEMAPHORIN-4C;                                             
 882:  nnn8-A  6.9 15.2   85   254    9   MOLECULE: HLA CLASS II HISTOCOMPATIBILITY ANTIGEN, DQ ALPHA          
 883:  k4ci-A  6.9  3.9   89   569    9   MOLECULE: INTERLEUKIN-1 RECEPTOR TYPE 1;                             
 884:  x3ef-A  6.9  4.2  101  1400   16   MOLECULE: TITIN;                                                     
 885:  v3lk-A  6.9 11.2  105  1400   10   MOLECULE: TITIN;                                                     
 886:  h3ab-A  6.9  3.9   96  1400   10   MOLECULE: CILIA- AND FLAGELLA-ASSOCIATED PROTEIN 54;                 
 887:  gf3p-A  6.9  5.5  106  1437   15   MOLECULE: MYOMESIN-3;                                                
 888:  m2xm-A  6.9  5.0   97  1400   10   MOLECULE: TITIN;                                                     
 889:  h2ee-A  6.9 11.5   90   862   13   MOLECULE: SEMAPHORIN-4D;                                             
 890:  rlz2-A  6.9 11.1  110   340   12   MOLECULE: HYALURONAN AND PROTEOGLYCAN LINK PROTEIN 2;                
 891:  re7n-A  6.9  8.1  107   351    8   MOLECULE: T-CELL SURFACE ANTIGEN CD2;                                
 892:  d0fq-A  6.9  3.2   92  1400   17   MOLECULE: KALIRIN;                                                   
 893:  blx9-A  6.9  4.4   94   686    6   MOLECULE: X-LINKED INTERLEUKIN-1 RECEPTOR ACCESSORY PROTEIN          
 894:  chd5-A  6.9  9.6  101  1400   10   MOLECULE: TITIN;                                                     
 895:  uc5u-A  6.9 13.9  105  1100   10   MOLECULE: CONTACTIN-5;                                               
 896:  hef8-A  6.9  8.5   95  1400   11   MOLECULE: TITIN;                                                     
 897:  w6ve-A  6.9 10.4  109  1400   11   MOLECULE: TITIN;                                                     
 898:  b1vg-A  6.9  4.2   94   250   10   MOLECULE: HLA CLASS II HISTOCOMPATIBILITY ANTIGEN, DO ALPHA          
 899:  lu6v-A  6.9  5.4   94  1572   14   MOLECULE: E3 UBIQUITIN-PROTEIN LIGASE HECW2;                         
 900:  g5gz-A  6.9  1.9   72   123   14   MOLECULE: IMMUNOGLOBULIN HEAVY VARIABLE 4-34;                        
 901:  t6wh-A  6.9  1.9   72   118   14   MOLECULE: IMMUNOGLOBULIN HEAVY VARIABLE 4-30-4;                      
 902:  xs3m-A  6.9 12.7  104  1400    9   MOLECULE: USHERIN;                                                   
 903:  q1id-A  6.9  2.4   77   145   12   MOLECULE: IMMUNOGLOBULIN IOTA CHAIN;                                 
 904:  xp0x-A  6.9 11.0  107  1639    6   MOLECULE: RIMS-BINDING PROTEIN 3A;                                   
 905:  k4do-A  6.9  4.3  101  1350   11   MOLECULE: TITIN;                                                     
 906:  nv8i-A  6.9  3.7  103  1318    6   MOLECULE: UROMODULIN-LIKE 1;                                         
 907:  pei6-A  6.9  2.0   72   118   14   MOLECULE: IMMUNOGLOBULIN HEAVY VARIABLE 4-31;                        
 908:  k4pr-A  6.9  4.6   86   777    9   MOLECULE: SEMAPHORIN-3D;                                             
 909:  vhy7-A  6.9 11.3   99  1400    7   MOLECULE: POLYCYSTIN-1;                                              
 910:  rid9-A  6.9  5.4   87  1400   10   MOLECULE: TITIN;                                                     
 911:  s8ab-A  6.9  4.8  105  1909   12   MOLECULE: PLEXIN-B3;                                                 
 912:  xm6f-A  6.8  2.1   72   117   13   MOLECULE: IMMUNOGLOBULIN HEAVY VARIABLE 3/OR16-13 (NON-FUNC          
 913:  kq8a-A  6.8  2.2   73   118   11   MOLECULE: IMMUNOGLOBULIN HEAVY VARIABLE 3-43;                        
 914:  d4ej-A  6.8  2.4   73   114    8   MOLECULE: T CELL RECEPTOR BETA VARIABLE 5-5;                         
 915:  yn3i-A  6.8  2.4   73   112   15   MOLECULE: T CELL RECEPTOR ALPHA VARIABLE 21;                         
 916:  e8ra-A  6.8  1.9   70   116   14   MOLECULE: IG-LIKE DOMAIN-CONTAINING PROTEIN;                         
 917:  ly7h-A  6.8  4.9  107   433   10   MOLECULE: ARRESTIN DOMAIN-CONTAINING PROTEIN 1;                      
 918:  c6oa-A  6.8  2.3   72   115   10   MOLECULE: T CELL RECEPTOR DELTA VARIABLE 1;                          
 919:  uuu3-A  6.8  2.1   72   117   11   MOLECULE: IMMUNOGLOBULIN HEAVY VARIABLE 3-30-3;                      
 920:  bx5t-A  6.8  2.3   75   122   13   MOLECULE: T CELL RECEPTOR GAMMA VARIABLE 9;                          
 921:  x6rb-A  6.8  2.2   72   117   14   MOLECULE: IMMUNOGLOBULIN HEAVY VARIABLE 3-21;                        
 922:  qc9l-A  6.8  2.2   72   117   11   MOLECULE: IG-LIKE DOMAIN-CONTAINING PROTEIN;                         
 923:  q6kc-A  6.8  8.0  109  1400    8   MOLECULE: TITIN;                                                     
 924:  fz2v-A  6.8  7.5   94   410   11   MOLECULE: SINGLE IG IL-1-RELATED RECEPTOR;                           
 925:  n2pm-A  6.8  3.8   97  1400    9   MOLECULE: CILIA- AND FLAGELLA-ASSOCIATED PROTEIN 54;                 
 926:  msl2-A  6.8  3.7   97   782   10   MOLECULE: SEMAPHORIN-3G;                                             
 927:  hwg1-A  6.8  4.3  109  1400   11   MOLECULE: OBSCURIN;                                                  
 928:  p6jv-A  6.8  7.8   95  1400   15   MOLECULE: TITIN;                                                     
 929:  f6gp-A  6.8  8.1   98  1400   13   MOLECULE: TITIN;                                                     
 930:  oj8i-A  6.8  3.0   89   963    8   MOLECULE: INTEGRATOR COMPLEX SUBUNIT 4;                              
 931:  j7sb-A  6.8 10.1  103  1400   13   MOLECULE: TITIN;                                                     
 932:  o1ei-A  6.8  3.0   90   568    6   MOLECULE: PROTEIN NDNF;                                              
 933:  kbe3-A  6.8  3.8  106  1321   14   MOLECULE: NEUROCAN CORE PROTEIN;                                     
 934:  voi2-A  6.8  7.0   91   708   12   MOLECULE: LEUCINE-RICH REPEAT NEURONAL PROTEIN 3;                    
 935:  yox2-A  6.8  3.6  103  1349    7   MOLECULE: MEMBRANE-ASSOCIATED PHOSPHATIDYLINOSITOL TRANSFER          
 936:  xjt1-A  6.8  9.0  103  1072    5   MOLECULE: DYSLEXIA-ASSOCIATED PROTEIN KIAA0319;                      
 937:  ixt5-A  6.8  7.8  103  1235    7   MOLECULE: HEMICENTIN-1;                                              
 938:  jsb6-A  6.8  4.6   89  1400   10   MOLECULE: TITIN;                                                     
 939:  rc0r-A  6.8  6.2   97  1400    9   MOLECULE: HEMICENTIN-2;                                              
 940:  c1oj-A  6.8  7.5  105  1400   13   MOLECULE: STRIATED MUSCLE PREFERENTIALLY EXPRESSED PROTEIN           
 941:  jo4y-A  6.8  7.0  116   538   10   MOLECULE: NECTIN-2;                                                  
 942:  rxg3-A  6.8  2.5   77   123    9   MOLECULE: IMMUNOGLOBULIN LAMBDA VARIABLE 5-37;                       
 943:  iyw4-A  6.8  4.7  118  1400    3   MOLECULE: TENEURIN-2;                                                
 944:  fop7-A  6.8  2.1   72   119   13   MOLECULE: IMMUNOGLOBULIN HEAVY VARIABLE 3/OR15-7 (PSEUDOGEN          
 945:  ibg6-A  6.8  8.1  100   822    9   MOLECULE: BDNF/NT-3 GROWTH FACTORS RECEPTOR;                         
 946:  z0qs-A  6.8  8.9   97  1400    7   MOLECULE: USHERIN;                                                   
 947:  n0cm-A  6.8  7.1  104  1048    6   MOLECULE: INTEGRIN ALPHA-V;                                          
 948:  g3kq-A  6.8  8.7   93  1400   10   MOLECULE: TITIN;                                                     
 949:  mfz4-A  6.8  5.0  123  1400    7   MOLECULE: TENEURIN-4;                                                
 950:  o7uu-A  6.8  4.4   84   792   10   MOLECULE: HOST CELL FACTOR 2;                                        
 951:  jf0q-A  6.7 13.0  107  1400    9   MOLECULE: TITIN;                                                     
 952:  cp1o-A  6.7  2.5   72   117   11   MOLECULE: IMMUNOGLOBULIN KAPPA VARIABLE 1-5;                         
 953:  mb9e-A  6.7  1.9   72   121   13   MOLECULE: IMMUNOGLOBULIN HEAVY VARIABLE 6-1;                         
 954:  nk5x-A  6.7  2.2   72   117   13   MOLECULE: IMMUNOGLOBULIN HEAVY VARIABLE 3-48;                        
 955:  xj9r-A  6.7  3.3   89   592    7   MOLECULE: FERRIC-CHELATE REDUCTASE 1;                                
 956:  h1hq-A  6.7  2.5   72   113   21   MOLECULE: T CELL RECEPTOR ALPHA VARIABLE 36/DELTA VARIABLE           
 957:  dh2v-A  6.7 10.4  116  1297    7   MOLECULE: INSULIN RECEPTOR-RELATED PROTEIN;                          
 958:  g6ty-A  6.7  2.1   72   116   14   MOLECULE: IMMUNOGLOBULIN HEAVY VARIABLE 3-13;                        
 959:  e7iu-A  6.7  3.6   99   807    8   MOLECULE: SPONDIN-1;                                                 
 960:  sz7f-A  6.7  2.2   69   114   13   MOLECULE: T CELL RECEPTOR BETA VARIABLE 6-1;                         
 961:  emd2-A  6.7  2.1   72   117   11   MOLECULE: IMMUNOGLOBULIN HEAVY VARIABLE 3-33;                        
 962:  wu3d-A  6.7  2.2   72   117   11   MOLECULE: IMMUNOGLOBULIN HEAVY VARIABLE 3-20;                        
 963:  jmu9-A  6.7  2.2   72   115    8   MOLECULE: T CELL RECEPTOR BETA VARIABLE 16;                          
 964:  m6xc-A  6.7  2.2   72   117   11   MOLECULE: IMMUNOGLOBULIN HEAVY VARIABLE 3-30;                        
 965:  d4ne-A  6.7  6.9  108  1039    9   MOLECULE: INTEGRIN ALPHA-IIB;                                        
 966:  pj6d-A  6.7  2.2   69   114   13   MOLECULE: T CELL RECEPTOR BETA VARIABLE 6-9;                         
 967:  na7x-A  6.7  2.2   72   117   13   MOLECULE: IMMUNOGLOBULIN HEAVY VARIABLE 3-64D;                       
 968:  n1fp-A  6.7  8.0  103   760    5   MOLECULE: TRANSLOCATION PROTEIN SEC63 HOMOLOG;                       
 969:  hh0a-A  6.7  4.4   96   802   11   MOLECULE: FIBROBLAST GROWTH FACTOR RECEPTOR 4;                       
 970:  zk0e-A  6.7  3.7   96  1400   11   MOLECULE: STRIATED MUSCLE PREFERENTIALLY EXPRESSED PROTEIN           
 971:  ai3m-A  6.7  7.4   90  1400   10   MOLECULE: TITIN;                                                     
 972:  fzx4-A  6.7  7.2   93   350   15   MOLECULE: IZUMO SPERM-EGG FUSION PROTEIN 1;                          
 973:  x8bd-A  6.7  8.1   97   739   12   MOLECULE: INTERLEUKIN-17 RECEPTOR D;                                 
 974:  zt7e-A  6.7  8.1   87   288   10   MOLECULE: T-LYMPHOCYTE ACTIVATION ANTIGEN CD80;                      
 975:  can7-A  6.7  9.1   89   866    4   MOLECULE: INTERLEUKIN-17 RECEPTOR A;                                 
 976:  z6zo-A  6.7  4.9   94   297   15   MOLECULE: LYMPHOCYTE ANTIGEN 6 COMPLEX LOCUS PROTEIN G6F;            
 977:  wlv2-A  6.7  2.6   73   115   10   MOLECULE: IMMUNOGLOBULIN KAPPA VARIABLE 3D-15;                       
 978:  rvp9-A  6.7  4.2   97   238    6   MOLECULE: LRRN4 C-TERMINAL-LIKE PROTEIN;                             
 979:  dy3m-A  6.7  2.5   73   114   10   MOLECULE: T CELL RECEPTOR BETA VARIABLE 10-2;                        
 980:  mf4z-A  6.7  5.4  112  1400    9   MOLECULE: ADHESION G-PROTEIN COUPLED RECEPTOR V1;                    
 981:  z4vj-A  6.7  9.2  104  1400   12   MOLECULE: HEMICENTIN-2;                                              
 982:  pac8-A  6.7  2.4   72   114   10   MOLECULE: T CELL RECEPTOR BETA VARIABLE 10-3;                        
 983:  z2rx-A  6.7 12.8  113   943   11   MOLECULE: TYROSINE-PROTEIN KINASE TRANSMEMBRANE RECEPTOR RO          
 984:  s6oh-A  6.6  2.2   72   114   14   MOLECULE: T CELL RECEPTOR ALPHA VARIABLE 10;                         
 985:  vlx3-A  6.6  3.0   73   117   10   MOLECULE: IMMUNOGLOBULIN KAPPA VARIABLE 1-17;                        
 986:  ak9y-A  6.6  2.4   70   114   10   MOLECULE: T CELL RECEPTOR BETA VARIABLE 10-1;                        
 987:  x7bt-A  6.6  2.1   70    96   13   MOLECULE: IMMUNOGLOBULIN HEAVY VARIABLE 3/OR16-9 (NON-FUNCT          
 988:  ij9m-A  6.6  2.4   73   114   11   MOLECULE: T CELL RECEPTOR BETA VARIABLE 9;                           
 989:  t4gq-A  6.6 10.2   91   266   10   MOLECULE: TRANSMEMBRANE DOMAIN-CONTAINING PROTEIN TMIGD3;            
 990:  nh7o-A  6.6  2.3   72   115   10   MOLECULE: PROBABLE NON-FUNCTIONAL T CELL RECEPTOR BETA VARI          
 991:  b3su-A  6.6  3.0   73   117   10   MOLECULE: IMMUNOGLOBULIN KAPPA VARIABLE 1-13;                        
 992:  uaa3-A  6.6  2.9   73   117   10   MOLECULE: IMMUNOGLOBULIN KAPPA VARIABLE 1D-17;                       
 993:  j5ie-A  6.6  2.9   73   117   11   MOLECULE: IG-LIKE DOMAIN-CONTAINING PROTEIN;                         
 994:  p7aq-A  6.6  3.9  110   794    9   MOLECULE: SIGNAL TRANSDUCER AND ACTIVATOR OF TRANSCRIPTION           
 995:  ix5r-A  6.6 12.1  120   435    7   MOLECULE: CELL ADHESION MOLECULE 2;                                  
 996:  ho2m-A  6.6  3.8  123   891    8   MOLECULE: VON WILLEBRAND FACTOR A DOMAIN-CONTAINING PROTEIN          
 997:  cck0-A  6.6  2.5   70   113   13   MOLECULE: T CELL RECEPTOR BETA VARIABLE 6-8;                         
 998:  uk3q-A  6.6  3.0   73   117   10   MOLECULE: IMMUNOGLOBULIN KAPPA VARIABLE 1D-13;                       
 999:  hn2v-A  6.6  3.0   73   117   10   MOLECULE: IMMUNOGLOBULIN KAPPA VARIABLE 1-9;                         
1000:  zkt5-A  6.6  2.3   69   114   14   MOLECULE: T CELL RECEPTOR BETA VARIABLE 15;                          
1001:  od8o-A  6.6  2.0   73   119   16   MOLECULE: IMMUNOGLOBULIN HEAVY VARIABLE 2-5;                         
1002:  qh4g-A  6.6 11.5  106   235    8   MOLECULE: MOTILE SPERM DOMAIN-CONTAINING PROTEIN 3;                  
1003:  ai0e-A  6.6  1.9   70   115   11   MOLECULE: PROBABLE NON-FUNCTIONAL IMMUNOGLOBULIN HEAVY VARI          
1004:  s9eu-A  6.6  3.0   73   117   10   MOLECULE: IMMUNOGLOBULIN KAPPA VARIABLE 1D-12;                       
1005:  ivb4-A  6.6  7.8  110  1441   13   MOLECULE: RECEPTOR-TYPE TYROSINE-PROTEIN PHOSPHATASE T;              
1006:  bc5s-A  6.6  8.9   91   838   13   MOLECULE: SEMAPHORIN-4G;                                             
1007:  dq2u-A  6.6  2.9   78   675   17   MOLECULE: NEXILIN;                                                   
1008:  bd3c-A  6.6 12.2   92   266   11   MOLECULE: HLA CLASS II HISTOCOMPATIBILITY ANTIGEN, DR BETA           
1009:  qeu3-A  6.6  8.8   92   311   11   MOLECULE: TREM-LIKE TRANSCRIPT 1 PROTEIN;                            
1010:  o0lp-A  6.6  9.0   89   500    3   MOLECULE: RECOMBINING BINDING PROTEIN SUPPRESSOR OF HAIRLES          
1011:  y8wm-A  6.6  5.0   96   250    9   MOLECULE: LYMPHOCYTE FUNCTION-ASSOCIATED ANTIGEN 3;                  
1012:  dep6-A  6.6  3.9   96   556    9   MOLECULE: INTERLEUKIN-1 RECEPTOR-LIKE 1;                             
1013:  g6me-A  6.6  6.1  110   336    8   MOLECULE: PUTATIVE INTERLEUKIN-17 RECEPTOR E-LIKE;                   
1014:  uex2-A  6.6  8.2   95  1400   11   MOLECULE: STRIATED MUSCLE PREFERENTIALLY EXPRESSED PROTEIN           
1015:  y6er-A  6.6  7.7  106  1568    8   MOLECULE: PLEXIN-C1;                                                 
1016:  iol3-A  6.6  8.2   84   493   10   MOLECULE: AMPHOTERIN-INDUCED PROTEIN 1;                              
1017:  b4gi-A  6.6  9.7  105   442   14   MOLECULE: MATRIX REMODELING-ASSOCIATED PROTEIN 8;                    
1018:  l7en-A  6.6 16.8  101  2035   11   MOLECULE: HOST CELL FACTOR 1;                                        
1019:  hc0s-A  6.6 12.2   91   266   10   MOLECULE: HLA CLASS II HISTOCOMPATIBILITY ANTIGEN, DRB1 BET          
1020:  fgk9-A  6.6  5.5   96   254    9   MOLECULE: HLA-DRA;                                                   
1021:  rr4f-A  6.6  3.9   92   215   10   MOLECULE: SODIUM CHANNEL SUBUNIT BETA-3;                             
1022:  f2zl-A  6.6  4.8   90   775    9   MOLECULE: SEMAPHORIN-3E;                                             
1023:  o8kv-A  6.6  4.5   85   199   13   MOLECULE: INDUCIBLE T-CELL COSTIMULATOR;                             
1024:  zf9v-A  6.6  5.6   90   337    7   MOLECULE: INTERFERON GAMMA RECEPTOR 2;                               
1025:  b7hn-A  6.6  2.1   72   117   14   MOLECULE: IMMUNOGLOBULIN HEAVY VARIABLE 1-45;                        
1026:  od7s-A  6.6  2.3   71   111   11   MOLECULE: T CELL RECEPTOR BETA VARIABLE 29-1;                        
1027:  m8fv-A  6.6  6.4  108  1400    6   MOLECULE: FILAMIN-C;                                                 
1028:  s1aj-A  6.6 10.8   85   266   12   MOLECULE: HLA CLASS II HISTOCOMPATIBILITY ANTIGEN, DR BETA           
1029:  s8ze-A  6.6  2.5   73   114    7   MOLECULE: T CELL RECEPTOR BETA VARIABLE 27;                          
1030:  ewv9-A  6.6  2.4   72   114   11   MOLECULE: T CELL RECEPTOR BETA VARIABLE 6-2;                         
1031:  ma2f-A  6.6  5.1   95  1023    5   MOLECULE: TRANSMEMBRANE PROTEIN 132A;                                
1032:  r8qh-A  6.6  2.4   73   114   11   MOLECULE: T CELL RECEPTOR BETA VARIABLE 6-3;                         
1033:  ony3-A  6.6  2.4   72   114   13   MOLECULE: T CELL RECEPTOR BETA VARIABLE 6-5;                         
1034:  uk2z-A  6.5  5.7   95   398    7   MOLECULE: INTERLEUKIN-1 RECEPTOR TYPE 2;                             
1035:  ev9f-A  6.5  3.0   73   117   10   MOLECULE: IMMUNOGLOBULIN KAPPA VARIABLE 1-12;                        
1036:  y5id-A  6.5  2.3   74   123   14   MOLECULE: PROBABLE NON-FUNCTIONAL IMMUNOGLOBULIN LAMBDA VAR          
1037:  cuf5-A  6.5  4.1   88   541   13   MOLECULE: INTERLEUKIN-18 RECEPTOR 1;                                 
1038:  dz1o-A  6.5  3.0   75   120   13   MOLECULE: IMMUNOGLOBULIN KAPPA VARIABLE 2-28;                        
1039:  f2sd-A  6.5  2.5   73   114   19   MOLECULE: T CELL RECEPTOR ALPHA VARIABLE 12-3;                       
1040:  d9pl-A  6.5  2.8   73   120   10   MOLECULE: IMMUNOGLOBULIN KAPPA VARIABLE 2D-30;                       
1041:  tma6-A  6.5  2.9   73   117   10   MOLECULE: IMMUNOGLOBULIN KAPPA VARIABLE 1/OR2-108 (NON-FUNC          
1042:  s2wn-A  6.5  3.0   73   117   10   MOLECULE: IMMUNOGLOBULIN KAPPA VARIABLE 1-27;                        
1043:  e4vp-A  6.5  3.0   75   120   13   MOLECULE: IMMUNOGLOBULIN KAPPA VARIABLE 2D-28;                       
1044:  eq7n-A  6.5  2.3   69   114   12   MOLECULE: PROBABLE NON-FUNCTIONAL T CELL RECEPTOR BETA VARI          
1045:  vxf9-A  6.5  3.0   73   115   15   MOLECULE: PROBABLE NON-FUNCTIONAL IMMUNOGLOBULIN KAPPA VARI          
1046:  z3yl-A  6.5  3.0   73   117   11   MOLECULE: PROBABLE NON-FUNCTIONAL IMMUNOGLOBULIN KAPPA VARI          
1047:  u9ra-A  6.5  2.4   71   113   10   MOLECULE: T CELL RECEPTOR ALPHA VARIABLE 8-1;                        
1048:  zfh3-A  6.5 10.0   94   230    9   MOLECULE: TRIGGERING RECEPTOR EXPRESSED ON MYELOID CELLS 2;          
1049:  ov2e-A  6.5  7.4   99  1049    5   MOLECULE: INTEGRIN ALPHA-5;                                          
1050:  com6-A  6.5  3.0   73   115   10   MOLECULE: IMMUNOGLOBULIN KAPPA VARIABLE 1-8;                         
1051:  jj5m-A  6.5  3.0   73   117   10   MOLECULE: IMMUNOGLOBULIN KAPPA VARIABLE 1D-8;                        
1052:  grw5-A  6.5  4.1   90   548   10   MOLECULE: WAP, KAZAL, IMMUNOGLOBULIN, KUNITZ AND NTR DOMAIN          
1053:  tzr0-A  6.5  5.1   97   327   13   MOLECULE: IMMUNOGLOBULIN HEAVY CONSTANT GAMMA 4;                     
1054:  um8n-A  6.5  3.7   97   937    9   MOLECULE: INACTIVE TYROSINE-PROTEIN KINASE TRANSMEMBRANE RE          
1055:  gj7a-A  6.5  7.7  103   564    9   MOLECULE: ANTHRAX TOXIN RECEPTOR 1;                                  
1056:  s1nn-A  6.5  5.3   93  1400   11   MOLECULE: CILIA- AND FLAGELLA-ASSOCIATED PROTEIN 54;                 
1057:  wq6x-A  6.5 10.7  101   388    8   MOLECULE: ARRESTIN-C;                                                
1058:  llz1-A  6.5  4.2   98   599    6   MOLECULE: INTERLEUKIN-18 RECEPTOR ACCESSORY PROTEIN;                 
1059:  lgi5-A  6.5 10.4   90   273   13   MOLECULE: HLA CLASS II HISTOCOMPATIBILITY ANTIGEN, DO BETA           
1060:  xtx1-A  6.5  5.2   95   377   13   MOLECULE: IMMUNOGLOBULIN HEAVY CONSTANT GAMMA 3;                     
1061:  uvh2-A  6.5  9.5  106  1400    6   MOLECULE: A-KINASE ANCHOR PROTEIN 13;                                
1062:  yix5-A  6.5 12.9  112   477   13   MOLECULE: P3 PROTEIN;                                                
1063:  xmz5-A  6.5  2.5   73   115   14   MOLECULE: T CELL RECEPTOR BETA VARIABLE 7-2;                         
1064:  z1tq-A  6.5  4.4   91   384   12   MOLECULE: IMMUNOGLOBULIN HEAVY CONSTANT DELTA;                       
1065:  v7yh-A  6.5  3.5   86  1400    8   MOLECULE: POLYCYSTIC KIDNEY DISEASE PROTEIN 1-LIKE 1;                
1066:  cyj3-A  6.5  4.0   95   218   11   MOLECULE: SODIUM CHANNEL SUBUNIT BETA-1;                             
1067:  aes8-A  6.5 14.5   88  1887   10   MOLECULE: NUCLEAR PORE MEMBRANE GLYCOPROTEIN 210;                    
1068:  mg3t-A  6.5  5.5   86   243   10   MOLECULE: CD48 ANTIGEN;                                              
1069:  z6fb-A  6.5  2.5   72   114   14   MOLECULE: T CELL RECEPTOR BETA VARIABLE 28;                          
1070:  f0jq-A  6.5  6.3   91  1400   12   MOLECULE: HEMICENTIN-1;                                              
1071:  j7vc-A  6.5  3.5   74   298   15   MOLECULE: ZINC-ALPHA-2-GLYCOPROTEIN;                                 
1072:  l0pb-A  6.5  3.1   74   107    7   MOLECULE: IMMUNOGLOBULIN KAPPA CONSTANT;                             
1073:  nu7p-A  6.5  2.5   71   109   13   MOLECULE: T CELL RECEPTOR ALPHA VARIABLE 16;                         
1074:  i0ji-A  6.5  5.0  121   852    7   MOLECULE: THROMBOSPONDIN TYPE-1 DOMAIN-CONTAINING PROTEIN 1          
1075:  kr0x-A  6.5  4.1  105  1400   10   MOLECULE: ADHESION G-PROTEIN COUPLED RECEPTOR V1;                    
1076:  mx5l-A  6.5 10.9  113  1400    9   MOLECULE: ADHESION G-PROTEIN COUPLED RECEPTOR V1;                    
1077:  p7xz-A  6.5  2.6   80   752    9   MOLECULE: DOUBLE ZINC RIBBON AND ANKYRIN REPEAT-CONTAINING           
1078:  la6x-A  6.5  2.7   72   117   11   MOLECULE: IMMUNOGLOBULIN LAMBDA VARIABLE 10-54;                      
1079:  u7pi-A  6.5  3.9   82   268   13   MOLECULE: HLA CLASS II HISTOCOMPATIBILITY ANTIGEN, DQ BETA           
1080:  rpn5-A  6.5  3.8  105  1400    9   MOLECULE: ADHESION G-PROTEIN COUPLED RECEPTOR V1;                    
1081:  x7hj-A  6.4  2.9   73   117   11   MOLECULE: IMMUNOGLOBULIN KAPPA VARIABLE 1D-39;                       
1082:  o8ak-A  6.4  9.9   96  1132    5   MOLECULE: PROTEIN SEL-1 HOMOLOG 3;                                   
1083:  i3um-A  6.4  2.3   69   114   12   MOLECULE: T CELL RECEPTOR BETA VARIABLE 6-4;                         
1084:  pno6-A  6.4  2.2   73   117   14   MOLECULE: IMMUNOGLOBULIN HEAVY VARIABLE 1/OR15-1 (NON-FUNCT          
1085:  hf8w-A  6.4  2.5   72   114   14   MOLECULE: T CELL RECEPTOR ALPHA VARIABLE 24;                         
1086:  t3ym-A  6.4  9.0   94   335   14   MOLECULE: SIGNALING LYMPHOCYTIC ACTIVATION MOLECULE;                 
1087:  my0l-A  6.4  3.0   73   117   11   MOLECULE: IMMUNOGLOBULIN KAPPA VARIABLE 1-39;                        
1088:  zo8n-A  6.4  3.6   97   215    8   MOLECULE: SODIUM CHANNEL SUBUNIT BETA-2;                             
1089:  aj7f-A  6.4  3.0   73   117   11   MOLECULE: IMMUNOGLOBULIN KAPPA VARIABLE 1-33;                        
1090:  c5js-A  6.4  3.0   73   117   11   MOLECULE: IMMUNOGLOBULIN KAPPA VARIABLE 1D-33;                       
1091:  pc1i-A  6.4 11.8  102   532   13   MOLECULE: HIGH AFFINITY IMMUNOGLOBULIN ALPHA AND IMMUNOGLOB          
1092:  ae3a-A  6.4  9.1  104  1074    5   MOLECULE: TRANSMEMBRANE PROTEIN 132E;                                
1093:  qdu1-A  6.4  3.0   73   120   10   MOLECULE: IMMUNOGLOBULIN KAPPA VARIABLE 2-29;                        
1094:  t7nx-A  6.4  2.6   73   115   11   MOLECULE: T CELL RECEPTOR BETA VARIABLE 11-1;                        
1095:  ba3w-A  6.4  2.6   73   114   10   MOLECULE: T CELL RECEPTOR BETA VARIABLE 4-2;                         
1096:  x6vy-A  6.4  2.6   73   114   10   MOLECULE: T CELL RECEPTOR BETA VARIABLE 4-3;                         
1097:  d2bv-A  6.4  2.3   73   112   11   MOLECULE: T CELL RECEPTOR ALPHA VARIABLE 13-1;                       
1098:  kk7f-A  6.4  9.7  101   301   13   MOLECULE: HEPATITIS A VIRUS CELLULAR RECEPTOR 2;                     
1099:  vg3a-A  6.4  5.6   94   475   12   MOLECULE: ERYTHROID MEMBRANE-ASSOCIATED PROTEIN;                     
1100:  lfn4-A  6.4  2.0   72   119   21   MOLECULE: IMMUNOGLOBULIN HEAVY VARIABLE 2/OR16-5 (NON-FUNCT          
1101:  p2qk-A  6.4 14.0   92  1907   12   MOLECULE: ALPHA-PROTEIN KINASE 3;                                    
1102:  y5lj-A  6.4  2.5   72   117   11   MOLECULE: IMMUNOGLOBULIN LAMBDA VARIABLE 3-21;                       
1103:  uof6-A  6.4  4.6   89   822   13   MOLECULE: FIBROBLAST GROWTH FACTOR RECEPTOR 1;                       
1104:  he6k-A  6.4 10.0  105   489   12   MOLECULE: ANTHRAX TOXIN RECEPTOR 2;                                  
1105:  py0g-A  6.4 13.0   87  1400    7   MOLECULE: STRIATED MUSCLE PREFERENTIALLY EXPRESSED PROTEIN           
1106:  kyu8-A  6.4  7.5   92   414   13   MOLECULE: HERV-H LTR-ASSOCIATING PROTEIN 2;                          
1107:  hpa6-A  6.4  4.7  104  1130    7   MOLECULE: INTEGRIN ALPHA-6;                                          
1108:  ovr3-A  6.4  3.0   89   255   13   MOLECULE: TRANSMEMBRANE PROTEIN 81;                                  
1109:  iwz7-A  6.4  6.5   93   593   11   MOLECULE: LEUCINE-RICH REPEAT AND IMMUNOGLOBULIN-LIKE DOMAI          
1110:  g1sb-A  6.4  4.1   96   324    9   MOLECULE: FIBRONECTIN TYPE III DOMAIN-CONTAINING PROTEIN 8;          
1111:  g5ob-A  6.4  9.5   89  1400    6   MOLECULE: POLYCYSTIC KIDNEY DISEASE PROTEIN 1-LIKE 1;                
1112:  ih9i-A  6.4  3.4   93  1400   11   MOLECULE: CILIA- AND FLAGELLA-ASSOCIATED PROTEIN 54;                 
1113:  e2aw-A  6.4 14.9   82   254   11   MOLECULE: HLA CLASS II HISTOCOMPATIBILITY ANTIGEN, DR ALPHA          
1114:  gf0c-A  6.4  4.4  100  1400   12   MOLECULE: HEMICENTIN-2;                                              
1115:  q7im-A  6.4  9.4  102  1400   13   MOLECULE: HEMICENTIN-1;                                              
1116:  ub7i-A  6.4  2.6   73   114    7   MOLECULE: T CELL RECEPTOR BETA VARIABLE 25-1;                        
1117:  xq9h-A  6.4  2.0   72   114    8   MOLECULE: PROBABLE NON-FUNCTIONAL T CELL RECEPTOR BETA VARI          
1118:  pm4u-A  6.4  9.9  100  1400   13   MOLECULE: HEMICENTIN-1;                                              
1119:  zw9t-A  6.4 13.0  105   227   10   MOLECULE: PAIRED IMMUNOGLOBULIN-LIKE TYPE 2 RECEPTOR BETA;           
1120:  az4m-A  6.4  6.2   91  1400   15   MOLECULE: HEMICENTIN-2;                                              
1121:  gh4n-A  6.4  7.7   99  1400    9   MOLECULE: HEMICENTIN-1;                                              
1122:  k5rb-A  6.4  4.8   96   194    9   MOLECULE: INTERLEUKIN-18-BINDING PROTEIN;                            
1123:  njk4-A  6.4  2.9   94   317   10   MOLECULE: PROTEIN PHOSPHATASE 1 REGULATORY SUBUNIT 3C;               
1124:  w6mj-A  6.4  4.3  105  1400   10   MOLECULE: POLYCYSTIC KIDNEY DISEASE PROTEIN 1-LIKE 1;                
1125:  pu1h-A  6.4  3.3   83   106    5   MOLECULE: IMMUNOGLOBULIN LAMBDA CONSTANT 1;                          
1126:  oe4o-A  6.4 12.5   90  1400   10   MOLECULE: E3 UBIQUITIN-PROTEIN LIGASE MYCBP2;                        
1127:  oe6g-A  6.3  3.0   73   116   10   MOLECULE: PROBABLE NON-FUNCTIONAL IMMUNOGLOBULIN KAPPA VARI          
1128:  ljj8-A  6.3  4.6   87  1400   14   MOLECULE: POLYCYSTIN-1;                                              
1129:  ag9q-A  6.3  2.0   72   118   14   MOLECULE: IMMUNOGLOBULIN HEAVY VARIABLE 4-30-2;                      
1130:  iv8g-A  6.3  2.6   73   114   12   MOLECULE: T CELL RECEPTOR BETA VARIABLE 3-1;                         
1131:  znb3-A  6.3  7.6   93   421   10   MOLECULE: ACYL-COENZYME A THIOESTERASE 1;                            
1132:  thn9-A  6.3  2.4   72   119   14   MOLECULE: IMMUNOGLOBULIN LAMBDA VARIABLE 4-69;                       
1133:  n1qx-A  6.3  7.7   94   483   10   MOLECULE: ACYL-COENZYME A THIOESTERASE 2, MITOCHONDRIAL;             
1134:  kab4-A  6.3  2.2   74   120   12   MOLECULE: IMMUNOGLOBULIN LAMBDA VARIABLE 4-60;                       
1135:  l9bf-A  6.3  9.4  101   204   10   MOLECULE: V-SET AND TRANSMEMBRANE DOMAIN-CONTAINING PROTEIN          
1136:  du4q-A  6.3  2.1   71   116   10   MOLECULE: IMMUNOGLOBULIN HEAVY VARIABLE 3-53;                        
1137:  x3nd-A  6.3  2.6   73   115   14   MOLECULE: T CELL RECEPTOR BETA VARIABLE 7-9;                         
1138:  ofe1-A  6.3  9.6   89   285   13   MOLECULE: SLAM FAMILY MEMBER 8;                                      
1139:  fe7q-A  6.3  2.9   76   120   11   MOLECULE: IMMUNOGLOBULIN KAPPA VARIABLE 2-24;                        
1140:  wub5-A  6.3 16.2   96   321   14   MOLECULE: TREM-LIKE TRANSCRIPT 2 PROTEIN;                            
1141:  s9uf-A  6.3  3.9   81   266   11   MOLECULE: HLA CLASS II HISTOCOMPATIBILITY ANTIGEN, DR BETA           
1142:  rwo1-A  6.3  7.6   99  1400    6   MOLECULE: E3 UBIQUITIN-PROTEIN LIGASE MYCBP2;                        
1143:  ufv7-A  6.3  4.6   81  1400   16   MOLECULE: HEMICENTIN-1;                                              
1144:  t3bc-A  6.3  3.7  104  1302   13   MOLECULE: ASTROTACTIN-1;                                             
1145:  hsy4-A  6.3  2.7   81   106    7   MOLECULE: IMMUNOGLOBULIN LAMBDA CONSTANT 6;                          
1146:  c0jz-A  6.3 10.4   99  1400   11   MOLECULE: MATRIX-REMODELING-ASSOCIATED PROTEIN 5;                    
1147:  erl1-A  6.3  9.4  101   943    7   MOLECULE: CALCIUM-ACTIVATED CHLORIDE CHANNEL REGULATOR 2;            
1148:  zmp7-A  6.3  4.5   98  1400    8   MOLECULE: CILIA- AND FLAGELLA-ASSOCIATED PROTEIN 54;                 
1149:  qvt8-A  6.3  2.7   82   106    7   MOLECULE: IMMUNOGLOBULIN LAMBDA CONSTANT 3;                          
1150:  cf1c-A  6.3 14.9   82   260    9   MOLECULE: HLA CLASS II HISTOCOMPATIBILITY ANTIGEN, DP ALPHA          
1151:  ias0-A  6.3  7.4   94   318    5   MOLECULE: FIBRONECTIN TYPE III DOMAIN-CONTAINING PROTEIN 11          
1152:  phj5-A  6.3  3.2   90  1400   19   MOLECULE: TRIPLE FUNCTIONAL DOMAIN PROTEIN;                          
1153:  azv0-A  6.3  8.8   98  1400    9   MOLECULE: EXTRACELLULAR MATRIX ORGANIZING PROTEIN FRAS1;             
1154:  h7pp-A  6.3  2.6   89   545    4   MOLECULE: SULFITE OXIDASE, MITOCHONDRIAL;                            
1155:  md8s-A  6.3  5.1   87   500    9   MOLECULE: LOW-DENSITY LIPOPROTEIN RECEPTOR-RELATED PROTEIN           
1156:  vhi8-A  6.3 17.5  110  1390    5   MOLECULE: HEPATOCYTE GROWTH FACTOR RECEPTOR;                         
1157:  ug5r-A  6.3  9.1   97  1400   10   MOLECULE: HEMICENTIN-1;                                              
1158:  bv3c-A  6.3  2.4   72   113   13   MOLECULE: T CELL RECEPTOR ALPHA VARIABLE 8-7 (PSEUDOGENE);           
1159:  kn4r-A  6.3  3.3   79   330    8   MOLECULE: IMMUNOGLOBULIN HEAVY CONSTANT GAMMA 1;                     
1160:  j7hj-A  6.3  2.3   72   116   19   MOLECULE: T CELL RECEPTOR ALPHA VARIABLE 19;                         
1161:  tci9-A  6.3  7.9  103  1400   13   MOLECULE: HEMICENTIN-1;                                              
1162:  uu2v-A  6.3  8.1   94   192   12   MOLECULE: IG-LIKE DOMAIN-CONTAINING PROTEIN;                         
1163:  pu6b-A  6.3  6.3  113   391   10   MOLECULE: THIOREDOXIN-INTERACTING PROTEIN;                           
1164:  nef3-A  6.3  2.7   74   115   12   MOLECULE: T CELL RECEPTOR BETA VARIABLE 18;                          
1165:  m2jz-A  6.3  9.4   95   279    6   MOLECULE: PROTEIN PHOSPHATASE 1 REGULATORY SUBUNIT 3E;               
1166:  fqn8-A  6.3  2.5   73   115   10   MOLECULE: IMMUNOGLOBULIN LAMBDA VARIABLE 3-9;                        
1167:  i9wh-A  6.3  3.5   80  1400   13   MOLECULE: HEMICENTIN-1;                                              
1168:  xki9-A  6.3  4.2  103  1400   15   MOLECULE: VERSICAN CORE PROTEIN;                                     
1169:  k6vc-A  6.3  2.4   73   115   11   MOLECULE: T CELL RECEPTOR BETA VARIABLE 12-5;                        
1170:  w0ag-A  6.2  2.1   71   130   13   MOLECULE: T CELL RECEPTOR BETA VARIABLE 20/OR9-2 (NON-FUNCT          
1171:  mub0-A  6.2  2.1   73   118   12   MOLECULE: IMMUNOGLOBULIN HEAVY VARIABLE 3-43D;                       
1172:  r8de-A  6.2 10.0   95   421    9   MOLECULE: PEROXISOMAL SUCCINYL-COENZYME A THIOESTERASE;              
1173:  zwd0-A  6.2  2.4   68   112   13   MOLECULE: T CELL RECEPTOR ALPHA VARIABLE 2;                          
1174:  wnj7-A  6.2  2.7   73   117   10   MOLECULE: PROBABLE NON-FUNCTIONAL IMMUNOGLOBULINN KAPPA VAR          
1175:  j9lj-A  6.2  2.1   72   117   13   MOLECULE: IMMUNOGLOBULIN HEAVY VARIABLE 3-23;                        
1176:  as8n-A  6.2  2.1   72   119   15   MOLECULE: IMMUNOGLOBULIN HEAVY VARIABLE 3-49;                        
1177:  ykz5-A  6.2  2.7   73   114   11   MOLECULE: T CELL RECEPTOR BETA VARIABLE 4-1;                         
1178:  jvb3-A  6.2  2.9   81   106    7   MOLECULE: IMMUNOGLOBULIN LAMBDA CONSTANT 2;                          
1179:  xdf7-A  6.2 12.7   83   324   14   MOLECULE: SPERM ACROSOME MEMBRANE-ASSOCIATED PROTEIN 6;              
1180:  dtn0-A  6.2  2.4   73   113    8   MOLECULE: T CELL RECEPTOR ALPHA VARIABLE 5;                          
1181:  bf1k-A  6.2  2.4   70   113   14   MOLECULE: T CELL RECEPTOR ALPHA VARIABLE 8-4;                        
1182:  yr9f-A  6.2  2.6   72   115   10   MOLECULE: T CELL RECEPTOR BETA VARIABLE 11-2;                        
1183:  lv8f-A  6.2  8.6  101   526   10   MOLECULE: REELIN DOMAIN-CONTAINING PROTEIN 1;                        
1184:  iq7r-A  6.2 10.7   80   110   15   MOLECULE: T CELL RECEPTOR ALPHA VARIABLE 39;                         
1185:  d3sd-A  6.2  2.4   71   113   15   MOLECULE: T CELL RECEPTOR ALPHA VARIABLE 8-2;                        
1186:  zjq3-A  6.2  3.6  108  1006   13   MOLECULE: PHOSPHATIDYLINOSITOL 4,5-BISPHOSPHATE 5-PHOSPHATA          
1187:  bf9f-A  6.2  7.7   94   513   15   MOLECULE: LEUCINE-RICH REPEAT-CONTAINING PROTEIN 24;                 
1188:  dpl8-A  6.2  7.1  105   325   14   MOLECULE: CELL SURFACE GLYCOPROTEIN CD200 RECEPTOR 1;                
1189:  rhd6-A  6.2  3.8   84   189   11   MOLECULE: T CELL RECEPTOR GAMMA CONSTANT 2;                          
1190:  e5xt-A  6.2  4.2   91  1400   11   MOLECULE: HEMICENTIN-2;                                              
1191:  mn6n-A  6.2  2.8   86   311   16   MOLECULE: V-TYPE IMMUNOGLOBULIN DOMAIN-CONTAINING SUPPRESSO          
1192:  c0fx-A  6.2 12.1  116  2005    3   MOLECULE: STRUCTURAL MAINTENANCE OF CHROMOSOMES FLEXIBLE HI          
1193:  w3zq-A  6.2 13.4   97   680   10   MOLECULE: ANOSMIN-1;                                                 
1194:  pys8-A  6.2  4.2  101   453   12   MOLECULE: IMMUNOGLOBULIN HEAVY CONSTANT MU;                          
1195:  b3lc-A  6.2  2.7   81   106    7   MOLECULE: IMMUNOGLOBULIN LAMBDA CONSTANT 7;                          
1196:  u0hg-A  6.2  7.2  106   332   12   MOLECULE: SLAM FAMILY MEMBER 6;                                      
1197:  ew8g-A  6.2  3.7   89  1400    8   MOLECULE: ADHESION G-PROTEIN COUPLED RECEPTOR V1;                    
1198:  zf6w-A  6.2  2.6   74   124   11   MOLECULE: IMMUNOGLOBULIN LAMBDA VARIABLE 5-52;                       
1199:  en6b-A  6.2 11.9   95   620   12   MOLECULE: LEUCINE-RICH REPEAT AND IMMUNOGLOBULIN-LIKE DOMAI          
1200:  fpl2-A  6.2  5.2   97  1705    6   MOLECULE: RHO GUANINE NUCLEOTIDE EXCHANGE FACTOR 28;                 
1201:  plb5-A  6.2  2.9   83   165   10   MOLECULE: PUTATIVE INACTIVE NEUTRAL CERAMIDASE B;                    
1202:  jsk2-A  6.2  2.0   72   117   10   MOLECULE: IMMUNOGLOBULIN HEAVY VARIABLE 1/OR21-1 (NON-FUNCT          
1203:  h0uc-A  6.2  3.4  102   448    9   MOLECULE: INOSITOL POLYPHOSPHATE 5-PHOSPHATASE K;                    
1204:  zt6y-A  6.2  9.5  100  1400   11   MOLECULE: HEMICENTIN-2;                                              
1205:  ivw6-A  6.2  8.6  118  1133    7   MOLECULE: TRAFFICKING PROTEIN PARTICLE COMPLEX SUBUNIT 11;           
1206:  wis5-A  6.2  2.3   72   117   14   MOLECULE: IMMUNOGLOBULIN HEAVY VARIABLE 5-51;                        
1207:  eqq8-A  6.2  4.5  116   517    9   MOLECULE: RECOMBINING BINDING PROTEIN SUPPRESSOR OF HAIRLES          
1208:  dh3i-A  6.2  9.3   95  1400   14   MOLECULE: HEMICENTIN-2;                                              
1209:  yi9t-A  6.2  4.8   96   806   11   MOLECULE: FIBROBLAST GROWTH FACTOR RECEPTOR 3;                       
1210:  f8xz-A  6.2  2.6   75   115   11   MOLECULE: IMMUNOGLOBULIN LAMBDA VARIABLE 3-1;                        
1211:  j3sp-A  6.2  2.3   67   105   12   MOLECULE: T CELL RECEPTOR ALPHA VARIABLE 40;                         
1212:  ycz8-A  6.2  3.2   80  2170   11   MOLECULE: ALPHA-PROTEIN KINASE 2;                                    
1213:  mgk4-A  6.2  9.8  102  1400    9   MOLECULE: HEMICENTIN-1;                                              
1214:  gy2w-A  6.1  6.4  110  1163    5   MOLECULE: INTEGRIN ALPHA-X;                                          
1215:  q0kx-A  6.1  2.1   72   117   13   MOLECULE: PROBABLE NON-FUNCTIONAL IMMUNOGLOBULIN HEAVY VARI          
1216:  pz5p-A  6.1  2.1   72   117   14   MOLECULE: IMMUNOGLOBULIN HEAVY VARIABLE 3-11;                        
1217:  qzj5-A  6.1  2.1   72   117   11   MOLECULE: IMMUNOGLOBULIN HEAVY VARIABLE 3-30-5;                      
1218:  j0zt-A  6.1  6.4   95   299    4   MOLECULE: PROTEIN PHOSPHATASE 1 REGULATORY SUBUNIT 3D;               
1219:  t1ji-A  6.1  2.1   72   119   13   MOLECULE: IMMUNOGLOBULIN HEAVY VARIABLE 3-72;                        
1220:  jcc8-A  6.1  2.1   72   119   14   MOLECULE: IMMUNOGLOBULIN HEAVY VARIABLE 3-15;                        
1221:  tj5l-A  6.1  2.2   72   117   11   MOLECULE: PROBABLE NON-FUNCTIONAL IMMUNOGLOBULIN HEAVY VARI          
1222:  tj1i-A  6.1  5.2   89   224   11   MOLECULE: CMRF35-LIKE MOLECULE 6;                                    
1223:  trn8-A  6.1  2.2   71   116   10   MOLECULE: IMMUNOGLOBULIN HEAVY VARIABLE 3-66;                        
1224:  u0nf-A  6.1 10.1   99  1400    7   MOLECULE: FILAMIN-C;                                                 
1225:  iej1-A  6.1  2.3   73   117   11   MOLECULE: PROBABLE NON-FUNCTIONAL IMMUNOGLOBULIN HEAVY VARI          
1226:  xm0r-A  6.1  2.4   73   123   10   MOLECULE: IMMUNOGLOBULIN LAMBDA VARIABLE 9-49;                       
1227:  bm7q-A  6.1  2.1   71   116   13   MOLECULE: IMMUNOGLOBULIN HEAVY VARIABLE 3/OR16-8 (NON-FUNCT          
1228:  mvh0-A  6.1  2.1   72   117   13   MOLECULE: IMMUNOGLOBULIN HEAVY VARIABLE 3-7;                         
1229:  fj0u-A  6.1  2.2   72   117   13   MOLECULE: IMMUNOGLOBULIN HEAVY VARIABLE 3-74;                        
1230:  fad0-A  6.1  2.3   69   115   14   MOLECULE: T CELL RECEPTOR BETA VARIABLE 12-3;                        
1231:  y3ov-A  6.1  2.2   73   118   12   MOLECULE: IMMUNOGLOBULIN HEAVY VARIABLE 3-9;                         
1232:  mlg9-A  6.1  2.4   69   114   12   MOLECULE: T CELL RECEPTOR BETA VARIABLE 19;                          
1233:  l9jo-A  6.1  8.7  110   631    9   MOLECULE: ANTHRAX TOXIN RECEPTOR-LIKE;                               
1234:  pm4h-A  6.1  6.7   96   821   11   MOLECULE: FIBROBLAST GROWTH FACTOR RECEPTOR 2;                       
1235:  j6vj-A  6.1  2.4   69   390   19   MOLECULE: MATRIX METALLOPROTEINASE-23;                               
1236:  w7xj-A  6.1  4.6  102  1400    5   MOLECULE: ADHESION G-PROTEIN COUPLED RECEPTOR V1;                    
1237:  zyc4-A  6.1  8.4  106  1400    8   MOLECULE: ADHESION G-PROTEIN COUPLED RECEPTOR V1;                    
1238:  dk4x-A  6.1  8.4   97   456    9   MOLECULE: DOLICHYL-DIPHOSPHOOLIGOSACCHARIDE--PROTEIN                 
1239:  b0uy-A  6.1  9.6  109  1400    7   MOLECULE: ADHESION G-PROTEIN COUPLED RECEPTOR V1;                    
1240:  vyw4-A  6.1  2.4   74   115    8   MOLECULE: IMMUNOGLOBULIN LAMBDA VARIABLE 3-16;                       
1241:  h0kk-A  6.1  4.1   92  1400    7   MOLECULE: E3 UBIQUITIN-PROTEIN LIGASE MYCBP2;                        
1242:  rba0-A  6.1  6.9   91   261    5   MOLECULE: HLA CLASS II HISTOCOMPATIBILITY ANTIGEN, DM ALPHA          
1243:  yy5e-A  6.1  4.3  101  1400    6   MOLECULE: ADHESION G-PROTEIN COUPLED RECEPTOR V1;                    
1244:  rfp1-A  6.1 14.5   98   559    2   MOLECULE: NXPE FAMILY MEMBER 3;                                      
1245:  sa6e-A  6.1  2.5   73   115   15   MOLECULE: T CELL RECEPTOR BETA VARIABLE 2;                           
1246:  w3ry-A  6.1  5.8   99   744    5   MOLECULE: TRIPARTITE MOTIF-CONTAINING PROTEIN 3;                     
1247:  shz1-A  6.1  2.8   74   123    7   MOLECULE: IMMUNOGLOBULIN LAMBDA VARIABLE 5-39;                       
1248:  g2jj-A  6.1 12.0   94  1367   10   MOLECULE: INSULIN-LIKE GROWTH FACTOR 1 RECEPTOR;                     
1249:  hah0-A  6.1  2.5   71   115   13   MOLECULE: T CELL RECEPTOR BETA VARIABLE 24-1;                        
1250:  jvk6-A  6.1  2.0   72   117   10   MOLECULE: IMMUNOGLOBULIN HEAVY VARIABLE 1/OR15-9 (NON-FUNCT          
1251:  ifn9-A  6.1 14.6   98  1888   11   MOLECULE: NUCLEAR PORE MEMBRANE GLYCOPROTEIN 210-LIKE;               
1252:  ik2m-A  6.1  8.6   99  1108   11   MOLECULE: TRANSMEMBRANE PROTEIN 132C;                                
1253:  xtg0-A  6.1  2.1   70   117   14   MOLECULE: IMMUNOGLOBULIN HEAVY VARIABLE 5-10-1;                      
1254:  jd8g-A  6.1  7.5   98   521    6   MOLECULE: RUNT-RELATED TRANSCRIPTION FACTOR 2;                       
1255:  cp8w-A  6.1  2.4   73   115   15   MOLECULE: T CELL RECEPTOR BETA VARIABLE 14;                          
1256:  pn5i-A  6.1  7.2   95   919   14   MOLECULE: CALCIUM-ACTIVATED CHLORIDE CHANNEL REGULATOR 4;            
1257:  uzz8-A  6.1  3.8  103   302    6   MOLECULE: ICOS LIGAND;                                               
1258:  qkf1-A  6.1  8.1   98  1400   11   MOLECULE: HEMICENTIN-1;                                              
1259:  yb0n-A  6.1 11.4   91   592   12   MOLECULE: LEUCINE-RICH REPEAT AND IMMUNOGLOBULIN-LIKE DOMAI          
1260:  y6ne-A  6.1 11.7   86   119    9   MOLECULE: BETA-2-MICROGLOBULIN;                                      
1261:  yj9k-A  6.1  4.4   97  1099    4   MOLECULE: TRANSMEMBRANE PROTEIN 132D;                                
1262:  mxn3-A  6.1  2.2   72   116   15   MOLECULE: T CELL RECEPTOR ALPHA VARIABLE 38-2/DELTA VARIABL          
1263:  pwq2-A  6.1 13.0   96  2647   14   MOLECULE: FILAMIN-A;                                                 
1264:  qjc2-A  6.0  2.5   72   114   14   MOLECULE: PROBABLE NON-FUNCTIONAL T CELL RECEPTOR BETA VARI          
1265:  pz6i-A  6.0  3.3   98   789    5   MOLECULE: TAX1-BINDING PROTEIN 1;                                    
1266:  uk3r-A  6.0  2.3   71   108    8   MOLECULE: T CELL RECEPTOR ALPHA VARIABLE 1-1;                        
1267:  i9lf-A  6.0  2.1   71   116   13   MOLECULE: IG-LIKE DOMAIN-CONTAINING PROTEIN;                         
1268:  et4d-A  6.0  2.4   71   111   13   MOLECULE: T CELL RECEPTOR BETA VARIABLE 30;                          
1269:  lpi7-A  6.0  2.3   73   117   16   MOLECULE: IMMUNOGLOBULIN HEAVY VARIABLE 7-4-1;                       
1270:  oi9r-A  6.0  8.0  132  1259   10   MOLECULE: TRAFFICKING PROTEIN PARTICLE COMPLEX SUBUNIT 10;           
1271:  n8zc-A  6.0  2.2   70   115   17   MOLECULE: T CELL RECEPTOR BETA VARIABLE 7-4;                         
1272:  afw9-A  6.0  2.6   73   132   15   MOLECULE: T CELL RECEPTOR ALPHA VARIABLE 6;                          
1273:  tj9n-A  6.0  2.2   71   115    8   MOLECULE: IMMUNOGLOBULIN KAPPA VARIABLE 3D-11;                       
1274:  jrz1-A  6.0  2.2   68   111   13   MOLECULE: T CELL RECEPTOR BETA VARIABLE 20-1;                        
1275:  gt7m-A  6.0  2.6   74   115    9   MOLECULE: IMMUNOGLOBULIN KAPPA VARIABLE 3-11;                        
1276:  x1os-A  6.0  2.5   74   115   14   MOLECULE: IMMUNOGLOBULIN LAMBDA VARIABLE 3-22;                       
1277:  uly9-A  6.0  2.7   75   120    9   MOLECULE: IMMUNOGLOBULIN LAMBDA VARIABLE 2-14;                       
1278:  r0ec-A  6.0 10.3  115  1400    5   MOLECULE: ADHESION G-PROTEIN COUPLED RECEPTOR V1;                    
1279:  dry2-A  6.0  6.8  109   414   13   MOLECULE: ARRESTIN DOMAIN-CONTAINING PROTEIN 3;                      
1280:  iw5k-A  6.0  8.7   89  1400    6   MOLECULE: FILAMIN-C;                                                 
1281:  sxf1-A  6.0  7.2  113   271   12   MOLECULE: CELL SURFACE GLYCOPROTEIN CD200 RECEPTOR 2;                
1282:  uv7o-A  6.0  4.1   93   378   14   MOLECULE: T-CELL IMMUNOGLOBULIN AND MUCIN DOMAIN-CONTAINING          
1283:  j0hx-A  6.0 12.7   95  1400    6   MOLECULE: E3 UBIQUITIN-PROTEIN LIGASE MYCBP2;                        
1284:  o6fx-A  6.0  7.1   87  1691   10   MOLECULE: ADAMTS-LIKE PROTEIN 3;                                     
1285:  vzi1-A  6.0 11.9   96  1008    6   MOLECULE: EPHRIN TYPE-A RECEPTOR 10;                                 
1286:  wqp7-A  6.0  4.7  102  1167    8   MOLECULE: INTEGRIN ALPHA-10;                                         
1287:  mu0q-A  6.0  3.8   86   365   16   MOLECULE: IGG RECEPTOR FCRN LARGE SUBUNIT P51;                       
1288:  qc5h-A  6.0 10.7   92   570    9   MOLECULE: INTERLEUKIN-1 RECEPTOR ACCESSORY PROTEIN;                  
1289:  za7y-A  6.0  2.8   75   120   11   MOLECULE: IMMUNOGLOBULIN KAPPA VARIABLE 2-30;                        
1290:  ulq9-A  6.0 11.0   97  1400   14   MOLECULE: HEMICENTIN-2;                                              
1291:  b6kb-A  6.0  2.0   72   115   14   MOLECULE: T CELL RECEPTOR DELTA VARIABLE 2;                          
1292:  ic6a-A  6.0  2.1   72   117   11   MOLECULE: IMMUNOGLOBULIN HEAVY VARIABLE 1-46;                        
1293:  gt9j-A  6.0  8.9  100  1400    6   MOLECULE: ADHESION G-PROTEIN COUPLED RECEPTOR V1;                    
1294:  ij0q-A  6.0  2.2   70   109   16   MOLECULE: T CELL RECEPTOR ALPHA VARIABLE 26-2;                       
1295:  xez9-A  6.0  4.2   99  1208   10   MOLECULE: EXTRACELLULAR MATRIX ORGANIZING PROTEIN FRAS1;             
1296:  nvz1-A  6.0  9.0  102  1400    7   MOLECULE: ADHESION G-PROTEIN COUPLED RECEPTOR V1;                    
1297:  zbq2-A  6.0  2.1   72   117   14   MOLECULE: IMMUNOGLOBULIN HEAVY VARIABLE 1-2;                         
1298:  r8mv-A  6.0  2.1   72   117   13   MOLECULE: IMMUNOGLOBULIN HEAVY VARIABLE 1-69;                        
1299:  vn2e-A  6.0  2.8   73   115   10   MOLECULE: T CELL RECEPTOR BETA VARIABLE 11-3;                        
1300:  nh1n-A  6.0  4.0  109   367    6   MOLECULE: CYSTINOSIN;                                                
1301:  c4kn-A  5.9  9.4   94   276   13   MOLECULE: NATURAL CYTOTOXICITY TRIGGERING RECEPTOR 2;                
1302:  ff7y-A  5.9  3.0   75   121   11   MOLECULE: IMMUNOGLOBULIN KAPPA VARIABLE 4-1;                         
1303:  mzm7-A  5.9  2.4   72   109    8   MOLECULE: T CELL RECEPTOR ALPHA VARIABLE 4;                          
1304:  cw7v-A  5.9  3.0   73   114   14   MOLECULE: IMMUNOGLOBULIN KAPPA VARIABLE 6-21;                        
1305:  q4ph-A  5.9  2.2   73   117   12   MOLECULE: IMMUNOGLOBULIN HEAVY VARIABLE 1-8;                         
1306:  u4nl-A  5.9  2.6   69   112   16   MOLECULE: T CELL RECEPTOR ALPHA VARIABLE 20;                         
1307:  mv2u-A  5.9  2.2   73   117   12   MOLECULE: IMMUNOGLOBULIN HEAVY VARIABLE 1-3;                         
1308:  rgp2-A  5.9  2.9   73   115    8   MOLECULE: IMMUNOGLOBULIN KAPPA VARIABLE 5-2;                         
1309:  gg1d-A  5.9  2.3   71   113   18   MOLECULE: T CELL RECEPTOR DELTA VARIABLE 3;                          
1310:  n4ks-A  5.9  2.7   72   115   10   MOLECULE: IMMUNOGLOBULIN KAPPA VARIABLE 3-15;                        
1311:  u8kh-A  5.9  2.4   68   117   19   MOLECULE: IMMUNOGLOBULIN LAMBDA VARIABLE 7-46;                       
1312:  zgv6-A  5.9  2.1   68   114   13   MOLECULE: T CELL RECEPTOR BETA VARIABLE 6-6;                         
1313:  yk7m-A  5.9  2.2   72   117   11   MOLECULE: IMMUNOGLOBULIN HEAVY VARIABLE 1-24;                        
1314:  j0qm-A  5.9  2.2   73   117   14   MOLECULE: IMMUNOGLOBULIN HEAVY VARIABLE 1-18;                        
1315:  q7th-A  5.9  3.0   73   114   12   MOLECULE: IMMUNOGLOBULIN KAPPA VARIABLE 6D-21;                       
1316:  w8lk-A  5.9  8.1  104  1400   10   MOLECULE: ADHESION G-PROTEIN COUPLED RECEPTOR V1;                    
1317:  ghw4-A  5.9 11.1  113  1400    5   MOLECULE: ADHESION G-PROTEIN COUPLED RECEPTOR V1;                    
1318:  o7xy-A  5.9  9.1  120  1400    4   MOLECULE: FILAMIN-C;                                                 
1319:  rn6o-A  5.9  4.7   93  1400   12   MOLECULE: ADHESION G-PROTEIN COUPLED RECEPTOR V1;                    
1320:  h9hg-A  5.9 11.3  105  1400   10   MOLECULE: ADHESION G-PROTEIN COUPLED RECEPTOR V1;                    
1321:  yl6t-A  5.9  3.7   95  1400    8   MOLECULE: FRAS1-RELATED EXTRACELLULAR MATRIX PROTEIN 2;              
1322:  ay9y-A  5.9  2.3   70   109   11   MOLECULE: T CELL RECEPTOR ALPHA VARIABLE 26-1;                       
1323:  sus2-A  5.9  6.5  114   336   13   MOLECULE: VACUOLAR PROTEIN SORTING-ASSOCIATED PROTEIN 26B;           
1324:  hy4r-A  5.9 11.9  110  1400    6   MOLECULE: ADHESION G-PROTEIN COUPLED RECEPTOR V1;                    
1325:  olx3-A  5.9  9.2   98   638    8   MOLECULE: ZONA PELLUCIDA SPERM-BINDING PROTEIN 1;                    
1326:  xj9m-A  5.9  2.5   73   115   14   MOLECULE: T CELL RECEPTOR BETA VARIABLE 12-4;                        
1327:  c8vi-A  5.9  8.2  120  1400   12   MOLECULE: FIBROCYSTIN;                                               
1328:  o7pa-A  5.9  6.3   99  1762    9   MOLECULE: ADAMTS-LIKE PROTEIN 1;                                     
1329:  pvy9-A  5.9 10.6   93   173   11   MOLECULE: TRANSLOCON-ASSOCIATED PROTEIN SUBUNIT DELTA;               
1330:  r4cu-A  5.9  5.8  120  1063    9   MOLECULE: INTEGRIN ALPHA-8;                                          
1331:  li5s-A  5.9  2.5   73   115   14   MOLECULE: T CELL RECEPTOR BETA VARIABLE 7-8;                         
1332:  bq0g-A  5.9 12.4  104  1400    7   MOLECULE: ADHESION G-PROTEIN COUPLED RECEPTOR V1;                    
1333:  c9kw-A  5.9  2.1   72   117   11   MOLECULE: IMMUNOGLOBULIN HEAVY VARIABLE 1-69-2;                      
1334:  sm4q-A  5.9  2.2   72   117   11   MOLECULE: IMMUNOGLOBULIN HEAVY VARIABLE 1-69D;                       
1335:  z2nh-A  5.9  8.2   86   879    7   MOLECULE: BETA-MANNOSIDASE;                                          
1336:  z7vd-A  5.9  2.1   71   117   13   MOLECULE: IMMUNOGLOBULIN HEAVY VARIABLE 1-58;                        
1337:  eor4-A  5.9  6.0  112  1400   13   MOLECULE: FIBROCYSTIN;                                               
1338:  oto2-A  5.8  8.7  104   234   12   MOLECULE: TRIGGERING RECEPTOR EXPRESSED ON MYELOID CELLS 1;          
1339:  i2xk-A  5.8  2.7   72   116    8   MOLECULE: IMMUNOGLOBULIN KAPPA VARIABLE 3-20;                        
1340:  ld5x-A  5.8  2.9   73   117    8   MOLECULE: IMMUNOGLOBULIN KAPPA VARIABLE 1-6;                         
1341:  ve9n-A  5.8  4.0   99   951    8   MOLECULE: CATION CHANNEL SPERM-ASSOCIATED PROTEIN SUBUNIT E          
1342:  xx4x-A  5.8  2.7   74   117    9   MOLECULE: IMMUNOGLOBULIN LAMBDA VARIABLE 6-57;                       
1343:  g7hn-A  5.8  4.3   90   258   10   MOLECULE: HLA CLASS II HISTOCOMPATIBILITY ANTIGEN, DP BETA           
1344:  c4va-A  5.8  2.9   73   117   10   MOLECULE: IMMUNOGLOBULIN KAPPA VARIABLE 1D-43;                       
1345:  zs1j-A  5.8  6.5   95   828   14   MOLECULE: PROTEIN ELFN1;                                             
1346:  zc6e-A  5.8  2.5   71   109   14   MOLECULE: T CELL RECEPTOR ALPHA VARIABLE 27;                         
1347:  qt7z-A  5.8  2.6   76   123   17   MOLECULE: PRE-B LYMPHOCYTE PROTEIN 3;                                
1348:  g4kk-A  5.8  6.6   92   390   13   MOLECULE: FAS APOPTOTIC INHIBITORY MOLECULE 3;                       
1349:  cok8-A  5.8  4.2   97   388    5   MOLECULE: T-CELL SURFACE GLYCOPROTEIN CD1E, MEMBRANE-ASSOCI          
1350:  x6ts-A  5.8  3.3   88   263   11   MOLECULE: HLA CLASS II HISTOCOMPATIBILITY ANTIGEN, DM BETA           
1351:  l0qe-A  5.8 10.3  100  1400    8   MOLECULE: FILAMIN-C;                                                 
1352:  ltv1-A  5.8  3.1   69   117   16   MOLECULE: IMMUNOGLOBULIN LAMBDA VARIABLE 7-43;                       
1353:  ain7-A  5.8  3.7   92   805    4   MOLECULE: PHOSPHOINOSITIDE 3-KINASE ADAPTER PROTEIN 1;               
1354:  lnb0-A  5.8  7.8   83   413   12   MOLECULE: IG-LIKE V-TYPE DOMAIN-CONTAINING PROTEIN FAM187A;          
1355:  x9cz-A  5.8  7.6  118   579    8   MOLECULE: TRANSCRIPTION FACTOR RELB;                                 
1356:  edj7-A  5.8  8.2  106  1400    8   MOLECULE: ADHESION G-PROTEIN COUPLED RECEPTOR V1;                    
1357:  sm0f-A  5.8  3.2   99  1181   12   MOLECULE: INTEGRIN ALPHA-2;                                          
1358:  r3ol-A  5.8 18.7  120  1400    9   MOLECULE: EXTRACELLULAR MATRIX ORGANIZING PROTEIN FRAS1;             
1359:  hj3u-A  5.8  2.9   86   743    6   MOLECULE: CYTOSOLIC ENDO-BETA-N-ACETYLGLUCOSAMINIDASE;               
1360:  xr7f-A  5.8  2.7   73   120   10   MOLECULE: IMMUNOGLOBULIN KAPPA VARIABLE 2D-26;                       
1361:  p6ej-A  5.8  3.5   82   173   11   MOLECULE: T CELL RECEPTOR GAMMA CONSTANT 1;                          
1362:  vfm7-A  5.8  6.3   98  1400   10   MOLECULE: EXTRACELLULAR MATRIX ORGANIZING PROTEIN FRAS1;             
1363:  jkr9-A  5.8  9.6  111  1400    5   MOLECULE: HYDROCEPHALUS-INDUCING PROTEIN HOMOLOG;                    
1364:  r0yj-A  5.8  5.3   98  1606   11   MOLECULE: E3 UBIQUITIN-PROTEIN LIGASE HECW1;                         
1365:  b6hh-A  5.8  6.5   98   649   10   MOLECULE: LEUCINE-RICH REPEAT TRANSMEMBRANE PROTEIN FLRT3;           
1366:  j0do-A  5.8  3.2   76   575    9   MOLECULE: INTERLEUKIN-1 RECEPTOR-LIKE 2;                             
1367:  lm8p-A  5.8  2.8   73   117    8   MOLECULE: IMMUNOGLOBULIN KAPPA VARIABLE 1-16;                        
1368:  ogd3-A  5.8  2.5   74   115    9   MOLECULE: IMMUNOGLOBULIN LAMBDA VARIABLE 3-12;                       
1369:  zz2y-A  5.8  3.8   97  1400   11   MOLECULE: ADHESION G-PROTEIN COUPLED RECEPTOR V1;                    
1370:  u6on-A  5.8  2.8   71   112   14   MOLECULE: IMMUNOGLOBULIN LAMBDA VARIABLE 3-19;                       
1371:  vy6d-A  5.8  6.4   96  1400    4   MOLECULE: FRAS1-RELATED EXTRACELLULAR MATRIX PROTEIN 2;              
1372:  r6ur-A  5.8  3.2  114   927    9   MOLECULE: SODIUM/CALCIUM EXCHANGER 3;                                
1373:  d9th-A  5.7  2.0   65   113   12   MOLECULE: T CELL RECEPTOR ALPHA VARIABLE 13-2;                       
1374:  au2o-A  5.7 10.5   87   414   15   MOLECULE: V-SET AND IMMUNOGLOBULIN DOMAIN-CONTAINING PROTEI          
1375:  xow0-A  5.7  2.4   71   113   13   MOLECULE: T CELL RECEPTOR ALPHA VARIABLE 8-3;                        
1376:  f9cx-A  5.7  2.4   66   112    9   MOLECULE: T CELL RECEPTOR ALPHA VARIABLE 17;                         
1377:  ia0h-A  5.7  2.9   72   120   11   MOLECULE: IMMUNOGLOBULIN KAPPA VARIABLE 2D-29;                       
1378:  d3gc-A  5.7  5.1   91   335    7   MOLECULE: ANTIGEN-PRESENTING GLYCOPROTEIN CD1D;                      
1379:  r0vu-A  5.7  3.0   73   116    8   MOLECULE: IMMUNOGLOBULIN KAPPA VARIABLE 3/OR2-268 (NON-FUNC          
1380:  rm6u-A  5.7  3.0   73   121   11   MOLECULE: IMMUNOGLOBULIN KAPPA VARIABLE 2D-40;                       
1381:  z7ul-A  5.7  5.7  107   868    4   MOLECULE: E3 UBIQUITIN-PROTEIN LIGASE TRIM71;                        
1382:  gu4d-A  5.7  3.0   73   117   10   MOLECULE: IMMUNOGLOBULIN KAPPA VARIABLE 1D-16;                       
1383:  imv5-A  5.7  2.4   71   113   13   MOLECULE: IMMUNOGLOBULIN LAMBDA VARIABLE 3-27;                       
1384:  jtm6-A  5.7  2.5   73   115   18   MOLECULE: T CELL RECEPTOR BETA VARIABLE 7-6;                         
1385:  j9ha-A  5.7  3.4   90   197    7   MOLECULE: SIGLEC FAMILY-LIKE PROTEIN 1;                              
1386:  ua3l-A  5.7  3.0   73   121   11   MOLECULE: IMMUNOGLOBULIN KAPPA VARIABLE 2-40;                        
1387:  q1mf-A  5.7  9.3   96  1400   14   MOLECULE: ADHESION G-PROTEIN COUPLED RECEPTOR V1;                    
1388:  hxd1-A  5.7  5.8   94   631    9   MOLECULE: DOLICHYL-DIPHOSPHOOLIGOSACCHARIDE--PROTEIN                 
1389:  v9km-A  5.7  3.8  108   327    9   MOLECULE: VACUOLAR PROTEIN SORTING-ASSOCIATED PROTEIN 26A;           
1390:  f5kj-A  5.7  3.1   90   358    7   MOLECULE: PROTEIN PHOSPHATASE 1 REGULATORY SUBUNIT 3G;               
1391:  bba2-A  5.7  4.8  107  1051    6   MOLECULE: INTEGRIN ALPHA-3;                                          
1392:  ac4o-A  5.7  4.2   90  1032    4   MOLECULE: INTEGRIN ALPHA-4;                                          
1393:  hxi4-A  5.7 11.5   96  1400    8   MOLECULE: FIBROCYSTIN-L;                                             
1394:  llm4-A  5.7  6.8   99   607   10   MOLECULE: CUB AND ZONA PELLUCIDA-LIKE DOMAIN-CONTAINING PRO          
1395:  pl8t-A  5.7  7.3   93   383   11   MOLECULE: MHC CLASS I POLYPEPTIDE-RELATED SEQUENCE B;                
1396:  oea0-A  5.7  8.6   99  1400   11   MOLECULE: EXTRACELLULAR MATRIX ORGANIZING PROTEIN FRAS1;             
1397:  gl7o-A  5.7 10.5  103   415   10   MOLECULE: ZONA PELLUCIDA-LIKE DOMAIN-CONTAINING PROTEIN 1;           
1398:  mzq6-A  5.7  5.3  117  1400    5   MOLECULE: ADHESION G-PROTEIN COUPLED RECEPTOR V1;                    
1399:  b4kb-A  5.7  3.8  108   953    9   MOLECULE: COATOMER SUBUNIT BETA;                                     
1400:  z7ur-A  5.7 15.5  104  1400    9   MOLECULE: E3 UBIQUITIN-PROTEIN LIGASE MYCBP2;                        
1401:  y5mq-A  5.7  4.1  104   887   10   MOLECULE: PROTEIN PTHB1;                                             
1402:  o3zj-A  5.7  2.2   70   119    9   MOLECULE: PROBABLE NON-FUNCTIONAL T CELL RECEPTOR GAMMA VAR          
1403:  enj1-A  5.7  8.2   98   658   10   MOLECULE: ENDOGLIN;                                                  
1404:  mlw3-A  5.7  3.9   94   694   10   MOLECULE: PROTEIN-ARGININE DEIMINASE TYPE-6;                         
1405:  uv5g-A  5.7 13.1   75  2322   15   MOLECULE: CHONDROITIN SULFATE PROTEOGLYCAN 4;                        
1406:  e1ti-A  5.7 10.3  106  1400    8   MOLECULE: HYDROCEPHALUS-INDUCING PROTEIN HOMOLOG;                    
1407:  cf8u-A  5.7  3.2   83   426    6   MOLECULE: SYNAPTOTAGMIN-13;                                          
1408:  y2zw-A  5.7 11.7  108  1325    9   MOLECULE: FILAMIN-C;                                                 
1409:  za8b-A  5.7  2.6   73   115   15   MOLECULE: T CELL RECEPTOR BETA VARIABLE 7-7;                         
1410:  he7k-A  5.6  2.9   72   116    8   MOLECULE: IMMUNOGLOBULIN KAPPA VARIABLE 3D-20;                       
1411:  m9tl-A  5.6  6.1   96   428    7   MOLECULE: IMMUNOGLOBULIN HEAVY CONSTANT EPSILON;                     
1412:  wf8c-A  5.6  3.1   93   446    5   MOLECULE: CALCIUM-BINDING AND COILED-COIL DOMAIN-CONTAINING          
1413:  sx9h-A  5.6  5.1  110   890    5   MOLECULE: PHOSPHATIDATE PHOSPHATASE LPIN1;                           
1414:  hej5-A  5.6 13.4   96   559    3   MOLECULE: NXPE FAMILY MEMBER 2;                                      
1415:  r7yo-A  5.6  3.7   90   333    7   MOLECULE: T-CELL SURFACE GLYCOPROTEIN CD1B;                          
1416:  ts0s-A  5.6 16.3   84   576   19   MOLECULE: WAP, KAZAL, IMMUNOGLOBULIN, KUNITZ AND NTR DOMAIN          
1417:  fnj0-A  5.6  2.7   73   123    8   MOLECULE: IMMUNOGLOBULIN LAMBDA VARIABLE 5-45;                       
1418:  e7yj-A  5.6  3.0   73   119    8   MOLECULE: IMMUNOGLOBULIN KAPPA VARIABLE 3D-7;                        
1419:  wfm2-A  5.6  5.2   85   348    8   MOLECULE: HEREDITARY HEMOCHROMATOSIS PROTEIN;                        
1420:  nck8-A  5.6  2.4   69   106    7   MOLECULE: T CELL RECEPTOR ALPHA VARIABLE 1-2;                        
1421:  a0gd-A  5.6  2.5   72   114    8   MOLECULE: T CELL RECEPTOR ALPHA VARIABLE 3;                          
1422:  sxn0-A  5.6  2.7   72   115   13   MOLECULE: IMMUNOGLOBULIN LAMBDA VARIABLE 3-10;                       
1423:  um8u-A  5.6  9.1   97   340   14   MOLECULE: IMMUNOGLOBULIN HEAVY CONSTANT ALPHA 2;                     
1424:  fh9j-A  5.6  3.9  114   847    9   MOLECULE: SIGNAL TRANSDUCER AND ACTIVATOR OF TRANSCRIPTION           
1425:  q4jl-A  5.6 15.2   95  1069   15   MOLECULE: PROTOCADHERIN-7;                                           
1426:  u1gc-A  5.6  8.8   98   559    6   MOLECULE: PROTEIN ENL;                                               
1427:  t4cm-A  5.6 12.9  100  1369    7   MOLECULE: FRAS1-RELATED EXTRACELLULAR MATRIX PROTEIN 2;              
1428:  bq7q-A  5.6 13.3  103  1400    8   MOLECULE: FIBROCYSTIN-L;                                             
1429:  on3f-A  5.6  7.7   97  1400    7   MOLECULE: FRAS1-RELATED EXTRACELLULAR MATRIX PROTEIN 2;              
1430:  q6nw-A  5.6  4.1   79   770   15   MOLECULE: SEMAPHORIN-4F;                                             
1431:  f4dg-A  5.6 11.3  112  1400    9   MOLECULE: HYDROCEPHALUS-INDUCING PROTEIN HOMOLOG;                    
1432:  y7dz-A  5.6  3.5   88   261   13   MOLECULE: HLA CLASS II HISTOCOMPATIBILITY ANTIGEN, DQ BETA           
1433:  e4cz-A  5.6  2.4   70   113   14   MOLECULE: T CELL RECEPTOR ALPHA VARIABLE 8-6;                        
1434:  tu4h-A  5.6  4.1  108   715   10   MOLECULE: BARDET-BIEDL SYNDROME 7 PROTEIN;                           
1435:  e1up-A  5.6 11.6   85   956   14   MOLECULE: CALSYNTENIN-3;                                             
1436:  ab9f-A  5.6  7.8  125  1400    5   MOLECULE: FRAS1-RELATED EXTRACELLULAR MATRIX PROTEIN 2;              
1437:  vy3r-A  5.5  2.5   73   115   14   MOLECULE: PROBABLE NON-FUNCTIONAL T CELL RECEPTOR BETA VARI          
1438:  x0ut-A  5.5  2.8   70   122   17   MOLECULE: IMMUNOGLOBULIN LAMBDA VARIABLE 8-61;                       
1439:  nk7t-A  5.5  2.4   70   117    6   MOLECULE: IMMUNOGLOBULIN HEAVY VARIABLE 3/OR16-12 (NON-FUNC          
1440:  cx6j-A  5.5  7.2   89   333   10   MOLECULE: T-CELL SURFACE GLYCOPROTEIN CD1C;                          
1441:  hjl4-A  5.5  5.5  112  1400    8   MOLECULE: FILAMIN-C;                                                 
1442:  w6xr-A  5.5  6.3  114   502    8   MOLECULE: INTERLEUKIN-17 RECEPTOR B;                                 
1443:  wy6u-A  5.5  2.3   72   115   13   MOLECULE: PROBABLE NON-FUNCTIONAL IMMUNOGLOBULIN HEAVY VARI          
1444:  ueg7-A  5.5  6.4   87  1400    8   MOLECULE: FRAS1-RELATED EXTRACELLULAR MATRIX PROTEIN 2;              
1445:  ck6h-A  5.5  2.7   73   117   11   MOLECULE: PROBABLE NON-FUNCTIONAL IMMUNOGLOBULINN KAPPA VAR          
1446:  iql9-A  5.5  3.9  102  1181    8   MOLECULE: INTEGRIN ALPHA-7;                                          
1447:  b7ik-A  5.5 11.6  122  1400    6   MOLECULE: FILAMIN-C;                                                 
1448:  j7uu-A  5.5  3.8   90   326   12   MOLECULE: IMMUNOGLOBULIN HEAVY CONSTANT GAMMA 2;                     
1449:  c5qw-A  5.5  4.0   92  1400    5   MOLECULE: E3 UBIQUITIN-PROTEIN LIGASE MYCBP2;                        
1450:  ai0z-A  5.5  2.5   75   418   12   MOLECULE: BILE ACID-COA:AMINO ACID N-ACYLTRANSFERASE;                
1451:  ed6i-A  5.5  2.9   93   691    5   MOLECULE: CALCIUM-BINDING AND COILED-COIL DOMAIN-CONTAINING          
1452:  g7zk-A  5.5 10.5  102   298    3   MOLECULE: PROTEIN ILRUN;                                             
1453:  e0ct-A  5.5  5.7   91  1435    5   MOLECULE: PROBABLE ATP-DEPENDENT DNA HELICASE HFM1;                  
1454:  jnd3-A  5.5 14.2  105  1400    8   MOLECULE: CILIA- AND FLAGELLA-ASSOCIATED PROTEIN 47;                 
1455:  o3wg-A  5.5 12.0   98  1925   14   MOLECULE: CILIA- AND FLAGELLA-ASSOCIATED PROTEIN 65;                 
1456:  lv7n-A  5.5 11.9   95   643    9   MOLECULE: TRANSMEMBRANE PROTEIN 62;                                  
1457:  oa2l-A  5.5  7.4   89   391   10   MOLECULE: RAB6A-GEF COMPLEX PARTNER PROTEIN 2;                       
1458:  pwu7-A  5.5  5.1  101  1306    8   MOLECULE: ADHESION G-PROTEIN COUPLED RECEPTOR V1;                    
1459:  ngz4-A  5.5  5.3   91   226   12   MOLECULE: FIBRONECTIN TYPE III DOMAIN-CONTAINING PROTEIN 10          
1460:  vts4-A  5.5 11.8   89  1400    9   MOLECULE: CILIA- AND FLAGELLA-ASSOCIATED PROTEIN 47;                 
1461:  c8na-A  5.5  5.0   96  1035    4   MOLECULE: INTEGRIN ALPHA-9;                                          
1462:  kok4-A  5.5 11.0  109  1400    9   MOLECULE: HYDROCEPHALUS-INDUCING PROTEIN HOMOLOG;                    
1463:  x5zs-A  5.5  5.1  113  1400    9   MOLECULE: FIBROCYSTIN;                                               
1464:  dy9y-A  5.4  2.1   68   113    7   MOLECULE: IMMUNOGLOBULIN LAMBDA VARIABLE 2-23;                       
1465:  qi5m-A  5.4  3.2   73   117    8   MOLECULE: IMMUNOGLOBULIN LAMBDA VARIABLE 1-51;                       
1466:  wgq5-A  5.4  2.6   70   118    7   MOLECULE: IMMUNOGLOBULIN LAMBDA VARIABLE 2-8;                        
1467:  iq8z-A  5.4  3.8  115  1400    5   MOLECULE: FIBROCYSTIN;                                               
1468:  u2nm-A  5.4  5.6   99   353    7   MOLECULE: C2 CALCIUM-DEPENDENT DOMAIN-CONTAINING PROTEIN 4D          
1469:  gjq2-A  5.4  3.4   85   421   11   MOLECULE: C2 CALCIUM-DEPENDENT DOMAIN-CONTAINING PROTEIN 4C          
1470:  k8fg-A  5.4  2.7   73   119   11   MOLECULE: PROBABLE NON-FUNCTIONAL T CELL RECEPTOR GAMMA VAR          
1471:  q8vn-A  5.4  8.8  127  1170    7   MOLECULE: INTEGRIN ALPHA-L;                                          
1472:  auc1-A  5.4  3.9  103   625    4   MOLECULE: GRAINYHEAD-LIKE PROTEIN 2 HOMOLOG;                         
1473:  dz9e-A  5.4  5.5   95   580    6   MOLECULE: TRAFFICKING PROTEIN PARTICLE COMPLEX SUBUNIT 14;           
1474:  toa1-A  5.4  2.7   75   122    9   MOLECULE: IMMUNOGLOBULIN LAMBDA VARIABLE 4-3;                        
1475:  xj3e-A  5.4  3.7   89   358   15   MOLECULE: HLA CLASS I HISTOCOMPATIBILITY ANTIGEN, ALPHA CHA          
1476:  h1zv-A  5.4  8.3  109  1161    8   MOLECULE: INTEGRIN ALPHA-D;                                          
1477:  d8le-A  5.4 10.0  122  1400    6   MOLECULE: ADHESION G-PROTEIN COUPLED RECEPTOR V1;                    
1478:  f3cn-A  5.4  5.6   99  1894    4   MOLECULE: PLEXIN-A4;                                                 
1479:  l7dn-A  5.4  9.7   97   769    8   MOLECULE: INTEGRIN BETA-2;                                           
1480:  rg5m-A  5.4  2.9   88   225    8   MOLECULE: RHO GDP-DISSOCIATION INHIBITOR 3;                          
1481:  oyh1-A  5.4 13.7   94   820   10   MOLECULE: PROTEIN PHOSPHATASE 1 REGULATORY SUBUNIT 29;               
1482:  zso4-A  5.4  3.8   89   366   12   MOLECULE: HLA CLASS I HISTOCOMPATIBILITY ANTIGEN, C ALPHA C          
1483:  ugi8-A  5.4  4.5  114   787    9   MOLECULE: SIGNAL TRANSDUCER AND ACTIVATOR OF TRANSCRIPTION           
1484:  nxm4-A  5.4  3.5  103   618    4   MOLECULE: GRAINYHEAD-LIKE PROTEIN 1 HOMOLOG;                         
1485:  riw4-A  5.4  5.3   82   270   12   MOLECULE: 5'-AMP-ACTIVATED PROTEIN KINASE SUBUNIT BETA-1;            
1486:  yl5r-A  5.4  4.4   87   353    8   MOLECULE: IMMUNOGLOBULIN HEAVY CONSTANT ALPHA 1;                     
1487:  vq0o-A  5.4 10.6  108   829   11   MOLECULE: CADHERIN-16;                                               
1488:  g2bt-A  5.4 12.5   98  1400    6   MOLECULE: FRAS1-RELATED EXTRACELLULAR MATRIX PROTEIN 2;              
1489:  n6hj-A  5.4  4.8  110   369   10   MOLECULE: PROTEIN FAM187B;                                           
1490:  ae5t-A  5.4  3.5  109  1400    6   MOLECULE: PROTOCADHERIN FAT 4;                                       
1491:  lyc4-A  5.4  9.9   98  1274    9   MOLECULE: FIBROCYSTIN;                                               
1492:  vd0v-A  5.4  3.8  105  1400    8   MOLECULE: EXTRACELLULAR MATRIX ORGANIZING PROTEIN FRAS1;             
1493:  xam3-A  5.4  5.7   91   383    7   MOLECULE: MHC CLASS I POLYPEPTIDE-RELATED SEQUENCE A;                
1494:  w5pg-A  5.4  6.5  112  1339   11   MOLECULE: ASTROTACTIN-2;                                             
1495:  sr1b-A  5.4  3.0   72   117    8   MOLECULE: IMMUNOGLOBULIN LAMBDA VARIABLE 1-44;                       
1496:  io6g-A  5.4  9.8   93  1400   12   MOLECULE: CILIA- AND FLAGELLA-ASSOCIATED PROTEIN 47;                 
1497:  lax3-A  5.4  3.5   85   176   13   MOLECULE: T CELL RECEPTOR BETA CONSTANT 1;                           
1498:  e7gb-A  5.4  4.6   92   497    9   MOLECULE: MORN REPEAT-CONTAINING PROTEIN 1;                          
1499:  agb5-A  5.4  9.2   84  1400   14   MOLECULE: EXTRACELLULAR MATRIX ORGANIZING PROTEIN FRAS1;             
1500:  nm7e-A  5.4 17.1   88   973    3   MOLECULE: SODIUM/CALCIUM EXCHANGER 1;                                
1501:  mv9y-A  5.4  9.6  104  1400   12   MOLECULE: EXTRACELLULAR MATRIX ORGANIZING PROTEIN FRAS1;             
1502:  rc0q-A  5.4  3.4   82   294   13   MOLECULE: SPERM ACROSOME MEMBRANE-ASSOCIATED PROTEIN 1;              
1503:  qmb6-A  5.4 10.3   96   400    8   MOLECULE: DOUBLE C2-LIKE DOMAIN-CONTAINING PROTEIN ALPHA;            
1504:  q3ys-A  5.4  5.3   98  1075    7   MOLECULE: NUCLEAR FACTOR OF ACTIVATED T-CELLS, CYTOPLASMIC           
1505:  g0al-A  5.4 12.6   91   963    7   MOLECULE: SH3 DOMAIN-BINDING PROTEIN 4;                              
1506:  o3ks-A  5.4  4.7   94   285    7   MOLECULE: PROTEIN PHOSPHATASE 1 REGULATORY SUBUNIT 3B;               
1507:  t3qf-A  5.4  1.9   70   117    9   MOLECULE: PROBABLE NON-FUNCTIONAL IMMUNOGLOBULIN HEAVY VARI          
1508:  yem8-A  5.3  2.5   72   119   17   MOLECULE: T CELL RECEPTOR ALPHA VARIABLE 29/DELTA VARIABLE           
1509:  t2lq-A  5.3 11.2   92   299   12   MOLECULE: CMRF35-LIKE MOLECULE 8;                                    
1510:  a4hq-A  5.3  3.1   72   118    8   MOLECULE: PROBABLE NON-FUNCTIONAL IMMUNOGLOBULIN LAMBDA VAR          
1511:  s4ck-A  5.3  2.6   70   119    9   MOLECULE: IMMUNOGLOBULIN LAMBDA VARIABLE 2-11;                       
1512:  gd6o-A  5.3  3.0   71   118    8   MOLECULE: IMMUNOGLOBULIN LAMBDA VARIABLE 1-40;                       
1513:  pl3f-A  5.3  2.4   70   118    9   MOLECULE: IMMUNOGLOBULIN LAMBDA VARIABLE 2-18;                       
1514:  o2qq-A  5.3  4.0  108   881    9   MOLECULE: FANCONI ANEMIA CORE COMPLEX-ASSOCIATED PROTEIN 10          
1515:  j0tf-A  5.3 11.5  109   823    4   MOLECULE: APOPTOSIS-RESISTANT E3 UBIQUITIN PROTEIN LIGASE 1          
1516:  ghk4-A  5.3  3.5   99   811    9   MOLECULE: TLR4 INTERACTOR WITH LEUCINE RICH REPEATS;                 
1517:  pxm1-A  5.3 12.6   78   885    4   MOLECULE: CADHERIN-RELATED FAMILY MEMBER 3;                          
1518:  ghm9-A  5.3 11.4  104  1060   10   MOLECULE: PROTOCADHERIN-1;                                           
1519:  b8bn-A  5.3 10.1  111  1584    4   MOLECULE: CILIA- AND FLAGELLA-ASSOCIATED PROTEIN 74;                 
1520:  muf1-A  5.3 10.4  109   626    7   MOLECULE: GRAINYHEAD-LIKE PROTEIN 3 HOMOLOG;                         
1521:  vh0x-A  5.3  3.5   84   545   11   MOLECULE: ONCOPROTEIN-INDUCED TRANSCRIPT 3 PROTEIN;                  
1522:  x0yb-A  5.3  6.4   93   183    9   MOLECULE: TRANSLOCON-ASSOCIATED PROTEIN SUBUNIT BETA;                
1523:  v9db-A  5.3 13.6   91   921    8   MOLECULE: SODIUM/CALCIUM EXCHANGER 2;                                
1524:  k9lb-A  5.3 13.8   89  1400    9   MOLECULE: CILIA- AND FLAGELLA-ASSOCIATED PROTEIN 47;                 
1525:  k4eu-A  5.3 15.1  110   859   10   MOLECULE: CADHERIN-RELATED FAMILY MEMBER 1;                          
1526:  w9sj-A  5.3 13.6   85   932    9   MOLECULE: PROTOCADHERIN GAMMA-A6;                                    
1527:  u3we-A  5.3  7.6   91  1400   13   MOLECULE: EXTRACELLULAR MATRIX ORGANIZING PROTEIN FRAS1;             
1528:  gs3q-A  5.3 11.3   96   800    7   MOLECULE: MITOGEN-ACTIVATED PROTEIN KINASE KINASE KINASE 20          
1529:  i0me-A  5.3 12.6   80  1298    6   MOLECULE: PROTOCADHERIN-16;                                          
1530:  dp0f-A  5.3  3.0   75  1321    5   MOLECULE: HYDROCEPHALUS-INDUCING PROTEIN HOMOLOG;                    
1531:  pl9c-A  5.3  4.0   89   327   16   MOLECULE: T-CELL SURFACE GLYCOPROTEIN CD1A;                          
1532:  ggq1-A  5.3  6.8   86  1148    9   MOLECULE: PROTOCADHERIN-19;                                          
1533:  f4ur-A  5.3 18.4  100  1400    6   MOLECULE: MACROPHAGE-STIMULATING PROTEIN RECEPTOR;                   
1534:  e3ly-A  5.3  5.8  104  1400   12   MOLECULE: FIBROCYSTIN;                                               
1535:  g4ih-A  5.3  4.3   95   721    9   MOLECULE: BARDET-BIEDL SYNDROME 2 PROTEIN;                           
1536:  p5qq-A  5.3  5.3  111  1003    6   MOLECULE: HELICASE MOV-10;                                           
1537:  c9iz-A  5.3  8.9   84  1400    7   MOLECULE: HYDROCEPHALUS-INDUCING PROTEIN HOMOLOG;                    
1538:  u0jy-A  5.3  8.6   91  1400    8   MOLECULE: CILIA- AND FLAGELLA-ASSOCIATED PROTEIN 47;                 
1539:  hjc8-A  5.3 16.2   85  1400    4   MOLECULE: PROTOCADHERIN-16;                                          
1540:  b7ej-A  5.3 11.8   85  1400   11   MOLECULE: HYDROCEPHALUS-INDUCING PROTEIN HOMOLOG;                    
1541:  xaa5-A  5.3  4.6   91   673    7   MOLECULE: VASORIN;                                                   
1542:  vt4a-A  5.3 10.1  118  1400    8   MOLECULE: FIBROCYSTIN-L;                                             
1543:  fl3p-A  5.3  9.4   82   568    5   MOLECULE: PROTEIN AF-9;                                              
1544:  fp8u-A  5.2  2.5   70   118   10   MOLECULE: PROBABLE NON-FUNCTIONAL IMMUNOGLOBULIN LAMBDA VAR          
1545:  lhx4-A  5.2  2.6   69   112   14   MOLECULE: T CELL RECEPTOR ALPHA VARIABLE 7;                          
1546:  yu8j-A  5.2  8.4  106   421   11   MOLECULE: SYNAPTOTAGMIN-12;                                          
1547:  d6ko-A  5.2  2.2   65   118   12   MOLECULE: T CELL RECEPTOR GAMMA VARIABLE 3;                          
1548:  f8nd-A  5.2  5.0   90  1049   14   MOLECULE: DESMOGLEIN-1;                                              
1549:  luw4-A  5.2  5.8  104   286    7   MOLECULE: TRANSLOCON-ASSOCIATED PROTEIN SUBUNIT ALPHA;               
1550:  vjg4-A  5.2  2.8   73   120    8   MOLECULE: PROBABLE NON-FUNCTIONAL IMMUNOGLOBULIN KAPPA VARI          
1551:  kf7u-A  5.2 11.3   88   386    3   MOLECULE: SYNAPTOTAGMIN-5;                                           
1552:  wob8-A  5.2  4.0   90  1187    7   MOLECULE: BAI1-ASSOCIATED PROTEIN 3;                                 
1553:  ct6c-A  5.2  3.7  124   900    4   MOLECULE: NUCLEAR FACTOR NF-KAPPA-B P100 SUBUNIT;                    
1554:  cf8a-A  5.2  6.3  112  2202    7   MOLECULE: ACTIVATING SIGNAL COINTEGRATOR 1 COMPLEX SUBUNIT           
1555:  sx3g-A  5.2  2.2   64   118   14   MOLECULE: T CELL RECEPTOR GAMMA VARIABLE 8;                          
1556:  j7gb-A  5.2 10.8   80  1400   10   MOLECULE: PROTOCADHERIN FAT 1;                                       
1557:  vrw1-A  5.2  3.6   89  1137    8   MOLECULE: AP-4 COMPLEX SUBUNIT EPSILON-1;                            
1558:  gp0h-A  5.2  7.6   95  1400    5   MOLECULE: FIBROCYSTIN-L;                                             
1559:  hx2o-A  5.2  8.0   96  1243    5   MOLECULE: FIBROCYSTIN-L;                                             
1560:  z5jw-A  5.2  5.2  106   981   16   MOLECULE: CALSYNTENIN-1;                                             
1561:  nfn0-A  5.2  4.9  103   959    3   MOLECULE: XYLOSYLTRANSFERASE 1;                                      
1562:  v4gq-A  5.2  4.0  121  2699    5   MOLECULE: TENEURIN-3;                                                
1563:  bcu3-A  5.2  4.8  112  1400    7   MOLECULE: TENEURIN-1;                                                
1564:  l0fn-A  5.2 11.8  102  1400   14   MOLECULE: CADHERIN-23;                                               
1565:  mm9h-A  5.2  4.4   88   593    9   MOLECULE: BARDET-BIEDL SYNDROME 1 PROTEIN;                           
1566:  d6so-A  5.2 12.5   97  1400    6   MOLECULE: FIBROCYSTIN-L;                                             
1567:  wyg0-A  5.2 14.6   87   950   13   MOLECULE: PROTOCADHERIN ALPHA-13;                                    
1568:  yor4-A  5.2  9.1   86  1400   13   MOLECULE: EXTRACELLULAR MATRIX ORGANIZING PROTEIN FRAS1;             
1569:  hl9p-A  5.2 14.4   89   932   11   MOLECULE: PROTOCADHERIN GAMMA-A3;                                    
1570:  ikv5-A  5.2 19.1   97  1400   11   MOLECULE: CADHERIN-23;                                               
1571:  yh1y-A  5.2  4.4  104  1400    6   MOLECULE: PROTOCADHERIN FAT 4;                                       
1572:  ug3w-A  5.2  7.3   96   415    6   MOLECULE: RUNT-RELATED TRANSCRIPTION FACTOR 3;                       
1573:  m3eo-A  5.2 13.9   89   818   10   MOLECULE: PROTOCADHERIN BETA-1;                                      
1574:  zz3s-A  5.2  5.0  110  2649    5   MOLECULE: HELICASE WITH ZINC FINGER DOMAIN 2;                        
1575:  odh2-A  5.2  9.8   97  1313    5   MOLECULE: INTER-ALPHA-TRYPSIN INHIBITOR HEAVY CHAIN H6;              
1576:  cf3r-A  5.2  5.5   96  1400    8   MOLECULE: ADHESION G-PROTEIN COUPLED RECEPTOR V1;                    
1577:  g4kd-A  5.2  4.4   90  1179   12   MOLECULE: INTEGRIN ALPHA-1;                                          
1578:  g5oy-A  5.2 11.1   90  1400    9   MOLECULE: EXTRACELLULAR MATRIX ORGANIZING PROTEIN FRAS1;             
1579:  nj7p-A  5.2  9.0  105  1152    5   MOLECULE: INTEGRIN ALPHA-M;                                          
1580:  dc6c-A  5.2 11.5  105   412    8   MOLECULE: DOUBLE C2-LIKE DOMAIN-CONTAINING PROTEIN BETA;             
1581:  rl1w-A  5.2  9.4   85   927    5   MOLECULE: PROTOCADHERIN GAMMA-B1;                                    
1582:  rh1p-A  5.1  2.3   71   118    8   MOLECULE: IGV DOMAIN-CONTAINING PROTEIN;                             
1583:  exj2-A  5.1 11.4   91   419    5   MOLECULE: SYNAPTOTAGMIN-2;                                           
1584:  iup1-A  5.1  5.0  106   896    8   MOLECULE: PHOSPHATIDATE PHOSPHATASE LPIN2;                           
1585:  fbr4-A  5.1  5.7   93   341   13   MOLECULE: MAJOR HISTOCOMPATIBILITY COMPLEX CLASS I-RELATED           
1586:  ckc3-A  5.1  3.1   81  1686    6   MOLECULE: PHOSPHATIDYLINOSITOL 4-PHOSPHATE 3-KINASE C2 DOMA          
1587:  gqe9-A  5.1 14.9   82   936   17   MOLECULE: PROTOCADHERIN ALPHA-5;                                     
1588:  vjw3-A  5.1  4.1   95   925    6   MOLECULE: NUCLEAR FACTOR OF ACTIVATED T-CELLS, CYTOPLASMIC           
1589:  by8p-A  5.1  5.2   83  1400    4   MOLECULE: PROTOCADHERIN FAT 4;                                       
1590:  wls9-A  5.1  3.0   85   570    5   MOLECULE: TRANSMEMBRANE 7 SUPERFAMILY MEMBER 3;                      
1591:  yy0y-A  5.1  5.8  108  1894    6   MOLECULE: PLEXIN-A2;                                                 
1592:  bea6-A  5.1 10.5   94  1400   10   MOLECULE: PROTOCADHERIN FAT 3;                                       
1593:  em4g-A  5.1  5.1   87   346   18   MOLECULE: HLA CLASS I HISTOCOMPATIBILITY ANTIGEN, ALPHA CHA          
1594:  xh6t-A  5.1  4.3  101   745    6   MOLECULE: ZONA PELLUCIDA SPERM-BINDING PROTEIN 2;                    
1595:  jmm1-A  5.1 14.4   94   950   10   MOLECULE: PROTOCADHERIN ALPHA-8;                                     
1596:  uu6p-A  5.1 10.6  104  1400    7   MOLECULE: FIBROCYSTIN-L;                                             
1597:  fid0-A  5.1  6.4   89   590    3   MOLECULE: SYNAPTOTAGMIN-3;                                           
1598:  xo8c-A  5.1 14.8   81   948   12   MOLECULE: PROTOCADHERIN ALPHA-10;                                    
1599:  da3b-A  5.1 14.7   87   947   13   MOLECULE: PROTOCADHERIN ALPHA-4;                                     
1600:  kj3c-A  5.1 10.5   98   931    6   MOLECULE: PROTOCADHERIN GAMMA-A1;                                    
1601:  jjp3-A  5.1  5.5   99   551    8   MOLECULE: TRANSCRIPTION FACTOR P65;                                  
1602:  pe6j-A  5.1  5.4  104  1400   13   MOLECULE: PROTOCADHERIN FAT 4;                                       
1603:  dvj9-A  5.1  4.8  101  1122    6   MOLECULE: PROTEIN PHOSPHATASE 1 REGULATORY SUBUNIT 3A;               
1604:  ptp4-A  5.1  3.4   86   188    8   MOLECULE: PUTATIVE SYNAPTOTAGMIN-14-LIKE PROTEIN;                    
1605:  t7yl-A  5.1  8.7   99  1400    6   MOLECULE: PROTOCADHERIN FAT 2;                                       
1606:  rfi7-A  5.1  7.6   98  2139    4   MOLECULE: FRAS1-RELATED EXTRACELLULAR MATRIX PROTEIN 3;              
1607:  v2qu-A  5.1  8.6   97   772   12   MOLECULE: CADHERIN-19;                                               
1608:  c6ke-A  5.1 14.7   88  1040   11   MOLECULE: PROTOCADHERIN-10;                                          
1609:  in9d-A  5.1  8.0   99  1400    6   MOLECULE: CILIA- AND FLAGELLA-ASSOCIATED PROTEIN 47;                 
1610:  o7kx-A  5.1  8.1   92   178    8   MOLECULE: T CELL RECEPTOR BETA CONSTANT 2;                           
1611:  v5sp-A  5.1  6.7   90   664    9   MOLECULE: PROTEIN-ARGININE DEIMINASE TYPE-3;                         
1612:  s1ek-A  5.1  3.1   63  1222   10   MOLECULE: NODAL MODULATOR 3;                                         
1613:  r2dw-A  5.1  5.7   87   949    6   MOLECULE: PROTOCADHERIN ALPHA-11;                                    
1614:  n6oy-A  5.1  9.6   95  1377   11   MOLECULE: COLLAGEN ALPHA-3(VI) CHAIN;                                
1615:  k1jn-A  5.1 14.1   90  1184    9   MOLECULE: PROTOCADHERIN-12;                                          
1616:  ibf5-A  5.0 11.8  108   851   10   MOLECULE: SIGNAL TRANSDUCER AND ACTIVATOR OF TRANSCRIPTION           
1617:  cju0-A  5.0 13.1   87  1400    9   MOLECULE: HYDROCEPHALUS-INDUCING PROTEIN HOMOLOG;                    
1618:  pb6c-A  5.0 14.6   86   950   12   MOLECULE: PROTOCADHERIN ALPHA-9;                                     
1619:  ec1c-A  5.0  3.0   78  1445    5   MOLECULE: PHOSPHATIDYLINOSITOL 4-PHOSPHATE 3-KINASE C2 DOMA          
1620:  bw1i-A  5.0  7.1  127  1387    5   MOLECULE: CILIA- AND FLAGELLA-ASSOCIATED PROTEIN 47;                 
1621:  qx9n-A  5.0 12.9   78  1955   10   MOLECULE: PROTOCADHERIN-15;                                          
1622:  pmt0-A  5.0  3.9  100  1153    6   MOLECULE: AP-3 COMPLEX SUBUNIT DELTA-1;                              
1623:  sae3-A  5.0  8.3   87   200   13   MOLECULE: TREM-LIKE TRANSCRIPT 4 PROTEIN;                            
1624:  anb4-A  5.0 14.7   77   934   10   MOLECULE: PROTOCADHERIN GAMMA-C3;                                    
1625:  ud5h-A  5.0  5.0  103   409   11   MOLECULE: MICROFIBRILLAR-ASSOCIATED PROTEIN 3-LIKE;                  
1626:  ip1u-A  5.0 13.8   91  1400   10   MOLECULE: PROTOCADHERIN FAT 4;                                       
1627:  qzg5-A  5.0 14.0   86   794    9   MOLECULE: CADHERIN-12;                                               
1628:  iqo8-A  5.0 11.5   95  1237    7   MOLECULE: PROTOCADHERIN-9;                                           
1629:  k0js-A  5.0  3.5   87  1090   10   MOLECULE: PROTEIN UNC-13 HOMOLOG D;                                  
1630:  xvm9-A  5.0  8.4  109  1435   11   MOLECULE: TRAFFICKING PROTEIN PARTICLE COMPLEX SUBUNIT 8;            
1631:  sk7y-A  5.0 12.2   75   116   15   MOLECULE: T CELL RECEPTOR ALPHA VARIABLE 38-1;                       
1632:  dc8r-A  5.0  6.6   88   567   10   MOLECULE: GERANYLGERANYL TRANSFERASE TYPE-2 SUBUNIT ALPHA;           
1633:  idt2-A  5.0 14.6   87   932   10   MOLECULE: PROTOCADHERIN GAMMA-A12;                                   
1634:  x2mb-A  5.0  9.8   94   781   14   MOLECULE: DEATH DOMAIN-CONTAINING PROTEIN 1;                         
1635:  cl4s-A  5.0  3.9  105   651    8   MOLECULE: BETA-GLUCURONIDASE;                                        
1636:  hxh8-A  5.0 18.0   92  1310   13   MOLECULE: CADHERIN-RELATED FAMILY MEMBER 2;                          
1637:  cbl0-A  5.0 14.1   90  1400   12   MOLECULE: PROTOCADHERIN FAT 2;                                       
1638:  sos1-A  5.0 10.3   96  1400   13   MOLECULE: CILIA- AND FLAGELLA-ASSOCIATED PROTEIN 47;                 
1639:  evr2-A  5.0 13.8   81   923   11   MOLECULE: PROTOCADHERIN GAMMA-B4;                                    
1640:  ype6-A  5.0  3.5   78   837    9   MOLECULE: SEMAPHORIN-4B;                                             
1641:  rwm6-A  5.0  3.9   90   667   11   MOLECULE: INTERLEUKIN-17 RECEPTOR E;                                 
1642:  ijs5-A  5.0 16.3  101  1755    5   MOLECULE: DELETED IN LUNG AND ESOPHAGEAL CANCER PROTEIN 1;           
1643:  z3dv-A  5.0  6.8   88   798    8   MOLECULE: CATION CHANNEL SPERM-ASSOCIATED PROTEIN SUBUNIT D          
1644:  ud7v-A  5.0  3.6   85   645    8   MOLECULE: SYNAPTOTAGMIN-16;                                          
1645:  tt0e-A  5.0  9.7  103  1400    5   MOLECULE: CILIA- AND FLAGELLA-ASSOCIATED PROTEIN 47;                 
1646:  qnv3-A  5.0  5.8  114  1400    9   MOLECULE: FIBROCYSTIN;                                               
1647:  z1lt-A  5.0  4.7   88  1400   10   MOLECULE: PROTOCADHERIN FAT 2;                                       
1648:  w2hf-A  5.0  7.2   96   744    4   MOLECULE: TRIPARTITE MOTIF-CONTAINING PROTEIN 2;                     
1649:  uwy2-A  5.0 13.1   76  1400   17   MOLECULE: CADHERIN EGF LAG SEVEN-PASS G-TYPE RECEPTOR 1;             
1650:  ll5j-A  5.0  3.0   82  1400   11   MOLECULE: PROTOCADHERIN FAT 2;                                       
1651:  dr3k-A  5.0  9.7   75   950   13   MOLECULE: PROTOCADHERIN ALPHA-6;                                     
1652:  y1li-A  5.0  7.7   71  1400    4   MOLECULE: PROTOCADHERIN-16;                                          
1653:  jtv6-A  5.0 13.9   79   923    9   MOLECULE: PROTOCADHERIN GAMMA-B5;                                    
1654:  twh9-A  5.0 10.0   88  1400    7   MOLECULE: PROTOCADHERIN FAT 1;                                       
1655:  okt4-A  4.9  2.3   66   115   12   MOLECULE: PROBABLE NON-FUNCTIONAL T CELL RECEPTOR BETA VARI          
1656:  ef2y-A  4.9 11.5   90   474    1   MOLECULE: SYNAPTOTAGMIN-17;                                          
1657:  m0bo-A  4.9 19.4   92  2537   11   MOLECULE: CENTROSOMAL PROTEIN OF 192 KDA;                            
1658:  z6sp-A  4.9  5.3   91   308    0   MOLECULE: REGULATING SYNAPTIC MEMBRANE EXOCYTOSIS PROTEIN 3          
1659:  blp1-A  4.9  3.4   86   403   10   MOLECULE: SYNAPTOTAGMIN-7;                                           
1660:  jf1b-A  4.9  7.2  109   421    8   MOLECULE: SYNAPTOTAGMIN-15;                                          
1661:  wm4c-A  4.9 14.0   77   795   12   MOLECULE: PROTOCADHERIN BETA-5;                                      
1662:  mx6l-A  4.9 11.3   89  1400    8   MOLECULE: PROTOCADHERIN FAT 1;                                       
1663:  aw8x-A  4.9 10.8   75   116   15   MOLECULE: T CELL RECEPTOR ALPHA VARIABLE 14/DELTA VARIABLE           
1664:  aze7-A  4.9  3.7  115   770   11   MOLECULE: SIGNAL TRANSDUCER AND ACTIVATOR OF TRANSCRIPTION           
1665:  g3zh-A  4.9 14.2   91   787   13   MOLECULE: PROTOCADHERIN BETA-15;                                     
1666:  wzg0-A  4.9 10.6   98   800    6   MOLECULE: PROTOCADHERIN BETA-10;                                     
1667:  qqu9-A  4.9  7.1   99   287    8   MOLECULE: UROPLAKIN-3A;                                              
1668:  hnx4-A  4.9  5.6   99   540   10   MOLECULE: ZONA PELLUCIDA SPERM-BINDING PROTEIN 4;                    
1669:  l9nh-A  4.9 14.6   87   931   11   MOLECULE: PROTOCADHERIN GAMMA-B2;                                    
1670:  uy7z-A  4.9  8.7   90   323   11   MOLECULE: LEUKOCYTE SURFACE ANTIGEN CD47;                            
1671:  nx0k-A  4.9  5.2   83  1400    4   MOLECULE: PROTOCADHERIN FAT 4;                                       
1672:  fb3m-A  4.9 13.8   90   930    9   MOLECULE: PROTOCADHERIN GAMMA-B6;                                    
1673:  m2et-A  4.9  6.2   98   338   15   MOLECULE: ZONA PELLUCIDA-BINDING PROTEIN 2;                          
1674:  q2qf-A  4.9  8.5  100  2179    8   MOLECULE: FRAS1-RELATED EXTRACELLULAR MATRIX PROTEIN 1;              
1675:  l6ug-A  4.9 14.6   95   932    9   MOLECULE: PROTOCADHERIN GAMMA-A8;                                    
1676:  ns6v-A  4.9 11.4   78   112    9   MOLECULE: IMMUNOGLOBULIN LAMBDA VARIABLE 3-25;                       
1677:  g5qw-A  4.9 11.6   82   930    7   MOLECULE: INTER-ALPHA-TRYPSIN INHIBITOR HEAVY CHAIN H4;              
1678:  hre6-A  4.9 10.3   97   929    7   MOLECULE: PROTOCADHERIN GAMMA-B3;                                    
1679:  fqg9-A  4.9  3.3   87   151    7   MOLECULE: NPC INTRACELLULAR CHOLESTEROL TRANSPORTER 2;               
1680:  xna1-A  4.9  6.8   92  1400    9   MOLECULE: PROTOCADHERIN FAT 1;                                       
1681:  fz0t-A  4.9  3.3   85   491    1   MOLECULE: SYNAPTOTAGMIN-9;                                           
1682:  mql9-A  4.9  3.5  120   968    6   MOLECULE: NUCLEAR FACTOR NF-KAPPA-B P105 SUBUNIT;                    
1683:  b0pg-A  4.9  6.3   95  1400   13   MOLECULE: PROTOCADHERIN-23;                                          
1684:  o4dv-A  4.9  3.8   89   365   12   MOLECULE: HLA CLASS I HISTOCOMPATIBILITY ANTIGEN, A ALPHA C          
1685:  yj9u-A  4.9  4.2  102  1211    3   MOLECULE: RNA HELICASE MOV10L1;                                      
1686:  w5cp-A  4.9 16.1   85  1400   16   MOLECULE: CADHERIN EGF LAG SEVEN-PASS G-TYPE RECEPTOR 2;             
1687:  c3cu-A  4.9 13.9   81  1400   14   MOLECULE: CADHERIN EGF LAG SEVEN-PASS G-TYPE RECEPTOR 1;             
1688:  qmp4-A  4.9 11.0  105   453    8   MOLECULE: RUNT-RELATED TRANSCRIPTION FACTOR 1;                       
1689:  tw8k-A  4.9  9.7   73   761   12   MOLECULE: SEMAPHORIN-4A;                                             
1690:  czw6-A  4.9  7.8   91  1400   13   MOLECULE: CADHERIN EGF LAG SEVEN-PASS G-TYPE RECEPTOR 1;             
1691:  gu5f-A  4.9  6.0   88  1400    9   MOLECULE: PROTOCADHERIN FAT 2;                                       
1692:  ytv3-A  4.9 10.9   90  1400    6   MOLECULE: CADHERIN EGF LAG SEVEN-PASS G-TYPE RECEPTOR 3;             
1693:  wmr4-A  4.9 14.4   82   832    9   MOLECULE: CADHERIN-17;                                               
1694:  r9tr-A  4.9 12.9   78  1400    5   MOLECULE: CADHERIN-23;                                               
1695:  m1xd-A  4.9  3.6   92   243   13   MOLECULE: VESICLE-ASSOCIATED MEMBRANE PROTEIN-ASSOCIATED PR          
1696:  l4if-A  4.8  9.5   99   934    6   MOLECULE: SYNAPTOTAGMIN-LIKE PROTEIN 2;                              
1697:  wfd2-A  4.8  6.5  103  1148    8   MOLECULE: TRAFFICKING PROTEIN PARTICLE COMPLEX SUBUNIT 9;            
1698:  qj8j-A  4.8 13.7  101  1192    9   MOLECULE: PROTEIN WWC2;                                              
1699:  tek2-A  4.8  8.1   88   803    6   MOLECULE: RAS GTPASE-ACTIVATING PROTEIN 4;                           
1700:  sz0r-A  4.8  6.7   97   575    5   MOLECULE: TRANSCRIPTION FACTOR COE2;                                 
1701:  pt4w-A  4.8  4.2  101   730    6   MOLECULE: SYNAPTOTAGMIN-LIKE PROTEIN 5;                              
1702:  sct4-A  4.8  7.0   96   602    7   MOLECULE: TRANSCRIPTION FACTOR COE4;                                 
1703:  p8bs-A  4.8  8.1   86   803    6   MOLECULE: RAS GTPASE-ACTIVATING PROTEIN 4B;                          
1704:  fac2-A  4.8 13.4   87   950   14   MOLECULE: PROTOCADHERIN ALPHA-1;                                     
1705:  o5ig-A  4.8 11.4   87   799   11   MOLECULE: CADHERIN-8;                                                
1706:  jrn1-A  4.8 10.7   97   797    4   MOLECULE: PROTOCADHERIN BETA-9;                                      
1707:  n2og-A  4.8  5.4   85  1400    4   MOLECULE: PROTOCADHERIN FAT 4;                                       
1708:  r1mj-A  4.8  7.8   89   834    7   MOLECULE: RAS GTPASE-ACTIVATING PROTEIN 3;                           
1709:  nh0u-A  4.8  5.7   87  1400    8   MOLECULE: EXTRACELLULAR MATRIX ORGANIZING PROTEIN FRAS1;             
1710:  pd9q-A  4.8 10.0   92   523    4   MOLECULE: SYNAPTOTAGMIN-10;                                          
1711:  pdi8-A  4.8 11.1   99   795    8   MOLECULE: PROTOCADHERIN BETA-4;                                      
1712:  d2hc-A  4.8  5.9   88  1400    5   MOLECULE: CADHERIN EGF LAG SEVEN-PASS G-TYPE RECEPTOR 2;             
1713:  zy8e-A  4.8  3.7   89   338   13   MOLECULE: HLA CLASS I HISTOCOMPATIBILITY ANTIGEN, ALPHA CHA          
1714:  g0aq-A  4.8  4.5  101   640   13   MOLECULE: UROMODULIN;                                                
1715:  abr6-A  4.8  5.4   96  1871    7   MOLECULE: PLEXIN-A3;                                                 
1716:  ouu2-A  4.8  4.8   83   951   11   MOLECULE: PROTOCADHERIN-20;                                          
1717:  qff6-A  4.8  3.6   92  1400   10   MOLECULE: PROTOCADHERIN-23;                                          
1718:  yfd0-A  4.8  5.3   88  1400    3   MOLECULE: PROTOCADHERIN FAT 4;                                       
1719:  wt0l-A  4.8 11.5  105  1426    7   MOLECULE: NEPHROCYSTIN-4;                                            
1720:  h4in-A  4.8  8.0  101   646    7   MOLECULE: LEUCINE-RICH REPEAT TRANSMEMBRANE PROTEIN FLRT1;           
1721:  ifj4-A  4.8 12.7   92   790    8   MOLECULE: CADHERIN-18;                                               
1722:  ne5c-A  4.8  7.3  100  1400    5   MOLECULE: PROTOCADHERIN FAT 2;                                       
1723:  gri9-A  4.8  6.3  102  2155    5   MOLECULE: ALPHA-TECTORIN;                                            
1724:  bmu5-A  4.8  4.5   99   702    7   MOLECULE: 1,4-ALPHA-GLUCAN-BRANCHING ENZYME;                         
1725:  lt4d-A  4.8 14.5   89  1400    7   MOLECULE: FRAS1-RELATED EXTRACELLULAR MATRIX PROTEIN 2;              
1726:  bti4-A  4.8 11.4   94  1400   10   MOLECULE: FRAS1-RELATED EXTRACELLULAR MATRIX PROTEIN 2;              
1727:  u5za-A  4.8  2.6   68   272   10   MOLECULE: 5'-AMP-ACTIVATED PROTEIN KINASE SUBUNIT BETA-2;            
1728:  eur8-A  4.8  5.0   95   566    8   MOLECULE: BETA-1,4 N-ACETYLGALACTOSAMINYLTRANSFERASE 2;              
1729:  fk3l-A  4.8 13.4   87   896    8   MOLECULE: DESMOCOLLIN-3;                                             
1730:  voq2-A  4.8  3.5   88   555    8   MOLECULE: SYNAPTOTAGMIN-14;                                          
1731:  e4bz-A  4.8 12.6   94  1400    7   MOLECULE: PROTOCADHERIN FAT 3;                                       
1732:  nnf9-A  4.8  8.7  124   619    8   MOLECULE: PROTO-ONCOGENE C-REL;                                      
1733:  dhe6-A  4.8  6.8   88  1400   14   MOLECULE: PROTOCADHERIN-16;                                          
1734:  y9va-A  4.8 11.3  104  1400   13   MOLECULE: HYDROCEPHALUS-INDUCING PROTEIN HOMOLOG;                    
1735:  ayz0-A  4.8 13.1   95   464    9   MOLECULE: SUSHI REPEAT-CONTAINING PROTEIN SRPX;                      
1736:  con2-A  4.8 17.9   89  1400   11   MOLECULE: CADHERIN-23;                                               
1737:  c8ip-A  4.8 13.9   81  1400   11   MOLECULE: CADHERIN EGF LAG SEVEN-PASS G-TYPE RECEPTOR 1;             
1738:  ku4f-A  4.8 10.3   96   776    7   MOLECULE: PROTOCADHERIN BETA-16;                                     
1739:  nxe9-A  4.8 13.2   83  1400   16   MOLECULE: PROTOCADHERIN FAT 4;                                       
1740:  do8w-A  4.8  6.0   83  1202    8   MOLECULE: CALMODULIN-BINDING TRANSCRIPTION ACTIVATOR 2;              
1741:  deq1-A  4.8  3.4   92   204    8   MOLECULE: RHO GDP-DISSOCIATION INHIBITOR 1;                          
1742:  rn6b-A  4.8  4.6   87  1400   10   MOLECULE: PROTOCADHERIN FAT 2;                                       
1743:  uwj5-A  4.8  7.1   98  1609    7   MOLECULE: TRANSMEMBRANE PROTEIN 131-LIKE;                            
1744:  yb2n-A  4.8 12.8  106  1400    7   MOLECULE: HYDROCEPHALUS-INDUCING PROTEIN HOMOLOG;                    
1745:  m6yf-A  4.8  9.0   90  1400    7   MOLECULE: EXTRACELLULAR MATRIX ORGANIZING PROTEIN FRAS1;             
1746:  zus6-A  4.8 13.7   68  1267   10   MOLECULE: NODAL MODULATOR 2;                                         
1747:  t7bt-A  4.8  6.9   88   518    7   MOLECULE: UNC5C-LIKE PROTEIN;                                        
1748:  er9w-A  4.8  9.3   76  1400    9   MOLECULE: PROTOCADHERIN FAT 1;                                       
1749:  ge3s-A  4.8  3.3   77  1400    6   MOLECULE: PROTOCADHERIN FAT 2;                                       
1750:  iq0q-A  4.8  7.9  113   663    4   MOLECULE: PROTEIN-ARGININE DEIMINASE TYPE-1;                         
1751:  f7ow-A  4.8  5.2   81   902    7   MOLECULE: NUCLEAR FACTOR OF ACTIVATED T-CELLS, CYTOPLASMIC           
1752:  yaf9-A  4.8 24.8   86  1400   12   MOLECULE: HYDROCEPHALUS-INDUCING PROTEIN HOMOLOG;                    
1753:  bx9l-A  4.8 13.1   92   929    3   MOLECULE: PROTOCADHERIN GAMMA-B7;                                    
1754:  man1-A  4.8 11.8   79   916   11   MOLECULE: CADHERIN-4;                                                
1755:  ml3e-A  4.7  3.2   81   921    6   MOLECULE: EXTENDED SYNAPTOTAGMIN-2;                                  
1756:  km8u-A  4.7  9.2  101   851    6   MOLECULE: TRANSFORMING GROWTH FACTOR BETA RECEPTOR TYPE 3;           
1757:  oul8-A  4.7  4.8  123   943    8   MOLECULE: NUCLEAR FACTOR OF ACTIVATED T-CELLS, CYTOPLASMIC           
1758:  in8i-A  4.7  4.9  117   955    7   MOLECULE: CHORDIN;                                                   
1759:  vs6r-A  4.7  2.6   64   118    9   MOLECULE: T CELL RECEPTOR GAMMA VARIABLE 2;                          
1760:  o9lc-A  4.7 13.5   93  1400   10   MOLECULE: PROTOCADHERIN-16;                                          
1761:  fi5l-A  4.7  9.0   99   671    5   MOLECULE: SYNAPTOTAGMIN-LIKE PROTEIN 4;                              
1762:  d5yh-A  4.7 11.8   91   431    3   MOLECULE: SYNAPTOTAGMIN-11;                                          
1763:  hi9q-A  4.7  4.8   88   850    9   MOLECULE: RAS GTPASE-ACTIVATING PROTEIN 2;                           
1764:  br7p-A  4.7  3.2   79   401    5   MOLECULE: SYNAPTOTAGMIN-8;                                           
1765:  dl6e-A  4.7  8.0  104   610    3   MOLECULE: SYNAPTOTAGMIN-LIKE PROTEIN 3;                              
1766:  ko2x-A  4.7 12.8   96  1400    8   MOLECULE: PROTOCADHERIN FAT 3;                                       
1767:  u0vx-A  4.7  9.7   92  1400    7   MOLECULE: PROTOCADHERIN-23;                                          
1768:  r5ym-A  4.7  5.0   99   671    8   MOLECULE: PROTEIN KINASE C BETA TYPE;                                
1769:  drg2-A  4.7 10.5   90   788   11   MOLECULE: INTEGRIN BETA-6;                                           
1770:  ad9q-A  4.7  2.2   65   114    9   MOLECULE: PROBABLE NON-FUNCTIONAL IMMUNOGLOBULIN LAMBDA VAR          
1771:  g6ql-A  4.7  8.3   96  1400    9   MOLECULE: HYDROCEPHALUS-INDUCING PROTEIN HOMOLOG;                    
1772:  f8xd-A  4.7  5.1   91   518    8   MOLECULE: MOTILE SPERM DOMAIN-CONTAINING PROTEIN 2;                  
1773:  qb5j-A  4.7  5.6   96  1411    1   MOLECULE: REGULATING SYNAPTIC MEMBRANE EXOCYTOSIS PROTEIN 2          
1774:  alh0-A  4.7 14.6   87   931   10   MOLECULE: PROTOCADHERIN GAMMA-A5;                                    
1775:  f4kp-A  4.7  3.8   82   828    2   MOLECULE: SH3-CONTAINING GRB2-LIKE PROTEIN 3-INTERACTING PR          
1776:  mex6-A  4.7  5.8   98   409    9   MOLECULE: BETA-ARRESTIN-2;                                           
1777:  v8zh-A  4.7  9.7   92   798   10   MOLECULE: INTEGRIN BETA-7;                                           
1778:  dlw0-A  4.7  7.0   93  1400    6   MOLECULE: FIBROCYSTIN;                                               
1779:  o0rn-A  4.7  9.6   91  1400    8   MOLECULE: PROTOCADHERIN FAT 1;                                       
1780:  nx5h-A  4.7  7.1   97  1400    9   MOLECULE: PROTOCADHERIN FAT 3;                                       
1781:  ftr4-A  4.7  7.0   85  1400    8   MOLECULE: PROTOCADHERIN FAT 2;                                       
1782:  j5wb-A  4.7 13.7   84   937   13   MOLECULE: PROTOCADHERIN ALPHA-7;                                     
1783:  l7ob-A  4.7 19.6  104  1400   10   MOLECULE: HYDROCEPHALUS-INDUCING PROTEIN HOMOLOG;                    
1784:  t9af-A  4.7  6.9   95  1400   11   MOLECULE: PROTOCADHERIN FAT 3;                                       
1785:  i3he-A  4.7 14.6   87   948   13   MOLECULE: PROTOCADHERIN ALPHA-2;                                     
1786:  ynr0-A  4.7 13.7   84  1400   15   MOLECULE: PROTOCADHERIN-16;                                          
1787:  kaw6-A  4.7  3.3   85   510    4   MOLECULE: SYNAPTOTAGMIN-6;                                           
1788:  tlc4-A  4.7 10.3   96   798    4   MOLECULE: PROTOCADHERIN BETA-13;                                     
1789:  m6ce-A  4.7  9.7   98  1400   11   MOLECULE: PROTOCADHERIN-16;                                          
1790:  b1lz-A  4.7 11.6   87  1400    5   MOLECULE: PROTOCADHERIN FAT 4;                                       
1791:  m6xh-A  4.7  3.9   83   810    7   MOLECULE: F-BAR DOMAIN ONLY PROTEIN 2;                               
1792:  l3mr-A  4.7 14.1   85  1400   11   MOLECULE: PROTOCADHERIN-23;                                          
1793:  hz5m-A  4.7  4.4   93   966    8   MOLECULE: NEXT TO BRCA1 GENE 1 PROTEIN;                              
1794:  qc4t-A  4.7 11.1   99   932    5   MOLECULE: PROTOCADHERIN GAMMA-A9;                                    
1795:  p8id-A  4.7 13.1   84   734    7   MOLECULE: PUTATIVE PROTOCADHERIN BETA-18;                            
1796:  xp7z-A  4.7  4.8   95  1400    7   MOLECULE: HYDROCEPHALUS-INDUCING PROTEIN HOMOLOG;                    
1797:  jfd7-A  4.7 14.5   83  1400   10   MOLECULE: PROTOCADHERIN FAT 2;                                       
1798:  aff1-A  4.7  5.4   81  1400   15   MOLECULE: CILIA- AND FLAGELLA-ASSOCIATED PROTEIN 47;                 
1799:  ys5i-A  4.7 13.2   76  1400   12   MOLECULE: PROTOCADHERIN FAT 1;                                       
1800:  dnv5-A  4.7  6.4   80  1400   13   MOLECULE: PROTOCADHERIN-23;                                          
1801:  uex8-A  4.7  8.1   81  1025    4   MOLECULE: LEUCYL-CYSTINYL AMINOPEPTIDASE;                            
1802:  eba0-A  4.7  9.0   95   694    6   MOLECULE: RABPHILIN-3A;                                              
1803:  rb3d-A  4.7 11.5   89  1400    4   MOLECULE: PROTOCADHERIN FAT 3;                                       
1804:  oty4-A  4.7  4.4   88   249   10   MOLECULE: VESICLE-ASSOCIATED MEMBRANE PROTEIN-ASSOCIATED PR          
1805:  mos7-A  4.7 10.4   92  1400   11   MOLECULE: PROTOCADHERIN FAT 4;                                       
1806:  dx6o-A  4.7  7.5   92  1199   10   MOLECULE: TRANSCRIPTION INITIATION FACTOR TFIID SUBUNIT 2;           
1807:  xhd2-A  4.7 13.4   77  1400   12   MOLECULE: PROTOCADHERIN FAT 3;                                       
1808:  r3js-A  4.7  4.0   82   483    5   MOLECULE: SWI/SNF-RELATED MATRIX-ASSOCIATED ACTIN-DEPENDENT          
1809:  woo4-A  4.7 13.2   84  1400    8   MOLECULE: CADHERIN EGF LAG SEVEN-PASS G-TYPE RECEPTOR 2;             
1810:  hl5j-A  4.7  6.3  101  2136   14   MOLECULE: U5 SMALL NUCLEAR RIBONUCLEOPROTEIN 200 KDA HELICA          
1811:  kov8-A  4.7 12.6   94  1400    9   MOLECULE: PROTOCADHERIN FAT 3;                                       
1812:  vn2i-A  4.7  2.6   64   118   11   MOLECULE: T CELL RECEPTOR GAMMA VARIABLE 4;                          
1813:  im6g-A  4.6  5.5   92   300    8   MOLECULE: TRANSMEMBRANE PROTEIN 158;                                 
1814:  f6ym-A  4.6  5.1   85  2214    5   MOLECULE: PROTEIN UNC-13 HOMOLOG C;                                  
1815:  ui5s-A  4.6  4.7  115   613    7   MOLECULE: DBH-LIKE MONOOXYGENASE PROTEIN 1;                          
1816:  vjo0-A  4.6  6.8  112   393   11   MOLECULE: CELLULAR TUMOR ANTIGEN P53;                                
1817:  hjd4-A  4.6 13.5   99  1040   11   MOLECULE: DESMOGLEIN-4;                                              
1818:  p5zd-A  4.6  3.6   87   422    7   MOLECULE: SYNAPTOTAGMIN-1;                                           
1819:  iaj8-A  4.6  9.8   87   425    1   MOLECULE: SYNAPTOTAGMIN-4;                                           
1820:  yeo6-A  4.6 12.6   92   205   16   MOLECULE: CD83 ANTIGEN;                                              
1821:  vew3-A  4.6 14.6   81  1135    7   MOLECULE: PROTOCADHERIN-18;                                          
1822:  l5gb-A  4.6  4.3   88  1357    8   MOLECULE: PROTOCADHERIN FAT 3;                                       
1823:  c8bf-A  4.6 11.0   90  1400    6   MOLECULE: FIBROCYSTIN-L;                                             
1824:  cak9-A  4.6 10.9   88  1400   14   MOLECULE: PROTOCADHERIN-16;                                          
1825:  vqa7-A  4.6 10.9   89  1400   12   MOLECULE: HYDROCEPHALUS-INDUCING PROTEIN HOMOLOG;                    
1826:  sgz2-A  4.6  7.7   87  1400   14   MOLECULE: PROTOCADHERIN-23;                                          
1827:  sq2m-A  4.6  9.7   94  1400   10   MOLECULE: PROTOCADHERIN FAT 2;                                       
1828:  lwb0-A  4.6 12.9   87   790   10   MOLECULE: CADHERIN-6;                                                
1829:  qzf0-A  4.6  4.4   95  1692    0   MOLECULE: REGULATING SYNAPTIC MEMBRANE EXOCYTOSIS PROTEIN 1          
1830:  ji2k-A  4.6  4.6   95   672    7   MOLECULE: PROTEIN KINASE C ALPHA TYPE;                               
1831:  l9hh-A  4.6  9.7   94  1400    7   MOLECULE: HYDROCEPHALUS-INDUCING PROTEIN HOMOLOG;                    
1832:  sfh0-A  4.6 12.8   75   117   16   MOLECULE: IMMUNOGLOBULIN LAMBDA VARIABLE 1-36;                       
1833:  eg2z-A  4.6 12.7   83   789   10   MOLECULE: CADHERIN-9;                                                
1834:  naq6-A  4.6  8.6   89  2169    7   MOLECULE: MUCIN-4;                                                   
1835:  s8nb-A  4.6 13.9   81  1400   11   MOLECULE: PROTOCADHERIN FAT 3;                                       
1836:  ro2g-A  4.6 10.2   92  1400   11   MOLECULE: PROTOCADHERIN FAT 2;                                       
1837:  myq7-A  4.6 13.6   91   936   11   MOLECULE: PROTOCADHERIN GAMMA-A10;                                   
1838:  eiu0-A  4.6 14.7   87   795    8   MOLECULE: PROTOCADHERIN BETA-12;                                     
1839:  inh8-A  4.6 10.2   91   932    3   MOLECULE: PROTOCADHERIN GAMMA-A7;                                    
1840:  ccz8-A  4.6 13.9  100   832   14   MOLECULE: CADHERIN-LIKE PROTEIN 26;                                  
1841:  ti7n-A  4.6 11.3   97   797    4   MOLECULE: PROTOCADHERIN BETA-11;                                     
1842:  si5t-A  4.6 10.7   96   826    5   MOLECULE: PROTEIN FAM171A2;                                          
1843:  e5ta-A  4.6 11.0   79  1400    9   MOLECULE: PROTOCADHERIN-16;                                          
1844:  nsr2-A  4.6  5.7   91  2413    7   MOLECULE: DELETED IN MALIGNANT BRAIN TUMORS 1 PROTEIN;               
1845:  xy6t-A  4.6  8.1   87  1400    8   MOLECULE: HYDROCEPHALUS-INDUCING PROTEIN HOMOLOG;                    
1846:  c8ue-A  4.6  8.5   91   804    4   MOLECULE: RASGAP-ACTIVATING-LIKE PROTEIN 1;                          
1847:  z3ag-A  4.6 11.6   74   117   16   MOLECULE: IMMUNOGLOBULIN LAMBDA VARIABLE 1-47;                       
1848:  cc8c-A  4.6  7.4   88  1400    7   MOLECULE: PROTOCADHERIN FAT 1;                                       
1849:  ly3h-A  4.6 10.8   88  1400    7   MOLECULE: FIBROCYSTIN;                                               
1850:  l0iv-A  4.6 10.6  111  1400    8   MOLECULE: PROTOCADHERIN-23;                                          
1851:  ihp1-A  4.6  6.8   93  1400    6   MOLECULE: PROTOCADHERIN FAT 1;                                       
1852:  dr3e-A  4.6 10.7   87  1400   15   MOLECULE: PROTOCADHERIN-16;                                          
1853:  yg2r-A  4.6  5.3   84   826    6   MOLECULE: PROTEIN FAM171B;                                           
1854:  e0we-A  4.6  6.5  101  1400   11   MOLECULE: PROTOCADHERIN FAT 1;                                       
1855:  ue8u-A  4.6 14.7   95   801   12   MOLECULE: PROTOCADHERIN BETA-8;                                      
1856:  ily3-A  4.6 13.6   87  1400    9   MOLECULE: PROTOCADHERIN FAT 4;                                       
1857:  qz7w-A  4.6 13.8   86   935    9   MOLECULE: PROTOCADHERIN GAMMA-A11;                                   
1858:  qis0-A  4.6  4.5   97  1400    6   MOLECULE: PROTOCADHERIN FAT 3;                                       
1859:  tgy6-A  4.6  3.2   78   788    8   MOLECULE: CADHERIN-RELATED FAMILY MEMBER 4;                          
1860:  vf5z-A  4.6 11.4   93  1883    3   MOLECULE: TRANSMEMBRANE PROTEIN 131;                                 
1861:  b7fp-A  4.6 10.5   93  1400    9   MOLECULE: CADHERIN-23;                                               
1862:  at9w-A  4.6  4.4   71   207   15   MOLECULE: T-CELL SURFACE GLYCOPROTEIN CD3 EPSILON CHAIN;             
1863:  ti8n-A  4.6 18.8   84  1400    8   MOLECULE: CADHERIN-23;                                               
1864:  xgc4-A  4.6  9.8   82   814   13   MOLECULE: CADHERIN-15;                                               
1865:  b2yu-A  4.6 11.1   96  1400    7   MOLECULE: HYDROCEPHALUS-INDUCING PROTEIN HOMOLOG;                    
1866:  t3bm-A  4.6  9.6   88  1400    5   MOLECULE: PROTOCADHERIN-16;                                          
1867:  acz0-A  4.5  6.6   89   697    8   MOLECULE: PROTEIN KINASE C GAMMA TYPE;                               
1868:  kj1o-A  4.5  3.4   84  1104   10   MOLECULE: EXTENDED SYNAPTOTAGMIN-1;                                  
1869:  rn8l-A  4.5 11.5   90  1400    8   MOLECULE: PROTEIN PICCOLO;                                           
1870:  oq6r-A  4.5 12.3   91  1400    8   MOLECULE: ADHESION G-PROTEIN COUPLED RECEPTOR V1;                    
1871:  z6wq-A  4.5 12.3  103   471    5   MOLECULE: F-BOX ONLY PROTEIN 3;                                      
1872:  zur9-A  4.5  6.2  102   636    6   MOLECULE: TUMOR PROTEIN P73;                                         
1873:  r5ok-A  4.5  4.9   85  1591    7   MOLECULE: PROTEIN UNC-13 HOMOLOG B;                                  
1874:  yf3b-A  4.5 11.4   93  1400    6   MOLECULE: PROTOCADHERIN FAT 3;                                       
1875:  um4c-A  4.5  7.7  112   663    9   MOLECULE: PROTEIN-ARGININE DEIMINASE TYPE-4;                         
1876:  mv6e-A  4.5  3.8   95  1896    6   MOLECULE: PLEXIN-A1;                                                 
1877:  f7rx-A  4.5 14.1   89   941   10   MOLECULE: PROTOCADHERIN ALPHA-12;                                    
1878:  ypf6-A  4.5  8.4   84   556   23   MOLECULE: B-LYMPHOCYTE ANTIGEN CD19;                                 
1879:  c3op-A  4.5 13.0   91   859    4   MOLECULE: FANCONI ANEMIA GROUP B PROTEIN;                            
1880:  x1tm-A  4.5 15.8   90  1354   12   MOLECULE: CADHERIN-23;                                               
1881:  en9p-A  4.5  4.7   94   591    4   MOLECULE: TRANSCRIPTION FACTOR COE1;                                 
1882:  q6zu-A  4.5  9.2   82   437    9   MOLECULE: EPSILON-SARCOGLYCAN;                                       
1883:  un3l-A  4.5  8.2   94  1400    7   MOLECULE: EXTRACELLULAR MATRIX ORGANIZING PROTEIN FRAS1;             
1884:  zug6-A  4.5  5.7   90  1007    8   MOLECULE: PROTOCADHERIN ALPHA-C2;                                    
1885:  fhw4-A  4.5 16.0   90  1400    4   MOLECULE: CADHERIN-23;                                               
1886:  j3vu-A  4.5  5.9   99  1400    5   MOLECULE: PROTOCADHERIN FAT 3;                                       
1887:  qhr1-A  4.5 10.3   88   499    6   MOLECULE: PUTATIVE DBH-LIKE MONOOXYGENASE PROTEIN 2;                 
1888:  zvk7-A  4.5 13.7   87  1159   10   MOLECULE: PROTOCADHERIN-17;                                          
1889:  f5xg-A  4.5 10.9  104  1400    7   MOLECULE: PROTOCADHERIN FAT 4;                                       
1890:  mdh8-A  4.5  7.0  115   815   10   MOLECULE: RAB GTPASE-ACTIVATING PROTEIN 1-LIKE;                      
1891:  gp1z-A  4.5 13.5   90   793   13   MOLECULE: PROTOCADHERIN BETA-7;                                      
1892:  a1hb-A  4.5 10.2   89  1400    6   MOLECULE: PROTOCADHERIN FAT 1;                                       
1893:  jh4p-A  4.5 12.0   92  1400    3   MOLECULE: PROTOCADHERIN FAT 1;                                       
1894:  dbb3-A  4.5  6.8   94   596    7   MOLECULE: TRANSCRIPTION FACTOR COE3;                                 
1895:  irg5-A  4.5  5.6   78  1400    8   MOLECULE: SUSHI, VON WILLEBRAND FACTOR TYPE A, EGF AND PENT          
1896:  dkn0-A  4.5  7.0   82  1349   10   MOLECULE: PROTOCADHERIN FAT 2;                                       
1897:  gt6l-A  4.5 11.0   96  1340    7   MOLECULE: PROTOCADHERIN-11 Y-LINKED;                                 
1898:  nkk4-A  4.5  3.6   81   418    4   MOLECULE: AP-3 COMPLEX SUBUNIT MU-1;                                 
1899:  yka0-A  4.5  8.8   96  1222   10   MOLECULE: NODAL MODULATOR 1;                                         
1900:  aa6n-A  4.5  7.5   93  1400   12   MOLECULE: PROTOCADHERIN FAT 2;                                       
1901:  jip3-A  4.5 15.4   84   661    7   MOLECULE: CARTILAGE ACIDIC PROTEIN 1;                                
1902:  e0eu-A  4.5 19.4   81  1371   14   MOLECULE: PROTOCADHERIN-23;                                          
1903:  j8mk-A  4.5 11.4   89  1400   10   MOLECULE: CADHERIN EGF LAG SEVEN-PASS G-TYPE RECEPTOR 3;             
1904:  y1ff-A  4.5 16.7   87  1400   14   MOLECULE: PROTOCADHERIN FAT 1;                                       
1905:  mh5x-A  4.5  9.7   79  1070    5   MOLECULE: PROTOCADHERIN-8;                                           
1906:  zm9k-A  4.5  8.3   97   578    9   MOLECULE: GPI TRANSAMIDASE COMPONENT PIG-T;                          
1907:  crh9-A  4.5  9.9   92  1400   12   MOLECULE: PROTOCADHERIN FAT 1;                                       
1908:  ugc6-A  4.5  6.0   79  1400   10   MOLECULE: HYDROCEPHALUS-INDUCING PROTEIN HOMOLOG;                    
1909:  tuf0-A  4.5  5.1   87  1400    8   MOLECULE: PROTOCADHERIN-23;                                          
1910:  hnh8-A  4.5  9.6   75  1400    9   MOLECULE: PROTOCADHERIN FAT 3;                                       
1911:  cwr4-A  4.5 13.7   77   241   14   MOLECULE: MEGAKARYOCYTE AND PLATELET INHIBITORY RECEPTOR G6          
1912:  zpc2-A  4.5 15.0   86  1400   10   MOLECULE: SUSHI, VON WILLEBRAND FACTOR TYPE A, EGF AND PENT          
1913:  l1sr-A  4.5 13.8   85   950   12   MOLECULE: PROTOCADHERIN ALPHA-3;                                     
1914:  rny3-A  4.5  5.0   77  1400    4   MOLECULE: PROTOCADHERIN FAT 4;                                       
1915:  ye2j-A  4.5 12.9   74  1400   12   MOLECULE: CADHERIN-23;                                               
1916:  yd8h-A  4.5 17.5   87  1400   11   MOLECULE: PROTOCADHERIN FAT 1;                                       
1917:  fpa5-A  4.5  3.8   99  1188   10   MOLECULE: INTEGRIN ALPHA-11;                                         
1918:  u2jz-A  4.4  7.5  105  1069    9   MOLECULE: RAB GTPASE-ACTIVATING PROTEIN 1;                           
1919:  knl5-A  4.4  6.7   91   580   12   MOLECULE: TRIPARTITE MOTIF-CONTAINING PROTEIN 45;                    
1920:  vis4-A  4.4  7.0   89  1400    3   MOLECULE: E3 UBIQUITIN-PROTEIN LIGASE RNF213;                        
1921:  g9qt-A  4.4  5.1   84  1703   10   MOLECULE: PROTEIN UNC-13 HOMOLOG A;                                  
1922:  q7bi-A  4.4 11.9   93   871    6   MOLECULE: COATOMER SUBUNIT GAMMA-2;                                  
1923:  wc9x-A  4.4 10.6  108   750    8   MOLECULE: SIGNAL TRANSDUCER AND ACTIVATOR OF TRANSCRIPTION           
1924:  dl2a-A  4.4  4.2  112  1116    6   MOLECULE: CATION CHANNEL SPERM-ASSOCIATED PROTEIN SUBUNIT B          
1925:  ik7k-A  4.4  5.2  113   910    7   MOLECULE: MYELIN REGULATORY FACTOR-LIKE PROTEIN;                     
1926:  gcg5-A  4.4  6.8  118   490    4   MOLECULE: TANDEM C2 DOMAINS NUCLEAR PROTEIN;                         
1927:  yoe3-A  4.4  3.7   96   502    3   MOLECULE: ALPHA-GLOBIN TRANSCRIPTION FACTOR CP2;                     
1928:  ch5e-A  4.4  6.9   98   791   10   MOLECULE: INTERLEUKIN-17 RECEPTOR C;                                 
1929:  r1zq-A  4.4 11.1   87  1400   10   MOLECULE: CADHERIN-23;                                               
1930:  nk2l-A  4.4  6.5   83   227    6   MOLECULE: YEATS DOMAIN-CONTAINING PROTEIN 4;                         
1931:  ejb9-A  4.4 11.8   87   829    8   MOLECULE: CADHERIN-3;                                                
1932:  qta2-A  4.4  3.5   84   250   10   MOLECULE: TRANSMEMBRANE PROTEIN 106C;                                
1933:  kr2l-A  4.4  4.3   91   262   11   MOLECULE: TRANSMEMBRANE PROTEIN 106A;                                
1934:  vl2d-A  4.4  9.8   99  1400    5   MOLECULE: PROTOCADHERIN FAT 2;                                       
1935:  ldv9-A  4.4 11.6   86   326   12   MOLECULE: TRANSMEMBRANE PROTEIN PVRIG;                               
1936:  jyv4-A  4.4  4.2   83   890   10   MOLECULE: PROTEIN FAM171A1;                                          
1937:  spd8-A  4.4  7.9   80   697   10   MOLECULE: TECTONIC-2;                                                
1938:  mp3i-A  4.4  6.8   99   726   10   MOLECULE: NHL REPEAT-CONTAINING PROTEIN 2;                           
1939:  axy3-A  4.4  7.1   76  1400    9   MOLECULE: CADHERIN EGF LAG SEVEN-PASS G-TYPE RECEPTOR 2;             
1940:  td2o-A  4.4 13.2   81  1400    6   MOLECULE: CADHERIN EGF LAG SEVEN-PASS G-TYPE RECEPTOR 3;             
1941:  leo3-A  4.4 12.9   83  1400    8   MOLECULE: PROTOCADHERIN FAT 3;                                       
1942:  vju9-A  4.4  6.6   82   963    5   MOLECULE: PROTOCADHERIN ALPHA-C1;                                    
1943:  b9sa-A  4.4 18.0   81  1400    7   MOLECULE: CADHERIN-23;                                               
1944:  j8tz-A  4.4 13.4   80  1347   15   MOLECULE: PROTOCADHERIN-11 X-LINKED;                                 
1945:  uz6t-A  4.4 16.4   95  1400    8   MOLECULE: PROTOCADHERIN FAT 3;                                       
1946:  mc2a-A  4.4  9.8   77   944    9   MOLECULE: PROTOCADHERIN GAMMA-C5;                                    
1947:  bo7w-A  4.4  3.5   80  1925    9   MOLECULE: PLEXIN-D1;                                                 
1948:  ckj1-A  4.4  6.4   95   911    7   MOLECULE: INTER-ALPHA-TRYPSIN INHIBITOR HEAVY CHAIN H1;              
1949:  hkh5-A  4.4  3.4   79   418    4   MOLECULE: AP-3 COMPLEX SUBUNIT MU-2;                                 
1950:  tr6t-A  4.4  7.7   73  1400   10   MOLECULE: PROTOCADHERIN-23;                                          
1951:  v9rn-A  4.4 11.2   72  1400   10   MOLECULE: CADHERIN EGF LAG SEVEN-PASS G-TYPE RECEPTOR 3;             
1952:  dyq9-A  4.3  3.3   83   369    8   MOLECULE: C2 CALCIUM-DEPENDENT DOMAIN-CONTAINING PROTEIN 4A          
1953:  wat6-A  4.3  4.3  101   316   15   MOLECULE: TRANSFORMING GROWTH FACTOR-BETA RECEPTOR TYPE 3-L          
1954:  n9me-A  4.3  3.6  114   977    7   MOLECULE: AP-2 COMPLEX SUBUNIT ALPHA-1;                              
1955:  c6cn-A  4.3 10.0  111  1400   10   MOLECULE: PROTOCADHERIN FAT 4;                                       
1956:  db4e-A  4.3 17.6   92   901    9   MOLECULE: DESMOCOLLIN-2;                                             
1957:  wiy9-A  4.3 14.8   94  1114    5   MOLECULE: PROTO-ONCOGENE TYROSINE-PROTEIN KINASE RECEPTOR R          
1958:  c5of-A  4.3 11.9   99   364    9   MOLECULE: HEPATITIS A VIRUS CELLULAR RECEPTOR 1;                     
1959:  ctw7-A  4.3  5.9   95   263    7   MOLECULE: UROPLAKIN-3B-LIKE PROTEIN 2;                               
1960:  j7pp-A  4.3  3.5   81   453   12   MOLECULE: AP-4 COMPLEX SUBUNIT MU-1;                                 
1961:  whg6-A  4.3  4.7   95   274    4   MOLECULE: TRANSMEMBRANE PROTEIN 106B;                                
1962:  vt5u-A  4.3 14.5   75  1400   11   MOLECULE: PROTOCADHERIN FAT 1;                                       
1963:  ka2y-A  4.3 13.0   91   906    5   MOLECULE: CADHERIN-2;                                                
1964:  v4mt-A  4.3  3.2   90   201    7   MOLECULE: RHO GDP-DISSOCIATION INHIBITOR 2;                          
1965:  trd4-A  4.3  3.2   88   203   10   MOLECULE: UNCHARACTERIZED PROTEIN;                                   
1966:  mc6z-A  4.3  4.2  101   537    6   MOLECULE: COPINE-3;                                                  
1967:  kvi0-A  4.3  2.6   75   665    7   MOLECULE: PROTEIN-ARGININE DEIMINASE TYPE-2;                         
1968:  yy1e-A  4.3 11.0   98  1400    5   MOLECULE: PROTOCADHERIN FAT 2;                                       
1969:  yn5l-A  4.3  4.0   96   537   11   MOLECULE: PANCREATIC SECRETORY GRANULE MEMBRANE MAJOR GLYCO          
1970:  jm4v-A  4.3  5.1   91   332    9   MOLECULE: CELL GROWTH REGULATOR WITH RING FINGER DOMAIN PRO          
1971:  zmf9-A  4.3  7.6   93   938    8   MOLECULE: PROTOCADHERIN GAMMA-C4;                                    
1972:  pk1y-A  4.3  4.2   99   548    6   MOLECULE: COPINE-2;                                                  
1973:  mpe8-A  4.3 13.7   83   932   12   MOLECULE: PROTOCADHERIN GAMMA-A2;                                    
1974:  py4n-A  4.3  4.9   97   886    7   MOLECULE: EXTENDED SYNAPTOTAGMIN-3;                                  
1975:  j0iq-A  4.3  8.7   74  1400    7   MOLECULE: CADHERIN EGF LAG SEVEN-PASS G-TYPE RECEPTOR 2;             
1976:  tap5-A  4.3  8.4   79  1400   10   MOLECULE: FRAS1-RELATED EXTRACELLULAR MATRIX PROTEIN 2;              
1977:  ctu6-A  4.3 13.4   80  1400   14   MOLECULE: PROTOCADHERIN FAT 3;                                       
1978:  has6-A  4.3  7.9   82   387   16   MOLECULE: ALPHA-SARCOGLYCAN;                                         
1979:  kxf8-A  4.3 15.1   88   593    6   MOLECULE: COPINE-5;                                                  
1980:  reg0-A  4.3  5.3  104  1473    9   MOLECULE: NACHT, LRR AND PYD DOMAINS-CONTAINING PROTEIN 1;           
1981:  oq1e-A  4.3 11.7   73   999    7   MOLECULE: DESMOGLEIN-3;                                              
1982:  tmd3-A  4.2  5.2   89  1342    8   MOLECULE: PROTEIN PICCOLO;                                           
1983:  tuh3-A  4.2  5.8   87  1400    5   MOLECULE: E3 UBIQUITIN-PROTEIN LIGASE RNF213;                        
1984:  xqh0-A  4.2  7.5  104  1092   11   MOLECULE: PROTEIN WWC3;                                              
1985:  un9r-A  4.2 10.0   89   798    9   MOLECULE: INTEGRIN BETA-1;                                           
1986:  gf8e-A  4.2  7.5   76  1400    8   MOLECULE: CADHERIN EGF LAG SEVEN-PASS G-TYPE RECEPTOR 3;             
1987:  qhl7-A  4.2  3.3   87   344   11   MOLECULE: DOMON DOMAIN-CONTAINING PROTEIN FRRS1L;                    
1988:  x5mr-A  4.2  4.5  107   874    5   MOLECULE: COATOMER SUBUNIT GAMMA-1;                                  
1989:  wa5b-A  4.2 13.3   96   962    9   MOLECULE: PROTOCADHERIN GAMMA-A4;                                    
1990:  s6tu-A  4.2 12.5   88   840   13   MOLECULE: CILIA- AND FLAGELLA-ASSOCIATED PROTEIN 221;                
1991:  jw4d-A  4.2  7.5   91   910    8   MOLECULE: P53-INDUCED DEATH DOMAIN-CONTAINING PROTEIN 1;             
1992:  si4y-A  4.2  5.2  103   680    6   MOLECULE: TUMOR PROTEIN 63;                                          
1993:  bb0f-A  4.2  4.6  102   955   15   MOLECULE: CALSYNTENIN-2;                                             
1994:  pcv5-A  4.2  3.1   80   279    4   MOLECULE: SODIUM/POTASSIUM-TRANSPORTING ATPASE SUBUNIT BETA          
1995:  g3rx-A  4.2  3.3   76  1532   12   MOLECULE: GLYCOGEN DEBRANCHING ENZYME;                               
1996:  v7kz-A  4.2 13.1   91   290    4   MOLECULE: SODIUM/POTASSIUM-TRANSPORTING ATPASE SUBUNIT BETA          
1997:  vxq3-A  4.2 12.6   85  1400   12   MOLECULE: CADHERIN EGF LAG SEVEN-PASS G-TYPE RECEPTOR 1;             
1998:  m3rc-A  4.2 11.6  105  1400    8   MOLECULE: FIBROCYSTIN-L;                                             
1999:  ryw4-A  4.2  5.7   91  2073    5   MOLECULE: DEDICATOR OF CYTOKINESIS PROTEIN 11;                       
2000:  n4pt-A  4.2 13.1   89   564    7   MOLECULE: COPINE-8;                                                  
2001:  nx7y-A  4.2  5.2   95   435    6   MOLECULE: TRANSCRIPTIONAL ENHANCER FACTOR TEF-5;                     
2002:  jxk0-A  4.2  7.2   94  1400    7   MOLECULE: HYDROCEPHALUS-INDUCING PROTEIN HOMOLOG;                    
2003:  s1ss-A  4.2  6.0   88   180    9   MOLECULE: SIGNAL PEPTIDASE COMPLEX SUBUNIT 3;                        
2004:  lze8-A  4.2 12.6   91  1249    8   MOLECULE: TRIPEPTIDYL-PEPTIDASE 2;                                   
2005:  f1ob-A  4.2  5.9   96   263    9   MOLECULE: UROPLAKIN-3B-LIKE PROTEIN 1;                               
2006:  w6yt-A  4.2  8.8   80  1380   11   MOLECULE: CARBOXYPEPTIDASE D;                                        
2007:  n9by-A  4.2  3.3   84   199    6   MOLECULE: UPF0462 PROTEIN C4ORF33;                                   
2008:  qsv4-A  4.2 13.6   84   794   14   MOLECULE: PROTOCADHERIN BETA-6;                                      
2009:  st8o-A  4.2  4.0   82   531    7   MOLECULE: SWI/SNF-RELATED MATRIX-ASSOCIATED ACTIN-DEPENDENT          
2010:  tq0b-A  4.2 13.7   89   798   15   MOLECULE: PROTOCADHERIN BETA-2;                                      
2011:  ri0p-A  4.2  9.2  125  1400   10   MOLECULE: FIBROCYSTIN-L;                                             
2012:  jsv3-A  4.2  3.2   85  1400    9   MOLECULE: EXTRACELLULAR MATRIX ORGANIZING PROTEIN FRAS1;             
2013:  yti8-A  4.1  2.6   81   214    5   MOLECULE: IMMUNOGLOBULIN LAMBDA-LIKE POLYPEPTIDE 5;                  
2014:  dzh4-A  4.1 11.0   98   993    9   MOLECULE: TYPE II INOSITOL 1,4,5-TRISPHOSPHATE 5-PHOSPHATAS          
2015:  k7nu-A  4.1  3.9  115   939   10   MOLECULE: AP-2 COMPLEX SUBUNIT ALPHA-2;                              
2016:  b7tt-A  4.1 14.3   83  1400   16   MOLECULE: PROTOCADHERIN-23;                                          
2017:  jaf5-A  4.1  5.2   84  1400   11   MOLECULE: PROTOCADHERIN FAT 4;                                       
2018:  ct0w-A  4.1  8.7  104   424   12   MOLECULE: ZONA PELLUCIDA SPERM-BINDING PROTEIN 3;                    
2019:  jcn1-A  4.1  8.8   88   784    8   MOLECULE: CADHERIN-5;                                                
2020:  qof7-A  4.1  3.9   72   458   14   MOLECULE: CARBOXYPEPTIDASE N CATALYTIC CHAIN;                        
2021:  jdi5-A  4.1  4.7   96   533   11   MOLECULE: BETA-1,4 N-ACETYLGALACTOSAMINYLTRANSFERASE 1;              
2022:  po3d-A  4.1  3.3   78   672    6   MOLECULE: GLYCEROPHOSPHOCHOLINE PHOSPHODIESTERASE GPCPD1;            
2023:  hrf1-A  4.1  4.7   83  1400   10   MOLECULE: CADHERIN EGF LAG SEVEN-PASS G-TYPE RECEPTOR 3;             
2024:  rg9t-A  4.1 19.3   86   706    5   MOLECULE: PHOSPHOLIPID TRANSFER PROTEIN C2CD2L;                      
2025:  nsu8-A  4.1 12.6  101   788    8   MOLECULE: CADHERIN-10;                                               
2026:  c2hu-A  4.1 10.1   98  1026   10   MOLECULE: CADHERIN-LIKE AND PC-ESTERASE DOMAIN-CONTAINING P          
2027:  k8vh-A  4.1  5.5   99   258    5   MOLECULE: PHOSPHATIDYLINOSITOL-GLYCAN BIOSYNTHESIS CLASS X           
2028:  zc5o-A  4.1 16.5   80   819   11   MOLECULE: CADHERIN-24;                                               
2029:  yz4z-A  4.1  8.3   87   785   15   MOLECULE: CADHERIN-7;                                                
2030:  v3ic-A  4.1  6.7   86   960    6   MOLECULE: ENDOPLASMIC RETICULUM AMINOPEPTIDASE 2;                    
2031:  skl8-A  4.1  4.0   82   515    5   MOLECULE: SWI/SNF-RELATED MATRIX-ASSOCIATED ACTIN-DEPENDENT          
2032:  o9ro-A  4.1  8.6   94   882    9   MOLECULE: CADHERIN-1;                                                
2033:  ss7a-A  4.1  6.3   89  1881   10   MOLECULE: ANKYRIN-1;                                                 
2034:  wml2-A  4.1 10.3   81   510    9   MOLECULE: F-BOX ONLY PROTEIN 15;                                     
2035:  zye3-A  4.1  8.4   79   786    9   MOLECULE: VON WILLEBRAND FACTOR A DOMAIN-CONTAINING PROTEIN          
2036:  f0qz-A  4.1  3.0   83   213    6   MOLECULE: IMMUNOGLOBULIN LAMBDA-LIKE POLYPEPTIDE 1;                  
2037:  qpv0-A  4.1  3.9  102  1151   12   MOLECULE: MYELIN REGULATORY FACTOR;                                  
2038:  kni5-A  4.1 12.5  107  1400    7   MOLECULE: FIBROCYSTIN-L;                                             
2039:  s8mu-A  4.1  4.5  101   557    6   MOLECULE: COPINE-4;                                                  
2040:  e4kz-A  4.1  5.5   72   652   11   MOLECULE: CARBOXYPEPTIDASE Z;                                        
2041:  b8el-A  4.1  7.2   91  1531    7   MOLECULE: NUCLEAR FACTOR OF ACTIVATED T-CELLS 5;                     
2042:  e8zg-A  4.0  2.5   64   117   13   MOLECULE: PROBABLE NON-FUNCTIONAL T CELL RECEPTOR GAMMA VAR          
2043:  eh9l-A  4.0  4.8   88   622    6   MOLECULE: COILED-COIL DOMAIN-CONTAINING PROTEIN 17;                  
2044:  c7ns-A  4.0  5.8   85   942    5   MOLECULE: INTER-ALPHA-TRYPSIN INHIBITOR HEAVY CHAIN H5;              
2045:  m1kp-A  4.0  3.7   69   924   10   MOLECULE: EXOCYST COMPLEX COMPONENT 2;                               
2046:  rp8t-A  4.0  3.3   94   562    3   MOLECULE: SYNAPTOTAGMIN-LIKE PROTEIN 1;                              
2047:  y5oc-A  4.0  7.2   84  1400    7   MOLECULE: ANKYRIN-2;                                                 
2048:  vnp4-A  4.0  3.8   76   756   12   MOLECULE: INACTIVE CARBOXYPEPTIDASE-LIKE PROTEIN X2;                 
2049:  ftj2-A  4.0  2.8   69  1400    9   MOLECULE: PROTOCADHERIN FAT 4;                                       
2050:  wz9v-A  4.0 16.6   98  1231    8   MOLECULE: EH DOMAIN-BINDING PROTEIN 1;                               
2051:  x7gm-A  4.0  7.8   85   501    8   MOLECULE: G PROTEIN-ACTIVATED INWARD RECTIFIER POTASSIUM CH          
2052:  yt3o-A  4.0 10.9  102   845    9   MOLECULE: CADHERIN-RELATED FAMILY MEMBER 5;                          
2053:  dp0m-A  4.0  3.0   89   447   10   MOLECULE: TRANSCRIPTIONAL ENHANCER FACTOR TEF-4;                     
2054:  fui6-A  4.0 10.5   99   769    5   MOLECULE: INTEGRIN BETA-8;                                           
2055:  px9a-A  4.0  8.3   67   171   18   MOLECULE: T-CELL SURFACE GLYCOPROTEIN CD3 DELTA CHAIN;               
2056:  la9n-A  4.0  9.9   91   901   12   MOLECULE: INOSITOL POLYPHOSPHATE 5-PHOSPHATASE OCRL;                 
2057:  ipx8-A  4.0 13.7   86  1388    9   MOLECULE: PROTOCADHERIN FAT 1;                                       
2058:  i4in-A  4.0  7.2   84  1159    5   MOLECULE: CATION CHANNEL SPERM-ASSOCIATED PROTEIN SUBUNIT G          
2059:  shy3-A  4.0 11.0   78   193    4   MOLECULE: OOCYTE-SECRETED PROTEIN 3;                                 
2060:  qpl7-A  4.0  6.3   86   941    7   MOLECULE: ENDOPLASMIC RETICULUM AMINOPEPTIDASE 1;                    
2061:  hwd3-A  4.0 12.9  106   798    3   MOLECULE: PROTOCADHERIN BETA-14;                                     
2062:  yr3v-A  3.9 10.5   98  1400    8   MOLECULE: FIBROCYSTIN;                                               
2063:  j5iu-A  3.9  5.2  103   607    4   MOLECULE: T-BOX TRANSCRIPTION FACTOR TBX18;                          
2064:  jh4f-A  3.9  4.5  100   799    6   MOLECULE: PROTEIN PHOSPHATASE 1 REGULATORY SUBUNIT 3F;               
2065:  fg8i-A  3.9  5.7   77   762    9   MOLECULE: 1-PHOSPHATIDYLINOSITOL 4,5-BISPHOSPHATE PHOSPHODI          
2066:  vj1m-A  3.9  2.5   59   105    7   MOLECULE: PROBABLE NON-FUNCTIONAL IMMUNOGLOBULIN LAMBDA VAR          
2067:  nbn4-A  3.9  9.3   79   922    6   MOLECULE: NEDD4-LIKE E3 UBIQUITIN-PROTEIN LIGASE WWP1;               
2068:  kl3y-A  3.9  4.9   99  1942    7   MOLECULE: PROBABLE HELICASE WITH ZINC FINGER DOMAIN;                 
2069:  ivz0-A  3.9 13.3   84   796   12   MOLECULE: PROTOCADHERIN BETA-3;                                      
2070:  ui8i-A  3.9 12.5   89   661    3   MOLECULE: KYPHOSCOLIOSIS PEPTIDASE;                                  
2071:  rc1l-A  3.9  4.8  108  1296    6   MOLECULE: CALCIUM-DEPENDENT SECRETION ACTIVATOR 2;                   
2072:  zq0d-A  3.9  8.2   93   431    9   MOLECULE: CASPASE RECRUITMENT DOMAIN-CONTAINING PROTEIN 8;           
2073:  ba3c-A  3.9 13.5   82  1118    6   MOLECULE: DESMOGLEIN-2;                                              
2074:  s2ig-A  3.9 10.3   94  1400    7   MOLECULE: ANKYRIN-2;                                                 
2075:  hp9p-A  3.9 10.5  100  1838    4   MOLECULE: PLEXIN-B2;                                                 
2076:  wsq8-A  3.9  8.6   89  1400    8   MOLECULE: ANKYRIN-2;                                                 
2077:  gro0-A  3.9  5.1   96  1422    3   MOLECULE: YEATS DOMAIN-CONTAINING PROTEIN 2;                         
2078:  by8w-A  3.9  4.3  103  1805    7   MOLECULE: KINESIN-LIKE PROTEIN KIF13A;                               
2079:  f9kz-A  3.9 20.4   87   964    6   MOLECULE: E3 UBIQUITIN-PROTEIN LIGASE TRIM37;                        
2080:  c8bi-A  3.9 16.1   74  1400   11   MOLECULE: PROTOCADHERIN FAT 4;                                       
2081:  hwi5-A  3.9  6.6   90   682    4   MOLECULE: T-BOX BRAIN PROTEIN 1;                                     
2082:  nds9-A  3.9 13.6   78  1997    4   MOLECULE: OTOFERLIN;                                                 
2083:  k1yr-A  3.9  4.6   91  1308    7   MOLECULE: LIMBIN;                                                    
2084:  jg4c-A  3.9  9.6   77  1024    3   MOLECULE: THYROTROPIN-RELEASING HORMONE-DEGRADING ECTOENZYM          
2085:  ll8u-A  3.9  5.4   72   476   13   MOLECULE: CARBOXYPEPTIDASE E;                                        
2086:  du6n-A  3.8 11.6   79  1353    5   MOLECULE: CALCIUM-DEPENDENT SECRETION ACTIVATOR 1;                   
2087:  c4el-A  3.8  5.0   94   426    7   MOLECULE: TRANSCRIPTIONAL ENHANCER FACTOR TEF-1;                     
2088:  jn4c-A  3.8  4.0  118  1400   16   MOLECULE: TRIPLE FUNCTIONAL DOMAIN PROTEIN;                          
2089:  phk6-A  3.8  9.7   93   828    9   MOLECULE: CADHERIN-22;                                               
2090:  e3lr-A  3.8  5.8   86  1400    3   MOLECULE: CADHERIN EGF LAG SEVEN-PASS G-TYPE RECEPTOR 2;             
2091:  m5ql-A  3.8 15.5   99  1400   10   MOLECULE: ANKYRIN-3;                                                 
2092:  ll3u-A  3.8  3.9   97   878    7   MOLECULE: AP-5 COMPLEX SUBUNIT BETA-1;                               
2093:  vs5j-A  3.8  4.5   91  1830    5   MOLECULE: DEDICATOR OF CYTOKINESIS PROTEIN 2;                        
2094:  mwz6-A  3.8  3.2   67  1400    6   MOLECULE: CADHERIN EGF LAG SEVEN-PASS G-TYPE RECEPTOR 1;             
2095:  q0ms-A  3.8  3.8   96   479    3   MOLECULE: TRANSCRIPTION FACTOR CP2-LIKE PROTEIN 1;                   
2096:  hag9-A  3.8 12.1   71  1400   11   MOLECULE: SUSHI, VON WILLEBRAND FACTOR TYPE A, EGF AND PENT          
2097:  ia1k-A  3.8  3.5   73   734   10   MOLECULE: PROBABLE CARBOXYPEPTIDASE X1;                              
2098:  r7gb-A  3.8  8.8   81   212    7   MOLECULE: PLACENTA-SPECIFIC PROTEIN 1;                               
2099:  mp1q-A  3.8  4.3   77  1047    5   MOLECULE: RAS GTPASE-ACTIVATING PROTEIN 1;                           
2100:  qu2j-A  3.8  5.3   96   535    7   MOLECULE: T-BOX TRANSCRIPTION FACTOR TBX21;                          
2101:  twj9-A  3.8 14.5   91   894    7   MOLECULE: DESMOCOLLIN-1;                                             
2102:  t7ci-A  3.8  5.2   95   434    6   MOLECULE: TRANSCRIPTIONAL ENHANCER FACTOR TEF-3;                     
2103:  jy0o-A  3.8  7.1   92  1179    8   MOLECULE: INTEGRIN ALPHA-E;                                          
2104:  v5qb-A  3.8  8.2  122   418    9   MOLECULE: BETA-ARRESTIN-1;                                           
2105:  hy5h-A  3.8 12.2   82   801   10   MOLECULE: CADHERIN-20;                                               
2106:  yja8-A  3.7  3.1   73   608    7   MOLECULE: 1-PHOSPHATIDYLINOSITOL 4,5-BISPHOSPHATE PHOSPHODI          
2107:  vm9w-A  3.7  5.2   86   448   13   MOLECULE: FIBULIN-5;                                                 
2108:  qm2p-A  3.7 16.3   89  1400    9   MOLECULE: ANKYRIN-3;                                                 
2109:  i3oh-A  3.7  9.1   97  2135    4   MOLECULE: PLEXIN-B1;                                                 
2110:  n8ng-A  3.7 11.3   72  1400    3   MOLECULE: VACUOLAR PROTEIN SORTING-ASSOCIATED PROTEIN 13D;           
2111:  lc3q-A  3.7  4.8   88  1400   11   MOLECULE: ANKYRIN-3;                                                 
2112:  j2zi-A  3.7  5.2   88   358    6   MOLECULE: STARCH-BINDING DOMAIN-CONTAINING PROTEIN 1;                
2113:  jjm2-A  3.7  8.6   89   781    4   MOLECULE: CYTOSOLIC PHOSPHOLIPASE A2 BETA;                           
2114:  tey4-A  3.7  8.8   72   465    7   MOLECULE: SUSHI REPEAT-CONTAINING PROTEIN SRPX2;                     
2115:  ty5o-A  3.7 14.1   93  1400   10   MOLECULE: ANKYRIN-3;                                                 
2116:  xe9q-A  3.7 13.2   88  1290    5   MOLECULE: 1-PHOSPHATIDYLINOSITOL 4,5-BISPHOSPHATE PHOSPHODI          
2117:  rln2-A  3.7 11.5   77   123   14   MOLECULE: PUTATIVE OOCYTE-SECRETED PROTEIN 1 HOMOLOG;                
2118:  oau8-A  3.7  3.5   74   756    7   MOLECULE: 1-PHOSPHATIDYLINOSITOL 4,5-BISPHOSPHATE PHOSPHODI          
2119:  u6jl-A  3.7  4.8  100   633    9   MOLECULE: COPINE-7;                                                  
2120:  al6d-A  3.7 12.7   86   291    3   MOLECULE: POTASSIUM-TRANSPORTING ATPASE SUBUNIT BETA;                
2121:  j0oe-A  3.7  3.6   80   620   10   MOLECULE: LAMIN-B2;                                                  
2122:  ocx8-A  3.7  7.7   93   380    8   MOLECULE: 39S RIBOSOMAL PROTEIN L38, MITOCHONDRIAL;                  
2123:  iwl5-A  3.7  7.0  115   418   14   MOLECULE: ARRESTIN DOMAIN-CONTAINING PROTEIN 4;                      
2124:  r6ju-A  3.7  8.1   78   919    9   MOLECULE: PUROMYCIN-SENSITIVE AMINOPEPTIDASE;                        
2125:  hg4h-A  3.7 13.5   88   201   13   MOLECULE: EPHRIN-A4;                                                 
2126:  bym4-A  3.7  6.5   75   153    5   MOLECULE: T CELL RECEPTOR DELTA CONSTANT;                            
2127:  y8rv-A  3.7  7.3   81  2080    5   MOLECULE: DYSFERLIN;                                                 
2128:  m8br-A  3.7  3.4   89  1094    4   MOLECULE: AP-3 COMPLEX SUBUNIT BETA-1;                               
2129:  vdu2-A  3.7  4.4   96  1400    6   MOLECULE: FIBROCYSTIN-L;                                             
2130:  fk5s-A  3.6  6.9  103   999    7   MOLECULE: MULTIPLE C2 AND TRANSMEMBRANE DOMAIN-CONTAINING P          
2131:  x7wd-A  3.6  9.4  106   507    5   MOLECULE: PROTEIN O-GLUCOSYLTRANSFERASE 3;                           
2132:  w4ro-A  3.6 10.9   94   887    5   MOLECULE: PHOSPHATIDYLINOSITOL 3-KINASE CATALYTIC SUBUNIT T          
2133:  v9nv-A  3.6  7.9   74   158    9   MOLECULE: OOCYTE-SECRETED PROTEIN 2;                                 
2134:  ig2z-A  3.6  5.0  101   398    6   MOLECULE: T-BOX TRANSCRIPTION FACTOR TBX1;                           
2135:  x0ho-A  3.6  4.5   89  1095    7   MOLECULE: INACTIVE PHOSPHOLIPASE C-LIKE PROTEIN 1;                   
2136:  a3ta-A  3.6  3.6   94  1189    9   MOLECULE: PHOSPHATIDYLINOSITOL 3,4,5-TRISPHOSPHATE 5-PHOSPH          
2137:  x6co-A  3.6  6.9   77   683    4   MOLECULE: PROTEIN KINASE C ETA TYPE;                                 
2138:  xu6t-A  3.6  6.1   85   822    8   MOLECULE: SUSHI DOMAIN-CONTAINING PROTEIN 2;                         
2139:  vjy6-A  3.6 12.7   96  1044    5   MOLECULE: PHOSPHATIDYLINOSITOL 4,5-BISPHOSPHATE 3-KINASE CA          
2140:  opn9-A  3.6 10.9   94  1634    3   MOLECULE: PHOSPHATIDYLINOSITOL 4-PHOSPHATE 3-KINASE C2 DOMA          
2141:  x1vj-A  3.6  7.4   96  1011    6   MOLECULE: RAS PROTEIN ACTIVATOR LIKE-3;                              
2142:  ov2p-A  3.6  3.9   81   423    4   MOLECULE: AP-1 COMPLEX SUBUNIT MU-2;                                 
2143:  e2vk-A  3.6 12.3   66   242   11   MOLECULE: ER MEMBRANE PROTEIN COMPLEX SUBUNIT 7;                     
2144:  x6hk-A  3.6  7.6   88  1523    2   MOLECULE: EH DOMAIN-BINDING PROTEIN 1-LIKE PROTEIN 1;                
2145:  f3kg-A  3.6  4.7  117   617    9   MOLECULE: DOPAMINE BETA-HYDROXYLASE;                                 
2146:  gt4o-A  3.6  9.9   86   749    6   MOLECULE: CYTOSOLIC PHOSPHOLIPASE A2;                                
2147:  wy4n-A  3.6  7.6   93  1400    9   MOLECULE: FIBROCYSTIN;                                               
2148:  ud3l-A  3.6  5.7   80   612    4   MOLECULE: T-CELL IMMUNOMODULATORY PROTEIN;                           
2149:  i6ed-A  3.6  3.7   84  1258    4   MOLECULE: PHOSPHATIDYLINOSITOL 3,4,5-TRISPHOSPHATE 5-PHOSPH          
2150:  stj7-A  3.6  3.0   67   282   10   MOLECULE: E3 UBIQUITIN-PROTEIN LIGASE SIAH1;                         
2151:  int3-A  3.6 14.3   73  1102   10   MOLECULE: UBIQUITIN CARBOXYL-TERMINAL HYDROLASE 7;                   
2152:  nj4z-A  3.6  3.6   74   238   12   MOLECULE: EPHRIN-A3;                                                 
2153:  i6tn-A  3.5  6.2   88  1693    8   MOLECULE: 1-PHOSPHATIDYLINOSITOL 4,5-BISPHOSPHATE PHOSPHODI          
2154:  pl1n-A  3.5  8.2   92  1113    8   MOLECULE: PROTEIN KIBRA;                                             
2155:  p1cy-A  3.5  3.9   87  1220    6   MOLECULE: VON WILLEBRAND FACTOR A DOMAIN-CONTAINING PROTEIN          
2156:  pr0o-A  3.5 16.9   96  1400   10   MOLECULE: ANKYRIN-3;                                                 
2157:  z4uu-A  3.5  3.1   72   306    1   MOLECULE: AXIN INTERACTOR, DORSALIZATION-ASSOCIATED PROTEIN          
2158:  x7iw-A  3.5  4.9   91  1209    7   MOLECULE: FIBRILLIN-3;                                               
2159:  ubj6-A  3.5  6.0  101   447    6   MOLECULE: T-BOX TRANSCRIPTION FACTOR TBX20;                          
2160:  mpv9-A  3.5 14.6   87   796    5   MOLECULE: CADHERIN-11;                                               
2161:  yn0u-A  3.5  4.7   68   213    9   MOLECULE: VON HIPPEL-LINDAU DISEASE TUMOR SUPPRESSOR;                
2162:  cdq4-A  3.5 16.2   88  1312    6   MOLECULE: FIBRILLIN-2;                                               
2163:  heo1-A  3.5  3.8   71   870   10   MOLECULE: NEDD4-LIKE E3 UBIQUITIN-PROTEIN LIGASE WWP2;               
2164:  x9zy-A  3.5  5.5   89  1400    7   MOLECULE: ANKYRIN-2;                                                 
2165:  rh4v-A  3.5  7.0   89  1400    8   MOLECULE: ANKYRIN-2;                                                 
2166:  a8tl-A  3.5  8.2   73   868    8   MOLECULE: CYTOSOLIC PHOSPHOLIPASE A2 EPSILON;                        
2167:  ov2w-A  3.5  3.7  113   405    7   MOLECULE: S-ARRESTIN;                                                
2168:  n4zi-A  3.5  4.4   99  1000    7   MOLECULE: C2 DOMAIN-CONTAINING PROTEIN 5;                            
2169:  ifp1-A  3.5  3.3   84  1082    5   MOLECULE: AP-3 COMPLEX SUBUNIT BETA-2;                               
2170:  zy6q-A  3.5  6.8   91   274    9   MOLECULE: COPPER CHAPERONE FOR SUPEROXIDE DISMUTASE;                 
2171:  uex4-A  3.5  8.3   85   713    9   MOLECULE: CADHERIN-13;                                               
2172:  ws6e-A  3.5 12.6   78   502   13   MOLECULE: NEURONAL ACETYLCHOLINE RECEPTOR SUBUNIT ALPHA-7;           
2173:  m5bi-A  3.5  5.4   97   852    6   MOLECULE: METASTASIS-ASSOCIATED IN COLON CANCER PROTEIN 1;           
2174:  z9gi-A  3.5  7.2   95  1400    6   MOLECULE: FIBROCYSTIN-L;                                             
2175:  a0fu-A  3.4  4.4   97   204    6   MOLECULE: HISTONE CHAPERONE ASF1A;                                   
2176:  qjo9-A  3.4  3.4   89   379    6   MOLECULE: ATP-SENSITIVE INWARD RECTIFIER POTASSIUM CHANNEL           
2177:  g0zt-A  3.4  4.3   84  1184    6   MOLECULE: FIBULIN-2;                                                 
2178:  wyi2-A  3.4  7.1   83   653    8   MOLECULE: RAB11 FAMILY-INTERACTING PROTEIN 5;                        
2179:  wc7z-A  3.4  4.7  113   407    9   MOLECULE: ARRESTIN DOMAIN-CONTAINING PROTEIN 2;                      
2180:  n0uj-A  3.4  3.2   73   213   14   MOLECULE: EPHRIN-A2;                                                 
2181:  put4-A  3.4  4.8   86  1735   12   MOLECULE: TENSIN-1;                                                  
2182:  n5hp-A  3.4  4.7  108   865    4   MOLECULE: XYLOSYLTRANSFERASE 2;                                      
2183:  ti2o-A  3.4  3.8   79   723    8   MOLECULE: ADP-RIBOSYLATION FACTOR-BINDING PROTEIN GGA3;              
2184:  cf3a-A  3.4  9.4   93  1070    3   MOLECULE: PHOSPHATIDYLINOSITOL 4,5-BISPHOSPHATE 3-KINASE CA          
2185:  ejz8-A  3.4  3.8   81   423    5   MOLECULE: AP-1 COMPLEX SUBUNIT MU-1;                                 
2186:  u7fe-A  3.4  3.8   82  1189    7   MOLECULE: DISABLED HOMOLOG 2-INTERACTING PROTEIN;                    
2187:  yhi7-A  3.4  3.7   78   154   13   MOLECULE: SUPEROXIDE DISMUTASE [CU-ZN];                              
2188:  kaa1-A  3.4 12.8   85   303    5   MOLECULE: SODIUM/POTASSIUM-TRANSPORTING ATPASE SUBUNIT BETA          
2189:  fa5d-A  3.4  6.3   86   375   10   MOLECULE: ATP-SENSITIVE INWARD RECTIFIER POTASSIUM CHANNEL           
2190:  vwc6-A  3.4  4.3   92  1400   12   MOLECULE: ANKYRIN-3;                                                 
2191:  y2yh-A  3.4  5.6   98   602    2   MOLECULE: T-BOX TRANSCRIPTION FACTOR TBX15;                          
2192:  ttk2-A  3.4 13.4   87   418    2   MOLECULE: INWARD RECTIFIER POTASSIUM CHANNEL 16;                     
2193:  h0nw-A  3.4 12.8   89   859    7   MOLECULE: ACTIVE BREAKPOINT CLUSTER REGION-RELATED PROTEIN;          
2194:  sc3v-A  3.4  4.0   80   240    3   MOLECULE: EXTRACELLULAR SUPEROXIDE DISMUTASE [CU-ZN];                
2195:  y0mk-A  3.4  2.9   81   175    6   MOLECULE: B9 DOMAIN-CONTAINING PROTEIN 2;                            
2196:  dv7b-A  3.4  7.2   87   924    2   MOLECULE: INOSITOL POLYPHOSPHATE 4-PHOSPHATASE TYPE II;              
2197:  kt5d-A  3.4  3.7   74  1400    5   MOLECULE: E3 UBIQUITIN-PROTEIN LIGASE MYCBP2;                        
2198:  jv6n-A  3.4  3.0   71   557    8   MOLECULE: TNF RECEPTOR-ASSOCIATED FACTOR 5;                          
2199:  uh8c-A  3.4  5.7   69  1400    4   MOLECULE: VACUOLAR PROTEIN SORTING-ASSOCIATED PROTEIN 13A;           
2200:  d1yk-A  3.4 12.8   89  1400    4   MOLECULE: SUSHI, VON WILLEBRAND FACTOR TYPE A, EGF AND PENT          
2201:  abf5-A  3.4  5.1   93   895   11   MOLECULE: DYSTROGLYCAN;                                              
2202:  qiw1-A  3.4  7.6   78   553   12   MOLECULE: COPINE-9;                                                  
2203:  yna1-A  3.4  3.4   72   205   15   MOLECULE: EPHRIN-A1;                                                 
2204:  h5bg-A  3.4  5.1   77   118   12   MOLECULE: T CELL RECEPTOR GAMMA VARIABLE 5;                          
2205:  dr5y-A  3.3  7.1   87   424    3   MOLECULE: ATP-SENSITIVE INWARD RECTIFIER POTASSIUM CHANNEL           
2206:  x8bt-A  3.3  7.8   90   512    4   MOLECULE: RAB11 FAMILY-INTERACTING PROTEIN 2;                        
2207:  u5mu-A  3.3 10.1   89  1416    8   MOLECULE: 1-PHOSPHATIDYLINOSITOL 4,5-BISPHOSPHATE PHOSPHODI          
2208:  rit9-A  3.3  4.2   82   493   10   MOLECULE: EGF-CONTAINING FIBULIN-LIKE EXTRACELLULAR MATRIX           
2209:  fn9i-A  3.3  6.6   92  1445    8   MOLECULE: TENSIN-3;                                                  
2210:  bel3-A  3.3  4.2   83  1271    7   MOLECULE: FIBRILLIN-1;                                               
2211:  csn4-A  3.3 15.3  104  1068    2   MOLECULE: PHOSPHATIDYLINOSITOL 4,5-BISPHOSPHATE 3-KINASE CA          
2212:  fp7p-A  3.3  4.1   75  1721    1   MOLECULE: INTERSECTIN-1;                                             
2213:  ti8o-A  3.3  5.2  108  1690    6   MOLECULE: KINESIN-LIKE PROTEIN KIF1A;                                
2214:  gek5-A  3.3 10.0   93   269    4   MOLECULE: REGULATING SYNAPTIC MEMBRANE EXOCYTOSIS PROTEIN 4          
2215:  mcx1-A  3.3  3.8   98  1826    8   MOLECULE: KINESIN-LIKE PROTEIN KIF13B;                               
2216:  as4g-A  3.3  3.5   62   139   10   MOLECULE: VON HIPPEL-LINDAU-LIKE PROTEIN;                            
2217:  a2jy-A  3.3  9.2   84   555    8   MOLECULE: PERFORIN-1;                                                
2218:  d1ly-A  3.3  5.8   99   743    5   MOLECULE: T-BOX TRANSCRIPTION FACTOR TBX3;                           
2219:  zni8-A  3.3  9.6   82   427    4   MOLECULE: INWARD RECTIFIER POTASSIUM CHANNEL 2;                      
2220:  bnt9-A  3.3 11.7   87   439    7   MOLECULE: FIBULIN-7;                                                 
2221:  kd5v-A  3.3  3.7   96   540    2   MOLECULE: UPSTREAM-BINDING PROTEIN 1;                                
2222:  ho9i-A  3.3  9.6   88   433    5   MOLECULE: ATP-SENSITIVE INWARD RECTIFIER POTASSIUM CHANNEL           
2223:  jd7f-A  3.3  7.7   93   663    5   MOLECULE: HEPARAN-ALPHA-GLUCOSAMINIDE N-ACETYLTRANSFERASE;           
2224:  vuy0-A  3.3  7.0   84   986    7   MOLECULE: CENTROSOMAL PROTEIN OF 120 KDA;                            
2225:  kvp1-A  3.3  3.7   67   443    9   MOLECULE: EGF-CONTAINING FIBULIN-LIKE EXTRACELLULAR MATRIX           
2226:  lsj3-A  3.3  4.2   88   703    5   MOLECULE: FIBULIN-1;                                                 
2227:  j8iv-A  3.3  5.0   98   686    5   MOLECULE: EOMESODERMIN HOMOLOG;                                      
2228:  ij2l-A  3.3 15.2   98  1068    4   MOLECULE: RHO FAMILY-INTERACTING CELL POLARIZATION REGULATO          
2229:  r2ba-A  3.3 10.9   85   388    5   MOLECULE: LAMIN TAIL DOMAIN-CONTAINING PROTEIN 1;                    
2230:  zy1f-A  3.3  3.5   83   164    6   MOLECULE: CB1 CANNABINOID RECEPTOR-INTERACTING PROTEIN 1;            
2231:  de2n-A  3.3  3.3   67   160    7   MOLECULE: OOCYTE-SECRETED PROTEIN 4B;                                
2232:  mv0a-A  3.3 10.4   77   443    8   MOLECULE: CARBOXYPEPTIDASE M;                                        
2233:  vrx6-A  3.3  6.1   92   204    8   MOLECULE: B9 DOMAIN-CONTAINING PROTEIN 1;                            
2234:  qk2h-A  3.3  3.0   68   501   10   MOLECULE: TNF RECEPTOR-ASSOCIATED FACTOR 2;                          
2235:  r5jz-A  3.2  3.1   72   612    4   MOLECULE: TRANSMEMBRANE PROTEIN 181;                                 
2236:  pj1q-A  3.2  5.5   75   757    5   MOLECULE: E3 UBIQUITIN-PROTEIN LIGASE SMURF1;                        
2237:  s1eq-A  3.2  5.2   80  1697    3   MOLECULE: INTERSECTIN-2;                                             
2238:  dy4j-A  3.2  4.1  103   649   12   MOLECULE: LIPOLYSIS-STIMULATED LIPOPROTEIN RECEPTOR;                 
2239:  cu6q-A  3.2  5.1   96   385    6   MOLECULE: T-BOX TRANSCRIPTION FACTOR TBX10;                          
2240:  yr8l-A  3.2 15.4   89   975    3   MOLECULE: E3 UBIQUITIN-PROTEIN LIGASE NEDD4-LIKE;                    
2241:  as7p-A  3.2  4.1   80   613    9   MOLECULE: ADP-RIBOSYLATION FACTOR-BINDING PROTEIN GGA2;              
2242:  jm8c-A  3.2  9.5   88   433    5   MOLECULE: INWARD RECTIFIER POTASSIUM CHANNEL 18;                     
2243:  o8ex-A  3.2  3.8   80   639   10   MOLECULE: ADP-RIBOSYLATION FACTOR-BINDING PROTEIN GGA1;              
2244:  nh7t-A  3.2  4.3   96  1409    9   MOLECULE: TENSIN-2;                                                  
2245:  kj9b-A  3.2 10.4   87   445    3   MOLECULE: INWARD RECTIFIER POTASSIUM CHANNEL 4;                      
2246:  qot4-A  3.2 11.4   90  1102    4   MOLECULE: PHOSPHATIDYLINOSITOL 4,5-BISPHOSPHATE 3-KINASE CA          
2247:  sei5-A  3.2  5.7   82   664    9   MOLECULE: PRELAMIN-A/C;                                              
2248:  c8os-A  3.2  6.4   86  1400    7   MOLECULE: ANKYRIN-2;                                                 
2249:  zzl2-A  3.2  3.3   73   789    7   MOLECULE: 1-PHOSPHATIDYLINOSITOL 4,5-BISPHOSPHATE PHOSPHODI          
2250:  g2cl-A  3.2  4.3   67  1516    9   MOLECULE: UDP-GLUCOSE:GLYCOPROTEIN GLUCOSYLTRANSFERASE 2;            
2251:  rg6l-A  3.2  6.6   96  1094    7   MOLECULE: PROTEIN TRANSPORT PROTEIN SEC24C;                          
2252:  t3oe-A  3.2  3.6   99  1816    8   MOLECULE: KINESIN-LIKE PROTEIN KIF1B;                                
2253:  gc4a-A  3.2  4.1   81   767    2   MOLECULE: PROTEIN TRANSPORT PROTEIN SEC23B;                          
2254:  u0li-A  3.2  4.8   95   946    6   MOLECULE: RIPOR FAMILY MEMBER 3;                                     
2255:  n0ry-A  3.2  9.4   96  1555    4   MOLECULE: UDP-GLUCOSE:GLYCOPROTEIN GLUCOSYLTRANSFERASE 1;            
2256:  lz7x-A  3.2  3.8   76   785    8   MOLECULE: AP-1 COMPLEX SUBUNIT GAMMA-LIKE 2;                         
2257:  bxb9-A  3.2  4.1   88  1857    6   MOLECULE: FER-1-LIKE PROTEIN 6;                                      
2258:  hf0o-A  3.2  5.6   92  1400    7   MOLECULE: MAX GENE-ASSOCIATED PROTEIN;                               
2259:  t2vc-A  3.2  3.9   80   623    4   MOLECULE: C2 CALCIUM-DEPENDENT DOMAIN-CONTAINING PROTEIN 6;          
2260:  wnb9-A  3.2  3.7   63  1400    6   MOLECULE: VACUOLAR PROTEIN SORTING-ASSOCIATED PROTEIN 13A;           
2261:  t9xl-A  3.2  9.4   81   977    6   MOLECULE: INOSITOL POLYPHOSPHATE-4-PHOSPHATASE TYPE I A;             
2262:  o2yp-A  3.2  8.4   80  1400    8   MOLECULE: E3 UBIQUITIN-PROTEIN LIGASE HERC2;                         
2263:  s4rd-A  3.2  9.5   70   878    6   MOLECULE: MULTIPLE C2 AND TRANSMEMBRANE DOMAIN-CONTAINING P          
2264:  vk5g-A  3.2  4.2   63  1117   10   MOLECULE: A DISINTEGRIN AND METALLOPROTEINASE WITH THROMBOS          
2265:  edm3-A  3.2 10.5   81   855    7   MOLECULE: SUPPRESSOR OF TUMORIGENICITY 14 PROTEIN;                   
2266:  zfu5-A  3.2  5.0   94   958    6   MOLECULE: COILED-COIL DOMAIN-CONTAINING PROTEIN 33;                  
2267:  pr5k-A  3.2  4.1   85  2030    7   MOLECULE: DEDICATOR OF CYTOKINESIS PROTEIN 3;                        
2268:  smm5-A  3.1  4.4   94   529   11   MOLECULE: KUNITZ-TYPE PROTEASE INHIBITOR 1;                          
2269:  h6gt-A  3.1  3.6   86  1218    5   MOLECULE: PROTEIN JAGGED-1;                                          
2270:  gs4e-A  3.1  7.8   86   419    7   MOLECULE: G PROTEIN-ACTIVATED INWARD RECTIFIER POTASSIUM CH          
2271:  qn0e-A  3.1  4.5   83   490    2   MOLECULE: AP-5 COMPLEX SUBUNIT MU-1;                                 
2272:  c7yo-A  3.1 13.2   86   818   13   MOLECULE: CYTOSOLIC PHOSPHOLIPASE A2 DELTA;                          
2273:  jg4w-A  3.1 13.2   81   586    5   MOLECULE: LAMIN-B1;                                                  
2274:  sm3u-A  3.1  4.2   85  1343    5   MOLECULE: RAS/RAP GTPASE-ACTIVATING PROTEIN SYNGAP;                  
2275:  jn7s-A  3.1  5.0   73  1400    5   MOLECULE: VACUOLAR PROTEIN SORTING-ASSOCIATED PROTEIN 13B;           
2276:  xvv3-A  3.1  3.6   74   435    4   MOLECULE: AP-2 COMPLEX SUBUNIT MU;                                   
2277:  zry2-A  3.1  5.0   86  2057    8   MOLECULE: FER-1-LIKE PROTEIN 5;                                      
2278:  m6lg-A  3.1  3.9   90  1124    8   MOLECULE: ANILLIN;                                                   
2279:  j0yc-A  3.1  9.2  104   502    7   MOLECULE: PROTEIN O-GLUCOSYLTRANSFERASE 2;                           
2280:  j9fx-A  3.1  4.6   85   360   13   MOLECULE: PROTEIN FAM102B;                                           
2281:  sv4b-A  3.1  7.6   66  1400   12   MOLECULE: VACUOLAR PROTEIN SORTING-ASSOCIATED PROTEIN 13C;           
2282:  j5rw-A  3.1  5.0   74  1222    5   MOLECULE: VACUOLAR PROTEIN SORTING-ASSOCIATED PROTEIN 13B;           
2283:  csg3-A  3.1  9.7   76   890    1   MOLECULE: INTER-ALPHA-TRYPSIN INHIBITOR HEAVY CHAIN H3;              
2284:  q0dy-A  3.1  2.3   61  1400   10   MOLECULE: VACUOLAR PROTEIN SORTING-ASSOCIATED PROTEIN 13B;           
2285:  ghb7-A  3.1  7.4   73  1400    7   MOLECULE: VACUOLAR PROTEIN SORTING-ASSOCIATED PROTEIN 13B;           
2286:  y5vc-A  3.1  3.6   80   537   11   MOLECULE: COPINE-1;                                                  
2287:  dav7-A  3.1  9.9   89  1400   15   MOLECULE: LAMININ SUBUNIT ALPHA-5;                                   
2288:  w8zw-A  3.0  9.8   87  1400    7   MOLECULE: PROBABLE E3 UBIQUITIN-PROTEIN LIGASE HERC1;                
2289:  o5tc-A  3.0  9.7   85   391    6   MOLECULE: ATP-SENSITIVE INWARD RECTIFIER POTASSIUM CHANNEL           
2290:  ith1-A  3.0  9.2   97   735    7   MOLECULE: STONIN-1;                                                  
2291:  pre3-A  3.0  9.3   87   346    8   MOLECULE: EPHRIN-B1;                                                 
2292:  m8mc-A  3.0  3.9   74   456    5   MOLECULE: PHOSPHOLIPASE A1 MEMBER A;                                 
2293:  p8rj-A  3.0  3.9  100  1437    2   MOLECULE: PROTEIN CC2D2B;                                            
2294:  ii5m-A  3.0 10.7   91   390    4   MOLECULE: ATP-SENSITIVE INWARD RECTIFIER POTASSIUM CHANNEL           
2295:  irc9-A  3.0  5.1   74   538    5   MOLECULE: PROTEIN FAM214B;                                           
2296:  a1ag-A  3.0  9.8   83   423    6   MOLECULE: G PROTEIN-ACTIVATED INWARD RECTIFIER POTASSIUM CH          
2297:  vai0-A  3.0  3.3   64   467    8   MOLECULE: INACTIVE PANCREATIC LIPASE-RELATED PROTEIN 1;              
2298:  fg9b-A  3.0  2.9   80   357    1   MOLECULE: PROTEIN ATP1B4;                                            
2299:  q0ub-A  3.0 10.1   98   889   14   MOLECULE: SERINE/THREONINE-PROTEIN KINASE N3;                        
2300:  gga2-A  3.0  8.1   75   748    7   MOLECULE: E3 UBIQUITIN-PROTEIN LIGASE SMURF2;                        
2301:  sud6-A  3.0 11.7   78  1400    5   MOLECULE: E3 UBIQUITIN-PROTEIN LIGASE MYCBP2;                        
2302:  ns7w-A  3.0  6.6   85   545    7   MOLECULE: T-BOX TRANSCRIPTION FACTOR TBX4;                           
2303:  t2or-A  3.0  2.8   64   629    3   MOLECULE: EF-HAND CALCIUM-BINDING DOMAIN-CONTAINING PROTEIN          
2304:  se4b-A  3.0  3.7   64  1400    5   MOLECULE: VACUOLAR PROTEIN SORTING-ASSOCIATED PROTEIN 13C;           
2305:  vdq0-A  3.0 14.2   87  1865    7   MOLECULE: DEDICATOR OF CYTOKINESIS PROTEIN 1;                        
2306:  g6om-A  3.0  3.5   70   522   13   MOLECULE: TNF RECEPTOR-ASSOCIATED FACTOR 6;                          
2307:  u9wm-A  3.0  4.7   82  1400    6   MOLECULE: BACULOVIRAL IAP REPEAT-CONTAINING PROTEIN 6;               
2308:  pi7s-A  3.0 19.0   87  1400    5   MOLECULE: CUB AND SUSHI DOMAIN-CONTAINING PROTEIN 1;                 
2309:  h5sl-A  3.0  5.1   63   514    2   MOLECULE: PROTEIN PHOSPHATASE 1H;                                    
2310:  mew5-A  2.9 12.2   76   363    9   MOLECULE: PUTATIVE PROTEIN C3P1;                                     
2311:  wx3o-A  2.9  6.6   89   552    8   MOLECULE: E3 UBIQUITIN-PROTEIN LIGASE MGRN1;                         
2312:  jmu1-A  2.9 11.4   80   640    4   MOLECULE: CALPAIN-5;                                                 
2313:  n0hb-A  2.9  4.0   90  1870    2   MOLECULE: DEDICATOR OF CYTOKINESIS PROTEIN 5;                        
2314:  vyi4-A  2.9  3.4   92   368    5   MOLECULE: POLYMERASE DELTA-INTERACTING PROTEIN 2;                    
2315:  dr8b-A  2.9 12.7   83   274    5   MOLECULE: TOLL-INTERACTING PROTEIN;                                  
2316:  j1xg-A  2.9 11.5   76   627    5   MOLECULE: NEURONAL ACETYLCHOLINE RECEPTOR SUBUNIT ALPHA-4;           
2317:  q9hu-A  2.9  9.7   93  1283    8   MOLECULE: RAB11 FAMILY-INTERACTING PROTEIN 1;                        
2318:  uwf6-A  2.9  8.4   80   656    5   MOLECULE: LEUCINE-RICH REPEAT-CONTAINING PROTEIN 43;                 
2319:  p3az-A  2.9  4.8  100  1620    8   MOLECULE: COILED-COIL AND C2 DOMAIN-CONTAINING PROTEIN 2A;           
2320:  f2gy-A  2.9 18.0   93  1086    8   MOLECULE: CALPAIN-15;                                                
2321:  rpp5-A  2.9 11.5   91   261    5   MOLECULE: PROTEIN FAM78B;                                            
2322:  v6ts-A  2.9  8.6   91   360    4   MOLECULE: INWARD RECTIFIER POTASSIUM CHANNEL 13;                     
2323:  i3lw-A  2.9 11.8   94   283    9   MOLECULE: PROTEIN FAM78A;                                            
2324:  d3iq-A  2.9 13.6   74   457    9   MOLECULE: GLYCINE RECEPTOR SUBUNIT ALPHA-1;                          
2325:  o9ii-A  2.9 18.4   93  1154    6   MOLECULE: PDZ DOMAIN-CONTAINING PROTEIN 8;                           
2326:  d1jv-A  2.9  9.5   82   696    6   MOLECULE: C2 DOMAIN-CONTAINING PROTEIN 2;                            
2327:  yzu7-A  2.9  3.2   84   780   10   MOLECULE: NEUTRAL CERAMIDASE;                                        
2328:  d5gz-A  2.9  4.2   91   384    7   MOLECULE: PROTEIN FAM102A;                                           
2329:  r3uc-A  2.9  5.2   85   858    6   MOLECULE: COILED-COIL AND C2 DOMAIN-CONTAINING PROTEIN 1B;           
2330:  ikb6-A  2.9  6.4   86  1323    6   MOLECULE: PH DOMAIN LEUCINE-RICH REPEAT-CONTAINING PROTEIN           
2331:  s6ni-A  2.9 12.4   77   579    4   MOLECULE: MEMBRANE FRIZZLED-RELATED PROTEIN;                         
2332:  h6ie-A  2.9  4.0   64   465    8   MOLECULE: PANCREATIC TRIACYLGLYCEROL LIPASE;                         
2333:  zf9o-A  2.9  3.2   70   470    9   MOLECULE: TNF RECEPTOR-ASSOCIATED FACTOR 4;                          
2334:  o6qz-A  2.9  9.8   77   641   10   MOLECULE: CALPAIN-6;                                                 
2335:  idp3-A  2.9 10.0   61  1400    8   MOLECULE: VACUOLAR PROTEIN SORTING-ASSOCIATED PROTEIN 13C;           
2336:  k6iv-A  2.9  5.8   92  1278    2   MOLECULE: E3 UBIQUITIN-PROTEIN LIGASE MYCBP2;                        
2337:  xih1-A  2.9 12.7   98  1040    8   MOLECULE: ALPHA-MANNOSIDASE 2C1;                                     
2338:  t0ck-A  2.8 12.0   74  1400    4   MOLECULE: ABNORMAL SPINDLE-LIKE MICROCEPHALY-ASSOCIATED PRO          
2339:  es1j-A  2.8 11.7   78   746    9   MOLECULE: MEPRIN A SUBUNIT ALPHA;                                    
2340:  ev1i-A  2.8  3.1   72   228   13   MOLECULE: EPHRIN-A5;                                                 
2341:  boz3-A  2.8  5.6  101  2302    8   MOLECULE: 1-PHOSPHATIDYLINOSITOL 4,5-BISPHOSPHATE PHOSPHODI          
2342:  lwi9-A  2.8  7.8   95   756    9   MOLECULE: LYSYL OXIDASE HOMOLOG 4;                                   
2343:  dbh4-A  2.8  4.6   73  1400    5   MOLECULE: VACUOLAR PROTEIN SORTING-ASSOCIATED PROTEIN 13D;           
2344:  h4jp-A  2.8 12.1   79  1400   14   MOLECULE: CUB AND SUSHI DOMAIN-CONTAINING PROTEIN 2;                 
2345:  m8sc-A  2.8 21.9   73  1400    7   MOLECULE: VACUOLAR PROTEIN SORTING-ASSOCIATED PROTEIN 13A;           
2346:  w9id-A  2.8  3.9   79   739    3   MOLECULE: POLYCOMB PROTEIN SUZ12;                                    
2347:  tbv2-A  2.8  6.6   91  1400    3   MOLECULE: LAMININ SUBUNIT ALPHA-5;                                   
2348:  trz5-A  2.8  4.0   60  1400   12   MOLECULE: FIBROCYSTIN-L;                                             
2349:  s9hp-A  2.8  8.9   77   729    4   MOLECULE: SOLUTE CARRIER FAMILY 15 MEMBER 2;                         
2350:  qta0-A  2.8  2.6   60   528   10   MOLECULE: GOLGI RESIDENT PROTEIN GCP60;                              
2351:  jd2v-A  2.8  3.4  103   937    7   MOLECULE: AP-2 COMPLEX SUBUNIT BETA;                                 
2352:  u4sp-A  2.8  5.3   83  1400    7   MOLECULE: E3 UBIQUITIN-PROTEIN LIGASE HERC2;                         
2353:  fx9l-A  2.8 12.2   77   329   10   MOLECULE: BETA-TECTORIN;                                             
2354:  i1ex-A  2.8  6.3   81  1400   10   MOLECULE: VACUOLAR PROTEIN SORTING-ASSOCIATED PROTEIN 13B;           
2355:  jli0-A  2.8 12.3   72  1400    7   MOLECULE: CUB AND SUSHI DOMAIN-CONTAINING PROTEIN 1;                 
2356:  c1jc-A  2.8  6.1   88  1400    3   MOLECULE: LAMININ SUBUNIT ALPHA-5;                                   
2357:  s4xb-A  2.8  9.1   77  1400    8   MOLECULE: E3 UBIQUITIN-PROTEIN LIGASE UBR4;                          
2358:  l2zs-A  2.8 11.7   84  1400    5   MOLECULE: CUB AND SUSHI DOMAIN-CONTAINING PROTEIN 2;                 
2359:  bwr7-A  2.8  3.5   68  1400    1   MOLECULE: ZINC FINGER ZZ-TYPE AND EF-HAND DOMAIN-CONTAINING          
2360:  xtu9-A  2.8  7.1   77  1216    6   MOLECULE: 1-PHOSPHATIDYLINOSITOL 4,5-BISPHOSPHATE PHOSPHODI          
2361:  hoz0-A  2.7  3.8   75   392   11   MOLECULE: PROTEASOMAL ATPASE-ASSOCIATED FACTOR 1;                    
2362:  mp8c-A  2.7  9.0   74   557    7   MOLECULE: COPINE-6;                                                  
2363:  d1xl-A  2.7  3.5   78   903    5   MOLECULE: E3 UBIQUITIN-PROTEIN LIGASE ITCHY HOMOLOG;                 
2364:  gg4w-A  2.7  3.9   74   227    8   MOLECULE: TRANSMEMBRANE EMP24 DOMAIN-CONTAINING PROTEIN 4;           
2365:  fjz8-A  2.7 10.0   89  1238    6   MOLECULE: PROTEIN JAGGED-2;                                          
2366:  x8lf-A  2.7  4.6   93   436    5   MOLECULE: T-BOX TRANSCRIPTION FACTOR TBX6;                           
2367:  dep5-A  2.7  4.9   78   362   10   MOLECULE: CYSTEINE AND HISTIDINE-RICH PROTEIN 1;                     
2368:  v0jt-A  2.7  3.3   73   685   11   MOLECULE: DELTA-LIKE PROTEIN 4;                                      
2369:  xy3x-A  2.7  4.0   74   235    7   MOLECULE: TRANSMEMBRANE EMP24 DOMAIN-CONTAINING PROTEIN 9;           
2370:  e4mm-A  2.7  5.0  101  1121    8   MOLECULE: CILIA- AND FLAGELLA-ASSOCIATED PROTEIN 70;                 
2371:  p5of-A  2.7  3.3   93   563   10   MOLECULE: RHOTEKIN;                                                  
2372:  pay7-A  2.7  8.2   82   947    7   MOLECULE: MYCBP-ASSOCIATED PROTEIN;                                  
2373:  zzl1-A  2.7  6.2   85  1234    8   MOLECULE: 1-PHOSPHATIDYLINOSITOL 4,5-BISPHOSPHATE PHOSPHODI          
2374:  xo0c-A  2.7 11.6   72  1400    6   MOLECULE: ZINC FINGER ZZ-TYPE AND EF-HAND DOMAIN-CONTAINING          
2375:  zhi1-A  2.7 14.7   80   811    9   MOLECULE: TRANSMEMBRANE PROTEASE SERINE 6;                           
2376:  n5fd-A  2.7 14.6   74  1134    9   MOLECULE: OVOCHYMASE-1;                                              
2377:  npb9-A  2.7  6.6   84  1794    7   MOLECULE: FER-1-LIKE PROTEIN 4;                                      
2378:  v7mj-A  2.7 11.4   71   201    6   MOLECULE: TRANSMEMBRANE EMP24 DOMAIN-CONTAINING PROTEIN 2;           
2379:  rx9v-A  2.7  5.8   82  2223   12   MOLECULE: SPERM-ASSOCIATED ANTIGEN 17;                               
2380:  clg2-A  2.7  5.4   84  1234    6   MOLECULE: E3 UBIQUITIN-PROTEIN LIGASE HERC2;                         
2381:  d7or-A  2.7 12.4   71  1400   11   MOLECULE: VACUOLAR PROTEIN SORTING-ASSOCIATED PROTEIN 13C;           
2382:  f9gm-A  2.7 18.1   76   227    4   MOLECULE: TRANSMEMBRANE EMP24 DOMAIN-CONTAINING PROTEIN 1;           
2383:  hes1-A  2.7  8.3   82   967    9   MOLECULE: AMINOPEPTIDASE N;                                          
2384:  duz0-A  2.7  3.6   60  1400    5   MOLECULE: VACUOLAR PROTEIN SORTING-ASSOCIATED PROTEIN 13C;           
2385:  lem2-A  2.7  5.1   80  1315    6   MOLECULE: PROTEIN FANTOM;                                            
2386:  sg2g-A  2.7  3.7   74  1400   11   MOLECULE: RYANODINE RECEPTOR 2;                                      
2387:  fi8b-A  2.7  3.7   60   652    3   MOLECULE: ADHESION G PROTEIN-COUPLED RECEPTOR E3;                    
2388:  m5cv-A  2.7  7.6   92   662   10   MOLECULE: POLYUNSATURATED FATTY ACID LIPOXYGENASE ALOX15;            
2389:  j7ok-A  2.7  6.0   93  1400    3   MOLECULE: LAMININ SUBUNIT ALPHA-5;                                   
2390:  ub8p-A  2.7  8.5   89  2061    6   MOLECULE: MYOFERLIN;                                                 
2391:  vfw0-A  2.7 18.2   81   449   10   MOLECULE: PROCOLLAGEN C-ENDOPEPTIDASE ENHANCER 1;                    
2392:  eb3n-A  2.7  9.7   72   217   10   MOLECULE: TRANSMEMBRANE EMP24 DOMAIN-CONTAINING PROTEIN 3;           
2393:  z3bf-A  2.7 13.1   67  1400    6   MOLECULE: CUB AND SUSHI DOMAIN-CONTAINING PROTEIN 3;                 
2394:  xk4y-A  2.7 13.6   71  1361    3   MOLECULE: ZINC FINGER ZZ-TYPE AND EF-HAND DOMAIN-CONTAINING          
2395:  eyi5-A  2.7 16.5   87  1013    7   MOLECULE: ENDOSOME/LYSOSOME-ASSOCIATED APOPTOSIS AND AUTOPH          
2396:  gx0f-A  2.7  8.2   72   705    6   MOLECULE: SYNAPSIN-1;                                                
2397:  xsk8-A  2.7 11.7   83  1400    7   MOLECULE: ZINC FINGER ZZ-TYPE AND EF-HAND DOMAIN-CONTAINING          
2398:  p7lt-A  2.7  3.5   76   340   12   MOLECULE: EPHRIN-B3;                                                 
2399:  iw6x-A  2.7  3.6   67   695    1   MOLECULE: ADHESION G PROTEIN-COUPLED RECEPTOR F4;                    
2400:  dl4n-A  2.7 17.0   80  2224    9   MOLECULE: COAGULATION FACTOR V;                                      
2401:  sw1u-A  2.6  7.6   81  2069    6   MOLECULE: DEDICATOR OF CYTOKINESIS PROTEIN 9;                        
2402:  ha0c-A  2.6  9.4   69   580    9   MOLECULE: SYNAPSIN-3;                                                
2403:  urn0-A  2.6 11.7   76   197    8   MOLECULE: PROTEIN HIKESHI;                                           
2404:  dbo3-A  2.6 12.6   84   732    4   MOLECULE: NEPHROCYSTIN-1;                                            
2405:  ax1z-A  2.6  4.0   78   822    5   MOLECULE: AP-1 COMPLEX SUBUNIT GAMMA-1;                              
2406:  jov8-A  2.6  3.3   84   364   11   MOLECULE: C2 CALCIUM-DEPENDENT DOMAIN-CONTAINING PROTEIN 4B          
2407:  rs6x-A  2.6  3.0   67   333    9   MOLECULE: EPHRIN-B2;                                                 
2408:  tvr7-A  2.6 18.0   85  1052    8   MOLECULE: MEMBRANE-BOUND TRANSCRIPTION FACTOR SITE-1 PROTEA          
2409:  sb6c-A  2.6  3.6   89   559    6   MOLECULE: MECKEL SYNDROME TYPE 1 PROTEIN;                            
2410:  mjt6-A  2.6 11.9   87   436    8   MOLECULE: ATP-SENSITIVE INWARD RECTIFIER POTASSIUM CHANNEL           
2411:  m4me-A  2.6  5.6   73  1158    3   MOLECULE: ADIPOCYTE ENHANCER-BINDING PROTEIN 1;                      
2412:  q5rf-A  2.6 12.1   79  1194    3   MOLECULE: RHO GTPASE-ACTIVATING PROTEIN SYDE2;                       
2413:  im3u-A  2.6  9.5   83   393    7   MOLECULE: G PROTEIN-ACTIVATED INWARD RECTIFIER POTASSIUM CH          
2414:  ix1r-A  2.6  4.1   90   774    2   MOLECULE: LYSYL OXIDASE HOMOLOG 2;                                   
2415:  svp9-A  2.6  5.6   86   448    7   MOLECULE: T-BOX TRANSCRIPTION FACTOR TBX19;                          
2416:  j1qz-A  2.6  3.0   61   384    5   MOLECULE: PROTEIN AAR2 HOMOLOG;                                      
2417:  cs2g-A  2.6  3.2   63   162    6   MOLECULE: LYMPHOCYTE ANTIGEN 86;                                     
2418:  ik6k-A  2.6  3.2   63   150    8   MOLECULE: RETINAL ROD RHODOPSIN-SENSITIVE CGMP 3',5'-CYCLIC          
2419:  tc0c-A  2.6  4.4   90   351    9   MOLECULE: ZONA PELLUCIDA-BINDING PROTEIN 1;                          
2420:  qnd1-A  2.6  8.1   75   469    5   MOLECULE: PANCREATIC LIPASE-RELATED PROTEIN 2;                       
2421:  nig9-A  2.6  5.5   90  1966   11   MOLECULE: DEDICATOR OF CYTOKINESIS PROTEIN 4;                        
2422:  s7ua-A  2.6  6.7   86  1223    6   MOLECULE: RHO FAMILY-INTERACTING CELL POLARIZATION REGULATO          
2423:  q1dp-A  2.6 15.1   83   838   10   MOLECULE: P PROTEIN;                                                 
2424:  ydk7-A  2.6 20.8   71  1287    6   MOLECULE: CUB AND SUSHI DOMAIN-CONTAINING PROTEIN 2;                 
2425:  fz2y-A  2.6 11.5   77  1400    8   MOLECULE: ZINC FINGER ZZ-TYPE AND EF-HAND DOMAIN-CONTAINING          
2426:  x8ix-A  2.6  7.9   71  1400    3   MOLECULE: CUB AND SUSHI DOMAIN-CONTAINING PROTEIN 1;                 
2427:  rb4v-A  2.6  3.8   63   403    3   MOLECULE: SEC14-LIKE PROTEIN 2;                                      
2428:  aq7f-A  2.6  9.8   72   224    8   MOLECULE: TRANSMEMBRANE EMP24 DOMAIN-CONTAINING PROTEIN 7;           
2429:  r9dd-A  2.6 14.3   76  1400    8   MOLECULE: ZINC FINGER ZZ-TYPE AND EF-HAND DOMAIN-CONTAINING          
2430:  vy4n-A  2.6  7.6   96  2047    3   MOLECULE: DEDICATOR OF CYTOKINESIS PROTEIN 6;                        
2431:  yh6u-A  2.6 10.2   98  1400    8   MOLECULE: CUB AND SUSHI DOMAIN-CONTAINING PROTEIN 3;                 
2432:  jre6-A  2.6  4.5   69  1400   12   MOLECULE: CUBILIN;                                                   
2433:  tfq5-A  2.6 14.1   81   701    4   MOLECULE: MEPRIN A SUBUNIT BETA;                                     
2434:  fxy6-A  2.6  3.7   56   914    7   MOLECULE: NEUTRAL ALPHA-GLUCOSIDASE C;                               
2435:  ey5p-A  2.6  5.7   83   951    7   MOLECULE: COILED-COIL AND C2 DOMAIN-CONTAINING PROTEIN 1A;           
2436:  oq6p-A  2.6  9.7   76   184    8   MOLECULE: OOCYTE-SECRETED PROTEIN 4A;                                
2437:  sq9p-A  2.6  7.0   74   582    9   MOLECULE: SYNAPSIN-2;                                                
2438:  ly1n-A  2.5 17.7   95   849    6   MOLECULE: CYTOSOLIC PHOSPHOLIPASE A2 ZETA;                           
2439:  pe5e-A  2.5 16.3   85   174    7   MOLECULE: UPF0687 PROTEIN C20ORF27;                                  
2440:  x5nk-A  2.5 14.2   68  2067    6   MOLECULE: LIPOXYGENASE HOMOLOGY DOMAIN-CONTAINING PROTEIN 1          
2441:  j1sr-A  2.5  3.9  109   851    6   MOLECULE: PHOSPHATIDATE PHOSPHATASE LPIN3;                           
2442:  pud8-A  2.5 10.6   73   527    4   MOLECULE: ENDOGENOUS RETROVIRUS GROUP FC1 MEMBER 1 ENV POLY          
2443:  h1yk-A  2.5 12.0   77   467    4   MOLECULE: GAMMA-AMINOBUTYRIC ACID RECEPTOR SUBUNIT RHO-3;            
2444:  siv5-A  2.5  4.3   59   140    8   MOLECULE: PUTATIVE INACTIVE BETA-GLUCURONIDASE-LIKE PROTEIN          
2445:  l7qv-A  2.5  7.1   83  1271    8   MOLECULE: BREAKPOINT CLUSTER REGION PROTEIN;                         
2446:  zw6t-A  2.5 15.2   87   574   13   MOLECULE: LYSYL OXIDASE HOMOLOG 1;                                   
2447:  hmv0-A  2.5  6.0   79   679    8   MOLECULE: E3 UBIQUITIN LIGASE RNF157;                                
2448:  q6se-A  2.5  3.2   71   905    4   MOLECULE: MICROTUBULE-ASSOCIATED PROTEIN 10;                         
2449:  com5-A  2.5  2.5   58   676    9   MOLECULE: PROTEIN KINASE C DELTA TYPE;                               
2450:  n5wj-A  2.5 21.5   74  1214    3   MOLECULE: CADHERIN EGF LAG SEVEN-PASS G-TYPE RECEPTOR 1;             
2451:  no5s-A  2.5 13.7   76  1698    4   MOLECULE: CULLIN-7;                                                  
2452:  q8vz-A  2.5 14.5   78   832    4   MOLECULE: SID1 TRANSMEMBRANE FAMILY MEMBER 2;                        
2453:  ky5c-A  2.5  4.5   74   398    4   MOLECULE: SEIPIN;                                                    
2454:  uxj4-A  2.5 16.3   77  1400    6   MOLECULE: E3 UBIQUITIN-PROTEIN LIGASE HERC2;                         
2455:  p0lw-A  2.5  5.5   91  1198    8   MOLECULE: REGULATOR OF G-PROTEIN SIGNALING 3;                        
2456:  m6uc-A  2.5  2.4   61  1400   10   MOLECULE: VACUOLAR PROTEIN SORTING-ASSOCIATED PROTEIN 13B;           
2457:  kp7m-A  2.5  5.2   71  1374    7   MOLECULE: VACUOLAR PROTEIN SORTING-ASSOCIATED PROTEIN 13A;           
2458:  bet3-A  2.5  3.1   65   515    8   MOLECULE: GERM CELL-LESS PROTEIN-LIKE 1;                             
2459:  mie3-A  2.5 12.3   66  1400   15   MOLECULE: CUBILIN;                                                   
2460:  w9ja-A  2.5  5.6   77  1400    9   MOLECULE: CUB AND SUSHI DOMAIN-CONTAINING PROTEIN 2;                 
2461:  pab5-A  2.5 12.3   87  1400   11   MOLECULE: CUB AND SUSHI DOMAIN-CONTAINING PROTEIN 3;                 
2462:  jwu0-A  2.5  5.7   76   957    3   MOLECULE: GLUTAMYL AMINOPEPTIDASE;                                   
2463:  yzo1-A  2.5  4.4   90  1400    4   MOLECULE: CUB AND SUSHI DOMAIN-CONTAINING PROTEIN 3;                 
2464:  hm7a-A  2.5 12.8   90   735    8   MOLECULE: RHO GTPASE-ACTIVATING PROTEIN SYDE1;                       
2465:  qxo1-A  2.5  8.5   90  2099    6   MOLECULE: DEDICATOR OF CYTOKINESIS PROTEIN 8;                        
2466:  i1vu-A  2.5 13.9   72  1400   10   MOLECULE: CUB AND SUSHI DOMAIN-CONTAINING PROTEIN 1;                 
2467:  kpz6-A  2.5  8.3   75   457    4   MOLECULE: PUTATIVE ADHESION G PROTEIN-COUPLED RECEPTOR E4P;          
2468:  k3iy-A  2.5 14.3   61  1400   10   MOLECULE: RYANODINE RECEPTOR 1;                                      
2469:  ww6r-A  2.5 12.3   74  1400    8   MOLECULE: CUB AND SUSHI DOMAIN-CONTAINING PROTEIN 3;                 
2470:  yp8j-A  2.5 10.3   85  1196    6   MOLECULE: JOUBERIN;                                                  
2471:  rbg4-A  2.5  9.1   82   771    5   MOLECULE: POST-GPI ATTACHMENT TO PROTEINS FACTOR 6;                  
2472:  b4gf-A  2.5 10.0   78  1400    6   MOLECULE: BACULOVIRAL IAP REPEAT-CONTAINING PROTEIN 6;               
2473:  cp5w-A  2.5  4.4   77  1353    9   MOLECULE: VACUOLAR PROTEIN SORTING-ASSOCIATED PROTEIN 13C;           
2474:  b9jr-A  2.5  3.7   64  1761    8   MOLECULE: LAMININ SUBUNIT BETA-4;                                    
2475:  i3fu-A  2.5  9.4   69  1400    7   MOLECULE: CUB AND SUSHI DOMAIN-CONTAINING PROTEIN 3;                 
2476:  vju3-A  2.5 13.6   67   705   10   MOLECULE: COMPLEMENT C1R SUBCOMPONENT;                               
2477:  nc3r-A  2.5  7.0   74  1400    5   MOLECULE: VACUOLAR PROTEIN SORTING-ASSOCIATED PROTEIN 13D;           
2478:  k5ln-A  2.5 10.1   64  1400    6   MOLECULE: FIBROCYSTIN;                                               
2479:  g1wb-A  2.4  7.4   86   374   13   MOLECULE: SPECKLE-TYPE POZ PROTEIN;                                  
2480:  bc6s-A  2.4  4.3   82   435    9   MOLECULE: T-BOX TRANSCRIPTION FACTOR T;                              
2481:  hro9-A  2.4  7.9   85   775    6   MOLECULE: METAL TRANSPORTER CNNM4;                                   
2482:  h8iy-A  2.4  3.1   68   276    1   MOLECULE: CYTOCHROME C OXIDASE ASSEMBLY PROTEIN COX11, MITO          
2483:  d3ch-A  2.4  3.2   77   227    5   MOLECULE: PHOSPHATIDYLETHANOLAMINE-BINDING PROTEIN 4;                
2484:  ogf6-A  2.4  8.8   85   737    7   MOLECULE: DELTA AND NOTCH-LIKE EPIDERMAL GROWTH FACTOR-RELA          
2485:  i1aj-A  2.4 13.2   71  2521    3   MOLECULE: PIEZO-TYPE MECHANOSENSITIVE ION CHANNEL COMPONENT          
2486:  gnp0-A  2.4 18.5   76   324    8   MOLECULE: E3 UBIQUITIN-PROTEIN LIGASE SIAH2;                         
2487:  t7rz-A  2.4 20.7   89  1400    3   MOLECULE: CUB AND SUSHI DOMAIN-CONTAINING PROTEIN 3;                 
2488:  o4jw-A  2.4  6.0   67  1400    6   MOLECULE: CUBILIN;                                                   
2489:  hv1d-A  2.4  2.4   60  1400    8   MOLECULE: VACUOLAR PROTEIN SORTING-ASSOCIATED PROTEIN 13B;           
2490:  i4kg-A  2.4  7.1   91  1400    3   MOLECULE: LAMININ SUBUNIT ALPHA-5;                                   
2491:  y8zc-A  2.4  3.3   61  1857    3   MOLECULE: MALTASE-GLUCOAMYLASE, INTESTINAL;                          
2492:  ub7p-A  2.4  4.1   82   406    7   MOLECULE: SEC14-LIKE PROTEIN 4;                                      
2493:  oat7-A  2.4  3.7   68  1400    7   MOLECULE: IGGFC-BINDING PROTEIN;                                     
2494:  wi9z-A  2.4  2.9   61   533   11   MOLECULE: NEUROPILIN AND TOLLOID-LIKE PROTEIN 1;                     
2495:  h3yi-A  2.4 12.1   86  1400    6   MOLECULE: CUBILIN;                                                   
2496:  n3bz-A  2.4 13.6   72  1019    4   MOLECULE: ENTEROPEPTIDASE;                                           
2497:  u3dj-A  2.4 16.9   81  1400    9   MOLECULE: CUB AND SUSHI DOMAIN-CONTAINING PROTEIN 1;                 
2498:  dmy6-A  2.4  4.5   79  1400    9   MOLECULE: CUB AND SUSHI DOMAIN-CONTAINING PROTEIN 3;                 
2499:  eqx4-A  2.4  3.3   62  1400    3   MOLECULE: CUB AND SUSHI DOMAIN-CONTAINING PROTEIN 1;                 
2500:  x0ld-A  2.4 12.7   75  1400    5   MOLECULE: E3 UBIQUITIN-PROTEIN LIGASE HERC2;                         
2501:  m8xc-A  2.4 13.7   78   788   12   MOLECULE: INTEGRIN BETA-3;                                           
2502:  s8mi-A  2.4  9.3   76  1400   11   MOLECULE: CUB AND SUSHI DOMAIN-CONTAINING PROTEIN 1;                 
2503:  zw6c-A  2.4  2.8   65   139    5   MOLECULE: NUCLEAR RECEPTOR 2C2-ASSOCIATED PROTEIN;                   
2504:  n3fe-A  2.4  3.2   53   952    8   MOLECULE: LYSOSOMAL ALPHA-GLUCOSIDASE;                               
2505:  goz3-A  2.4  2.8   65   539    5   MOLECULE: NETRIN-G1;                                                 
2506:  n3cv-A  2.4 11.0   70  1400    6   MOLECULE: CUB AND SUSHI DOMAIN-CONTAINING PROTEIN 2;                 
2507:  w4vb-A  2.4  4.2   94  1400    9   MOLECULE: CUB AND SUSHI DOMAIN-CONTAINING PROTEIN 2;                 
2508:  jho8-A  2.4  3.9   97   949    3   MOLECULE: AP-1 COMPLEX SUBUNIT BETA-1;                               
2509:  h9sn-A  2.4  6.0   63  1400    5   MOLECULE: VACUOLAR PROTEIN SORTING-ASSOCIATED PROTEIN 13A;           
2510:  ake2-A  2.4  9.0   63   649    8   MOLECULE: UBIQUITIN-ASSOCIATED AND SH3 DOMAIN-CONTAINING PR          
2511:  yk1v-A  2.4 10.6   68  1013   10   MOLECULE: TOLLOID-LIKE PROTEIN 1;                                    
2512:  qfc0-A  2.4  8.1   70   140    7   MOLECULE: T CELL RECEPTOR ALPHA CHAIN CONSTANT;                      
2513:  aqy2-A  2.4 18.8   84  1400    7   MOLECULE: CUB AND SUSHI DOMAIN-CONTAINING PROTEIN 2;                 
2514:  pku8-A  2.4 11.5   73   686    4   MOLECULE: MAM DOMAIN-CONTAINING PROTEIN 2;                           
2515:  ola6-A  2.4 10.1   72  1400    8   MOLECULE: PIEZO-TYPE MECHANOSENSITIVE ION CHANNEL COMPONENT          
2516:  tdm8-A  2.4 11.6   81  1400    9   MOLECULE: CUBILIN;                                                   
2517:  bo1q-A  2.4  4.2   65   656    3   MOLECULE: UNCHARACTERIZED PROTEIN C1ORF127;                          
2518:  zz4p-A  2.4 17.5   76   229    7   MOLECULE: TRANSMEMBRANE EMP24 DOMAIN-CONTAINING PROTEIN 5;           
2519:  tfy0-A  2.4  4.7   79  1400    9   MOLECULE: E3 UBIQUITIN-PROTEIN LIGASE HERC2;                         
2520:  t8ta-A  2.3  4.0   79   765    4   MOLECULE: PROTEIN TRANSPORT PROTEIN SEC23A;                          
2521:  l8cm-A  2.3  6.5   84   331    6   MOLECULE: SPONDIN-2;                                                 
2522:  wre6-A  2.3 12.2   71   147    3   MOLECULE: TRANSTHYRETIN;                                             
2523:  ybg1-A  2.3  8.5   80   429    3   MOLECULE: ALPHA-GALACTOSIDASE A;                                     
2524:  evo0-A  2.3  5.9   87  1406    7   MOLECULE: PROTEIN FAM135B;                                           
2525:  b2hr-A  2.3  3.6   85   753    5   MOLECULE: LYSYL OXIDASE HOMOLOG 3;                                   
2526:  xab0-A  2.3  5.1   86  1256    5   MOLECULE: N-ACETYLGLUCOSAMINE-1-PHOSPHOTRANSFERASE SUBUNITS          
2527:  jln5-A  2.3  8.3   67   463    6   MOLECULE: NEDD8-ACTIVATING ENZYME E1 CATALYTIC SUBUNIT;              
2528:  mv4j-A  2.3  3.9  116   748    9   MOLECULE: SIGNAL TRANSDUCER AND ACTIVATOR OF TRANSCRIPTION           
2529:  kx1t-A  2.3 15.1  101  1857    9   MOLECULE: PERIPHERAL-TYPE BENZODIAZEPINE RECEPTOR-ASSOCIATE          
2530:  gqd6-A  2.3  9.9  107  1400    9   MOLECULE: POLYCYSTIC KIDNEY DISEASE PROTEIN 1-LIKE 1;                
2531:  riz3-A  2.3  4.9   85  1311    5   MOLECULE: CYCLIN-G-ASSOCIATED KINASE;                                
2532:  sv2o-A  2.3  3.9   76   460    9   MOLECULE: DYNACTIN SUBUNIT 4;                                        
2533:  sop6-A  2.3 14.5   74   827    3   MOLECULE: SID1 TRANSMEMBRANE FAMILY MEMBER 1;                        
2534:  ao7n-A  2.3  7.2   77   823    6   MOLECULE: ADHESION G PROTEIN-COUPLED RECEPTOR E2;                    
2535:  r8dq-A  2.3  3.6   62  1400    6   MOLECULE: FIBROCYSTIN;                                               
2536:  c3bt-A  2.3 13.9   66  1400    6   MOLECULE: CUBILIN;                                                   
2537:  omz5-A  2.3  5.5   70  1246    6   MOLECULE: PROTEIN JUMONJI;                                           
2538:  c1ku-A  2.3 14.0   74  1400    7   MOLECULE: CUB AND SUSHI DOMAIN-CONTAINING PROTEIN 3;                 
2539:  qi1s-A  2.3  3.6   68  1736    7   MOLECULE: COLLAGEN ALPHA-2(XI) CHAIN;                                
2540:  rxv5-A  2.3 11.6   68  1400    6   MOLECULE: CUB AND SUSHI DOMAIN-CONTAINING PROTEIN 3;                 
2541:  v0lx-A  2.3 11.8   81   843    7   MOLECULE: TRANSMEMBRANE PROTEASE SERINE 7;                           
2542:  qny6-A  2.3 11.3   79   711    8   MOLECULE: HYDROPEROXIDE ISOMERASE ALOXE3;                            
2543:  pg7x-A  2.3 10.0   81  1400    6   MOLECULE: VERY LARGE A-KINASE ANCHOR PROTEIN;                        
2544:  aw2z-A  2.3  4.1   85  1400    8   MOLECULE: LAMININ SUBUNIT ALPHA-3;                                   
2545:  v7rq-A  2.3  3.5   63   715    3   MOLECULE: SEC14-LIKE PROTEIN 1;                                      
2546:  xz3a-A  2.3  5.5   74   528    8   MOLECULE: ADHESION G-PROTEIN COUPLED RECEPTOR G5;                    
2547:  t3xj-A  2.3 14.6   62  1400    5   MOLECULE: CUBILIN;                                                   
2548:  bt6q-A  2.3  3.0   60  1400    5   MOLECULE: RYANODINE RECEPTOR 1;                                      
2549:  le7u-A  2.3  3.2   61  1400    8   MOLECULE: CUB AND SUSHI DOMAIN-CONTAINING PROTEIN 1;                 
2550:  n4ab-A  2.3 11.2   83  1400    6   MOLECULE: E3 UBIQUITIN-PROTEIN LIGASE HERC2;                         
2551:  ooa7-A  2.3  3.9   86   621    2   MOLECULE: F-BOX/LRR-REPEAT PROTEIN 4;                                
2552:  vn1z-A  2.3 12.7   70  1400    7   MOLECULE: CUB AND SUSHI DOMAIN-CONTAINING PROTEIN 3;                 
2553:  to4q-A  2.2  9.2   90   609    6   MOLECULE: RHOTEKIN-2;                                                
2554:  b0hr-A  2.2 12.6   70  1400   11   MOLECULE: VACUOLAR PROTEIN SORTING-ASSOCIATED PROTEIN 13D;           
2555:  olv9-A  2.2  7.5   85   634    5   MOLECULE: LAMIN TAIL DOMAIN-CONTAINING PROTEIN 2;                    
2556:  ptj9-A  2.2 10.8   95   984    5   MOLECULE: SERINE/THREONINE-PROTEIN KINASE N2;                        
2557:  ea7u-A  2.2  3.9   92   362   13   MOLECULE: HLA CLASS I HISTOCOMPATIBILITY ANTIGEN, B ALPHA C          
2558:  muy1-A  2.2  5.0   68   584   10   MOLECULE: ENDOGENOUS RETROVIRUS GROUP FC1 ENV POLYPROTEIN;           
2559:  g2bg-A  2.2  9.6   77   699    5   MOLECULE: UV RADIATION RESISTANCE-ASSOCIATED GENE PROTEIN;           
2560:  r4al-A  2.2  5.2  101   676    7   MOLECULE: POLYUNSATURATED FATTY ACID LIPOXYGENASE ALOX15B;           
2561:  xgi0-A  2.2  4.2   93   951    8   MOLECULE: METAL TRANSPORTER CNNM1;                                   
2562:  yd8w-A  2.2  8.4   74  1400   14   MOLECULE: PROTEIN EYES SHUT HOMOLOG;                                 
2563:  yex0-A  2.2  4.9   93  1158   11   MOLECULE: HEPHAESTIN;                                                
2564:  qwt1-A  2.2 16.8   75   464    8   MOLECULE: SPLICING FACTOR 3A SUBUNIT 2;                              
2565:  p8yr-A  2.2  4.5   90   362   13   MOLECULE: PUTATIVE HLA CLASS I HISTOCOMPATIBILITY ANTIGEN,           
2566:  p7wn-A  2.2  2.8   67   202    3   MOLECULE: HISTONE CHAPERONE ASF1B;                                   
2567:  jpo4-A  2.2  3.6   75   187    8   MOLECULE: PHOSPHATIDYLETHANOLAMINE-BINDING PROTEIN 1;                
2568:  i9it-A  2.2  7.9   78   925   10   MOLECULE: CENTROSOMAL PROTEIN OF 104 KDA;                            
2569:  q4uq-A  2.2 11.9   73  1368    8   MOLECULE: KINESIN-LIKE PROTEIN KIF24;                                
2570:  bl7t-A  2.2  3.5   64   522    6   MOLECULE: PHOSPHATIDYLINOSITOL 3,4,5-TRISPHOSPHATE 3-PHOSPH          
2571:  x8dx-A  2.2  4.2   87   419    7   MOLECULE: FUMARYLACETOACETASE;                                       
2572:  yjj0-A  2.2  5.4   76   737    9   MOLECULE: PROTEIN KINASE C EPSILON TYPE;                             
2573:  hsf9-A  2.2 10.1   70  1400    7   MOLECULE: CUBILIN;                                                   
2574:  k7lr-A  2.2 11.2   67   758    6   MOLECULE: VITAMIN K-DEPENDENT GAMMA-CARBOXYLASE;                     
2575:  m3uu-A  2.2  3.2   71   783    6   MOLECULE: BMP/RETINOIC ACID-INDUCIBLE NEURAL-SPECIFIC PROTE          
2576:  d2vz-A  2.2 20.5   73  1400    7   MOLECULE: CUB AND SUSHI DOMAIN-CONTAINING PROTEIN 2;                 
2577:  run9-A  2.2 13.3   72  1400    1   MOLECULE: CUBILIN;                                                   
2578:  hy1t-A  2.2 13.7   61   411   11   MOLECULE: ALPHA-N-ACETYLGALACTOSAMINIDASE;                           
2579:  hxu4-A  2.2 11.7   65  1015   11   MOLECULE: TOLLOID-LIKE PROTEIN 2;                                    
2580:  nzs2-A  2.2 17.2   77  1400    5   MOLECULE: E3 UBIQUITIN-PROTEIN LIGASE HERC2;                         
2581:  sqs6-A  2.2 11.4   57   660    7   MOLECULE: FORKHEAD BOX PROTEIN K2;                                   
2582:  hd5m-A  2.2 14.1   68  1400    7   MOLECULE: CUBILIN;                                                   
2583:  jn4b-A  2.2 14.8   75  2353    7   MOLECULE: C2 DOMAIN-CONTAINING PROTEIN 3;                            
2584:  l9ie-A  2.2  4.5   73  1400    5   MOLECULE: BACULOVIRAL IAP REPEAT-CONTAINING PROTEIN 6;               
2585:  uxr2-A  2.2 17.2   88  1400    7   MOLECULE: CUB AND SUSHI DOMAIN-CONTAINING PROTEIN 2;                 
2586:  c2zs-A  2.2 13.8   73   770    7   MOLECULE: LOW-DENSITY LIPOPROTEIN RECEPTOR-RELATED PROTEIN           
2587:  h0gh-A  2.2  6.3   75   475   11   MOLECULE: LIPOPROTEIN LIPASE;                                        
2588:  xz8a-A  2.2  3.1   61   986    5   MOLECULE: BONE MORPHOGENETIC PROTEIN 1;                              
2589:  g1es-A  2.2  5.0   80  1400    3   MOLECULE: E3 UBIQUITIN-PROTEIN LIGASE UBR4;                          
2590:  zng3-A  2.2  3.9   64   240    9   MOLECULE: TRANSMEMBRANE EMP24 DOMAIN-CONTAINING PROTEIN 6;           
2591:  ki6z-A  2.2  6.0   81  1400    4   MOLECULE: E3 UBIQUITIN-PROTEIN LIGASE HERC2;                         
2592:  jay5-A  2.2  5.4   77  1690    3   MOLECULE: LYSINE-SPECIFIC DEMETHYLASE 5A;                            
2593:  p2to-A  2.2 23.8   78  1400    6   MOLECULE: CUB AND SUSHI DOMAIN-CONTAINING PROTEIN 2;                 
2594:  ryq6-A  2.2 10.9   77  1400    5   MOLECULE: CUB AND SUSHI DOMAIN-CONTAINING PROTEIN 2;                 
2595:  ic0b-A  2.2 10.7   67  1400    9   MOLECULE: MULTIPLE EPIDERMAL GROWTH FACTOR-LIKE DOMAINS PRO          
2596:  jcx1-A  2.2 12.7   67  1400   15   MOLECULE: VACUOLAR PROTEIN SORTING-ASSOCIATED PROTEIN 13C;           
2597:  ive0-A  2.2  3.9   64  1400    8   MOLECULE: IGGFC-BINDING PROTEIN;                                     
2598:  r4ou-A  2.2  6.1   58  1400    7   MOLECULE: DYNEIN HEAVY CHAIN 5, AXONEMAL;                            
2599:  xf6q-A  2.2  9.8   74   583    4   MOLECULE: NUDC DOMAIN-CONTAINING PROTEIN 1;                          
2600:  cy8n-A  2.1  9.3  102  2186    5   MOLECULE: DEDICATOR OF CYTOKINESIS PROTEIN 10;                       
2601:  mv1g-A  2.1 10.1   93   942    6   MOLECULE: SERINE/THREONINE-PROTEIN KINASE N1;                        
2602:  kk4u-A  2.1  8.4   68   701    3   MOLECULE: ARACHIDONATE 12-LIPOXYGENASE, 12R-TYPE;                    
2603:  eph2-A  2.1  3.5   63   245    3   MOLECULE: COMPLEMENT C1Q SUBCOMPONENT SUBUNIT A;                     
2604:  cm6d-A  2.1  5.4   83   290    6   MOLECULE: ENDOPLASMIC RETICULUM-GOLGI INTERMEDIATE COMPARTM          
2605:  jyt6-A  2.1  5.4   84   570    8   MOLECULE: CYTOCHROME B-245 HEAVY CHAIN;                              
2606:  gjh7-A  2.1  9.9   67   458    3   MOLECULE: SERINE PROTEASE HTRA2, MITOCHONDRIAL;                      
2607:  m5fe-A  2.1  3.1   63   467    2   MOLECULE: PANCREATIC LIPASE-RELATED PROTEIN 3;                       
2608:  pd3y-A  2.1  5.9  100  2140    2   MOLECULE: DEDICATOR OF CYTOKINESIS PROTEIN 7;                        
2609:  wk8v-A  2.1  3.6   72   505    3   MOLECULE: PROTEIN PHOSPHATASE 1J;                                    
2610:  i0qm-A  2.1  8.2   79  1400    4   MOLECULE: E3 UBIQUITIN-PROTEIN LIGASE MYCBP2;                        
2611:  vn5u-A  2.1  4.1   69   529    1   MOLECULE: ATP SYNTHASE SUBUNIT BETA, MITOCHONDRIAL;                  
2612:  uhx8-A  2.1  3.6   55  1016    7   MOLECULE: EMILIN-1;                                                  
2613:  va8r-A  2.1  3.5   75  1216    5   MOLECULE: APICAL ENDOSOMAL GLYCOPROTEIN;                             
2614:  f6om-A  2.1  8.8   68  1400    7   MOLECULE: CUBILIN;                                                   
2615:  v4ty-A  2.1 16.7   79   628   10   MOLECULE: E3 SUMO-PROTEIN LIGASE PIAS3;                              
2616:  t4dt-A  2.1 12.8   73  1400   11   MOLECULE: ZINC FINGER ZZ-TYPE AND EF-HAND DOMAIN-CONTAINING          
2617:  kgy6-A  2.1  6.5   61   708    5   MOLECULE: SOLUTE CARRIER FAMILY 15 MEMBER 1;                         
2618:  dj5i-A  2.1 11.9   65  1223    8   MOLECULE: CUBILIN;                                                   
2619:  uy2r-A  2.1  6.5   65  1388    8   MOLECULE: VACUOLAR PROTEIN SORTING-ASSOCIATED PROTEIN 13D;           
2620:  p1eq-A  2.1  4.5   73   559   14   MOLECULE: GLYCEROL KINASE;                                           
2621:  bzl5-A  2.1 12.6   78  1910    3   MOLECULE: A DISINTEGRIN AND METALLOPROTEINASE WITH THROMBOS          
2622:  d0og-A  2.1  7.9   73  1400    4   MOLECULE: CUB AND SUSHI DOMAIN-CONTAINING PROTEIN 1;                 
2623:  ns4i-A  2.1  8.0   75   492    5   MOLECULE: TRNA MODIFICATION GTPASE GTPBP3, MITOCHONDRIAL;            
2624:  lj3b-A  2.1 13.2   68   511    6   MOLECULE: V-TYPE PROTON ATPASE SUBUNIT B, BRAIN ISOFORM;             
2625:  wg9a-A  2.1 14.4   70   775    3   MOLECULE: DISCOIDIN, CUB AND LCCL DOMAIN-CONTAINING PROTEIN          
2626:  pvc4-A  2.0 14.1   65   889   11   MOLECULE: PHOSPHOFURIN ACIDIC CLUSTER SORTING PROTEIN 2;             
2627:  lru6-A  2.0  5.0   76   426    3   MOLECULE: MOTHERS AGAINST DECAPENTAPLEGIC HOMOLOG 7;                 
2628:  g7lh-A  2.0  3.5   67   904    4   MOLECULE: ENDOPLASMIC RETICULUM METALLOPEPTIDASE 1;                  
2629:  r3te-A  2.0  3.3   58   845   12   MOLECULE: PROTEIN ARGININE N-METHYLTRANSFERASE 9;                    
2630:  gyi1-A  2.0 13.2   75   379    7   MOLECULE: WNT INHIBITORY FACTOR 1;                                   
2631:  dg9d-A  2.0  7.8   67   219    4   MOLECULE: TRANSMEMBRANE EMP24 DOMAIN-CONTAINING PROTEIN 10;          
2632:  g3qi-A  2.0  4.4   59   250   12   MOLECULE: TUMOR NECROSIS FACTOR LIGAND SUPERFAMILY MEMBER 1          
2633:  fa6t-A  2.0 14.6   89   544    7   MOLECULE: NXPE FAMILY MEMBER 4;                                      
2634:  wi9u-A  2.0  7.5   68  1400    4   MOLECULE: CUB AND SUSHI DOMAIN-CONTAINING PROTEIN 1;                 
2635:  y0fm-A  2.0  3.1   60   487    8   MOLECULE: COMPLEMENT C1R SUBCOMPONENT-LIKE PROTEIN;                  
2636:  op9t-A  2.0  5.2   71   994    4   MOLECULE: SEIZURE PROTEIN 6 HOMOLOG;                                 
2637:  qyj6-A  2.0  5.8   62   137    8   MOLECULE: 60S RIBOSOMAL PROTEIN L28;                                 
2638:  k7yy-A  2.0  5.8   77  1530    9   MOLECULE: GLUTAMATE-RICH PROTEIN 3;                                  
2639:  nnp6-A  2.0 23.0   77  1400    8   MOLECULE: MUCIN-5AC;                                                 
2640:  yxo0-A  2.0  7.0   67   214    4   MOLECULE: NUCLEOPLASMIN-2;                                           
2641:  rru7-A  2.0  4.5   73   280   11   MOLECULE: PUTATIVE UNCHARACTERIZED PROTEIN ENCODED BY LINC0          
2642:  lv9a-A  2.0  8.7   72  1400    7   MOLECULE: BACULOVIRAL IAP REPEAT-CONTAINING PROTEIN 6;               
2643:  a0tn-A  2.0  2.6   53  1400    9   MOLECULE: CUBILIN;                                                   
2644:  c3oc-A  2.0 17.2   69   529   10   MOLECULE: PUTATIVE GLYCEROL KINASE 5;                                
```
