## Supplementary Data 2 for "Mining folded proteomes in the era of accurate structure prediction": A0A1W2PQM1.txt

```
# Job: human_uncharacterised_proteome
# Query: A0A1W2PQM1
# No:  Chain   Z    rmsd lali nres  %id PDB  Description
   1:  j7eu-A 25.8  0.0  191   296  100   MOLECULE: UNCHARACTERIZED PROTEIN;                                   
   2:  erk0-A 24.2  2.7  191   304   90   MOLECULE: KILLER CELL IMMUNOGLOBULIN-LIKE RECEPTOR 2DS4;             
   3:  yyz5-A 23.9  0.7  171   199   91   MOLECULE: UNCHARACTERIZED PROTEIN;                                   
   4:  fei2-A 23.8  4.9  189   349   85   MOLECULE: KILLER CELL IMMUNOGLOBULIN-LIKE RECEPTOR, TWO IG           
   5:  y2ej-A 23.8  0.8  171   199   90   MOLECULE: KILLER CELL IMMUNOGLOBULIN-LIKE RECEPTOR 2DL2;             
   6:  jhh2-A 23.5  0.7  171   199   89   MOLECULE: UNCHARACTERIZED PROTEIN;                                   
   7:  p1yl-A 23.5  6.7  187   348   81   MOLECULE: KILLER CELL IMMUNOGLOBULIN-LIKE RECEPTOR 2DL1;             
   8:  d2ue-A 23.5  0.8  170   198   89   MOLECULE: UNCHARACTERIZED PROTEIN;                                   
   9:  t6ic-A 23.4  0.8  171   199   85   MOLECULE: UNCHARACTERIZED PROTEIN;                                   
  10:  udn7-A 23.3  0.7  172   328   84   MOLECULE: KILLER CELL IMMUNOGLOBULIN-LIKE RECEPTOR, THREE I          
  11:  w1rw-A 23.0 11.3  176   331   87   MOLECULE: KIR2DL1 PROTEIN;                                           
  12:  k6dj-A 22.8  5.6  189   304   83   MOLECULE: KILLER CELL IMMUNOGLOBULIN-LIKE RECEPTOR 2DS2;             
  13:  s8cb-A 22.7  3.8  189   304   78   MOLECULE: KILLER CELL IMMUNOGLOBULIN-LIKE RECEPTOR 2DS5;             
  14:  cmv3-A 22.7  8.5  185   398   80   MOLECULE: UNCHARACTERIZED PROTEIN;                                   
  15:  tg5c-A 22.7  5.1  188   304   80   MOLECULE: KILLER CELL IMMUNOGLOBULIN-LIKE RECEPTOR;                  
  16:  omg7-A 22.5  5.0  186   304   80   MOLECULE: KILLER CELL IMMUNOGLOBULIN-LIKE RECEPTOR 2DS3;             
  17:  o7ow-A 22.4  6.8  188   360   82   MOLECULE: KIR2DL PROTEIN;                                            
  18:  b1ez-A 22.3  3.7  180   348   86   MOLECULE: KILLER CELL IMMUNOGLOBULIN-LIKE RECEPTOR 2DL2;             
  19:  br2q-A 22.3  1.2  172   235   85   MOLECULE: KIR2DS5 PROTEIN;                                           
  20:  hn0l-A 22.3  6.0  189   304   78   MOLECULE: UNCHARACTERIZED PROTEIN;                                   
  21:  wti9-A 22.2  6.8  188   444   73   MOLECULE: KILLER CELL IMMUNOGLOBULIN-LIKE RECEPTOR 3DL1;             
  22:  xx4e-A 22.1  3.8  185   297   83   MOLECULE: UNCHARACTERIZED PROTEIN;                                   
  23:  jj0b-A 21.9  6.7  187   382   73   MOLECULE: KILLER CELL IMMUNOGLOBULIN-LIKE RECEPTOR 3DS1;             
  24:  he5o-A 21.5  4.0  189   341   83   MOLECULE: KILLER CELL IMMUNOGLOBULIN-LIKE RECEPTOR 2DL3;             
  25:  jt1i-A 21.3 13.7  179   455   81   MOLECULE: KILLER CELL IMMUNOGLOBULIN-LIKE RECEPTOR 3DL2;             
  26:  tq8l-A 20.2  0.8  172   328   84   MOLECULE: UNCHARACTERIZED PROTEIN;                                   
  27:  g2pm-A 20.0 12.1  179   483   44   MOLECULE: LEUKOCYTE IMMUNOGLOBULIN-LIKE RECEPTOR SUBFAMILY           
  28:  k2we-A 19.9  4.3  189   650   46   MOLECULE: LEUKOCYTE IMMUNOGLOBULIN-LIKE RECEPTOR SUBFAMILY           
  29:  ol7i-A 19.8  5.0  188   304   90   MOLECULE: KILLER CELL IMMUNOGLOBULIN-LIKE RECEPTOR 2DS1;             
  30:  b3ub-A 19.6  6.9  180   590   44   MOLECULE: LEUKOCYTE IMMUNOGLOBULIN-LIKE RECEPTOR SUBFAMILY           
  31:  kd9j-A 19.5  9.2  188   481   43   MOLECULE: LEUKOCYTE IMMUNOGLOBULIN-LIKE RECEPTOR SUBFAMILY           
  32:  o4ye-A 19.4  7.7  181   598   45   MOLECULE: LEUKOCYTE IMMUNOGLOBULIN-LIKE RECEPTOR SUBFAMILY           
  33:  yo7f-A 19.4 13.0  182   631   44   MOLECULE: LEUKOCYTE IMMUNOGLOBULIN-LIKE RECEPTOR SUBFAMILY           
  34:  j0th-A 19.2  7.2  180   375   53   MOLECULE: KILLER CELL IMMUNOGLOBULIN-LIKE RECEPTOR;                  
  35:  emn6-A 19.2  7.2  180   375   57   MOLECULE: UNCHARACTERIZED PROTEIN;                                   
  36:  gl6k-A 18.5  4.3  169   377   56   MOLECULE: KILLER CELL IMMUNOGLOBULIN-LIKE RECEPTOR 2DL4;             
  37:  l3vb-A 18.4 11.3  176   448   38   MOLECULE: LEUKOCYTE IMMUNOGLOBULIN-LIKE RECEPTOR SUBFAMILY           
  38:  y0us-A 18.3  7.2  177   375   54   MOLECULE: KILLER CELL IMMUNOGLOBULIN-LIKE RECEPTOR 2DL5A;            
  39:  om3t-A 18.3  6.8  180   375   53   MOLECULE: KILLER CELL IMMUNOGLOBULIN-LIKE RECEPTOR 2DL5B;            
  40:  hz4s-A 17.9 25.7  171   410   44   MOLECULE: KILLER CELL IMMUNOGLOBULIN-LIKE RECEPTOR 3DL3;             
  41:  zl5w-A 17.8  5.3  184   299   36   MOLECULE: LEUKOCYTE IMMUNOGLOBULIN-LIKE RECEPTOR SUBFAMILY           
  42:  lpn5-A 17.7  1.7  161   352   38   MOLECULE: PUTATIVE KILLER CELL IMMUNOGLOBULIN-LIKE RECEPTOR          
  43:  wm1c-A 17.6  3.9  182   304   37   MOLECULE: NATURAL CYTOTOXICITY TRIGGERING RECEPTOR 1;                
  44:  hu4s-A 16.7 18.5  168   339   40   MOLECULE: PLATELET GLYCOPROTEIN VI;                                  
  45:  vn1x-A 16.6 11.4  187   489   43   MOLECULE: LEUKOCYTE IMMUNOGLOBULIN-LIKE RECEPTOR SUBFAMILY           
  46:  p6er-A 16.6 16.7  166  1336   33   MOLECULE: IMMUNOGLOBULIN SUPERFAMILY MEMBER 1;                       
  47:  p5mp-A 16.6 15.8  125   499   34   MOLECULE: LEUKOCYTE IMMUNOGLOBULIN-LIKE RECEPTOR SUBFAMILY           
  48:  bzg0-A 16.3 12.8  184   271   29   MOLECULE: T-CELL-INTERACTING, ACTIVATING RECEPTOR ON MYELOI          
  49:  y1cu-A 16.1  2.6  170   439   44   MOLECULE: LEUKOCYTE IMMUNOGLOBULIN-LIKE RECEPTOR SUBFAMILY           
  50:  s9dc-A 14.9 10.1  112   152   28   MOLECULE: LEUKOCYTE-ASSOCIATED IMMUNOGLOBULIN-LIKE RECEPTOR          
  51:  h6by-A 14.5 11.6  110   236   22   MOLECULE: V-SET AND TRANSMEMBRANE DOMAIN-CONTAINING PROTEIN          
  52:  nrj7-A 14.0 11.4  131   287   26   MOLECULE: LEUKOCYTE-ASSOCIATED IMMUNOGLOBULIN-LIKE RECEPTOR          
  53:  k0fv-A 13.4 21.2  166   287   32   MOLECULE: IMMUNOGLOBULIN ALPHA FC RECEPTOR;                          
  54:  a0hm-A 12.6 14.8  109   282   27   MOLECULE: OSTEOCLAST-ASSOCIATED IMMUNOGLOBULIN-LIKE RECEPTO          
  55:  cvx3-A 12.6  9.7  117   495   21   MOLECULE: ALPHA-1B-GLYCOPROTEIN;                                     
  56:  nys8-A 11.2 15.1  114   515   16   MOLECULE: FC RECEPTOR-LIKE PROTEIN 4;                                
  57:  g7di-A 11.0 11.4  125   434   14   MOLECULE: FC RECEPTOR-LIKE PROTEIN 6;                                
  58:  r0ij-A 10.8 14.0  113   359   13   MOLECULE: FC RECEPTOR-LIKE A;                                        
  59:  o2jr-A 10.7 10.9  134   429   16   MOLECULE: FC RECEPTOR-LIKE PROTEIN 1;                                
  60:  yx8g-A 10.7 17.2  119   738   16   MOLECULE: PLATELET ENDOTHELIAL CELL ADHESION MOLECULE;               
  61:  h1bt-A 10.7 13.7  129   977   12   MOLECULE: FC RECEPTOR-LIKE PROTEIN 5;                                
  62:  ma8y-A 10.6 15.2  131   734   15   MOLECULE: FC RECEPTOR-LIKE PROTEIN 3;                                
  63:  vj1f-A 10.3 11.2   98   323   19   MOLECULE: LOW AFFINITY IMMUNOGLOBULIN GAMMA FC REGION RECEP          
  64:  do7z-A 10.3 11.1   98   310   19   MOLECULE: LOW AFFINITY IMMUNOGLOBULIN GAMMA FC REGION RECEP          
  65:  v4pc-A 10.3  9.0   98   233   16   MOLECULE: LOW AFFINITY IMMUNOGLOBULIN GAMMA FC REGION RECEP          
  66:  cg6f-A 10.3 17.3  113   343   16   MOLECULE: ALLERGIN-1;                                                
  67:  ge3a-A 10.3 18.9  102   374   15   MOLECULE: HIGH AFFINITY IMMUNOGLOBULIN GAMMA FC RECEPTOR I;          
  68:  c8mp-A 10.2  7.5   99   317   18   MOLECULE: LOW AFFINITY IMMUNOGLOBULIN GAMMA FC REGION RECEP          
  69:  jbg9-A 10.2  8.7   95   257   18   MOLECULE: HIGH AFFINITY IMMUNOGLOBULIN EPSILON RECEPTOR SUB          
  70:  xkb8-A 10.1  3.4  100   230   19   MOLECULE: PROTEIN HIDE1;                                             
  71:  fn2h-A 10.1 11.7  129   508   15   MOLECULE: FC RECEPTOR-LIKE PROTEIN 2;                                
  72:  l4rm-A 10.0  6.6  103   275   16   MOLECULE: INTERCELLULAR ADHESION MOLECULE 2;                         
  73:  vqn2-A  9.8 10.3  118  1194   10   MOLECULE: IMMUNOGLOBULIN SUPERFAMILY MEMBER 3;                       
  74:  wrf5-A  9.6  8.6   92   293   24   MOLECULE: CARCINOEMBRYONIC ANTIGEN-RELATED CELL ADHESION MO          
  75:  lg8v-A  9.6 26.0  120   489    9   MOLECULE: INTERFERON GAMMA RECEPTOR 1;                               
  76:  u6pw-A  9.6 10.4  106   767   14   MOLECULE: V-SET AND IMMUNOGLOBULIN DOMAIN-CONTAINING PROTEI          
  77:  m1pe-A  9.6 11.3  106   404   16   MOLECULE: ADVANCED GLYCOSYLATION END PRODUCT-SPECIFIC RECEP          
  78:  ymi0-A  9.6  7.9  110   847   15   MOLECULE: B-CELL RECEPTOR CD22;                                      
  79:  kc0x-A  9.5  8.0   99   280   16   MOLECULE: HIGH AFFINITY IMMUNOGLOBULIN GAMMA FC RECEPTOR IB          
  80:  irf4-A  9.5 14.6  119   275   12   MOLECULE: T CELL RECEPTOR ALPHA CHAIN MC.7.G5;                       
  81:  aq7g-A  9.5 13.6  136   979    9   MOLECULE: ONCOSTATIN-M-SPECIFIC RECEPTOR SUBUNIT BETA;               
  82:  ov9i-A  9.4 11.9  123   626   14   MOLECULE: MYELIN-ASSOCIATED GLYCOPROTEIN;                            
  83:  b6ng-A  9.4  8.7   98  1400   12   MOLECULE: COLLAGEN ALPHA-1(VII) CHAIN;                               
  84:  u1eu-A  9.3 15.3  124  1446   15   MOLECULE: RECEPTOR-TYPE TYROSINE-PROTEIN PHOSPHATASE U;              
  85:  r4mq-A  9.3  9.2  130   629    8   MOLECULE: INTERLEUKIN-23 RECEPTOR;                                   
  86:  oht2-A  9.3 10.9  107   426   11   MOLECULE: PREGNANCY-SPECIFIC BETA-1-GLYCOPROTEIN 8;                  
  87:  cio6-A  9.3  9.8  101  1709   16   MOLECULE: SIALOADHESIN;                                              
  88:  k4vq-A  9.2 18.6  131   398   11   MOLECULE: CELL ADHESION MOLECULE 3;                                  
  89:  edw2-A  9.2 10.2  108   288   13   MOLECULE: PROGRAMMED CELL DEATH PROTEIN 1;                           
  90:  nly7-A  9.2 19.5  108   329   11   MOLECULE: T-LYMPHOCYTE ACTIVATION ANTIGEN CD86;                      
  91:  hi0x-A  9.2 16.9  125  1356   14   MOLECULE: VASCULAR ENDOTHELIAL GROWTH FACTOR RECEPTOR 2;             
  92:  v2yq-A  9.2 10.8  106   419   11   MOLECULE: PUTATIVE PREGNANCY-SPECIFIC BETA-1-GLYCOPROTEIN 7          
  93:  jpv9-A  9.1  6.8  127   532   12   MOLECULE: INTERCELLULAR ADHESION MOLECULE 1;                         
  94:  re3p-A  9.1 10.6  110   428   11   MOLECULE: PREGNANCY-SPECIFIC BETA-1-GLYCOPROTEIN 3;                  
  95:  p2qj-A  9.1 10.3  124  1474    7   MOLECULE: ALPHA-2-MACROGLOBULIN;                                     
  96:  i9db-A  9.1 10.4  112   435   10   MOLECULE: PREGNANCY-SPECIFIC BETA-1-GLYCOPROTEIN 6;                  
  97:  cgp0-A  9.0 10.8  129  1065    7   MOLECULE: LEUCINE-RICH REPEATS AND IMMUNOGLOBULIN-LIKE DOMA          
  98:  xg0n-A  9.0  7.6  126   547    9   MOLECULE: INTERCELLULAR ADHESION MOLECULE 3;                         
  99:  yyr0-A  9.0 17.4  111   212    8   MOLECULE: FIBRONECTIN TYPE III DOMAIN-CONTAINING PROTEIN 5;          
 100:  qrm4-A  9.0  5.0   96   319   11   MOLECULE: CELL SURFACE A33 ANTIGEN;                                  
 101:  ch4k-A  9.0 23.1  118  1400    6   MOLECULE: COLLAGEN ALPHA-1(XII) CHAIN;                               
 102:  lr4n-A  9.0 10.1  100   335   13   MOLECULE: PREGNANCY-SPECIFIC BETA-1-GLYCOPROTEIN 5;                  
 103:  es4x-A  9.0 10.3  112   425   17   MOLECULE: CARCINOEMBRYONIC ANTIGEN-RELATED CELL ADHESION MO          
 104:  wi2b-A  9.0 23.3  101  1400   13   MOLECULE: COLLAGEN ALPHA-1(VII) CHAIN;                               
 105:  ee5r-A  9.0 10.4  113   419   12   MOLECULE: PREGNANCY-SPECIFIC BETA-1-GLYCOPROTEIN 1;                  
 106:  ek4b-A  8.9 21.1  117  1400   10   MOLECULE: COLLAGEN ALPHA-1(XII) CHAIN;                               
 107:  lu1z-A  8.9 13.7  116  2201   11   MOLECULE: TENASCIN;                                                  
 108:  wuf3-A  8.9 11.8  113   442    7   MOLECULE: CELL ADHESION MOLECULE 1;                                  
 109:  d8se-A  8.9 10.1  131   972   11   MOLECULE: MACROPHAGE COLONY-STIMULATING FACTOR 1 RECEPTOR;           
 110:  qhp6-A  8.9  8.9  113   388    8   MOLECULE: CELL ADHESION MOLECULE 4;                                  
 111:  q3oo-A  8.9 24.2  115  2012    7   MOLECULE: DOWN SYNDROME CELL ADHESION MOLECULE;                      
 112:  f3ql-A  8.9  9.3   97   369   14   MOLECULE: CYTOKINE RECEPTOR COMMON SUBUNIT GAMMA;                    
 113:  ykc4-A  8.9  4.6  103   613   17   MOLECULE: IMMUNOGLOBULIN SUPERFAMILY MEMBER 8;                       
 114:  dl0f-A  8.9 18.1  120  1021   12   MOLECULE: IMMUNOGLOBULIN SUPERFAMILY MEMBER 2;                       
 115:  mo9d-A  8.9 15.4  122  1400   10   MOLECULE: TENASCIN-X;                                                
 116:  p3xv-A  8.9  6.3  118   862    9   MOLECULE: INTERLEUKIN-12 RECEPTOR SUBUNIT BETA-2;                    
 117:  q8qf-A  8.9 10.5  111   335   18   MOLECULE: PREGNANCY-SPECIFIC BETA-1-GLYCOPROTEIN 11;                 
 118:  gub5-A  8.9 14.9  107   596   11   MOLECULE: CARCINOEMBRYONIC ANTIGEN-RELATED CELL ADHESION MO          
 119:  hz6y-A  8.9 10.2  100   419   14   MOLECULE: PREGNANCY-SPECIFIC BETA-1-GLYCOPROTEIN 4;                  
 120:  bj8h-A  8.9  6.0  116   315    6   MOLECULE: T CELL RECEPTOR BETA CHAIN MC.7.G5;                        
 121:  vjm5-A  8.8 20.7  136  1241    6   MOLECULE: NEPHRIN;                                                   
 122:  so7z-A  8.8  8.8  117  1400   10   MOLECULE: TENASCIN-X;                                                
 123:  a2xw-A  8.8  5.5  104   728    9   MOLECULE: E3 UBIQUITIN-PROTEIN LIGASE TRIM36;                        
 124:  gtw3-A  8.8 18.3  119  1400    9   MOLECULE: COLLAGEN ALPHA-1(XII) CHAIN;                               
 125:  jlx9-A  8.8  7.2  108  1400    9   MOLECULE: TENASCIN-X;                                                
 126:  cbd2-A  8.8 10.2  119  1400    6   MOLECULE: COLLAGEN ALPHA-1(XII) CHAIN;                               
 127:  q3pc-A  8.8 20.1  112  2053    7   MOLECULE: DOWN SYNDROME CELL ADHESION MOLECULE-LIKE PROTEIN          
 128:  ktq5-A  8.8 12.3  121  1244   12   MOLECULE: TENASCIN-X;                                                
 129:  v4al-A  8.7 13.0  129  1150   12   MOLECULE: PROTOGENIN;                                                
 130:  mbi4-A  8.7  3.5   96   229   14   MOLECULE: B-CELL ANTIGEN RECEPTOR COMPLEX-ASSOCIATED PROTEI          
 131:  nu3j-A  8.7 19.6  111   732    5   MOLECULE: INTERLEUKIN-31 RECEPTOR SUBUNIT ALPHA;                     
 132:  ovr9-A  8.7  8.0  115  1400   11   MOLECULE: TENASCIN-X;                                                
 133:  c4bk-A  8.7  9.8  111  1400    9   MOLECULE: TENASCIN-X;                                                
 134:  l9vr-A  8.7 10.8  135   890    5   MOLECULE: TYROSINE-PROTEIN KINASE RECEPTOR TYRO3;                    
 135:  d7vx-A  8.7 16.6  118   468   13   MOLECULE: TAPASIN-RELATED PROTEIN;                                   
 136:  cnc4-A  8.7  5.9   97   226   12   MOLECULE: B-CELL ANTIGEN RECEPTOR COMPLEX-ASSOCIATED PROTEI          
 137:  s2ol-A  8.7 15.9  112   426   13   MOLECULE: FC RECEPTOR-LIKE B;                                        
 138:  akm8-A  8.7 11.6  131   646   15   MOLECULE: CELL SURFACE GLYCOPROTEIN MUC18;                           
 139:  ikk0-A  8.7  8.2  110  1346    7   MOLECULE: ADHESION G PROTEIN-COUPLED RECEPTOR F5;                    
 140:  nu4t-A  8.7 16.8  126  1400    9   MOLECULE: POLYCYSTIC KIDNEY DISEASE PROTEIN 1-LIKE 1;                
 141:  c9xs-A  8.7 18.7  113  1299    8   MOLECULE: TENASCIN-N;                                                
 142:  f5fj-A  8.7  6.2   96  1358    9   MOLECULE: TENASCIN-R;                                                
 143:  xhn9-A  8.7 16.3   94   526   23   MOLECULE: CARCINOEMBRYONIC ANTIGEN-RELATED CELL ADHESION MO          
 144:  ew8y-A  8.7  6.5  108  1796    6   MOLECULE: COLLAGEN ALPHA-1(XIV) CHAIN;                               
 145:  gt1t-A  8.7  7.4  114  1338   11   MOLECULE: VASCULAR ENDOTHELIAL GROWTH FACTOR RECEPTOR 1;             
 146:  rl5a-A  8.7 14.6  121  1676    9   MOLECULE: COMPLEMENT C5;                                             
 147:  li8t-A  8.7 12.1  110  1432    7   MOLECULE: OVOSTATIN HOMOLOG 2;                                       
 148:  e3vy-A  8.6 14.4  118  1400   10   MOLECULE: TENASCIN-X;                                                
 149:  wd6y-A  8.6 10.5  104   197   13   MOLECULE: SIGNAL-REGULATORY PROTEIN DELTA;                           
 150:  lfk9-A  8.6 13.0  131  1400    8   MOLECULE: COLLAGEN ALPHA-1(XII) CHAIN;                               
 151:  rlm5-A  8.6 18.1  118   504   14   MOLECULE: FIBROBLAST GROWTH FACTOR RECEPTOR-LIKE 1;                  
 152:  mzq4-A  8.6  5.4  112  1482    4   MOLECULE: PREGNANCY ZONE PROTEIN;                                    
 153:  ce1o-A  8.6  8.6  115  1400   12   MOLECULE: COLLAGEN ALPHA-1(VII) CHAIN;                               
 154:  ae8q-A  8.6 17.9  122  1284    7   MOLECULE: COLLAGEN ALPHA-1(XX) CHAIN;                                
 155:  ceo3-A  8.6  5.9  103  1400   11   MOLECULE: TENASCIN-X;                                                
 156:  qh6k-A  8.6 20.7  114  1400   11   MOLECULE: COLLAGEN ALPHA-1(XII) CHAIN;                               
 157:  wbs5-A  8.6 10.2  112   344   17   MOLECULE: CARCINOEMBRYONIC ANTIGEN-RELATED CELL ADHESION MO          
 158:  n1zh-A  8.5 20.9  134  1119   11   MOLECULE: LEUCINE-RICH REPEATS AND IMMUNOGLOBULIN-LIKE DOMA          
 159:  t4jj-A  8.5  6.8  125   836    9   MOLECULE: GRANULOCYTE COLONY-STIMULATING FACTOR RECEPTOR;            
 160:  u6mg-A  8.5  9.6  122  1093   10   MOLECULE: LEUCINE-RICH REPEATS AND IMMUNOGLOBULIN-LIKE DOMA          
 161:  qcf1-A  8.5 17.2  124  1452   15   MOLECULE: RECEPTOR-TYPE TYROSINE-PROTEIN PHOSPHATASE MU;             
 162:  bjf6-A  8.5 13.6  101   310   14   MOLECULE: JUNCTIONAL ADHESION MOLECULE C;                            
 163:  pga1-A  8.5 10.5  107   342   10   MOLECULE: SIGNAL-REGULATORY PROTEIN BETA-2;                          
 164:  mbe1-A  8.5  6.8   97   254   16   MOLECULE: LOW AFFINITY IMMUNOGLOBULIN GAMMA FC REGION RECEP          
 165:  tqy1-A  8.5 18.5  110  1400    8   MOLECULE: COLLAGEN ALPHA-1(VII) CHAIN;                               
 166:  hf1u-A  8.5 12.8  127  1138    9   MOLECULE: TYROSINE-PROTEIN KINASE RECEPTOR TIE-1;                    
 167:  ctw2-A  8.5  9.7  115   462   13   MOLECULE: HEPACAM FAMILY MEMBER 2;                                   
 168:  jht8-A  8.5  9.6  106  1400    7   MOLECULE: COLLAGEN ALPHA-1(XII) CHAIN;                               
 169:  jrt0-A  8.5 16.1  109   458   11   MOLECULE: T-CELL SURFACE GLYCOPROTEIN CD4;                           
 170:  wgk2-A  8.5  8.3  101   976   10   MOLECULE: MAST/STEM CELL GROWTH FACTOR RECEPTOR KIT;                 
 171:  t9rk-A  8.5 10.4  101   583   13   MOLECULE: CD166 ANTIGEN;                                             
 172:  u0yz-A  8.5 12.7  124   999    5   MOLECULE: TYROSINE-PROTEIN KINASE MER;                               
 173:  vz5w-A  8.5 10.9  123  1400    6   MOLECULE: POLYCYSTIN-1;                                              
 174:  oy5n-A  8.5  9.0  107   837   10   MOLECULE: NEURAL CELL ADHESION MOLECULE 2;                           
 175:  h8ei-A  8.5 18.5  135  1400   10   MOLECULE: COLLAGEN ALPHA-1(XII) CHAIN;                               
 176:  g7ut-A  8.5 10.9  100   702   14   MOLECULE: CARCINOEMBRYONIC ANTIGEN-RELATED CELL ADHESION MO          
 177:  tob8-A  8.5 11.4  104   662   10   MOLECULE: INTERLEUKIN-12 RECEPTOR SUBUNIT BETA-1;                    
 178:  dgi6-A  8.5 16.3  126  1089    9   MOLECULE: PLATELET-DERIVED GROWTH FACTOR RECEPTOR ALPHA;             
 179:  k5ia-A  8.4  4.8  107   270    9   MOLECULE: NFAT ACTIVATION MOLECULE 1;                                
 180:  x1hl-A  8.4 16.6  114  1822    4   MOLECULE: INTEGRIN BETA-4;                                           
 181:  i9mg-A  8.4  7.7  103   879   12   MOLECULE: PROSTAGLANDIN F2 RECEPTOR NEGATIVE REGULATOR;              
 182:  kh0c-A  8.4 13.2  142  1263    8   MOLECULE: COLLAGEN ALPHA-1(XII) CHAIN;                               
 183:  b5gx-A  8.4  5.7  110   628   15   MOLECULE: BASAL CELL ADHESION MOLECULE;                              
 184:  tl1p-A  8.4  7.7  114  1445    9   MOLECULE: RECEPTOR-TYPE TYROSINE-PROTEIN PHOSPHATASE GAMMA;          
 185:  wor4-A  8.4 13.7  129  1079   12   MOLECULE: ADHESION G-PROTEIN COUPLED RECEPTOR F3;                    
 186:  lxu0-A  8.4  7.2  126   924   10   MOLECULE: INTERCELLULAR ADHESION MOLECULE 5;                         
 187:  v3ve-A  8.4 16.9  111  1400   12   MOLECULE: OBSCURIN;                                                  
 188:  ibk8-A  8.4  8.1  103   327    6   MOLECULE: EMBIGIN;                                                   
 189:  gdr2-A  8.4  7.8  102   416   14   MOLECULE: HEPATOCYTE CELL ADHESION MOLECULE;                         
 190:  hs9w-A  8.4  7.3  109  1400   12   MOLECULE: COLLAGEN ALPHA-1(VII) CHAIN;                               
 191:  k6id-A  8.4 14.1  109  1433    7   MOLECULE: UNCHARACTERIZED PROTEIN;                                   
 192:  ea2l-A  8.4 16.2  109   407   11   MOLECULE: IMMUNOGLOBULIN SUPERFAMILY MEMBER 5;                       
 193:  sz1d-A  8.4  4.6   92   298   13   MOLECULE: JUNCTIONAL ADHESION MOLECULE B;                            
 194:  rqk9-A  8.4  7.8   93   265   19   MOLECULE: CARCINOEMBRYONIC ANTIGEN-RELATED CELL ADHESION MO          
 195:  mkq4-A  8.4  7.8   91   335   12   MOLECULE: PREGNANCY-SPECIFIC BETA-1-GLYCOPROTEIN 2;                  
 196:  pkg4-A  8.4  8.8  117  1400    9   MOLECULE: BASEMENT MEMBRANE-SPECIFIC HEPARAN SULFATE PROTEO          
 197:  ntg0-A  8.4  5.4   98   299   10   MOLECULE: JUNCTIONAL ADHESION MOLECULE A;                            
 198:  cgl3-A  8.4 16.5  114  2315   11   MOLECULE: RECEPTOR-TYPE TYROSINE-PROTEIN PHOSPHATASE ZETA;           
 199:  vco8-A  8.4  9.6  100   399   15   MOLECULE: V-SET AND IMMUNOGLOBULIN DOMAIN-CONTAINING PROTEI          
 200:  c6gf-A  8.3 14.7  121   499   10   MOLECULE: SIALIC ACID-BINDING IG-LIKE LECTIN 8;                      
 201:  g3tf-A  8.3  2.6   84   375   14   MOLECULE: PLATELET-DERIVED GROWTH FACTOR RECEPTOR-LIKE PROT          
 202:  e2fu-A  8.3 16.5  122  1306    8   MOLECULE: RECEPTOR-TYPE TYROSINE-PROTEIN PHOSPHATASE C;              
 203:  rjs6-A  8.3 17.0  116   679   13   MOLECULE: LEUCINE-RICH REPEAT, IMMUNOGLOBULIN-LIKE DOMAIN A          
 204:  ryp3-A  8.3  6.5   96   749    9   MOLECULE: FIBRONECTIN TYPE III AND SPRY DOMAIN-CONTAINING P          
 205:  ao9h-A  8.3 10.7  138  1744    6   MOLECULE: COMPLEMENT C4-A;                                           
 206:  i2vx-A  8.3 16.4  116   534   16   MOLECULE: CD276 ANTIGEN;                                             
 207:  t5ax-A  8.3 11.6  106  1400   12   MOLECULE: TENASCIN-X;                                                
 208:  q2ev-A  8.3 10.3  105   378   11   MOLECULE: INTERLEUKIN-3 RECEPTOR SUBUNIT ALPHA;                      
 209:  cb2u-A  8.3 13.5  107  1007   16   MOLECULE: ROUNDABOUT HOMOLOG 4;                                      
 210:  mh8q-A  8.3 10.2  116   551    9   MOLECULE: INTERLEUKIN-2 RECEPTOR SUBUNIT BETA;                       
 211:  et1d-A  8.3 13.2  114  1413    9   MOLECULE: SUSHI, NIDOGEN AND EGF-LIKE DOMAIN-CONTAINING PRO          
 212:  vsp9-A  8.3 23.9  112   459    5   MOLECULE: INTERLEUKIN-7 RECEPTOR SUBUNIT ALPHA;                      
 213:  j0bb-A  8.3 17.0  109   234    6   MOLECULE: FIBRONECTIN TYPE III DOMAIN-CONTAINING PROTEIN 4;          
 214:  e3ji-A  8.3 13.0  125  1454    8   MOLECULE: ALPHA-2-MACROGLOBULIN-LIKE PROTEIN 1;                      
 215:  ye3u-A  8.3 18.8  111  1461    6   MOLECULE: NEOGENIN;                                                  
 216:  t7bq-A  8.3  8.0  101  2459    5   MOLECULE: POLYCYSTIC KIDNEY DISEASE PROTEIN 1-LIKE 2;                
 217:  t3bp-A  8.3 13.2  103  1198    9   MOLECULE: FIBRONECTIN TYPE-III DOMAIN-CONTAINING PROTEIN 3A          
 218:  hr8w-A  8.3 16.2  102   987    5   MOLECULE: EPHRIN TYPE-B RECEPTOR 4;                                  
 219:  vd4n-A  8.3  6.9  107  1400    7   MOLECULE: POLYCYSTIN-1;                                              
 220:  rwq5-A  8.3 14.0  105   431   16   MOLECULE: IMMUNOGLOBULIN SUPERFAMILY MEMBER 11;                      
 221:  ou8o-A  8.3  4.7   95   976    9   MOLECULE: EPHRIN TYPE-A RECEPTOR 2;                                  
 222:  qgi3-A  8.3 16.6  107  1400    9   MOLECULE: BASEMENT MEMBRANE-SPECIFIC HEPARAN SULFATE PROTEO          
 223:  qaa4-A  8.2  4.1  105   210   11   MOLECULE: T-CELL SURFACE GLYCOPROTEIN CD8 BETA-2 CHAIN;              
 224:  oxj8-A  8.2 15.4  123   572    7   MOLECULE: TRANSMEMBRANE GLYCOPROTEIN NMB;                            
 225:  jxf1-A  8.2 18.8  118   914    8   MOLECULE: CALCIUM-ACTIVATED CHLORIDE CHANNEL REGULATOR 1;            
 226:  st9l-A  8.2  8.1  108  1269   11   MOLECULE: CARDIOMYOPATHY-ASSOCIATED PROTEIN 5;                       
 227:  yz2d-A  8.2 10.0  106  1400   12   MOLECULE: CARDIOMYOPATHY-ASSOCIATED PROTEIN 5;                       
 228:  te2j-A  8.2  7.7  113   385   16   MOLECULE: BASIGIN;                                                   
 229:  n0yv-A  8.2 16.9  118   390   14   MOLECULE: ENDOTHELIAL CELL-SELECTIVE ADHESION MOLECULE;              
 230:  nlz2-A  8.2 16.5  136  1250    9   MOLECULE: IMMUNOGLOBULIN SUPERFAMILY DCC SUBCLASS MEMBER 4;          
 231:  c8ua-A  8.2 19.7  122  1338    9   MOLECULE: ADHESION G PROTEIN-COUPLED RECEPTOR A2;                    
 232:  rv2b-A  8.2 17.1  106  1651    9   MOLECULE: ROUNDABOUT HOMOLOG 1;                                      
 233:  h4aw-A  8.2 14.7  125   894   10   MOLECULE: TYROSINE-PROTEIN KINASE RECEPTOR UFO;                      
 234:  l1xp-A  8.2 14.2  129   504   13   MOLECULE: TYROSINE-PROTEIN PHOSPHATASE NON-RECEPTOR TYPE SU          
 235:  acr3-A  8.2  9.2  111  1400   13   MOLECULE: TITIN;                                                     
 236:  bxq6-A  8.2 10.9  116  1400   13   MOLECULE: TENASCIN-X;                                                
 237:  eku3-A  8.2 15.4  107   825   12   MOLECULE: INTERLEUKIN-4 RECEPTOR SUBUNIT ALPHA;                      
 238:  w2lw-A  8.2  4.6  111  1445   10   MOLECULE: CD109 ANTIGEN;                                             
 239:  d3od-A  8.2 10.2   98   400    9   MOLECULE: GRANULOCYTE-MACROPHAGE COLONY-STIMULATING FACTOR           
 240:  ycc5-A  8.2 12.1  109   467   11   MOLECULE: SIALIC ACID-BINDING IG-LIKE LECTIN 7;                      
 241:  hy6x-A  8.2 12.6  125  1097    9   MOLECULE: LEUKEMIA INHIBITORY FACTOR RECEPTOR;                       
 242:  aw8d-A  8.2  9.6  128   733    7   MOLECULE: FIBRONECTIN TYPE III DOMAIN-CONTAINING PROTEIN 7;          
 243:  dnp8-A  8.2  6.1   89   426   12   MOLECULE: PREGNANCY-SPECIFIC BETA-1-GLYCOPROTEIN 9;                  
 244:  gk7w-A  8.2 12.4  115  1400   10   MOLECULE: COLLAGEN ALPHA-1(XII) CHAIN;                               
 245:  uco7-A  8.2  3.8  102   248   12   MOLECULE: MYELIN PROTEIN P0;                                         
 246:  p8av-A  8.2 16.4  115  1907    8   MOLECULE: RECEPTOR-TYPE TYROSINE-PROTEIN PHOSPHATASE F;              
 247:  ok0a-A  8.2  7.7  114  1400    9   MOLECULE: POLYCYSTIN-1;                                              
 248:  p3qa-A  8.2  6.8   95   918    9   MOLECULE: INTERLEUKIN-6 RECEPTOR SUBUNIT BETA;                       
 249:  h0se-A  8.2 10.1   99  1204   10   MOLECULE: FIBRONECTIN TYPE III DOMAIN-CONTAINING PROTEIN 3B          
 250:  wpd1-A  8.1 10.3  103   442    8   MOLECULE: CYTOKINE RECEPTOR-LIKE FACTOR 3;                           
 251:  hz4z-A  8.1 10.8  108   525   13   MOLECULE: LYMPHOCYTE ACTIVATION GENE 3 PROTEIN;                      
 252:  c0va-A  8.1 17.6  100  1400    9   MOLECULE: BASEMENT MEMBRANE-SPECIFIC HEPARAN SULFATE PROTEO          
 253:  esh0-A  8.1  5.5  106  1400    9   MOLECULE: HEMICENTIN-1;                                              
 254:  cpp4-A  8.1 22.5  113   248   12   MOLECULE: SECRETED AND TRANSMEMBRANE PROTEIN 1;                      
 255:  sxm4-A  8.1 14.1  112  1287   11   MOLECULE: CELL ADHESION MOLECULE-RELATED/DOWN-REGULATED BY           
 256:  ycb4-A  8.1 14.4  116   698   10   MOLECULE: SIALIC ACID-BINDING IG-LIKE LECTIN 11;                     
 257:  p0nd-A  8.1  5.0   95  1400    9   MOLECULE: BASEMENT MEMBRANE-SPECIFIC HEPARAN SULFATE PROTEO          
 258:  b3kh-A  8.1 21.3  114   814   11   MOLECULE: IMMUNOGLOBULIN SUPERFAMILY DCC SUBCLASS MEMBER 3;          
 259:  bi9a-A  8.1  6.0  113   210   11   MOLECULE: T-CELL SURFACE GLYCOPROTEIN CD8 BETA CHAIN;                
 260:  fn2l-A  8.1 13.4  106  1021    8   MOLECULE: EPHRIN TYPE-B RECEPTOR 6;                                  
 261:  xve9-A  8.1 18.5  103   215   10   MOLECULE: MYELIN PROTEIN ZERO-LIKE PROTEIN 2;                        
 262:  pl9q-A  8.1 12.1  108  1005    7   MOLECULE: EPHRIN TYPE-A RECEPTOR 8;                                  
 263:  qx5z-A  8.1  7.9   93   349    8   MOLECULE: CARCINOEMBRYONIC ANTIGEN-RELATED CELL ADHESION MO          
 264:  tz4d-A  8.1 12.1  116  1400    7   MOLECULE: TITIN;                                                     
 265:  r7ea-A  8.1  2.6   83   580   10   MOLECULE: PROTEIN O-LINKED-MANNOSE                                   
 266:  ofj5-A  8.0  2.1   79   263    9   MOLECULE: INTERLEUKIN-22 RECEPTOR SUBUNIT ALPHA-2;                   
 267:  c0lq-A  8.0 12.7  112   285    7   MOLECULE: V-SET AND TRANSMEMBRANE DOMAIN-CONTAINING PROTEIN          
 268:  j5kp-A  8.0 12.7  110   998   10   MOLECULE: EPHRIN TYPE-A RECEPTOR 7;                                  
 269:  zhi3-A  8.0  7.3  108   983   13   MOLECULE: EPHRIN TYPE-A RECEPTOR 3;                                  
 270:  yt9s-A  8.0  7.5  124  1400   14   MOLECULE: HEMICENTIN-1;                                              
 271:  wfu0-A  8.0  9.2  109  1114   11   MOLECULE: BROTHER OF CDO;                                            
 272:  frv3-A  8.0  7.1  109   739    5   MOLECULE: VASCULAR CELL ADHESION PROTEIN 1;                          
 273:  h0tp-A  8.0  9.3  126  1363   17   MOLECULE: VASCULAR ENDOTHELIAL GROWTH FACTOR RECEPTOR 3;             
 274:  hmv2-A  8.0  9.4  111  1400   12   MOLECULE: HEMICENTIN-1;                                              
 275:  pu2v-A  8.0 16.2  123  1400    9   MOLECULE: POLYCYSTIC KIDNEY DISEASE PROTEIN 1-LIKE 1;                
 276:  um4m-A  8.0 20.3  108   553    8   MOLECULE: INTERLEUKIN-20 RECEPTOR SUBUNIT ALPHA;                     
 277:  w4zw-A  8.0  9.3  116  1400    9   MOLECULE: HEMICENTIN-1;                                              
 278:  bft4-A  8.0  5.8   95   311   13   MOLECULE: INTERLEUKIN-20 RECEPTOR SUBUNIT BETA;                      
 279:  tm3f-A  8.0 19.4  122  1948   11   MOLECULE: RECEPTOR-TYPE TYROSINE-PROTEIN PHOSPHATASE S;              
 280:  xh8c-A  8.0 11.5  135  1337   10   MOLECULE: RECEPTOR-TYPE TYROSINE-PROTEIN PHOSPHATASE ETA;            
 281:  d7sd-A  8.0 16.0  126  1026    7   MOLECULE: CONTACTIN-4;                                               
 282:  wm4j-A  8.0 14.2  122   398   13   MOLECULE: SIGNAL-REGULATORY PROTEIN BETA-1;                          
 283:  up0m-A  8.0  4.5  117  1663    3   MOLECULE: COMPLEMENT C3;                                             
 284:  t3hh-A  8.0 15.9  130   398   11   MOLECULE: NEUROPLASTIN;                                              
 285:  aqy1-A  8.0 10.9  118  1912    9   MOLECULE: RECEPTOR-TYPE TYROSINE-PROTEIN PHOSPHATASE DELTA;          
 286:  ic9l-A  8.0 10.6  105   384   10   MOLECULE: CARCINOEMBRYONIC ANTIGEN-RELATED CELL ADHESION MO          
 287:  s4bo-A  8.0 17.9  101  1036    6   MOLECULE: EPHRIN TYPE-A RECEPTOR 6;                                  
 288:  i8pz-A  8.0 12.8  116  1400    7   MOLECULE: TITIN;                                                     
 289:  l1jn-A  8.0 19.4  105   636   10   MOLECULE: INTERLEUKIN-27 RECEPTOR SUBUNIT ALPHA;                     
 290:  l7dj-A  8.0  4.1  108  1400   12   MOLECULE: TITIN;                                                     
 291:  lg5j-A  8.0 14.8  121  1400    9   MOLECULE: POLYCYSTIN-1;                                              
 292:  t7jf-A  8.0 20.3  117  1400    9   MOLECULE: TITIN;                                                     
 293:  n9hj-A  8.0 10.5  108  1400   12   MOLECULE: TITIN;                                                     
 294:  r2ch-A  8.0  3.4   87   229   10   MOLECULE: INTERLEUKIN-27 SUBUNIT BETA;                               
 295:  f8nb-A  8.0 21.2   96   557    7   MOLECULE: INTERFERON ALPHA/BETA RECEPTOR 1;                          
 296:  n0mv-A  8.0  8.0  114  1400   11   MOLECULE: POLYCYSTIN-1;                                              
 297:  hpd0-A  7.9 14.8  128  1400    8   MOLECULE: TITIN;                                                     
 298:  zvn5-A  7.9  9.8  109  1349   10   MOLECULE: PROTEIN TURTLE HOMOLOG B;                                  
 299:  m8qu-A  7.9 14.6  100   467   13   MOLECULE: IMMUNOGLOBULIN SUPERFAMILY MEMBER 21;                      
 300:  bz8m-A  7.9  2.7   87  1028    6   MOLECULE: CONTACTIN-6;                                               
 301:  bv7e-A  7.9 15.4  108  1400   13   MOLECULE: TITIN;                                                     
 302:  hl1d-A  7.9 21.1  138  2332    5   MOLECULE: PHOSPHATIDYLINOSITOL PHOSPHATASE PTPRQ;                    
 303:  a9zt-A  7.9  7.9  107  1400   14   MOLECULE: TENASCIN-X;                                                
 304:  ou1f-A  7.9  5.7  118   235   13   MOLECULE: T-CELL SURFACE GLYCOPROTEIN CD8 ALPHA CHAIN;               
 305:  cfp8-A  7.9 15.1  108   623   11   MOLECULE: LEUCINE-RICH REPEAT, IMMUNOGLOBULIN-LIKE DOMAIN A          
 306:  q8wj-A  7.9  3.7  102  1400   12   MOLECULE: HEMICENTIN-1;                                              
 307:  ug8z-A  7.9 12.2  122  1400   12   MOLECULE: HEMICENTIN-2;                                              
 308:  q4hd-A  7.9 15.9  118  1400    9   MOLECULE: POLYCYSTIC KIDNEY DISEASE PROTEIN 1-LIKE 1;                
 309:  a6oh-A  7.9 16.8  120  1124   17   MOLECULE: ANGIOPOIETIN-1 RECEPTOR;                                   
 310:  x3mp-A  7.9 23.5  114  1400   10   MOLECULE: BASEMENT MEMBRANE-SPECIFIC HEPARAN SULFATE PROTEO          
 311:  sj7u-A  7.9 13.7  118  1896    9   MOLECULE: OBSCURIN-LIKE PROTEIN 1;                                   
 312:  rci0-A  7.9  7.1  106  1400    8   MOLECULE: POLYCYSTIN-1;                                              
 313:  fjv3-A  7.9 16.6  118   540   14   MOLECULE: V-SET AND IMMUNOGLOBULIN DOMAIN-CONTAINING PROTEI          
 314:  cmc0-A  7.9 10.9  100  1400   10   MOLECULE: TITIN;                                                     
 315:  ej9c-A  7.9  5.5  111  1400   12   MOLECULE: OBSCURIN;                                                  
 316:  u7tn-A  7.9  6.7  114  1400   14   MOLECULE: TENASCIN-X;                                                
 317:  blk8-A  7.9 15.3  116   269   14   MOLECULE: MYELIN PROTEIN ZERO-LIKE PROTEIN 1;                        
 318:  wf2x-A  7.9 22.3   97   420   11   MOLECULE: INTERLEUKIN-5 RECEPTOR SUBUNIT ALPHA;                      
 319:  fmi0-A  7.9 12.3  116  1400    7   MOLECULE: TITIN;                                                     
 320:  imf6-A  7.9 12.1  103  1400   17   MOLECULE: OBSCURIN;                                                  
 321:  l1mq-A  7.8 19.7  111  1400   10   MOLECULE: TITIN;                                                     
 322:  y5bv-A  7.8  8.2  120   867   14   MOLECULE: V-SET AND IMMUNOGLOBULIN DOMAIN-CONTAINING PROTEI          
 323:  g5zo-A  7.8 10.4  126  1885    9   MOLECULE: C3 AND PZP-LIKE ALPHA-2-MACROGLOBULIN DOMAIN-CONT          
 324:  s6uv-A  7.8  5.9   94   295   11   MOLECULE: TISSUE FACTOR;                                             
 325:  lhk9-A  7.8 15.2  125   366    9   MOLECULE: TRANSMEMBRANE PROTEIN 25;                                  
 326:  fbi2-A  7.8 13.2  109   778   10   MOLECULE: KIN OF IRRE-LIKE PROTEIN 3;                                
 327:  wlz1-A  7.8  3.2   89   723    7   MOLECULE: TRIPARTITE MOTIF-CONTAINING PROTEIN 42;                    
 328:  g2ep-A  7.8 10.3  124  1185    6   MOLECULE: OVOSTATIN HOMOLOG 1;                                       
 329:  rx3k-A  7.8 16.1  109   311   10   MOLECULE: PUTATIVE TENASCIN-XA;                                      
 330:  ru4d-A  7.8  5.7  105  1208   11   MOLECULE: NEURAL CELL ADHESION MOLECULE L1-LIKE PROTEIN;             
 331:  fhp7-A  7.8 22.4  122  1222    6   MOLECULE: VPS10 DOMAIN-CONTAINING RECEPTOR SORCS3;                   
 332:  yy8k-A  7.8  5.5   98   710    9   MOLECULE: E3 UBIQUITIN-PROTEIN LIGASE TRIM9;                         
 333:  x2jd-A  7.8 13.3  100   622    9   MOLECULE: PROLACTIN RECEPTOR;                                        
 334:  i6fu-A  7.8  3.1   90   682    7   MOLECULE: ACTIVATING TRANSCRIPTION FACTOR 7-INTERACTING PRO          
 335:  ab7v-A  7.8  8.3  104  1400   10   MOLECULE: HEMICENTIN-1;                                              
 336:  zs9m-A  7.8  7.0  105   708   10   MOLECULE: KIN OF IRRE-LIKE PROTEIN 2;                                
 337:  jf5i-A  7.8  7.1  114  1184    9   MOLECULE: CARTILAGE INTERMEDIATE LAYER PROTEIN 1;                    
 338:  pe5j-A  7.8  4.5  115  1400   10   MOLECULE: TITIN;                                                     
 339:  dnw0-A  7.8 14.0  117  1347   12   MOLECULE: NEUROFASCIN;                                               
 340:  ho8l-A  7.8 17.1  107  1447    8   MOLECULE: NETRIN RECEPTOR DCC;                                       
 341:  l0ay-A  7.8 13.4  103  1400   14   MOLECULE: OBSCURIN;                                                  
 342:  k1wl-A  7.8 19.5  105  1400   10   MOLECULE: TITIN;                                                     
 343:  v3lk-A  7.8 18.4  104  1400   10   MOLECULE: TITIN;                                                     
 344:  c9mo-A  7.8 16.0  125  1386    9   MOLECULE: ROUNDABOUT HOMOLOG 3;                                      
 345:  hi2x-A  7.8  8.0  111  1400   10   MOLECULE: POLYCYSTIN-1;                                              
 346:  bo0t-A  7.8 12.7  116  1400   16   MOLECULE: OBSCURIN;                                                  
 347:  la7n-A  7.8 16.8  101  1400   11   MOLECULE: TITIN;                                                     
 348:  xom6-A  7.8 14.4  101  1400   14   MOLECULE: OBSCURIN;                                                  
 349:  f7mz-A  7.8  4.8   97   757    8   MOLECULE: KIN OF IRRE-LIKE PROTEIN 1;                                
 350:  l6ml-A  7.7 13.7  118  1439   11   MOLECULE: RECEPTOR-TYPE TYROSINE-PROTEIN PHOSPHATASE KAPPA;          
 351:  r5hu-A  7.7 16.5  109   508   12   MOLECULE: ERYTHROPOIETIN RECEPTOR;                                   
 352:  e4ld-A  7.7 16.4  139  1400    9   MOLECULE: TITIN;                                                     
 353:  m3bk-A  7.7  5.9  110  1400   14   MOLECULE: BASEMENT MEMBRANE-SPECIFIC HEPARAN SULFATE PROTEO          
 354:  ed6m-A  7.7  7.6  115   334   10   MOLECULE: BUTYROPHILIN SUBFAMILY 3 MEMBER A2;                        
 355:  e4zw-A  7.7  8.8  103   278   15   MOLECULE: INSULIN-LIKE GROWTH FACTOR-BINDING PROTEIN-LIKE 1          
 356:  ac2l-A  7.7 11.2  122   466    8   MOLECULE: BUTYROPHILIN-LIKE PROTEIN 3;                               
 357:  zu6b-A  7.7 11.6  107  1400    9   MOLECULE: TENASCIN-X;                                                
 358:  d1hl-A  7.7 17.6  113   336   10   MOLECULE: IGLON FAMILY MEMBER 5;                                     
 359:  tc9p-A  7.7  5.2  119   735    9   MOLECULE: PROBABLE E3 UBIQUITIN-PROTEIN LIGASE MID2;                 
 360:  jow4-A  7.7  8.7  102   241   13   MOLECULE: IMMUNOGLOBULIN SUPERFAMILY MEMBER 6;                       
 361:  sys6-A  7.7 12.4  105   640    9   MOLECULE: LEUCINE-RICH REPEAT-CONTAINING PROTEIN 4C;                 
 362:  zv0a-A  7.7 16.4  121   697   12   MOLECULE: SIALIC ACID-BINDING IG-LIKE LECTIN 10;                     
 363:  lj5e-A  7.7 13.4  113   764    9   MOLECULE: POLYMERIC IMMUNOGLOBULIN RECEPTOR;                         
 364:  ll2o-A  7.7 12.2  118  1400    9   MOLECULE: TITIN;                                                     
 365:  li0g-A  7.7 14.8  129  1400   11   MOLECULE: OBSCURIN;                                                  
 366:  lt0u-A  7.7  7.6  110  1400    8   MOLECULE: POLYCYSTIN-1;                                              
 367:  fw5o-A  7.7  8.7  108  1400   16   MOLECULE: TITIN;                                                     
 368:  vm9u-A  7.7 22.4  102   638    6   MOLECULE: GROWTH HORMONE RECEPTOR;                                   
 369:  i7wr-A  7.7  8.8  121  1400    8   MOLECULE: TITIN;                                                     
 370:  mrf4-A  7.7 14.4  123  1400   18   MOLECULE: OBSCURIN;                                                  
 371:  ub6w-A  7.7  7.2  110  1400    8   MOLECULE: TITIN;                                                     
 372:  w1wp-A  7.7 15.9  109  1400    9   MOLECULE: TITIN;                                                     
 373:  idd6-A  7.7 13.7  103  1400   20   MOLECULE: BASEMENT MEMBRANE-SPECIFIC HEPARAN SULFATE PROTEO          
 374:  wag1-A  7.7  4.6  113   759   11   MOLECULE: TRIPARTITE MOTIF-CONTAINING PROTEIN 46;                    
 375:  l0sb-A  7.7 19.4  107  1400    9   MOLECULE: TITIN;                                                     
 376:  du5u-A  7.7 15.1  127  1400   14   MOLECULE: TITIN;                                                     
 377:  ugv6-A  7.7  6.7  109  2214    8   MOLECULE: SORTILIN-RELATED RECEPTOR;                                 
 378:  go8d-A  7.7 18.6  100  1400   13   MOLECULE: TITIN;                                                     
 379:  hr9r-A  7.7  2.8  109  1216   10   MOLECULE: RECEPTOR-TYPE TYROSINE-PROTEIN PHOSPHATASE O;              
 380:  xq9b-A  7.7  7.9  111  1400   10   MOLECULE: TITIN;                                                     
 381:  pmu6-A  7.7  9.4  109   372   10   MOLECULE: CILIARY NEUROTROPHIC FACTOR RECEPTOR SUBUNIT ALPH          
 382:  zli9-A  7.7 10.2  113  1400    9   MOLECULE: OBSCURIN;                                                  
 383:  zvq1-A  7.7 10.7  115  1400    9   MOLECULE: TITIN;                                                     
 384:  dml7-A  7.7  8.1  103  1400   10   MOLECULE: BASEMENT MEMBRANE-SPECIFIC HEPARAN SULFATE PROTEO          
 385:  jge4-A  7.7  4.8   98  1400   13   MOLECULE: TITIN;                                                     
 386:  e7xa-A  7.7 19.5  104  1400    9   MOLECULE: TITIN;                                                     
 387:  o1yz-A  7.7 11.4   97  1400    9   MOLECULE: TITIN;                                                     
 388:  jf5t-A  7.6  9.5  104  1400   16   MOLECULE: TITIN;                                                     
 389:  o1zr-A  7.6 19.7  105  1400   13   MOLECULE: TITIN;                                                     
 390:  du2c-A  7.6  9.2   94  1400   16   MOLECULE: OBSCURIN;                                                  
 391:  zu6t-A  7.6  2.4   80  1400   13   MOLECULE: CARDIOMYOPATHY-ASSOCIATED PROTEIN 5;                       
 392:  y4yt-A  7.6 13.2  116  1383   13   MOLECULE: PALLADIN;                                                  
 393:  gc3c-A  7.6  3.1   88   706    9   MOLECULE: PROTEIN-GLUTAMINE GAMMA-GLUTAMYLTRANSFERASE 6;             
 394:  gau7-A  7.6 19.4  127   387   10   MOLECULE: SIGNAL-REGULATORY PROTEIN GAMMA;                           
 395:  ysh4-A  7.6 16.3  119  1400   14   MOLECULE: KALIRIN;                                                   
 396:  xzc9-A  7.6  8.9  109   500    7   MOLECULE: BUTYROPHILIN-LIKE PROTEIN 8;                               
 397:  j1cf-A  7.6  8.4   98   783    9   MOLECULE: TRIPARTITE MOTIF-CONTAINING PROTEIN 67;                    
 398:  ya8q-A  7.6  6.2  107   945    8   MOLECULE: NETRIN RECEPTOR UNC5B;                                     
 399:  j5fn-A  7.6  7.7  117   513   10   MOLECULE: BUTYROPHILIN SUBFAMILY 3 MEMBER A1;                        
 400:  emd4-A  7.6  9.8  107   223   11   MOLECULE: CYTOTOXIC T-LYMPHOCYTE PROTEIN 4;                          
 401:  cvv1-A  7.6  3.7   95   574    9   MOLECULE: INTERLEUKIN-22 RECEPTOR SUBUNIT ALPHA-1;                   
 402:  g7jq-A  7.6 17.2  113  1017    8   MOLECULE: PIKACHURIN;                                                
 403:  svb8-A  7.6 12.9  110   373   10   MOLECULE: CXADR-LIKE MEMBRANE PROTEIN;                               
 404:  dh7b-A  7.6  8.2  109   387   13   MOLECULE: V-SET AND IMMUNOGLOBULIN DOMAIN-CONTAINING PROTEI          
 405:  hu0d-A  7.6  4.7  109  1400   13   MOLECULE: TITIN;                                                     
 406:  v7xj-A  7.6  9.3  128   584    9   MOLECULE: BUTYROPHILIN SUBFAMILY 3 MEMBER A3;                        
 407:  bce2-A  7.6  6.5   93   327   15   MOLECULE: V-SET AND IMMUNOGLOBULIN DOMAIN-CONTAINING PROTEI          
 408:  eg2b-A  7.6 14.4  102  1479   17   MOLECULE: PEROXIDASIN HOMOLOG;                                       
 409:  p8ko-A  7.6  7.2  107  1106   11   MOLECULE: PLATELET-DERIVED GROWTH FACTOR RECEPTOR BETA;              
 410:  i9ym-A  7.6 19.7  110  1400   11   MOLECULE: HEMICENTIN-1;                                              
 411:  bzh3-A  7.6 17.6  114   911    8   MOLECULE: BREVICAN CORE PROTEIN;                                     
 412:  tmi2-A  7.6  9.6  123  1400   15   MOLECULE: TITIN;                                                     
 413:  l7xp-A  7.6 17.8  107   984    7   MOLECULE: EPHRIN TYPE-B RECEPTOR 1;                                  
 414:  mug4-A  7.6 16.1  108  1400   11   MOLECULE: OBSCURIN;                                                  
 415:  jf0q-A  7.6 19.5  104  1400   14   MOLECULE: TITIN;                                                     
 416:  t0tb-A  7.6 15.7  103  1400   13   MOLECULE: TITIN;                                                     
 417:  u8gs-A  7.6 12.6  115  1400    9   MOLECULE: TITIN;                                                     
 418:  fw4k-A  7.6 18.7  103  1400   11   MOLECULE: OBSCURIN;                                                  
 419:  o2ai-A  7.6 10.4  104  1400   15   MOLECULE: HEMICENTIN-2;                                              
 420:  eb4p-A  7.6  7.3   98   986   12   MOLECULE: EPHRIN TYPE-A RECEPTOR 4;                                  
 421:  gp7x-A  7.6  4.3   87   289   15   MOLECULE: SLAM FAMILY MEMBER 9;                                      
 422:  n6ip-A  7.6 17.9  106  1400    9   MOLECULE: TITIN;                                                     
 423:  dns2-A  7.6 10.7  113  1400   12   MOLECULE: TITIN;                                                     
 424:  uf8d-A  7.6  7.5  100  1400   14   MOLECULE: TITIN;                                                     
 425:  c2pl-A  7.6 20.2  104  1400   11   MOLECULE: TITIN;                                                     
 426:  ed5b-A  7.6 11.6  104  1400   11   MOLECULE: TENASCIN-X;                                                
 427:  oq1h-A  7.6 17.9  101  1400   15   MOLECULE: TITIN;                                                     
 428:  p8wt-A  7.6 15.2  117  1257   14   MOLECULE: NEURAL CELL ADHESION MOLECULE L1;                          
 429:  s7bn-A  7.6  9.6  106  1400    9   MOLECULE: TITIN;                                                     
 430:  ipa2-A  7.6 19.6  112  2172    9   MOLECULE: PROTEIN SIDEKICK-2;                                        
 431:  gf8u-A  7.6 16.5  120  1400   13   MOLECULE: OBSCURIN;                                                  
 432:  htp3-A  7.6 23.1   95   325    8   MOLECULE: INTERLEUKIN-10 RECEPTOR SUBUNIT BETA;                      
 433:  eg9p-A  7.6 12.9  107   897    9   MOLECULE: CYTOKINE RECEPTOR COMMON SUBUNIT BETA;                     
 434:  abp7-A  7.6 18.0  105  1304   13   MOLECULE: NEURONAL CELL ADHESION MOLECULE;                           
 435:  m8jq-A  7.6  4.4  101  1400   12   MOLECULE: TITIN;                                                     
 436:  ufy0-A  7.6 20.1  105   976   11   MOLECULE: EPHRIN TYPE-A RECEPTOR 1;                                  
 437:  iv6x-A  7.6 11.3  125  1400   12   MOLECULE: TITIN;                                                     
 438:  ohv0-A  7.6  2.6   83  1400   16   MOLECULE: BASEMENT MEMBRANE-SPECIFIC HEPARAN SULFATE PROTEO          
 439:  k3gw-A  7.6 12.1  105  1400   14   MOLECULE: TITIN;                                                     
 440:  mn2d-A  7.6  9.7  108  1400   10   MOLECULE: OBSCURIN;                                                  
 441:  s3li-A  7.6  5.0   98  1400   11   MOLECULE: TITIN;                                                     
 442:  koa3-A  7.6  5.3  106  1400    9   MOLECULE: TITIN;                                                     
 443:  b8nr-A  7.5 20.9  104  1400   13   MOLECULE: BASEMENT MEMBRANE-SPECIFIC HEPARAN SULFATE PROTEO          
 444:  dr5q-A  7.5 11.7  113  1894   12   MOLECULE: FIBRONECTIN TYPE III DOMAIN-CONTAINING PROTEIN 1;          
 445:  l0fm-A  7.5 11.1  114  1400   10   MOLECULE: TITIN;                                                     
 446:  eq1d-A  7.5  7.6  113   448   11   MOLECULE: TAPASIN;                                                   
 447:  uy2x-A  7.5  3.5  110  2213    6   MOLECULE: PROTEIN SIDEKICK-1;                                        
 448:  nq8m-A  7.5 15.6  125   956    6   MOLECULE: MAM DOMAIN-CONTAINING GLYCOSYLPHOSPHATIDYLINOSITO          
 449:  xh5m-A  7.5 11.7   98  1400    8   MOLECULE: TITIN;                                                     
 450:  pse5-A  7.5  5.8  110  1400   13   MOLECULE: TITIN;                                                     
 451:  ejh7-A  7.5 13.0  112   550   10   MOLECULE: LEUCINE-RICH REPEAT, IMMUNOGLOBULIN-LIKE DOMAIN A          
 452:  tw6t-A  7.5 15.8  108  1400   14   MOLECULE: OBSCURIN;                                                  
 453:  cg9d-A  7.5  7.2   98   330   11   MOLECULE: PHYTANOYL-COA HYDROXYLASE-INTERACTING PROTEIN;             
 454:  i8oc-A  7.5 11.1  101   496   11   MOLECULE: FIBRONECTIN TYPE III AND SPRY DOMAIN-CONTAINING P          
 455:  xrg5-A  7.5 11.1  108  1639    6   MOLECULE: RIMS-BINDING PROTEIN 3C;                                   
 456:  g6dq-A  7.5  7.1  101  1400   10   MOLECULE: TITIN;                                                     
 457:  xkz1-A  7.5 21.3  113   713    6   MOLECULE: LEUCINE-RICH REPEAT-CONTAINING PROTEIN 4B;                 
 458:  u7ne-A  7.5 11.3   96   335   14   MOLECULE: SLAM FAMILY MEMBER 7;                                      
 459:  nr4y-A  7.5  5.8  117   640   11   MOLECULE: PRO-NEUREGULIN-1, MEMBRANE-BOUND ISOFORM;                  
 460:  llk6-A  7.5 22.1  113  1400   11   MOLECULE: TITIN;                                                     
 461:  p1hj-A  7.5  4.9   97   200    5   MOLECULE: V-SET AND TRANSMEMBRANE DOMAIN-CONTAINING PROTEIN          
 462:  gzo5-A  7.5  8.7  108  1400   12   MOLECULE: TITIN;                                                     
 463:  yz8m-A  7.5  8.8  112   713   12   MOLECULE: LEUCINE-RICH REPEAT NEURONAL PROTEIN 2;                    
 464:  sk0g-A  7.5 15.4  114  1400    6   MOLECULE: TITIN;                                                     
 465:  x6kr-A  7.5 13.6  119  1400   11   MOLECULE: TITIN;                                                     
 466:  mvy6-A  7.5 16.0  109   394    7   MOLECULE: JUNCTIONAL ADHESION MOLECULE-LIKE;                         
 467:  bur2-A  7.5 11.0  122  1400    8   MOLECULE: TITIN;                                                     
 468:  kfx2-A  7.5 16.5  108   858   13   MOLECULE: NEURAL CELL ADHESION MOLECULE 1;                           
 469:  ayo1-A  7.5  5.2  122  1400    7   MOLECULE: BASEMENT MEMBRANE-SPECIFIC HEPARAN SULFATE PROTEO          
 470:  es2a-A  7.5  7.9   98   247   12   MOLECULE: MYELIN-OLIGODENDROCYTE GLYCOPROTEIN;                       
 471:  cu9n-A  7.5 18.7  102  1400    4   MOLECULE: TITIN;                                                     
 472:  is1b-A  7.5  5.3   99  1400   15   MOLECULE: TITIN;                                                     
 473:  qf1p-A  7.5 17.6  103  1165   13   MOLECULE: LEPTIN RECEPTOR;                                           
 474:  wh2b-A  7.5 18.5  116  1400    9   MOLECULE: TITIN;                                                     
 475:  u1fg-A  7.5 19.1  104  1400   10   MOLECULE: TITIN;                                                     
 476:  r6vn-A  7.5  8.2   92  1400   12   MOLECULE: TITIN;                                                     
 477:  qwq7-A  7.5 15.4  114  1400   11   MOLECULE: TITIN;                                                     
 478:  zq9x-A  7.5 16.2  111  1386   15   MOLECULE: KALIRIN;                                                   
 479:  ep2s-A  7.5  3.6   94   338   11   MOLECULE: LIMBIC SYSTEM-ASSOCIATED MEMBRANE PROTEIN;                 
 480:  t4pa-A  7.5 10.8  117  1400    9   MOLECULE: TITIN;                                                     
 481:  gpa8-A  7.5 11.5  136  1115    9   MOLECULE: RECEPTOR-TYPE TYROSINE-PROTEIN PHOSPHATASE H;              
 482:  zhb6-A  7.5  9.2  115  1400    8   MOLECULE: TITIN;                                                     
 483:  f9cg-A  7.5 11.9  110  1400   10   MOLECULE: POLYCYSTIN-1;                                              
 484:  c9me-A  7.5 19.5  104  1400   11   MOLECULE: TITIN;                                                     
 485:  vwz3-A  7.5 20.0   98  1400   10   MOLECULE: TITIN;                                                     
 486:  eui9-A  7.5 14.7  108  1400   14   MOLECULE: OBSCURIN;                                                  
 487:  wdm5-A  7.5  3.6   92   691    4   MOLECULE: PROTEIN 4.2;                                               
 488:  j4bv-A  7.5 16.1  109  1400   11   MOLECULE: TITIN;                                                     
 489:  xj5a-A  7.5  4.1  105   824   10   MOLECULE: MUCOSA-ASSOCIATED LYMPHOID TISSUE LYMPHOMA TRANSL          
 490:  oco6-A  7.5  9.9  118  1400    7   MOLECULE: HEMICENTIN-2;                                              
 491:  rhe7-A  7.4 16.1  124  1400   10   MOLECULE: TITIN;                                                     
 492:  owd0-A  7.4 13.1  112  1400   13   MOLECULE: TITIN;                                                     
 493:  v4lv-A  7.4 13.3  116   869   14   MOLECULE: MUSCLE, SKELETAL RECEPTOR TYROSINE-PROTEIN KINASE          
 494:  dy5x-A  7.4 21.6  102   740    6   MOLECULE: LEUCINE-RICH REPEAT NEURONAL PROTEIN 4;                    
 495:  x1ck-A  7.4  7.5  128  1400    9   MOLECULE: TITIN;                                                     
 496:  w2ag-A  7.4 18.1  122  1400   11   MOLECULE: TITIN;                                                     
 497:  dv2l-A  7.4 20.1  117  1400   10   MOLECULE: TENASCIN-X;                                                
 498:  dq6h-A  7.4  9.5   99  1400   11   MOLECULE: BASEMENT MEMBRANE-SPECIFIC HEPARAN SULFATE PROTEO          
 499:  lsq8-A  7.4  7.7  100  1400   10   MOLECULE: TITIN;                                                     
 500:  i7zk-A  7.4  9.3  110   639   10   MOLECULE: IMMUNOGLOBULIN-LIKE DOMAIN-CONTAINING RECEPTOR 2;          
 501:  o0pr-A  7.4 10.5  106  1400    9   MOLECULE: TITIN;                                                     
 502:  x1qe-A  7.4  7.1  100   240    9   MOLECULE: T-CELL ANTIGEN CD7;                                        
 503:  ns4p-A  7.4  8.7  109  1400   10   MOLECULE: TITIN;                                                     
 504:  bv9v-A  7.4  9.1  109  1049    6   MOLECULE: DYSLEXIA-ASSOCIATED PROTEIN KIAA0319-LIKE PROTEIN          
 505:  pm8o-A  7.4  6.1  103  1400   11   MOLECULE: TITIN;                                                     
 506:  e6fn-A  7.4  5.2  105   289   14   MOLECULE: B- AND T-LYMPHOCYTE ATTENUATOR;                            
 507:  m0mi-A  7.4 13.9  109  1639    7   MOLECULE: RIMS-BINDING PROTEIN 3B;                                   
 508:  xgh4-A  7.4 17.5  106   628    9   MOLECULE: LEUCINE-RICH REPEAT AND FIBRONECTIN TYPE-III DOMA          
 509:  gag0-A  7.4 16.9  102   422    6   MOLECULE: CYTOKINE RECEPTOR-LIKE FACTOR 1;                           
 510:  p6cn-A  7.4 16.3  110   653    9   MOLECULE: LEUCINE-RICH REPEAT-CONTAINING PROTEIN 4;                  
 511:  jxk3-A  7.4 17.7  116  1400    9   MOLECULE: TITIN;                                                     
 512:  qhz6-A  7.4 14.1  106   530   15   MOLECULE: FSD1-LIKE PROTEIN;                                         
 513:  v2rv-A  7.4 21.6  104  1400    4   MOLECULE: TITIN;                                                     
 514:  eu6m-A  7.4 16.4  118   422   12   MOLECULE: INTERLEUKIN-11 RECEPTOR SUBUNIT ALPHA;                     
 515:  sr7m-A  7.4 21.1  116  1400   10   MOLECULE: OBSCURIN;                                                  
 516:  x3ef-A  7.4  9.8   94  1400   13   MOLECULE: TITIN;                                                     
 517:  aw9h-A  7.4  7.5  111  1400    9   MOLECULE: TITIN;                                                     
 518:  skk9-A  7.4 15.7  105  1400    5   MOLECULE: TITIN;                                                     
 519:  ydt7-A  7.4 11.1  113  1400    9   MOLECULE: TITIN;                                                     
 520:  c8wd-A  7.4 25.6   97  1400    7   MOLECULE: TITIN;                                                     
 521:  ayl1-A  7.4 15.4   99  1400   10   MOLECULE: TITIN;                                                     
 522:  pd5i-A  7.4  9.8  116  1297   18   MOLECULE: TRIPLE FUNCTIONAL DOMAIN PROTEIN;                          
 523:  tij7-A  7.4 11.2  119  1997    6   MOLECULE: RECEPTOR-TYPE TYROSINE-PROTEIN PHOSPHATASE BETA;           
 524:  q1pc-A  7.4  2.5   83  1251   16   MOLECULE: IMMUNOGLOBULIN-LIKE AND FIBRONECTIN TYPE III DOMA          
 525:  a6kt-A  7.4  5.5  104  1400    8   MOLECULE: TITIN;                                                     
 526:  sjl0-A  7.4 10.3  104  1400    9   MOLECULE: TITIN;                                                     
 527:  ma4x-A  7.4 10.6  103  1400    8   MOLECULE: OBSCURIN;                                                  
 528:  tl2o-A  7.4 13.9  137  1400    4   MOLECULE: POLYCYSTIN-1;                                              
 529:  t5pe-A  7.4  4.5   99  1400    9   MOLECULE: USHERIN;                                                   
 530:  k6ag-A  7.4 11.6  124  1274   11   MOLECULE: MYOSIN-BINDING PROTEIN C, CARDIAC-TYPE;                    
 531:  w4by-A  7.4  2.8   83   687    6   MOLECULE: PROTEIN-GLUTAMINE GAMMA-GLUTAMYLTRANSFERASE 2;             
 532:  s9bf-A  7.4  9.6   95  1141   13   MOLECULE: MYOSIN-BINDING PROTEIN C, SLOW-TYPE;                       
 533:  sey4-A  7.4  3.7   99  1156   11   MOLECULE: CARTILAGE INTERMEDIATE LAYER PROTEIN 2;                    
 534:  e2lb-A  7.4 16.3  121  1400    7   MOLECULE: TITIN;                                                     
 535:  vi6y-A  7.3  4.0  124   953    9   MOLECULE: NETRIN RECEPTOR UNC5D;                                     
 536:  zvd5-A  7.3 14.1  122   586   11   MOLECULE: PUTATIVE BUTYROPHILIN SUBFAMILY 2 MEMBER A3;               
 537:  vv7t-A  7.3 16.5  118  1400   12   MOLECULE: TITIN;                                                     
 538:  knj9-A  7.3  7.9  107   535   15   MOLECULE: BUTYROPHILIN-LIKE PROTEIN 9;                               
 539:  dv9l-A  7.3 10.7   96   265   14   MOLECULE: PROTEIN IL-40;                                             
 540:  ttb6-A  7.3 16.0  108   585   10   MOLECULE: T-CELL SURFACE PROTEIN TACTILE;                            
 541:  j4xz-A  7.3  5.0  106   290    8   MOLECULE: CMRF35-LIKE MOLECULE 1;                                    
 542:  ua4w-A  7.3  8.4  119  1400   12   MOLECULE: OBSCURIN;                                                  
 543:  xo0h-A  7.3 14.1  132   454   12   MOLECULE: NATURAL CYTOTOXICITY TRIGGERING RECEPTOR 3 LIGAND          
 544:  fai8-A  7.3 16.8  118  1400   15   MOLECULE: TENASCIN-X;                                                
 545:  s7lq-A  7.3  7.1   95   201   13   MOLECULE: NATURAL CYTOTOXICITY TRIGGERING RECEPTOR 3;                
 546:  uvy2-A  7.3  4.2  118   201    9   MOLECULE: CMRF35-LIKE MOLECULE 7;                                    
 547:  bap0-A  7.3 15.0  100  1400   12   MOLECULE: TITIN;                                                     
 548:  x9sb-A  7.3  7.5  106   455   20   MOLECULE: BTNL2;                                                     
 549:  hi2c-A  7.3  3.1   88   693   11   MOLECULE: PROTEIN-GLUTAMINE GAMMA-GLUTAMYLTRANSFERASE E;             
 550:  gfn5-A  7.3 12.1  115  1400   10   MOLECULE: USHERIN;                                                   
 551:  t2yh-A  7.3 12.9  116  1040   10   MOLECULE: CONTACTIN-2;                                               
 552:  ckv3-A  7.3  2.1   78   238   13   MOLECULE: SPEG NEIGHBOR PROTEIN;                                     
 553:  z0qs-A  7.3 13.6  117  1400    9   MOLECULE: USHERIN;                                                   
 554:  h4rd-A  7.3  7.4  106   455   19   MOLECULE: BUTYROPHILIN-LIKE PROTEIN 2;                               
 555:  t0dl-A  7.3  8.0  110   468   12   MOLECULE: INTERLEUKIN-6 RECEPTOR SUBUNIT ALPHA;                      
 556:  t0iy-A  7.3  7.5   96   291    9   MOLECULE: BUTYROPHILIN-LIKE PROTEIN 10;                              
 557:  mzo0-A  7.3  3.4  103   213    7   MOLECULE: MOTILE SPERM DOMAIN-CONTAINING PROTEIN 1;                  
 558:  vk4k-A  7.3 15.0  101   365    7   MOLECULE: COXSACKIEVIRUS AND ADENOVIRUS RECEPTOR;                    
 559:  foe8-A  7.3 17.0  125   549   11   MOLECULE: NECTIN-3;                                                  
 560:  o1ei-A  7.3 19.6  108   568    9   MOLECULE: PROTEIN NDNF;                                              
 561:  v7yh-A  7.3 21.6  105  1400    9   MOLECULE: POLYCYSTIC KIDNEY DISEASE PROTEIN 1-LIKE 1;                
 562:  pi6y-A  7.3 17.0  111  1400   12   MOLECULE: TITIN;                                                     
 563:  so8f-A  7.3 16.0  103   453   13   MOLECULE: SIALIC ACID-BINDING IG-LIKE LECTIN 6;                      
 564:  uv4w-A  7.3 18.5  103  1400    4   MOLECULE: TITIN;                                                     
 565:  ypr0-A  7.3  9.1  116  1400   10   MOLECULE: TITIN;                                                     
 566:  dh2v-A  7.3 14.8  122  1297    9   MOLECULE: INSULIN RECEPTOR-RELATED PROTEIN;                          
 567:  ikb8-A  7.3 10.0  104  1400   13   MOLECULE: OBSCURIN;                                                  
 568:  qlk9-A  7.3 18.0  108   354   10   MOLECULE: NEURONAL GROWTH REGULATOR 1;                               
 569:  chd5-A  7.3 13.6  125  1400   10   MOLECULE: TITIN;                                                     
 570:  rkf8-A  7.3  4.2   98  1914   12   MOLECULE: MYOSIN LIGHT CHAIN KINASE, SMOOTH MUSCLE;                  
 571:  x9lk-A  7.3 21.5  112  1400    6   MOLECULE: TITIN;                                                     
 572:  d0tb-A  7.3 13.1  114  1378    4   MOLECULE: ROUNDABOUT HOMOLOG 2;                                      
 573:  e6sh-A  7.3  5.0  119  1400    6   MOLECULE: REELIN;                                                    
 574:  cph5-A  7.3  4.6   89   481   10   MOLECULE: SIALIC ACID-BINDING IG-LIKE LECTIN 16;                     
 575:  jtf6-A  7.3 15.8  108  1400   12   MOLECULE: TITIN;                                                     
 576:  uod2-A  7.3  9.7  111  1400    8   MOLECULE: TITIN;                                                     
 577:  f3va-A  7.3 10.4  106  1400    8   MOLECULE: TITIN;                                                     
 578:  xaw2-A  7.3  9.7  121  1400    8   MOLECULE: TITIN;                                                     
 579:  mc0y-A  7.3 22.6  134  1400    6   MOLECULE: TITIN;                                                     
 580:  fx0q-A  7.2  8.5  116   523    7   MOLECULE: BUTYROPHILIN SUBFAMILY 2 MEMBER A2;                        
 581:  n4gt-A  7.2  2.6   75   112   13   MOLECULE: T CELL RECEPTOR ALPHA VARIABLE 30;                         
 582:  wt3w-A  7.2 16.0  121  1400    7   MOLECULE: TITIN;                                                     
 583:  fyt7-A  7.2 15.2  131  1400   11   MOLECULE: TITIN;                                                     
 584:  a3eq-A  7.2 14.0  113  1400   19   MOLECULE: TITIN;                                                     
 585:  kwd1-A  7.2  4.7  100   962   10   MOLECULE: INTEGRATOR COMPLEX SUBUNIT 7;                              
 586:  rw9b-A  7.2 18.0  109   526   11   MOLECULE: BUTYROPHILIN SUBFAMILY 1 MEMBER A1;                        
 587:  ggb9-A  7.2 16.8  103   304   16   MOLECULE: KAZAL-TYPE SERINE PROTEASE INHIBITOR DOMAIN-CONTA          
 588:  jno7-A  7.2 13.8  114   282   11   MOLECULE: TRANSMEMBRANE AND IMMUNOGLOBULIN DOMAIN-CONTAININ          
 589:  r3hh-A  7.2 14.5  112   236    8   MOLECULE: V-SET AND TRANSMEMBRANE DOMAIN-CONTAINING PROTEIN          
 590:  vz2x-A  7.2 11.0  120   194   10   MOLECULE: CMRF35-LIKE MOLECULE 5;                                    
 591:  lt2v-A  7.2  4.5   98   282   11   MOLECULE: INSULIN-LIKE GROWTH FACTOR-BINDING PROTEIN 7;              
 592:  cn1x-A  7.2 10.7  103  1400   11   MOLECULE: OBSCURIN;                                                  
 593:  uc4i-A  7.2  7.7   95   653   13   MOLECULE: ALPHA-L-IDURONIDASE;                                       
 594:  k8yl-A  7.2 11.9  115  1400    8   MOLECULE: USHERIN;                                                   
 595:  rk6u-A  7.2  5.8   97  1400   10   MOLECULE: BASEMENT MEMBRANE-SPECIFIC HEPARAN SULFATE PROTEO          
 596:  p5st-A  7.2 18.4   97   427    9   MOLECULE: INTERLEUKIN-13 RECEPTOR SUBUNIT ALPHA-1;                   
 597:  hsv9-A  7.2  6.6  106   719   13   MOLECULE: LEUCINE-RICH REPEAT AND FIBRONECTIN TYPE-III DOMA          
 598:  smg3-A  7.2 14.4  113  1400    9   MOLECULE: STRIATED MUSCLE PREFERENTIALLY EXPRESSED PROTEIN           
 599:  p6jv-A  7.2  7.9  104  1400   12   MOLECULE: TITIN;                                                     
 600:  fmq8-A  7.2 18.6   98   498   13   MOLECULE: MYOTILIN;                                                  
 601:  j0vb-A  7.2  6.7  100  1278   12   MOLECULE: PAPILIN;                                                   
 602:  of8p-A  7.2 16.5  107  1400   15   MOLECULE: OBSCURIN;                                                  
 603:  jq3p-A  7.2  4.4   96  1400    7   MOLECULE: USHERIN;                                                   
 604:  eoa0-A  7.2  8.4  114  1391   19   MOLECULE: BASEMENT MEMBRANE-SPECIFIC HEPARAN SULFATE PROTEO          
 605:  q6kc-A  7.2 17.6   96  1400   13   MOLECULE: TITIN;                                                     
 606:  xr5l-A  7.2  8.3   98   380    9   MOLECULE: INTERLEUKIN-13 RECEPTOR SUBUNIT ALPHA-2;                   
 607:  gm0e-A  7.2 22.1  100   538   11   MOLECULE: INTERLEUKIN-21 RECEPTOR;                                   
 608:  vu0p-A  7.2 12.0  118   955    9   MOLECULE: MAM DOMAIN-CONTAINING GLYCOSYLPHOSPHATIDYLINOSITO          
 609:  ele8-A  7.2 11.4  100  1018   14   MOLECULE: CONTACTIN-1;                                               
 610:  ruz9-A  7.2  6.9  113  1400   12   MOLECULE: TITIN;                                                     
 611:  gie3-A  7.2 22.1  123  1400   10   MOLECULE: TITIN;                                                     
 612:  zmt6-A  7.2 20.0  109  1141    7   MOLECULE: MYOSIN-BINDING PROTEIN C, FAST-TYPE;                       
 613:  mo8k-A  7.2  2.2   75   110    8   MOLECULE: T CELL RECEPTOR ALPHA VARIABLE 22;                         
 614:  ye0x-A  7.2 15.4  112  1400    8   MOLECULE: TITIN;                                                     
 615:  ws2n-A  7.2  9.6  102  1400   16   MOLECULE: OBSCURIN;                                                  
 616:  ad7c-A  7.2 15.5  118  1400   13   MOLECULE: TITIN;                                                     
 617:  cg7b-A  7.2 19.8  109  1400    9   MOLECULE: TITIN;                                                     
 618:  y7km-A  7.2 14.8  107  1400   12   MOLECULE: TITIN;                                                     
 619:  gmm5-A  7.1 10.2  109   300    9   MOLECULE: CARCINOEMBRYONIC ANTIGEN-RELATED CELL ADHESION MO          
 620:  u6tl-A  7.1 15.2  112   660    8   MOLECULE: LEUCINE-RICH REPEAT TRANSMEMBRANE PROTEIN FLRT2;           
 621:  z1fq-A  7.1  9.2   99   271   10   MOLECULE: INTERCELLULAR ADHESION MOLECULE 4;                         
 622:  g1it-A  7.1 14.4  121  1321   10   MOLECULE: ADHESION G PROTEIN-COUPLED RECEPTOR A3;                    
 623:  h7sh-A  7.1 11.0  118   205    8   MOLECULE: CMRF35-LIKE MOLECULE 2;                                    
 624:  tl9u-A  7.1 16.8  116   393   12   MOLECULE: CYTOTOXIC AND REGULATORY T-CELL MOLECULE;                  
 625:  ga6u-A  7.1  2.7   75   112   13   MOLECULE: T CELL RECEPTOR ALPHA VARIABLE 34;                         
 626:  hj5g-A  7.1  7.7   94   252   10   MOLECULE: CARCINOEMBRYONIC ANTIGEN-RELATED CELL ADHESION MO          
 627:  xcz9-A  7.1 16.1  116  1400    8   MOLECULE: TITIN;                                                     
 628:  hd9w-A  7.1 13.5  106   606   16   MOLECULE: LEUCINE-RICH REPEAT AND IMMUNOGLOBULIN-LIKE DOMAI          
 629:  wyo3-A  7.1  9.7  105  1400    9   MOLECULE: USHERIN;                                                   
 630:  qk0h-A  7.1  2.8   83   684    7   MOLECULE: PROTEIN-GLUTAMINE GAMMA-GLUTAMYLTRANSFERASE 4;             
 631:  rzd1-A  7.1 13.8  112  1400   12   MOLECULE: OBSCURIN;                                                  
 632:  wbs7-A  7.1  8.4  105   235   13   MOLECULE: MYELIN PROTEIN ZERO-LIKE PROTEIN 3;                        
 633:  nk4s-A  7.1 10.8  100   244   11   MOLECULE: CARCINOEMBRYONIC ANTIGEN-RELATED CELL ADHESION MO          
 634:  bpm9-A  7.1 16.3  107   745   11   MOLECULE: IMMUNOGLOBULIN SUPERFAMILY CONTAINING LEUCINE-RIC          
 635:  v7qj-A  7.1  7.4   90   666   10   MOLECULE: SEMAPHORIN-7A;                                             
 636:  yg6g-A  7.1  7.5  111   667    9   MOLECULE: E3 UBIQUITIN-PROTEIN LIGASE MIDLINE-1;                     
 637:  sxn5-A  7.1 18.2  103   435    5   MOLECULE: TRANSMEMBRANE PROTEIN 130;                                 
 638:  t1hl-A  7.1 20.4  110   635   12   MOLECULE: LEUCINE-RICH REPEAT AND FIBRONECTIN TYPE-III DOMA          
 639:  kvm4-A  7.1 17.0  113  1590   12   MOLECULE: VON WILLEBRAND FACTOR D AND EGF DOMAIN-CONTAINING          
 640:  nvq9-A  7.1  8.6   97   396   10   MOLECULE: SIALIC ACID-BINDING IG-LIKE LECTIN 14;                     
 641:  cvg0-A  7.1  2.6   85   477   14   MOLECULE: MYOSIN-BINDING PROTEIN H;                                  
 642:  o6ug-A  7.1  6.8  110   320   15   MOLECULE: V-SET AND TRANSMEMBRANE DOMAIN-CONTAINING PROTEIN          
 643:  n3ny-A  7.1 18.0  100  1400    9   MOLECULE: TITIN;                                                     
 644:  zf9v-A  7.1 19.9   97   337    8   MOLECULE: INTERFERON GAMMA RECEPTOR 2;                               
 645:  sju2-A  7.1 11.3  102  1400   14   MOLECULE: HEMICENTIN-2;                                              
 646:  uc5u-A  7.1 13.1  118  1100   14   MOLECULE: CONTACTIN-5;                                               
 647:  iy2m-A  7.1  3.5   85   998    7   MOLECULE: EPHRIN TYPE-B RECEPTOR 3;                                  
 648:  n8pg-A  7.1 16.0  102  1400    7   MOLECULE: TITIN;                                                     
 649:  vvi7-A  7.1 12.5  113  1400   12   MOLECULE: MATRIX-REMODELING-ASSOCIATED PROTEIN 5;                    
 650:  aew8-A  7.1 15.6  108  1400   14   MOLECULE: TITIN;                                                     
 651:  knu5-A  7.1  9.4  114  1400    8   MOLECULE: OBSCURIN;                                                  
 652:  vt7x-A  7.1  9.8   96  1400   10   MOLECULE: TITIN;                                                     
 653:  dzx5-A  7.1  2.8   84   354   15   MOLECULE: MYOSIN-BINDING PROTEIN H-LIKE;                             
 654:  klu7-A  7.1  8.8  114  1400   14   MOLECULE: STRIATED MUSCLE PREFERENTIALLY EXPRESSED PROTEIN           
 655:  sv5i-A  7.1 16.7  107  1320   10   MOLECULE: MYOPALLADIN;                                               
 656:  ymp4-A  7.1 12.1  104  1400    9   MOLECULE: TITIN;                                                     
 657:  hef8-A  7.1 14.4  105  1400   11   MOLECULE: TITIN;                                                     
 658:  eh8y-A  7.1 18.0  101  1400   12   MOLECULE: TITIN;                                                     
 659:  ix7f-A  7.1 11.5  101  1400   15   MOLECULE: BASEMENT MEMBRANE-SPECIFIC HEPARAN SULFATE PROTEO          
 660:  fg3r-A  7.1 18.6  105  1400   14   MOLECULE: TITIN;                                                     
 661:  vq3n-A  7.1  3.3  101   228   11   MOLECULE: SODIUM CHANNEL SUBUNIT BETA-4;                             
 662:  jui6-A  7.1  5.8  101   220   15   MOLECULE: T-CELL-SPECIFIC SURFACE GLYCOPROTEIN CD28;                 
 663:  fn0p-A  7.1 15.0  108  1400   10   MOLECULE: TITIN;                                                     
 664:  x5bc-A  7.0 17.9  105  1400    8   MOLECULE: TITIN;                                                     
 665:  an1s-A  7.0 16.5  112   546   15   MOLECULE: IMMUNOGLOBULIN-LIKE DOMAIN-CONTAINING RECEPTOR 1;          
 666:  k5at-A  7.0 15.4  111  1400   15   MOLECULE: TITIN;                                                     
 667:  bjn7-A  7.0 15.2  120  1400    8   MOLECULE: TITIN;                                                     
 668:  c2rh-A  7.0 11.3  110  1400   10   MOLECULE: TITIN;                                                     
 669:  ra6d-A  7.0 11.9  144   527   12   MOLECULE: BUTYROPHILIN SUBFAMILY 2 MEMBER A1;                        
 670:  dxf8-A  7.0  7.2  113  1037    7   MOLECULE: EPHRIN TYPE-A RECEPTOR 5;                                  
 671:  bfe4-A  7.0 13.3  115  1400   10   MOLECULE: HEMICENTIN-1;                                              
 672:  pb2m-A  7.0 14.0  120   303    7   MOLECULE: PAIRED IMMUNOGLOBULIN-LIKE TYPE 2 RECEPTOR ALPHA;          
 673:  hv2o-A  7.0 11.9  114  1400    6   MOLECULE: USHERIN;                                                   
 674:  fvo4-A  7.0  8.0   99  1400   13   MOLECULE: OBSCURIN;                                                  
 675:  n2dq-A  7.0  7.4  104   402   12   MOLECULE: HYALURONAN AND PROTEOGLYCAN LINK PROTEIN 4;                
 676:  o4qj-A  7.0  4.1   88   716   14   MOLECULE: LEUCINE-RICH REPEAT NEURONAL PROTEIN 1;                    
 677:  t7re-A  7.0 17.1  122   517   11   MOLECULE: NECTIN-1;                                                  
 678:  xd9l-A  7.0  7.9  115  1400    4   MOLECULE: TENEURIN-1;                                                
 679:  be9y-A  7.0  5.1   92  1400   10   MOLECULE: USHERIN;                                                   
 680:  wjb8-A  7.0 18.7  110  1400    9   MOLECULE: USHERIN;                                                   
 681:  c3hr-A  7.0 14.4  117  1463   13   MOLECULE: PEROXIDASIN-LIKE PROTEIN;                                  
 682:  u9fv-A  7.0 23.7  109  1400   11   MOLECULE: TITIN;                                                     
 683:  x3mn-A  7.0  7.6  107  1070   17   MOLECULE: INACTIVE TYROSINE-PROTEIN KINASE 7;                        
 684:  evd4-A  7.0  7.2  103   181   16   MOLECULE: CD160 ANTIGEN;                                             
 685:  gug1-A  7.0  9.0  110  1400    8   MOLECULE: BASEMENT MEMBRANE-SPECIFIC HEPARAN SULFATE PROTEO          
 686:  tge4-A  7.0 18.2  118  1400   10   MOLECULE: TITIN;                                                     
 687:  sqx1-A  7.0 12.9  124  1168    6   MOLECULE: VPS10 DOMAIN-CONTAINING RECEPTOR SORCS1;                   
 688:  t1ek-A  7.0 10.1  110  1400   12   MOLECULE: POLYCYSTIN-1;                                              
 689:  r7al-A  7.0 10.2  113  1400   11   MOLECULE: OBSCURIN;                                                  
 690:  xui1-A  7.0  5.2   97  1400    6   MOLECULE: TITIN;                                                     
 691:  s1os-A  7.0 13.0  106  1368   11   MOLECULE: OBSCURIN;                                                  
 692:  w4uc-A  7.0  2.4   81  1400   11   MOLECULE: TITIN;                                                     
 693:  yg0p-A  7.0 12.3  109   595   13   MOLECULE: SIALIC ACID-BINDING IG-LIKE LECTIN 12;                     
 694:  a7ge-A  7.0 17.4  103  1400   13   MOLECULE: TITIN;                                                     
 695:  h7yy-A  7.0 14.0  119  1400   13   MOLECULE: HEMICENTIN-1;                                              
 696:  jtm5-A  7.0 16.4  107  1400    6   MOLECULE: TITIN;                                                     
 697:  bc2u-A  6.9 22.0  110  1075    9   MOLECULE: TARGET OF NESH-SH3;                                        
 698:  x0qd-A  6.9 12.5  132  1400   12   MOLECULE: TITIN;                                                     
 699:  fvq7-A  6.9 13.7  106  1400   13   MOLECULE: OBSCURIN;                                                  
 700:  bhv6-A  6.9 13.2  113   207    9   MOLECULE: PLACENTA-EXPRESSED TRANSCRIPT 1 PROTEIN;                   
 701:  jsb6-A  6.9 13.3  124  1400    6   MOLECULE: TITIN;                                                     
 702:  q2wi-A  6.9  6.4  108  1400   10   MOLECULE: TITIN;                                                     
 703:  vh7a-A  6.9 14.2  111   463   11   MOLECULE: SIALIC ACID-BINDING IG-LIKE LECTIN 9;                      
 704:  db7f-A  6.9 14.3  111  1400    6   MOLECULE: TITIN;                                                     
 705:  nbu7-A  6.9  3.1   90  1270    8   MOLECULE: ACTIVATING TRANSCRIPTION FACTOR 7-INTERACTING PRO          
 706:  u9jp-A  6.9  3.6  100  1400   13   MOLECULE: MATRIX-REMODELING-ASSOCIATED PROTEIN 5;                    
 707:  jc9o-A  6.9  2.9   86   732    5   MOLECULE: COAGULATION FACTOR XIII A CHAIN;                           
 708:  k7ru-A  6.9 16.1  100   362   13   MOLECULE: MICROFIBRIL-ASSOCIATED GLYCOPROTEIN 3;                     
 709:  hea7-A  6.9 12.8  123  1400    6   MOLECULE: USHERIN;                                                   
 710:  n3jc-A  6.9  4.9   98   345   15   MOLECULE: OPIOID-BINDING PROTEIN/CELL ADHESION MOLECULE;             
 711:  zd3w-A  6.9  5.8   96   521   14   MOLECULE: INTERLEUKIN-9 RECEPTOR;                                    
 712:  xl2n-A  6.9  3.9  109  1400    6   MOLECULE: TENEURIN-1;                                                
 713:  w3zq-A  6.9 16.5  104   680   10   MOLECULE: ANOSMIN-1;                                                 
 714:  hh0a-A  6.9  4.3  115   802   10   MOLECULE: FIBROBLAST GROWTH FACTOR RECEPTOR 4;                       
 715:  ozz4-A  6.9  7.2   98   504   11   MOLECULE: AMPHOTERIN-INDUCED PROTEIN 3;                              
 716:  qpz9-A  6.9  3.9  109  1400    6   MOLECULE: TENEURIN-1;                                                
 717:  t8di-A  6.9  3.9  109  1400    6   MOLECULE: TENEURIN-1;                                                
 718:  rk1k-A  6.9 12.0  136  1400   13   MOLECULE: OBSCURIN;                                                  
 719:  d9qt-A  6.9  3.9  103  1400    3   MOLECULE: TENEURIN-2;                                                
 720:  g2jj-A  6.9 11.9  115  1367   10   MOLECULE: INSULIN-LIKE GROWTH FACTOR 1 RECEPTOR;                     
 721:  w8ac-A  6.9 15.6  102   661    6   MOLECULE: MELANOCYTE PROTEIN PMEL;                                   
 722:  xvq4-A  6.9 16.5  101   520    8   MOLECULE: INTERFERON LAMBDA RECEPTOR 1;                              
 723:  hi4q-A  6.9 18.5  117  1400    8   MOLECULE: USHERIN;                                                   
 724:  vm7r-A  6.9 10.1  115  1400   14   MOLECULE: TITIN;                                                     
 725:  kyv2-A  6.9  2.8   85   720    4   MOLECULE: PROTEIN-GLUTAMINE GAMMA-GLUTAMYLTRANSFERASE 5;             
 726:  or1y-A  6.9  2.7   78  2623   14   MOLECULE: IMMUNOGLOBULIN SUPERFAMILY MEMBER 10;                      
 727:  uta4-A  6.9  7.3  105   747    9   MOLECULE: SUSHI DOMAIN-CONTAINING PROTEIN 1;                         
 728:  yo7c-A  6.9 10.9  115   903   13   MOLECULE: IMMUNOGLOBULIN SUPERFAMILY MEMBER 22;                      
 729:  n1jz-A  6.9  2.3   72   328   10   MOLECULE: INTERLEUKIN-12 SUBUNIT BETA;                               
 730:  xo6k-A  6.9  8.8  110  1400    4   MOLECULE: TENEURIN-2;                                                
 731:  e7px-A  6.9 15.3  123   931   11   MOLECULE: NETRIN RECEPTOR UNC5C;                                     
 732:  sx1b-A  6.9 12.0   98   370   15   MOLECULE: NATURAL KILLER CELL RECEPTOR 2B4;                          
 733:  ub4c-A  6.9  8.9  112   842    8   MOLECULE: NETRIN RECEPTOR UNC5A;                                     
 734:  ht6u-A  6.9 12.8  126  1400    7   MOLECULE: USHERIN;                                                   
 735:  gon5-A  6.9  9.4  102   817    9   MOLECULE: PROTEIN-GLUTAMINE GAMMA-GLUTAMYLTRANSFERASE K;             
 736:  bsg5-A  6.9 20.0  104  1400   10   MOLECULE: TITIN;                                                     
 737:  wvb9-A  6.9  7.3  109  1400    6   MOLECULE: TENEURIN-2;                                                
 738:  ofu1-A  6.9 19.3  101  1400    7   MOLECULE: TITIN;                                                     
 739:  eqf6-A  6.9  6.4  114   974    3   MOLECULE: MEMBRANE-ASSOCIATED PHOSPHATIDYLINOSITOL TRANSFER          
 740:  xzm7-A  6.9 10.3  111  1400   11   MOLECULE: TITIN;                                                     
 741:  dq2u-A  6.8  2.5   82   675   20   MOLECULE: NEXILIN;                                                   
 742:  ycz8-A  6.8  8.9  109  2170   10   MOLECULE: ALPHA-PROTEIN KINASE 2;                                    
 743:  xw0q-A  6.8  9.4   93   262   11   MOLECULE: TRANSMEMBRANE AND IMMUNOGLOBULIN DOMAIN-CONTAININ          
 744:  kuq5-A  6.8  7.3  113  1382    8   MOLECULE: INSULIN RECEPTOR;                                          
 745:  zrs2-A  6.8  2.6   75   114   11   MOLECULE: T CELL RECEPTOR BETA VARIABLE 5-4;                         
 746:  rge1-A  6.8  5.4  109  1400   14   MOLECULE: TITIN;                                                     
 747:  vad5-A  6.8  6.2  116   282   16   MOLECULE: V-SET DOMAIN-CONTAINING T-CELL ACTIVATION INHIBIT          
 748:  fd1l-A  6.8  2.2   74   117   14   MOLECULE: IG-LIKE DOMAIN-CONTAINING PROTEIN;                         
 749:  dob5-A  6.8 10.0  105   696    8   MOLECULE: INTERLEUKIN-1 RECEPTOR ACCESSORY PROTEIN-LIKE 1;           
 750:  e9uw-A  6.8 16.2  103  1465   13   MOLECULE: MYOMESIN-2;                                                
 751:  b0eu-A  6.8 15.8  136  1400    9   MOLECULE: TITIN;                                                     
 752:  pg3x-A  6.8  2.3   75   119   17   MOLECULE: IMMUNOGLOBULIN HEAVY VARIABLE 2-70D;                       
 753:  b8dc-A  6.8 13.4  119  1400    8   MOLECULE: TITIN;                                                     
 754:  bfx2-A  6.8  6.2  102   332   13   MOLECULE: CMRF35-LIKE MOLECULE 9;                                    
 755:  b9qa-A  6.8 10.1  112   273   13   MOLECULE: PROGRAMMED CELL DEATH 1 LIGAND 2;                          
 756:  dq1c-A  6.8 12.5  115  1400    4   MOLECULE: USHERIN;                                                   
 757:  au2o-A  6.8  8.4  109   414    7   MOLECULE: V-SET AND IMMUNOGLOBULIN DOMAIN-CONTAINING PROTEI          
 758:  uee1-A  6.8 21.5  118  1052    8   MOLECULE: RIMS-BINDING PROTEIN 2;                                    
 759:  w0uc-A  6.8 17.7  121   510   10   MOLECULE: NECTIN-4;                                                  
 760:  v8hr-A  6.8 18.2  127  1228   11   MOLECULE: MATRIX-REMODELING-ASSOCIATED PROTEIN 5;                    
 761:  vb6d-A  6.8 15.0  122  1400    7   MOLECULE: USHERIN;                                                   
 762:  c1oj-A  6.8  7.8  110  1400   15   MOLECULE: STRIATED MUSCLE PREFERENTIALLY EXPRESSED PROTEIN           
 763:  l7en-A  6.8 11.1  118  2035   12   MOLECULE: HOST CELL FACTOR 1;                                        
 764:  wu8s-A  6.8 16.0  111  2347    8   MOLECULE: PROTO-ONCOGENE TYROSINE-PROTEIN KINASE ROS;                
 765:  nm7w-A  6.8  6.3  119  1400   12   MOLECULE: MATRIX-REMODELING-ASSOCIATED PROTEIN 5;                    
 766:  jfw4-A  6.8 13.6  129  1400    9   MOLECULE: USHERIN;                                                   
 767:  w6mj-A  6.8 15.1  108  1400    7   MOLECULE: POLYCYSTIC KIDNEY DISEASE PROTEIN 1-LIKE 1;                
 768:  b5lt-A  6.8 19.3  100  1400   12   MOLECULE: OBSCURIN;                                                  
 769:  u7wf-A  6.8 12.8  103   445   13   MOLECULE: VON WILLEBRAND FACTOR A DOMAIN-CONTAINING PROTEIN          
 770:  pz1t-A  6.8  7.7  101   522   13   MOLECULE: AMPHOTERIN-INDUCED PROTEIN 2;                              
 771:  x1of-A  6.8 16.5  104  1400    3   MOLECULE: USHERIN;                                                   
 772:  uex2-A  6.8  9.9  109  1400    8   MOLECULE: STRIATED MUSCLE PREFERENTIALLY EXPRESSED PROTEIN           
 773:  ltu4-A  6.8  9.4  111  1400   12   MOLECULE: HEMICENTIN-2;                                              
 774:  xm5a-A  6.8  7.1   89  1400   11   MOLECULE: TITIN;                                                     
 775:  vie2-A  6.8 12.8  101   344   12   MOLECULE: NEUROTRIMIN;                                               
 776:  gak1-A  6.8  6.7  102   515    7   MOLECULE: INTERFERON ALPHA/BETA RECEPTOR 2;                          
 777:  uv4p-A  6.8 17.1  103  1400   11   MOLECULE: TITIN;                                                     
 778:  dw2k-A  6.8 13.5  122  1202    3   MOLECULE: USHERIN;                                                   
 779:  saz7-A  6.8  3.9  109  1400    6   MOLECULE: TENEURIN-4;                                                
 780:  rid9-A  6.8  7.3  109  1400    9   MOLECULE: TITIN;                                                     
 781:  f4lr-A  6.8  6.8   97   290    8   MOLECULE: PROGRAMMED CELL DEATH 1 LIGAND 1;                          
 782:  un6y-A  6.8  4.3  109  1400    6   MOLECULE: TENEURIN-4;                                                
 783:  dru7-A  6.8  6.0  115  1400    8   MOLECULE: TENEURIN-1;                                                
 784:  hy9i-A  6.7  2.1   74   116   14   MOLECULE: IMMUNOGLOBULIN HEAVY VARIABLE 4-59;                        
 785:  k4ab-A  6.7  2.5   75   114   11   MOLECULE: PROBABLE NON-FUNCTIONAL T CELL RECEPTOR BETA VARI          
 786:  ul0p-A  6.7 23.5  114  1400   11   MOLECULE: TITIN;                                                     
 787:  yn3i-A  6.7  2.4   75   112   16   MOLECULE: T CELL RECEPTOR ALPHA VARIABLE 21;                         
 788:  eee7-A  6.7  2.2   74   118   14   MOLECULE: IMMUNOGLOBULIN HEAVY VARIABLE 4-61;                        
 789:  kx3x-A  6.7  3.0   75   112   11   MOLECULE: T CELL RECEPTOR ALPHA VARIABLE 41;                         
 790:  bn3r-A  6.7  2.1   74   119   22   MOLECULE: IMMUNOGLOBULIN HEAVY VARIABLE 2-26;                        
 791:  czi2-A  6.7 13.7  108  1400   10   MOLECULE: OBSCURIN;                                                  
 792:  f0ev-A  6.7  2.2   74   117   12   MOLECULE: IMMUNOGLOBULIN HEAVY VARIABLE 4-4;                         
 793:  zq4g-A  6.7  2.6   75   114    9   MOLECULE: T CELL RECEPTOR BETA VARIABLE 5-8;                         
 794:  qr7k-A  6.7 13.6  102   244    9   MOLECULE: T-CELL IMMUNORECEPTOR WITH IG AND ITIM DOMAINS;            
 795:  f3ri-A  6.7  5.9  114  2253    4   MOLECULE: POLYCYSTIC KIDNEY DISEASE AND RECEPTOR FOR EGG JE          
 796:  d5fr-A  6.7  2.6   75   114    9   MOLECULE: T CELL RECEPTOR BETA VARIABLE 5-6;                         
 797:  ol9y-A  6.7  8.2  114   278    7   MOLECULE: OX-2 MEMBRANE GLYCOPROTEIN;                                
 798:  maf0-A  6.7 16.1  100   161    8   MOLECULE: THY-1 MEMBRANE GLYCOPROTEIN;                               
 799:  ls2n-A  6.7 11.7  104  1179   13   MOLECULE: PROTEIN TURTLE HOMOLOG A;                                  
 800:  iq7r-A  6.7  2.8   75   110   13   MOLECULE: T CELL RECEPTOR ALPHA VARIABLE 39;                         
 801:  h3kl-A  6.7 11.1  126  1400    7   MOLECULE: TITIN;                                                     
 802:  t0ax-A  6.7  3.0   81   146    7   MOLECULE: PROLACTIN-INDUCIBLE PROTEIN;                               
 803:  jj7k-A  6.7 14.1  105   771   14   MOLECULE: LEUCINE-RICH REPEAT AND FIBRONECTIN TYPE III DOMA          
 804:  ape0-A  6.7  9.3  103   578    5   MOLECULE: INTERLEUKIN-10 RECEPTOR SUBUNIT ALPHA;                     
 805:  ci8y-A  6.7 13.3  109  1400   10   MOLECULE: USHERIN;                                                   
 806:  wlz9-A  6.7  8.4  104   342    8   MOLECULE: ARRESTIN DOMAIN-CONTAINING PROTEIN 5;                      
 807:  j2aw-A  6.7  6.8  116  1400   15   MOLECULE: MATRIX-REMODELING-ASSOCIATED PROTEIN 5;                    
 808:  r2kz-A  6.7 17.5  111  1400   10   MOLECULE: STRIATED MUSCLE PREFERENTIALLY EXPRESSED PROTEIN           
 809:  yi9t-A  6.7  7.8  112   806   10   MOLECULE: FIBROBLAST GROWTH FACTOR RECEPTOR 3;                       
 810:  zxq3-A  6.7  7.7  120  1400    8   MOLECULE: USHERIN;                                                   
 811:  ep2q-A  6.7  6.0  111   438   10   MOLECULE: ACID PHOSPHATASE TYPE 7;                                   
 812:  d0fq-A  6.7  4.7   98  1400   17   MOLECULE: KALIRIN;                                                   
 813:  uz7y-A  6.7  2.5   74   110   18   MOLECULE: T CELL RECEPTOR ALPHA VARIABLE 35;                         
 814:  ysp5-A  6.7 17.0   97   428   15   MOLECULE: IMMUNOGLOBULIN SUPERFAMILY CONTAINING LEUCINE-RIC          
 815:  ei8g-A  6.7  3.9  106  2530   16   MOLECULE: AGGRECAN CORE PROTEIN;                                     
 816:  q9kv-A  6.7 12.8  103   635   10   MOLECULE: THROMBOPOIETIN RECEPTOR;                                   
 817:  v3pc-A  6.7 19.8  108   850    7   MOLECULE: PRO-NEUREGULIN-2, MEMBRANE-BOUND ISOFORM;                  
 818:  zk6y-A  6.7  8.9  111  1400    5   MOLECULE: TENEURIN-4;                                                
 819:  k0gr-A  6.7  3.3  102  1400    4   MOLECULE: TENEURIN-2;                                                
 820:  do2y-A  6.7 19.6  119  1400    9   MOLECULE: STRIATED MUSCLE PREFERENTIALLY EXPRESSED PROTEIN           
 821:  vr1u-A  6.7  7.1   97  1400    7   MOLECULE: TITIN;                                                     
 822:  sux8-A  6.7 14.0  123   796   11   MOLECULE: HIGH AFFINITY NERVE GROWTH FACTOR RECEPTOR;                
 823:  lk0c-A  6.7  5.9   94   184   11   MOLECULE: UROPLAKIN-2;                                               
 824:  zk0e-A  6.7 10.4  106  1400    9   MOLECULE: STRIATED MUSCLE PREFERENTIALLY EXPRESSED PROTEIN           
 825:  i8oz-A  6.7 19.5   99  1400    7   MOLECULE: TITIN;                                                     
 826:  m2xm-A  6.7 17.4   99  1400    9   MOLECULE: TITIN;                                                     
 827:  s0af-A  6.7 11.3   91   371    7   MOLECULE: CYTOKINE RECEPTOR-LIKE FACTOR 2;                           
 828:  yz7u-A  6.7  5.9   91   345    7   MOLECULE: FIBRONECTIN TYPE 3 AND ANKYRIN REPEAT DOMAINS PRO          
 829:  ix5r-A  6.7  9.6  115   435   13   MOLECULE: CELL ADHESION MOLECULE 2;                                  
 830:  xvj0-A  6.7 13.4  108   551   11   MOLECULE: SIALIC ACID-BINDING IG-LIKE LECTIN 5;                      
 831:  rf2n-A  6.7  9.7   97   771    6   MOLECULE: SEMAPHORIN-3A;                                             
 832:  gq6s-A  6.7 11.4   92  1400   11   MOLECULE: TITIN;                                                     
 833:  z2lz-A  6.7 19.4  119  1028   19   MOLECULE: CONTACTIN-3;                                               
 834:  j7sb-A  6.7 16.8  108  1400    7   MOLECULE: TITIN;                                                     
 835:  xd2n-A  6.7  3.6  110   523    6   MOLECULE: SIALATE O-ACETYLESTERASE;                                  
 836:  g3kq-A  6.7 20.2   98  1400   11   MOLECULE: TITIN;                                                     
 837:  fzn8-A  6.7  3.1   88   710    7   MOLECULE: PROTEIN-GLUTAMINE GAMMA-GLUTAMYLTRANSFERASE Z;             
 838:  nfc6-A  6.6  2.9   75   121   16   MOLECULE: T CELL RECEPTOR ALPHA VARIABLE 23/DELTA VARIABLE           
 839:  g5gz-A  6.6  2.1   74   123   14   MOLECULE: IMMUNOGLOBULIN HEAVY VARIABLE 4-34;                        
 840:  uk2z-A  6.6  4.9   95   398    3   MOLECULE: INTERLEUKIN-1 RECEPTOR TYPE 2;                             
 841:  ch4v-A  6.6  2.4   73   109   15   MOLECULE: T CELL RECEPTOR ALPHA VARIABLE 25;                         
 842:  s7bl-A  6.6  2.1   74   119   18   MOLECULE: IMMUNOGLOBULIN HEAVY VARIABLE 2-70;                        
 843:  wtc5-A  6.6  2.6   75   114   11   MOLECULE: T CELL RECEPTOR BETA VARIABLE 5-1;                         
 844:  z6kh-A  6.6 14.5  112   993   13   MOLECULE: RECEPTOR-TYPE TYROSINE-PROTEIN KINASE FLT3;                
 845:  voi2-A  6.6 13.5  103   708    4   MOLECULE: LEUCINE-RICH REPEAT NEURONAL PROTEIN 3;                    
 846:  ivb4-A  6.6 12.6  114  1441   13   MOLECULE: RECEPTOR-TYPE TYROSINE-PROTEIN PHOSPHATASE T;              
 847:  uqg0-A  6.6  2.2   74   117   14   MOLECULE: IMMUNOGLOBULIN HEAVY VARIABLE 4/OR15-8 (NON-FUNCT          
 848:  f8lx-A  6.6  2.2   74   117   15   MOLECULE: IMMUNOGLOBULIN HEAVY VARIABLE 4-28;                        
 849:  qmp6-A  6.6  7.0  116   201   11   MOLECULE: PROTEIN CD300H;                                            
 850:  ppz2-A  6.6 21.1  116  1400   12   MOLECULE: TITIN;                                                     
 851:  q6rb-A  6.6 19.2  125  1400    9   MOLECULE: HEMICENTIN-2;                                              
 852:  ai3m-A  6.6 17.5  107  1400    7   MOLECULE: TITIN;                                                     
 853:  rlz2-A  6.6  6.6  107   340   16   MOLECULE: HYALURONAN AND PROTEOGLYCAN LINK PROTEIN 2;                
 854:  mpx3-A  6.6 17.9  121  1400   13   MOLECULE: MATRIX-REMODELING-ASSOCIATED PROTEIN 5;                    
 855:  xs3m-A  6.6 11.5   97  1400    7   MOLECULE: USHERIN;                                                   
 856:  q4re-A  6.6 22.1  106   364   13   MOLECULE: MYELOID CELL SURFACE ANTIGEN CD33;                         
 857:  ota2-A  6.6  2.2   74   117   14   MOLECULE: IMMUNOGLOBULIN HEAVY VARIABLE 4-38-2;                      
 858:  k4ci-A  6.6  5.8   96   569    5   MOLECULE: INTERLEUKIN-1 RECEPTOR TYPE 1;                             
 859:  cmc6-A  6.6 18.8  112   438    7   MOLECULE: SODIUM/BILE ACID COTRANSPORTER 5;                          
 860:  yox2-A  6.6  6.2  114  1349    7   MOLECULE: MEMBRANE-ASSOCIATED PHOSPHATIDYLINOSITOL TRANSFER          
 861:  xlc0-A  6.6  2.4   74   112   15   MOLECULE: T CELL RECEPTOR ALPHA VARIABLE 12-1;                       
 862:  wj1g-A  6.6  7.2  106   354   12   MOLECULE: HYALURONAN AND PROTEOGLYCAN LINK PROTEIN 1;                
 863:  rlc3-A  6.6  5.2  107   297   10   MOLECULE: VACUOLAR PROTEIN SORTING-ASSOCIATED PROTEIN 26C;           
 864:  f0at-A  6.6  7.6   97   336   12   MOLECULE: CD226 ANTIGEN;                                             
 865:  xjt1-A  6.6  8.2   99  1072   10   MOLECULE: DYSLEXIA-ASSOCIATED PROTEIN KIAA0319;                      
 866:  bry4-A  6.6 14.8  123   655   11   MOLECULE: T-LYMPHOCYTE SURFACE ANTIGEN LY-9;                         
 867:  wlb7-A  6.6 12.1  122  1400    8   MOLECULE: STRIATED MUSCLE PREFERENTIALLY EXPRESSED PROTEIN           
 868:  ti2v-A  6.6 18.9   91   749    9   MOLECULE: SEMAPHORIN-3B;                                             
 869:  nyl0-A  6.6 11.7  100   847    7   MOLECULE: FOLLISTATIN-RELATED PROTEIN 5;                             
 870:  u7wp-A  6.6 18.6  108  1400    8   MOLECULE: TITIN;                                                     
 871:  ml0t-A  6.6  6.7  100   345   11   MOLECULE: SLAM FAMILY MEMBER 5;                                      
 872:  d4ej-A  6.6  2.6   75   114    9   MOLECULE: T CELL RECEPTOR BETA VARIABLE 5-5;                         
 873:  rpq6-A  6.6  2.3   74   113   14   MOLECULE: T CELL RECEPTOR ALPHA VARIABLE 12-2;                       
 874:  iwv8-A  6.6 10.1  107  1685   10   MOLECULE: MYOMESIN-1;                                                
 875:  gf3p-A  6.6 14.7  102  1437    7   MOLECULE: MYOMESIN-3;                                                
 876:  o7uu-A  6.6 10.3  118   792    8   MOLECULE: HOST CELL FACTOR 2;                                        
 877:  cr0w-A  6.6 15.6  115   839   11   MOLECULE: NT-3 GROWTH FACTOR RECEPTOR;                               
 878:  z2rx-A  6.6 17.0  114   943    9   MOLECULE: TYROSINE-PROTEIN KINASE TRANSMEMBRANE RECEPTOR RO          
 879:  bx5t-A  6.5  2.4   77   122   13   MOLECULE: T CELL RECEPTOR GAMMA VARIABLE 9;                          
 880:  ihx3-A  6.5  2.1   73   118   12   MOLECULE: IMMUNOGLOBULIN HEAVY VARIABLE 3-64;                        
 881:  g3ir-A  6.5  2.2   73   119   12   MOLECULE: IMMUNOGLOBULIN HEAVY VARIABLE 3-73;                        
 882:  rxg3-A  6.5  2.4   78   123    9   MOLECULE: IMMUNOGLOBULIN LAMBDA VARIABLE 5-37;                       
 883:  poj7-A  6.5  8.7  106   376   11   MOLECULE: PHYTANOYL-COA HYDROXYLASE-INTERACTING PROTEIN-LIK          
 884:  d4oy-A  6.5  6.4  104   763    4   MOLECULE: ANKYRIN REPEAT AND FIBRONECTIN TYPE-III DOMAIN-CO          
 885:  rd7s-A  6.5  2.5   74   116   11   MOLECULE: IMMUNOGLOBULIN HEAVY VARIABLE 3/OR16-10 (NON-FUNC          
 886:  uj1q-A  6.5  2.6   75   124   12   MOLECULE: T CELL RECEPTOR BETA VARIABLE 13;                          
 887:  gf0c-A  6.5 10.7   98  1400   14   MOLECULE: HEMICENTIN-2;                                              
 888:  bww5-A  6.5  1.9   72   125   14   MOLECULE: IMMUNOGLOBULIN HEAVY VARIABLE 4-39;                        
 889:  s6oh-A  6.5  2.7   75   114   12   MOLECULE: T CELL RECEPTOR ALPHA VARIABLE 10;                         
 890:  o5es-A  6.5  6.3  122  1400   10   MOLECULE: TITIN;                                                     
 891:  pw6c-A  6.5  7.8  117   417   10   MOLECULE: POLIOVIRUS RECEPTOR;                                       
 892:  q1id-A  6.5 12.5   83   145   13   MOLECULE: IMMUNOGLOBULIN IOTA CHAIN;                                 
 893:  e2yd-A  6.5 15.0   97   833   16   MOLECULE: SEMAPHORIN-4C;                                             
 894:  bx1y-A  6.5  3.6   90   224    7   MOLECULE: FIBRONECTIN TYPE III DOMAIN-CONTAINING PROTEIN 9;          
 895:  lu6v-A  6.5 20.5  118  1572    5   MOLECULE: E3 UBIQUITIN-PROTEIN LIGASE HECW2;                         
 896:  ibg6-A  6.5 13.2  126   822    6   MOLECULE: BDNF/NT-3 GROWTH FACTORS RECEPTOR;                         
 897:  m9bj-A  6.5 17.2  104  1400    9   MOLECULE: TITIN;                                                     
 898:  jrz2-A  6.5  6.7  104  1400    8   MOLECULE: OBSCURIN;                                                  
 899:  bva0-A  6.5 16.9  101  1627   13   MOLECULE: PAPPALYSIN-1;                                              
 900:  pe1u-A  6.5  5.6  105   360   10   MOLECULE: HYALURONAN AND PROTEOGLYCAN LINK PROTEIN 3;                
 901:  f6gp-A  6.5  8.6   99  1400   12   MOLECULE: TITIN;                                                     
 902:  j6bu-A  6.5  6.1  102  1400    7   MOLECULE: STRIATED MUSCLE PREFERENTIALLY EXPRESSED PROTEIN           
 903:  b5gc-A  6.5  6.0   98  1400   14   MOLECULE: HEMICENTIN-2;                                              
 904:  xp0x-A  6.5 16.9  106  1639    5   MOLECULE: RIMS-BINDING PROTEIN 3A;                                   
 905:  iyw4-A  6.5 19.3  106  1400    4   MOLECULE: TENEURIN-2;                                                
 906:  ifn9-A  6.5 12.6  103  1888   12   MOLECULE: NUCLEAR PORE MEMBRANE GLYCOPROTEIN 210-LIKE;               
 907:  fd6y-A  6.5  4.3   94  1400   10   MOLECULE: TITIN;                                                     
 908:  h1hq-A  6.5  2.7   74   113   19   MOLECULE: T CELL RECEPTOR ALPHA VARIABLE 36/DELTA VARIABLE           
 909:  g6ty-A  6.4  2.4   74   116   12   MOLECULE: IMMUNOGLOBULIN HEAVY VARIABLE 3-13;                        
 910:  uuu3-A  6.4  2.4   74   117    9   MOLECULE: IMMUNOGLOBULIN HEAVY VARIABLE 3-30-3;                      
 911:  trv0-A  6.4 20.6  121  1400   12   MOLECULE: HEMICENTIN-2;                                              
 912:  cp1o-A  6.4  2.6   74   117   11   MOLECULE: IMMUNOGLOBULIN KAPPA VARIABLE 1-5;                         
 913:  c6oa-A  6.4  2.3   74   115   11   MOLECULE: T CELL RECEPTOR DELTA VARIABLE 1;                          
 914:  oh1k-A  6.4  2.6   75   116    9   MOLECULE: PROBABLE NON-FUNCTIONAL IMMUNOGLOBULIN HEAVY VARI          
 915:  zt7e-A  6.4  9.5   97   288    9   MOLECULE: T-LYMPHOCYTE ACTIVATION ANTIGEN CD80;                      
 916:  kq8a-A  6.4  2.5   75   118    9   MOLECULE: IMMUNOGLOBULIN HEAVY VARIABLE 3-43;                        
 917:  qc9l-A  6.4  2.4   74   117    9   MOLECULE: IG-LIKE DOMAIN-CONTAINING PROTEIN;                         
 918:  xm6f-A  6.4  2.5   74   117   11   MOLECULE: IMMUNOGLOBULIN HEAVY VARIABLE 3/OR16-13 (NON-FUNC          
 919:  ij9m-A  6.4  2.7   75   114   12   MOLECULE: T CELL RECEPTOR BETA VARIABLE 9;                           
 920:  m6xc-A  6.4  2.4   74   117    9   MOLECULE: IMMUNOGLOBULIN HEAVY VARIABLE 3-30;                        
 921:  wlv2-A  6.4  2.7   74   115    9   MOLECULE: IMMUNOGLOBULIN KAPPA VARIABLE 3D-15;                       
 922:  wu3d-A  6.4  2.4   74   117    9   MOLECULE: IMMUNOGLOBULIN HEAVY VARIABLE 3-20;                        
 923:  x6rb-A  6.4  2.5   74   117   12   MOLECULE: IMMUNOGLOBULIN HEAVY VARIABLE 3-21;                        
 924:  um8n-A  6.4  8.0  106   937    8   MOLECULE: INACTIVE TYROSINE-PROTEIN KINASE TRANSMEMBRANE RE          
 925:  oj8i-A  6.4  3.1   91   963    4   MOLECULE: INTEGRATOR COMPLEX SUBUNIT 4;                              
 926:  blx9-A  6.4  7.8  102   686    8   MOLECULE: X-LINKED INTERLEUKIN-1 RECEPTOR ACCESSORY PROTEIN          
 927:  k2qp-A  6.4 17.1  112  1159    7   MOLECULE: VPS10 DOMAIN-CONTAINING RECEPTOR SORCS2;                   
 928:  lmc7-A  6.4 18.1  101   751   10   MOLECULE: SEMAPHORIN-3C;                                             
 929:  qc5h-A  6.4  5.6   95   570    7   MOLECULE: INTERLEUKIN-1 RECEPTOR ACCESSORY PROTEIN;                  
 930:  d4ne-A  6.4  8.2  110  1039    8   MOLECULE: INTEGRIN ALPHA-IIB;                                        
 931:  pj6d-A  6.4  3.0   73   114   16   MOLECULE: T CELL RECEPTOR BETA VARIABLE 6-9;                         
 932:  zl8e-A  6.4 22.1   91   182   15   MOLECULE: T-CELL SURFACE GLYCOPROTEIN CD3 GAMMA CHAIN;               
 933:  re7n-A  6.4 14.9  115   351    6   MOLECULE: T-CELL SURFACE ANTIGEN CD2;                                
 934:  e9jw-A  6.4  6.5   92   192   13   MOLECULE: IMMUNOGLOBULIN SUPERFAMILY MEMBER 23;                      
 935:  dy3m-A  6.4  2.9   75   114    9   MOLECULE: T CELL RECEPTOR BETA VARIABLE 10-2;                        
 936:  w6ve-A  6.4  9.4  106  1400   10   MOLECULE: TITIN;                                                     
 937:  bvw3-A  6.4 17.0  103  1400    8   MOLECULE: TITIN;                                                     
 938:  k4pr-A  6.4 14.5   88   777   10   MOLECULE: SEMAPHORIN-3D;                                             
 939:  sz7f-A  6.4  3.1   74   114   15   MOLECULE: T CELL RECEPTOR BETA VARIABLE 6-1;                         
 940:  oj9f-A  6.4 16.6  116  1400   10   MOLECULE: HEMICENTIN-1;                                              
 941:  py0g-A  6.4 20.7  101  1400    9   MOLECULE: STRIATED MUSCLE PREFERENTIALLY EXPRESSED PROTEIN           
 942:  k4do-A  6.4  3.9   98  1350   11   MOLECULE: TITIN;                                                     
 943:  h2ee-A  6.4 20.7  109   862   14   MOLECULE: SEMAPHORIN-4D;                                             
 944:  ony3-A  6.4  2.4   73   114   15   MOLECULE: T CELL RECEPTOR BETA VARIABLE 6-5;                         
 945:  qeu3-A  6.4 19.0  111   311    9   MOLECULE: TREM-LIKE TRANSCRIPT 1 PROTEIN;                            
 946:  gq9q-A  6.4 17.7   92   785   10   MOLECULE: SEMAPHORIN-3F;                                             
 947:  ovr3-A  6.4  3.4   94   255   13   MOLECULE: TRANSMEMBRANE PROTEIN 81;                                  
 948:  zo8n-A  6.4 16.6  114   215    9   MOLECULE: SODIUM CHANNEL SUBUNIT BETA-2;                             
 949:  nv8i-A  6.4 12.3  103  1318    5   MOLECULE: UROMODULIN-LIKE 1;                                         
 950:  ixt5-A  6.4 13.5  106  1235    8   MOLECULE: HEMICENTIN-1;                                              
 951:  d2bv-A  6.3  2.3   75   112   11   MOLECULE: T CELL RECEPTOR ALPHA VARIABLE 13-1;                       
 952:  pc1i-A  6.3 18.5  116   532    9   MOLECULE: HIGH AFFINITY IMMUNOGLOBULIN ALPHA AND IMMUNOGLOB          
 953:  uaa3-A  6.3  2.7   74   117   11   MOLECULE: IMMUNOGLOBULIN KAPPA VARIABLE 1D-17;                       
 954:  j5ie-A  6.3  2.7   74   117   12   MOLECULE: IG-LIKE DOMAIN-CONTAINING PROTEIN;                         
 955:  t3bc-A  6.3  4.2  108  1302   12   MOLECULE: ASTROTACTIN-1;                                             
 956:  na7x-A  6.3  2.5   74   117   12   MOLECULE: IMMUNOGLOBULIN HEAVY VARIABLE 3-64D;                       
 957:  nh7o-A  6.3  2.7   74   115   11   MOLECULE: PROBABLE NON-FUNCTIONAL T CELL RECEPTOR BETA VARI          
 958:  z3yl-A  6.3  2.7   74   117   11   MOLECULE: PROBABLE NON-FUNCTIONAL IMMUNOGLOBULIN KAPPA VARI          
 959:  ly7h-A  6.3  7.4  117   433   12   MOLECULE: ARRESTIN DOMAIN-CONTAINING PROTEIN 1;                      
 960:  o8ak-A  6.3 13.6  106  1132    8   MOLECULE: PROTEIN SEL-1 HOMOLOG 3;                                   
 961:  fop7-A  6.3  2.1   73   119   12   MOLECULE: IMMUNOGLOBULIN HEAVY VARIABLE 3/OR15-7 (PSEUDOGEN          
 962:  emd2-A  6.3  2.5   74   117    9   MOLECULE: IMMUNOGLOBULIN HEAVY VARIABLE 3-33;                        
 963:  nk5x-A  6.3  2.5   74   117   11   MOLECULE: IMMUNOGLOBULIN HEAVY VARIABLE 3-48;                        
 964:  t6wh-A  6.3  2.2   74   118   12   MOLECULE: IMMUNOGLOBULIN HEAVY VARIABLE 4-30-4;                      
 965:  b1vg-A  6.3  5.4   84   250   12   MOLECULE: HLA CLASS II HISTOCOMPATIBILITY ANTIGEN, DO ALPHA          
 966:  phj5-A  6.3  5.2  100  1400   20   MOLECULE: TRIPLE FUNCTIONAL DOMAIN PROTEIN;                          
 967:  xj9r-A  6.3 11.5  104   592    4   MOLECULE: FERRIC-CHELATE REDUCTASE 1;                                
 968:  o0lp-A  6.3  8.3  111   500    7   MOLECULE: RECOMBINING BINDING PROTEIN SUPPRESSOR OF HAIRLES          
 969:  grw5-A  6.3  4.7  101   548   10   MOLECULE: WAP, KAZAL, IMMUNOGLOBULIN, KUNITZ AND NTR DOMAIN          
 970:  nu7p-A  6.3  2.7   73   109   11   MOLECULE: T CELL RECEPTOR ALPHA VARIABLE 16;                         
 971:  jo4y-A  6.3 12.5  119   538   14   MOLECULE: NECTIN-2;                                                  
 972:  rr4f-A  6.3 19.5  105   215   10   MOLECULE: SODIUM CHANNEL SUBUNIT BETA-3;                             
 973:  ehn3-A  6.3  6.2   97   255    8   MOLECULE: HLA CLASS II HISTOCOMPATIBILITY ANTIGEN, DQ ALPHA          
 974:  iol3-A  6.3  9.1   90   493    9   MOLECULE: AMPHOTERIN-INDUCED PROTEIN 1;                              
 975:  iwz7-A  6.3 10.7  113   593   11   MOLECULE: LEUCINE-RICH REPEAT AND IMMUNOGLOBULIN-LIKE DOMAI          
 976:  pac8-A  6.3  2.9   74   114    9   MOLECULE: T CELL RECEPTOR BETA VARIABLE 10-3;                        
 977:  uof6-A  6.3  6.9   95   822   16   MOLECULE: FIBROBLAST GROWTH FACTOR RECEPTOR 1;                       
 978:  rpn5-A  6.3  6.0  109  1400    9   MOLECULE: ADHESION G-PROTEIN COUPLED RECEPTOR V1;                    
 979:  x6xr-A  6.3 14.5  103  1259   10   MOLECULE: HEMICENTIN-2;                                              
 980:  ak9y-A  6.3  3.0   75   114    9   MOLECULE: T CELL RECEPTOR BETA VARIABLE 10-1;                        
 981:  rn6o-A  6.3  7.0  111  1400    7   MOLECULE: ADHESION G-PROTEIN COUPLED RECEPTOR V1;                    
 982:  pm4u-A  6.3 19.6   95  1400   13   MOLECULE: HEMICENTIN-1;                                              
 983:  l0qe-A  6.3 19.2  118  1400    6   MOLECULE: FILAMIN-C;                                                 
 984:  cck0-A  6.3  3.1   74   113   16   MOLECULE: T CELL RECEPTOR BETA VARIABLE 6-8;                         
 985:  eq7n-A  6.3  2.5   73   114   16   MOLECULE: PROBABLE NON-FUNCTIONAL T CELL RECEPTOR BETA VARI          
 986:  nef3-A  6.3  2.6   75   115   12   MOLECULE: T CELL RECEPTOR BETA VARIABLE 18;                          
 987:  r8qh-A  6.3  2.7   74   114   14   MOLECULE: T CELL RECEPTOR BETA VARIABLE 6-3;                         
 988:  n0cm-A  6.3  8.3  110  1048    5   MOLECULE: INTEGRIN ALPHA-V;                                          
 989:  dc0z-A  6.3 23.9  103  1267    9   MOLECULE: STRIATED MUSCLE PREFERENTIALLY EXPRESSED PROTEIN           
 990:  jmu9-A  6.2  2.7   73   115    8   MOLECULE: T CELL RECEPTOR BETA VARIABLE 16;                          
 991:  ai0e-A  6.2  2.2   72   115   13   MOLECULE: PROBABLE NON-FUNCTIONAL IMMUNOGLOBULIN HEAVY VARI          
 992:  f2sd-A  6.2  2.4   73   114   19   MOLECULE: T CELL RECEPTOR ALPHA VARIABLE 12-3;                       
 993:  x7bt-A  6.2  2.2   71    96   11   MOLECULE: IMMUNOGLOBULIN HEAVY VARIABLE 3/OR16-9 (NON-FUNCT          
 994:  g1sb-A  6.2 14.2  119   324    7   MOLECULE: FIBRONECTIN TYPE III DOMAIN-CONTAINING PROTEIN 8;          
 995:  my0l-A  6.2  2.7   74   117   11   MOLECULE: IMMUNOGLOBULIN KAPPA VARIABLE 1-39;                        
 996:  jj5m-A  6.2  2.8   74   117    9   MOLECULE: IMMUNOGLOBULIN KAPPA VARIABLE 1D-8;                        
 997:  e4vp-A  6.2  3.0   77   120   13   MOLECULE: IMMUNOGLOBULIN KAPPA VARIABLE 2D-28;                       
 998:  x7hj-A  6.2  2.8   74   117   12   MOLECULE: IMMUNOGLOBULIN KAPPA VARIABLE 1D-39;                       
 999:  e8ra-A  6.2  2.2   71   116   13   MOLECULE: IG-LIKE DOMAIN-CONTAINING PROTEIN;                         
1000:  tma6-A  6.2  2.7   74   117    9   MOLECULE: IMMUNOGLOBULIN KAPPA VARIABLE 1/OR2-108 (NON-FUNC          
1001:  hn2v-A  6.2  2.6   73   117   10   MOLECULE: IMMUNOGLOBULIN KAPPA VARIABLE 1-9;                         
1002:  uk3q-A  6.2  2.8   74   117   11   MOLECULE: IMMUNOGLOBULIN KAPPA VARIABLE 1D-13;                       
1003:  mb9e-A  6.2  2.1   74   121   14   MOLECULE: IMMUNOGLOBULIN HEAVY VARIABLE 6-1;                         
1004:  ev9f-A  6.2  2.8   74   117   11   MOLECULE: IMMUNOGLOBULIN KAPPA VARIABLE 1-12;                        
1005:  zkt5-A  6.2  3.0   71   114   14   MOLECULE: T CELL RECEPTOR BETA VARIABLE 15;                          
1006:  dz1o-A  6.2  2.9   76   120   13   MOLECULE: IMMUNOGLOBULIN KAPPA VARIABLE 2-28;                        
1007:  b3su-A  6.2  2.8   74   117   11   MOLECULE: IMMUNOGLOBULIN KAPPA VARIABLE 1-13;                        
1008:  s2wn-A  6.2  2.8   74   117   11   MOLECULE: IMMUNOGLOBULIN KAPPA VARIABLE 1-27;                        
1009:  d9pl-A  6.2  2.8   75   120    9   MOLECULE: IMMUNOGLOBULIN KAPPA VARIABLE 2D-30;                       
1010:  il4g-A  6.2  8.9   94   281   12   MOLECULE: PRE T-CELL ANTIGEN RECEPTOR ALPHA;                         
1011:  pei6-A  6.2  2.3   73   118   14   MOLECULE: IMMUNOGLOBULIN HEAVY VARIABLE 4-31;                        
1012:  s9eu-A  6.2  2.7   74   117   11   MOLECULE: IMMUNOGLOBULIN KAPPA VARIABLE 1D-12;                       
1013:  b4gi-A  6.2 11.5  123   442   13   MOLECULE: MATRIX REMODELING-ASSOCIATED PROTEIN 8;                    
1014:  w6xr-A  6.2  9.4  120   502   10   MOLECULE: INTERLEUKIN-17 RECEPTOR B;                                 
1015:  dk4x-A  6.2  9.4   99   456   10   MOLECULE: DOLICHYL-DIPHOSPHOOLIGOSACCHARIDE--PROTEIN                 
1016:  w3ry-A  6.2 13.8  108   744    4   MOLECULE: TRIPARTITE MOTIF-CONTAINING PROTEIN 3;                     
1017:  xmz5-A  6.2  3.2   75   115   13   MOLECULE: T CELL RECEPTOR BETA VARIABLE 7-2;                         
1018:  c0jz-A  6.2 10.9  106  1400   10   MOLECULE: MATRIX-REMODELING-ASSOCIATED PROTEIN 5;                    
1019:  rvp9-A  6.2  8.5  103   238    6   MOLECULE: LRRN4 C-TERMINAL-LIKE PROTEIN;                             
1020:  vlx3-A  6.2  2.8   74   117   11   MOLECULE: IMMUNOGLOBULIN KAPPA VARIABLE 1-17;                        
1021:  fzx4-A  6.2 13.4  112   350   15   MOLECULE: IZUMO SPERM-EGG FUSION PROTEIN 1;                          
1022:  hf8w-A  6.2  2.6   74   114   14   MOLECULE: T CELL RECEPTOR ALPHA VARIABLE 24;                         
1023:  can7-A  6.2 13.7  110   866    9   MOLECULE: INTERLEUKIN-17 RECEPTOR A;                                 
1024:  msl2-A  6.2 13.5   97   782   10   MOLECULE: SEMAPHORIN-3G;                                             
1025:  tls7-A  6.2  6.0  122  1244    5   MOLECULE: MEMBRANE-ASSOCIATED PHOSPHATIDYLINOSITOL TRANSFER          
1026:  s8ze-A  6.2  3.2   75   114    9   MOLECULE: T CELL RECEPTOR BETA VARIABLE 27;                          
1027:  pm4h-A  6.2  9.1  111   821    9   MOLECULE: FIBROBLAST GROWTH FACTOR RECEPTOR 2;                       
1028:  ewv9-A  6.2  3.1   74   114   18   MOLECULE: T CELL RECEPTOR BETA VARIABLE 6-2;                         
1029:  iwe8-A  6.2  4.8   97  1400   15   MOLECULE: HEMICENTIN-2;                                              
1030:  b7hn-A  6.2  2.5   74   117   12   MOLECULE: IMMUNOGLOBULIN HEAVY VARIABLE 1-45;                        
1031:  bc5s-A  6.2 17.9   93   838   13   MOLECULE: SEMAPHORIN-4G;                                             
1032:  kr0x-A  6.2 17.6  118  1400    9   MOLECULE: ADHESION G-PROTEIN COUPLED RECEPTOR V1;                    
1033:  m8fv-A  6.2  5.7  108  1400    6   MOLECULE: FILAMIN-C;                                                 
1034:  y5id-A  6.2  2.6   77   123   14   MOLECULE: PROBABLE NON-FUNCTIONAL IMMUNOGLOBULIN LAMBDA VAR          
1035:  n1fp-A  6.2 18.7  115   760    4   MOLECULE: TRANSLOCATION PROTEIN SEC63 HOMOLOG;                       
1036:  kbe3-A  6.2 21.8  122  1321   11   MOLECULE: NEUROCAN CORE PROTEIN;                                     
1037:  mx5l-A  6.2 11.3  117  1400    8   MOLECULE: ADHESION G-PROTEIN COUPLED RECEPTOR V1;                    
1038:  en6b-A  6.2 13.6  104   620   13   MOLECULE: LEUCINE-RICH REPEAT AND IMMUNOGLOBULIN-LIKE DOMAI          
1039:  s8ab-A  6.2 12.3  119  1909   13   MOLECULE: PLEXIN-B3;                                                 
1040:  z6zo-A  6.2 19.2  106   297   17   MOLECULE: LYMPHOCYTE ANTIGEN 6 COMPLEX LOCUS PROTEIN G6F;            
1041:  u0hg-A  6.2 13.5  104   332   13   MOLECULE: SLAM FAMILY MEMBER 6;                                      
1042:  c5js-A  6.1  2.6   73   117   12   MOLECULE: IMMUNOGLOBULIN KAPPA VARIABLE 1D-33;                       
1043:  la6x-A  6.1  2.9   74   117   12   MOLECULE: IMMUNOGLOBULIN LAMBDA VARIABLE 10-54;                      
1044:  z6fb-A  6.1  2.8   71   114   17   MOLECULE: T CELL RECEPTOR BETA VARIABLE 28;                          
1045:  dtn0-A  6.1  2.2   74   113    8   MOLECULE: T CELL RECEPTOR ALPHA VARIABLE 5;                          
1046:  od7s-A  6.1  2.1   70   111   13   MOLECULE: T CELL RECEPTOR BETA VARIABLE 29-1;                        
1047:  yr9f-A  6.1  2.9   75   115    9   MOLECULE: T CELL RECEPTOR BETA VARIABLE 11-2;                        
1048:  aj7f-A  6.1  2.6   73   117   12   MOLECULE: IMMUNOGLOBULIN KAPPA VARIABLE 1-33;                        
1049:  j0zt-A  6.1  8.0  101   299    2   MOLECULE: PROTEIN PHOSPHATASE 1 REGULATORY SUBUNIT 3D;               
1050:  com6-A  6.1  2.8   74   115    9   MOLECULE: IMMUNOGLOBULIN KAPPA VARIABLE 1-8;                         
1051:  od8o-A  6.1  2.1   74   119   18   MOLECULE: IMMUNOGLOBULIN HEAVY VARIABLE 2-5;                         
1052:  aqt2-A  6.1  2.4   71   112   10   MOLECULE: T CELL RECEPTOR ALPHA VARIABLE 9-2;                        
1053:  wub5-A  6.1 16.1  101   321   12   MOLECULE: TREM-LIKE TRANSCRIPT 2 PROTEIN;                            
1054:  qdu1-A  6.1  2.8   74   120    9   MOLECULE: IMMUNOGLOBULIN KAPPA VARIABLE 2-29;                        
1055:  zw9t-A  6.1 12.4  121   227    7   MOLECULE: PAIRED IMMUNOGLOBULIN-LIKE TYPE 2 RECEPTOR BETA;           
1056:  thn9-A  6.1  2.7   74   119   11   MOLECULE: IMMUNOGLOBULIN LAMBDA VARIABLE 4-69;                       
1057:  vxf9-A  6.1  2.7   73   115   15   MOLECULE: PROBABLE NON-FUNCTIONAL IMMUNOGLOBULIN KAPPA VARI          
1058:  i3um-A  6.1  3.0   73   114   12   MOLECULE: T CELL RECEPTOR BETA VARIABLE 6-4;                         
1059:  bf9f-A  6.1 14.8  113   513   12   MOLECULE: LEUCINE-RICH REPEAT-CONTAINING PROTEIN 24;                 
1060:  bv3c-A  6.1  2.6   75   113   12   MOLECULE: T CELL RECEPTOR ALPHA VARIABLE 8-7 (PSEUDOGENE);           
1061:  l9bf-A  6.1  9.8  104   204   11   MOLECULE: V-SET AND TRANSMEMBRANE DOMAIN-CONTAINING PROTEIN          
1062:  uc4b-A  6.1 14.5   96  1791    9   MOLECULE: PAPPALYSIN-2;                                              
1063:  oe4o-A  6.1 15.1  103  1400    7   MOLECULE: E3 UBIQUITIN-PROTEIN LIGASE MYCBP2;                        
1064:  u9ra-A  6.1  2.5   73   113   10   MOLECULE: T CELL RECEPTOR ALPHA VARIABLE 8-1;                        
1065:  kyu8-A  6.1  9.9  100   414   14   MOLECULE: HERV-H LTR-ASSOCIATING PROTEIN 2;                          
1066:  h3ab-A  6.1  3.8   92  1400    9   MOLECULE: CILIA- AND FLAGELLA-ASSOCIATED PROTEIN 54;                 
1067:  lgi5-A  6.1 21.6   96   273    5   MOLECULE: HLA CLASS II HISTOCOMPATIBILITY ANTIGEN, DO BETA           
1068:  y8wm-A  6.1  4.5   96   250    8   MOLECULE: LYMPHOCYTE FUNCTION-ASSOCIATED ANTIGEN 3;                  
1069:  e7iu-A  6.1  9.4  105   807    8   MOLECULE: SPONDIN-1;                                                 
1070:  nnn8-A  6.1  6.6  100   254    8   MOLECULE: HLA CLASS II HISTOCOMPATIBILITY ANTIGEN, DQ ALPHA          
1071:  p2qk-A  6.1 20.8  106  1907   13   MOLECULE: ALPHA-PROTEIN KINASE 3;                                    
1072:  wq6x-A  6.1 15.3  110   388    7   MOLECULE: ARRESTIN-C;                                                
1073:  f2zl-A  6.1 10.2   99   775    8   MOLECULE: SEMAPHORIN-3E;                                             
1074:  ae3a-A  6.1 17.1  113  1074    5   MOLECULE: TRANSMEMBRANE PROTEIN 132E;                                
1075:  lkp0-A  6.1  5.3   95  1400   11   MOLECULE: MATRIX-REMODELING-ASSOCIATED PROTEIN 5;                    
1076:  lv8f-A  6.1 11.2  115   526   10   MOLECULE: REELIN DOMAIN-CONTAINING PROTEIN 1;                        
1077:  qh4g-A  6.1 17.5  112   235    7   MOLECULE: MOTILE SPERM DOMAIN-CONTAINING PROTEIN 3;                  
1078:  ljj8-A  6.1 17.4  108  1400    7   MOLECULE: POLYCYSTIN-1;                                              
1079:  qde9-A  6.1  8.3  107  1400   12   MOLECULE: HEMICENTIN-2;                                              
1080:  ug5r-A  6.1 10.5   96  1400   13   MOLECULE: HEMICENTIN-1;                                              
1081:  oe6g-A  6.1  2.2   72   116   11   MOLECULE: PROBABLE NON-FUNCTIONAL IMMUNOGLOBULIN KAPPA VARI          
1082:  xq9h-A  6.1  2.5   75   114    9   MOLECULE: PROBABLE NON-FUNCTIONAL T CELL RECEPTOR BETA VARI          
1083:  ma2f-A  6.1 10.6  113  1023    5   MOLECULE: TRANSMEMBRANE PROTEIN 132A;                                
1084:  ov2e-A  6.1  8.3  101  1049    5   MOLECULE: INTEGRIN ALPHA-5;                                          
1085:  j3sp-A  6.1  2.8   72   105   10   MOLECULE: T CELL RECEPTOR ALPHA VARIABLE 40;                         
1086:  m2jz-A  6.1  9.6  100   279    5   MOLECULE: PROTEIN PHOSPHATASE 1 REGULATORY SUBUNIT 3E;               
1087:  y6er-A  6.1 24.6  109  1568    9   MOLECULE: PLEXIN-C1;                                                 
1088:  t7nx-A  6.1  2.9   75   115   11   MOLECULE: T CELL RECEPTOR BETA VARIABLE 11-1;                        
1089:  lfn4-A  6.0  2.4   75   119   21   MOLECULE: IMMUNOGLOBULIN HEAVY VARIABLE 2/OR16-5 (NON-FUNCT          
1090:  zf6w-A  6.0  2.7   76   124   13   MOLECULE: IMMUNOGLOBULIN LAMBDA VARIABLE 5-52;                       
1091:  pu1h-A  6.0  3.0   83   106    4   MOLECULE: IMMUNOGLOBULIN LAMBDA CONSTANT 1;                          
1092:  kab4-A  6.0  2.4   76   120   13   MOLECULE: IMMUNOGLOBULIN LAMBDA VARIABLE 4-60;                       
1093:  cuf5-A  6.0  4.6   91   541   10   MOLECULE: INTERLEUKIN-18 RECEPTOR 1;                                 
1094:  iv8g-A  6.0  2.6   73   114   12   MOLECULE: T CELL RECEPTOR BETA VARIABLE 3-1;                         
1095:  hsy4-A  6.0  2.7   82   106    6   MOLECULE: IMMUNOGLOBULIN LAMBDA CONSTANT 6;                          
1096:  ba3w-A  6.0  3.2   75   114   11   MOLECULE: T CELL RECEPTOR BETA VARIABLE 4-2;                         
1097:  wnj7-A  6.0  2.7   74   117   11   MOLECULE: PROBABLE NON-FUNCTIONAL IMMUNOGLOBULINN KAPPA VAR          
1098:  xm0r-A  6.0  2.5   75   123    8   MOLECULE: IMMUNOGLOBULIN LAMBDA VARIABLE 9-49;                       
1099:  ub7i-A  6.0  3.2   73   114   10   MOLECULE: T CELL RECEPTOR BETA VARIABLE 25-1;                        
1100:  bf1k-A  6.0  2.5   72   113   14   MOLECULE: T CELL RECEPTOR ALPHA VARIABLE 8-4;                        
1101:  pno6-A  6.0  2.2   74   117   14   MOLECULE: IMMUNOGLOBULIN HEAVY VARIABLE 1/OR15-1 (NON-FUNCT          
1102:  jvb3-A  6.0  3.0   82   106    5   MOLECULE: IMMUNOGLOBULIN LAMBDA CONSTANT 2;                          
1103:  yb0n-A  6.0 11.8  107   592   15   MOLECULE: LEUCINE-RICH REPEAT AND IMMUNOGLOBULIN-LIKE DOMAI          
1104:  d3sd-A  6.0  2.6   73   113   15   MOLECULE: T CELL RECEPTOR ALPHA VARIABLE 8-2;                        
1105:  j7hj-A  6.0  2.4   73   116   19   MOLECULE: T CELL RECEPTOR ALPHA VARIABLE 19;                         
1106:  a9ui-A  6.0  6.6  108   785    2   MOLECULE: B-CELL SCAFFOLD PROTEIN WITH ANKYRIN REPEATS;              
1107:  n2pm-A  6.0 17.4  106  1400    9   MOLECULE: CILIA- AND FLAGELLA-ASSOCIATED PROTEIN 54;                 
1108:  mg3t-A  6.0  8.4   92   243   11   MOLECULE: CD48 ANTIGEN;                                              
1109:  hc0s-A  6.0  5.0   89   266    7   MOLECULE: HLA CLASS II HISTOCOMPATIBILITY ANTIGEN, DRB1 BET          
1110:  u7pi-A  6.0  4.9   96   268    7   MOLECULE: HLA CLASS II HISTOCOMPATIBILITY ANTIGEN, DQ BETA           
1111:  e2aw-A  6.0  6.8   98   254   13   MOLECULE: HLA CLASS II HISTOCOMPATIBILITY ANTIGEN, DR ALPHA          
1112:  tci9-A  6.0 10.1  112  1400   11   MOLECULE: HEMICENTIN-1;                                              
1113:  n8zc-A  6.0  2.7   75   115   16   MOLECULE: T CELL RECEPTOR BETA VARIABLE 7-4;                         
1114:  sr2z-A  6.0 20.8  117   417    6   MOLECULE: TRAFFICKING PROTEIN PARTICLE COMPLEX SUBUNIT 13;           
1115:  ufv7-A  6.0  9.3  107  1400   12   MOLECULE: HEMICENTIN-1;                                              
1116:  i0ji-A  6.0 12.4  115   852    7   MOLECULE: THROMBOSPONDIN TYPE-1 DOMAIN-CONTAINING PROTEIN 1          
1117:  i9wh-A  6.0  5.9   83  1400   12   MOLECULE: HEMICENTIN-1;                                              
1118:  zt6y-A  6.0 11.0  108  1400   11   MOLECULE: HEMICENTIN-2;                                              
1119:  jrz1-A  6.0  2.4   73   111   14   MOLECULE: T CELL RECEPTOR BETA VARIABLE 20-1;                        
1120:  az4m-A  6.0  5.6   87  1400   16   MOLECULE: HEMICENTIN-2;                                              
1121:  pzi7-A  6.0 10.8  100  1400   13   MOLECULE: HEMICENTIN-1;                                              
1122:  ulq9-A  6.0 13.0  113  1400    9   MOLECULE: HEMICENTIN-2;                                              
1123:  x3nd-A  6.0  2.9   74   115   14   MOLECULE: T CELL RECEPTOR BETA VARIABLE 7-9;                         
1124:  vhy7-A  6.0 14.1  113  1400    9   MOLECULE: POLYCYSTIN-1;                                              
1125:  mgk4-A  6.0  6.7   88  1400   10   MOLECULE: HEMICENTIN-1;                                              
1126:  mf4z-A  6.0 17.9  115  1400    9   MOLECULE: ADHESION G-PROTEIN COUPLED RECEPTOR V1;                    
1127:  ykz5-A  5.9  3.2   75   114   12   MOLECULE: T CELL RECEPTOR BETA VARIABLE 4-1;                         
1128:  x6vy-A  5.9  3.0   71   114   11   MOLECULE: T CELL RECEPTOR BETA VARIABLE 4-3;                         
1129:  b3lc-A  5.9  2.8   82   106    7   MOLECULE: IMMUNOGLOBULIN LAMBDA CONSTANT 7;                          
1130:  j9lj-A  5.9  2.4   74   117   11   MOLECULE: IMMUNOGLOBULIN HEAVY VARIABLE 3-23;                        
1131:  ag9q-A  5.9  2.0   72   118   13   MOLECULE: IMMUNOGLOBULIN HEAVY VARIABLE 4-30-2;                      
1132:  qvt8-A  5.9  2.7   79   106    8   MOLECULE: IMMUNOGLOBULIN LAMBDA CONSTANT 3;                          
1133:  eqq8-A  5.9  8.3  120   517    8   MOLECULE: RECOMBINING BINDING PROTEIN SUPPRESSOR OF HAIRLES          
1134:  du4q-A  5.9  2.1   72   116   10   MOLECULE: IMMUNOGLOBULIN HEAVY VARIABLE 3-53;                        
1135:  p7aq-A  5.9 20.8  120   794   10   MOLECULE: SIGNAL TRANSDUCER AND ACTIVATOR OF TRANSCRIPTION           
1136:  t4gq-A  5.9  8.5  106   266    8   MOLECULE: TRANSMEMBRANE DOMAIN-CONTAINING PROTEIN TMIGD3;            
1137:  zwd0-A  5.9  2.7   70   112   11   MOLECULE: T CELL RECEPTOR ALPHA VARIABLE 2;                          
1138:  pn5i-A  5.9  5.3   98   919   10   MOLECULE: CALCIUM-ACTIVATED CHLORIDE CHANNEL REGULATOR 4;            
1139:  mn6n-A  5.9  5.5   97   311   13   MOLECULE: V-TYPE IMMUNOGLOBULIN DOMAIN-CONTAINING SUPPRESSO          
1140:  cf1c-A  5.9  4.3   95   260    6   MOLECULE: HLA CLASS II HISTOCOMPATIBILITY ANTIGEN, DP ALPHA          
1141:  mxn3-A  5.9  2.3   74   116   15   MOLECULE: T CELL RECEPTOR ALPHA VARIABLE 38-2/DELTA VARIABL          
1142:  ho2m-A  5.9 13.6  132   891   10   MOLECULE: VON WILLEBRAND FACTOR A DOMAIN-CONTAINING PROTEIN          
1143:  cp8w-A  5.9  2.7   75   115   15   MOLECULE: T CELL RECEPTOR BETA VARIABLE 14;                          
1144:  dpl8-A  5.9  7.7  110   325   15   MOLECULE: CELL SURFACE GLYCOPROTEIN CD200 RECEPTOR 1;                
1145:  yix5-A  5.9 13.4  112   477    9   MOLECULE: P3 PROTEIN;                                                
1146:  kk7f-A  5.9 12.0  117   301   15   MOLECULE: HEPATITIS A VIRUS CELLULAR RECEPTOR 2;                     
1147:  yj9k-A  5.9 12.0  135  1099    4   MOLECULE: TRANSMEMBRANE PROTEIN 132D;                                
1148:  cyj3-A  5.9 19.0  105   218   12   MOLECULE: SODIUM CHANNEL SUBUNIT BETA-1;                             
1149:  rwo1-A  5.9 16.2  114  1400    7   MOLECULE: E3 UBIQUITIN-PROTEIN LIGASE MYCBP2;                        
1150:  iej1-A  5.9  2.2   72   117   11   MOLECULE: PROBABLE NON-FUNCTIONAL IMMUNOGLOBULIN HEAVY VARI          
1151:  njk4-A  5.9 12.1  104   317   11   MOLECULE: PROTEIN PHOSPHATASE 1 REGULATORY SUBUNIT 3C;               
1152:  h7pp-A  5.9  2.7   91   545    5   MOLECULE: SULFITE OXIDASE, MITOCHONDRIAL;                            
1153:  w0ag-A  5.9  2.5   71   130   14   MOLECULE: T CELL RECEPTOR BETA VARIABLE 20/OR9-2 (NON-FUNCT          
1154:  o8kv-A  5.9  4.3   82   199   13   MOLECULE: INDUCIBLE T-CELL COSTIMULATOR;                             
1155:  xtg0-A  5.9  2.7   73   117   14   MOLECULE: IMMUNOGLOBULIN HEAVY VARIABLE 5-10-1;                      
1156:  e5xt-A  5.9 11.6  100  1400   10   MOLECULE: HEMICENTIN-2;                                              
1157:  q7im-A  5.9  9.5   95  1400   12   MOLECULE: HEMICENTIN-1;                                              
1158:  fz2v-A  5.9  6.4   87   410    8   MOLECULE: SINGLE IG IL-1-RELATED RECEPTOR;                           
1159:  s1aj-A  5.9  5.9   94   266    9   MOLECULE: HLA CLASS II HISTOCOMPATIBILITY ANTIGEN, DR BETA           
1160:  dh3i-A  5.9 13.8  108  1400   13   MOLECULE: HEMICENTIN-2;                                              
1161:  fe7q-A  5.9  2.7   75   120   12   MOLECULE: IMMUNOGLOBULIN KAPPA VARIABLE 2-24;                        
1162:  x8bd-A  5.9 10.0  104   739    6   MOLECULE: INTERLEUKIN-17 RECEPTOR D;                                 
1163:  k6vc-A  5.9  2.8   74   115   12   MOLECULE: T CELL RECEPTOR BETA VARIABLE 12-5;                        
1164:  g6me-A  5.9  5.2  111   336   11   MOLECULE: PUTATIVE INTERLEUKIN-17 RECEPTOR E-LIKE;                   
1165:  jsk2-A  5.9  2.4   74   117    9   MOLECULE: IMMUNOGLOBULIN HEAVY VARIABLE 1/OR21-1 (NON-FUNCT          
1166:  mlg9-A  5.9  2.5   73   114   12   MOLECULE: T CELL RECEPTOR BETA VARIABLE 19;                          
1167:  v9ml-A  5.9 14.7  117  1400    4   MOLECULE: USHERIN;                                                   
1168:  he6k-A  5.9 19.3  103   489   10   MOLECULE: ANTHRAX TOXIN RECEPTOR 2;                                  
1169:  mub0-A  5.8  2.4   75   118   11   MOLECULE: IMMUNOGLOBULIN HEAVY VARIABLE 3-43D;                       
1170:  trn8-A  5.8  2.5   73   116   10   MOLECULE: IMMUNOGLOBULIN HEAVY VARIABLE 3-66;                        
1171:  fj0u-A  5.8  2.4   74   117   11   MOLECULE: IMMUNOGLOBULIN HEAVY VARIABLE 3-74;                        
1172:  as8n-A  5.8  2.1   73   119   15   MOLECULE: IMMUNOGLOBULIN HEAVY VARIABLE 3-49;                        
1173:  y3ov-A  5.8  2.5   75   118   11   MOLECULE: IMMUNOGLOBULIN HEAVY VARIABLE 3-9;                         
1174:  sa6e-A  5.8  3.0   75   115   15   MOLECULE: T CELL RECEPTOR BETA VARIABLE 2;                           
1175:  uk3r-A  5.8  2.4   73   108    8   MOLECULE: T CELL RECEPTOR ALPHA VARIABLE 1-1;                        
1176:  qzj5-A  5.8  2.4   74   117   11   MOLECULE: IMMUNOGLOBULIN HEAVY VARIABLE 3-30-5;                      
1177:  y5lj-A  5.8  2.3   72   117   11   MOLECULE: IMMUNOGLOBULIN LAMBDA VARIABLE 3-21;                       
1178:  j7vc-A  5.8  3.6   76   298   14   MOLECULE: ZINC-ALPHA-2-GLYCOPROTEIN;                                 
1179:  mvh0-A  5.8  2.4   74   117   11   MOLECULE: IMMUNOGLOBULIN HEAVY VARIABLE 3-7;                         
1180:  afw9-A  5.8  2.5   74   132   16   MOLECULE: T CELL RECEPTOR ALPHA VARIABLE 6;                          
1181:  fqn8-A  5.8  2.3   72   115   10   MOLECULE: IMMUNOGLOBULIN LAMBDA VARIABLE 3-9;                        
1182:  zfh3-A  5.8 15.5  110   230    8   MOLECULE: TRIGGERING RECEPTOR EXPRESSED ON MYELOID CELLS 2;          
1183:  x1os-A  5.8  2.5   76   115   13   MOLECULE: IMMUNOGLOBULIN LAMBDA VARIABLE 3-22;                       
1184:  gg1d-A  5.8  2.4   73   113   18   MOLECULE: T CELL RECEPTOR DELTA VARIABLE 3;                          
1185:  q0kx-A  5.8  2.4   74   117   12   MOLECULE: PROBABLE NON-FUNCTIONAL IMMUNOGLOBULIN HEAVY VARI          
1186:  tj9n-A  5.8  2.4   73   115   10   MOLECULE: IMMUNOGLOBULIN KAPPA VARIABLE 3D-11;                       
1187:  aes8-A  5.8 21.4   96  1887   13   MOLECULE: NUCLEAR PORE MEMBRANE GLYCOPROTEIN 210;                    
1188:  vyw4-A  5.8  2.6   76   115    9   MOLECULE: IMMUNOGLOBULIN LAMBDA VARIABLE 3-16;                       
1189:  sk7y-A  5.8  2.3   73   116   14   MOLECULE: T CELL RECEPTOR ALPHA VARIABLE 38-1;                       
1190:  n4ks-A  5.8  2.8   75   115    9   MOLECULE: IMMUNOGLOBULIN KAPPA VARIABLE 3-15;                        
1191:  t3ym-A  5.8  4.6   86   335   16   MOLECULE: SIGNALING LYMPHOCYTIC ACTIVATION MOLECULE;                 
1192:  fad0-A  5.8  3.1   72   115   15   MOLECULE: T CELL RECEPTOR BETA VARIABLE 12-3;                        
1193:  w7xj-A  5.8 16.5  111  1400    5   MOLECULE: ADHESION G-PROTEIN COUPLED RECEPTOR V1;                    
1194:  fgk9-A  5.8  5.3   95   254   11   MOLECULE: HLA-DRA;                                                   
1195:  uzz8-A  5.8 12.8  121   302    7   MOLECULE: ICOS LIGAND;                                               
1196:  s1nn-A  5.8 18.9  108  1400    8   MOLECULE: CILIA- AND FLAGELLA-ASSOCIATED PROTEIN 54;                 
1197:  hah0-A  5.8  3.1   73   115   14   MOLECULE: T CELL RECEPTOR BETA VARIABLE 24-1;                        
1198:  ofe1-A  5.8  6.0   87   285   17   MOLECULE: SLAM FAMILY MEMBER 8;                                      
1199:  uly9-A  5.8  2.7   78   120   10   MOLECULE: IMMUNOGLOBULIN LAMBDA VARIABLE 2-14;                       
1200:  pz5p-A  5.8  2.4   74   117   12   MOLECULE: IMMUNOGLOBULIN HEAVY VARIABLE 3-11;                        
1201:  xki9-A  5.8 19.3  113  1400   11   MOLECULE: VERSICAN CORE PROTEIN;                                     
1202:  qfi7-A  5.8 10.9  104   328    6   MOLECULE: SIALIC ACID-BINDING IG-LIKE LECTIN 15;                     
1203:  et4d-A  5.8  2.6   73   111   11   MOLECULE: T CELL RECEPTOR BETA VARIABLE 30;                          
1204:  g9on-A  5.8 14.9  109  1400   10   MOLECULE: HEMICENTIN-1;                                              
1205:  wis5-A  5.8  2.8   74   117   14   MOLECULE: IMMUNOGLOBULIN HEAVY VARIABLE 5-51;                        
1206:  jvk6-A  5.8  2.3   74   117    9   MOLECULE: IMMUNOGLOBULIN HEAVY VARIABLE 1/OR15-9 (NON-FUNCT          
1207:  f8xz-A  5.8  2.3   74   115   11   MOLECULE: IMMUNOGLOBULIN LAMBDA VARIABLE 3-1;                        
1208:  lpi7-A  5.8  2.6   74   117   16   MOLECULE: IMMUNOGLOBULIN HEAVY VARIABLE 7-4-1;                       
1209:  jcc8-A  5.7  2.2   73   119   14   MOLECULE: IMMUNOGLOBULIN HEAVY VARIABLE 3-15;                        
1210:  u8kh-A  5.7  2.6   71   117   18   MOLECULE: IMMUNOGLOBULIN LAMBDA VARIABLE 7-46;                       
1211:  mzm7-A  5.7  2.6   73   109    8   MOLECULE: T CELL RECEPTOR ALPHA VARIABLE 4;                          
1212:  i9lf-A  5.7  2.2   72   116   11   MOLECULE: IG-LIKE DOMAIN-CONTAINING PROTEIN;                         
1213:  mu0q-A  5.7 11.8   82   365   11   MOLECULE: IGG RECEPTOR FCRN LARGE SUBUNIT P51;                       
1214:  ij0q-A  5.7  2.6   73   109   15   MOLECULE: T CELL RECEPTOR ALPHA VARIABLE 26-2;                       
1215:  cw7v-A  5.7  2.8   74   114   14   MOLECULE: IMMUNOGLOBULIN KAPPA VARIABLE 6-21;                        
1216:  za7y-A  5.7  2.7   76   120   11   MOLECULE: IMMUNOGLOBULIN KAPPA VARIABLE 2-30;                        
1217:  t1ji-A  5.7  2.2   73   119   11   MOLECULE: IMMUNOGLOBULIN HEAVY VARIABLE 3-72;                        
1218:  shz1-A  5.7  2.7   74   123    7   MOLECULE: IMMUNOGLOBULIN LAMBDA VARIABLE 5-39;                       
1219:  naq6-A  5.7 24.0  103  2169    8   MOLECULE: MUCIN-4;                                                   
1220:  k5rb-A  5.7  5.8   93   194   10   MOLECULE: INTERLEUKIN-18-BINDING PROTEIN;                            
1221:  b6kb-A  5.7  2.5   74   115   12   MOLECULE: T CELL RECEPTOR DELTA VARIABLE 2;                          
1222:  tj5l-A  5.7  2.4   74   117    9   MOLECULE: PROBABLE NON-FUNCTIONAL IMMUNOGLOBULIN HEAVY VARI          
1223:  qjc2-A  5.7  2.9   74   114   15   MOLECULE: PROBABLE NON-FUNCTIONAL T CELL RECEPTOR BETA VARI          
1224:  s9uf-A  5.7  4.8   95   266    7   MOLECULE: HLA CLASS II HISTOCOMPATIBILITY ANTIGEN, DR BETA           
1225:  plb5-A  5.7  2.8   83   165   11   MOLECULE: PUTATIVE INACTIVE NEUTRAL CERAMIDASE B;                    
1226:  bm7q-A  5.7  2.1   72   116   11   MOLECULE: IMMUNOGLOBULIN HEAVY VARIABLE 3/OR16-8 (NON-FUNCT          
1227:  pu6b-A  5.7  7.0  113   391   10   MOLECULE: THIOREDOXIN-INTERACTING PROTEIN;                           
1228:  n1qx-A  5.7 17.3  104   483    8   MOLECULE: ACYL-COENZYME A THIOESTERASE 2, MITOCHONDRIAL;             
1229:  u2ko-A  5.7 14.0  124  1400   10   MOLECULE: MATRIX-REMODELING-ASSOCIATED PROTEIN 5;                    
1230:  ih9i-A  5.7 15.2  100  1400    8   MOLECULE: CILIA- AND FLAGELLA-ASSOCIATED PROTEIN 54;                 
1231:  yy5e-A  5.7 15.9  115  1400    6   MOLECULE: ADHESION G-PROTEIN COUPLED RECEPTOR V1;                    
1232:  j6vj-A  5.7  2.4   69   390   20   MOLECULE: MATRIX METALLOPROTEINASE-23;                               
1233:  sxf1-A  5.7  7.8  114   271   13   MOLECULE: CELL SURFACE GLYCOPROTEIN CD200 RECEPTOR 2;                
1234:  caw6-A  5.7  2.6   72   111   10   MOLECULE: T CELL RECEPTOR ALPHA VARIABLE 18;                         
1235:  bd3c-A  5.7  5.3   88   266    8   MOLECULE: HLA CLASS II HISTOCOMPATIBILITY ANTIGEN, DR BETA           
1236:  nvz1-A  5.7 14.1  102  1400    7   MOLECULE: ADHESION G-PROTEIN COUPLED RECEPTOR V1;                    
1237:  gh4n-A  5.7 13.6  118  1400    7   MOLECULE: HEMICENTIN-1;                                              
1238:  gt9j-A  5.7 16.1  121  1400    8   MOLECULE: ADHESION G-PROTEIN COUPLED RECEPTOR V1;                    
1239:  l0pb-A  5.7  3.5   78   107    8   MOLECULE: IMMUNOGLOBULIN KAPPA CONSTANT;                             
1240:  c0fx-A  5.7 21.4  131  2005    5   MOLECULE: STRUCTURAL MAINTENANCE OF CHROMOSOMES FLEXIBLE HI          
1241:  uvh2-A  5.7 21.9  108  1400    7   MOLECULE: A-KINASE ANCHOR PROTEIN 13;                                
1242:  hjl4-A  5.7 17.8  101  1400    4   MOLECULE: FILAMIN-C;                                                 
1243:  vzi1-A  5.7 15.1   95  1008    6   MOLECULE: EPHRIN TYPE-A RECEPTOR 10;                                 
1244:  zyc4-A  5.7 12.6  132  1400    5   MOLECULE: ADHESION G-PROTEIN COUPLED RECEPTOR V1;                    
1245:  jd8g-A  5.7 23.2  111   521    5   MOLECULE: RUNT-RELATED TRANSCRIPTION FACTOR 2;                       
1246:  kdb8-A  5.7  9.2   95   842   12   MOLECULE: FOLLISTATIN-RELATED PROTEIN 4;                             
1247:  f0jq-A  5.7 15.5   99  1400   14   MOLECULE: HEMICENTIN-1;                                              
1248:  ead1-A  5.7 10.2   94  1400   11   MOLECULE: HEMICENTIN-2;                                              
1249:  c4kn-A  5.7 13.6  109   276   12   MOLECULE: NATURAL CYTOTOXICITY TRIGGERING RECEPTOR 2;                
1250:  vn2e-A  5.7  3.0   74   115   11   MOLECULE: T CELL RECEPTOR BETA VARIABLE 11-3;                        
1251:  gt7m-A  5.7  2.8   75   115    9   MOLECULE: IMMUNOGLOBULIN KAPPA VARIABLE 3-11;                        
1252:  r8mv-A  5.7  2.4   74   117   14   MOLECULE: IMMUNOGLOBULIN HEAVY VARIABLE 1-69;                        
1253:  b0uy-A  5.7 11.3  110  1400    7   MOLECULE: ADHESION G-PROTEIN COUPLED RECEPTOR V1;                    
1254:  z1tq-A  5.7 18.5  105   384    9   MOLECULE: IMMUNOGLOBULIN HEAVY CONSTANT DELTA;                       
1255:  zgv6-A  5.7  2.6   73   114   14   MOLECULE: T CELL RECEPTOR BETA VARIABLE 6-6;                         
1256:  rgp2-A  5.6  3.0   75   115    8   MOLECULE: IMMUNOGLOBULIN KAPPA VARIABLE 5-2;                         
1257:  zc6e-A  5.6  3.1   73   109   14   MOLECULE: T CELL RECEPTOR ALPHA VARIABLE 27;                         
1258:  imv5-A  5.6  2.5   74   113   12   MOLECULE: IMMUNOGLOBULIN LAMBDA VARIABLE 3-27;                       
1259:  pz6i-A  5.6 18.4  108   789    4   MOLECULE: TAX1-BINDING PROTEIN 1;                                    
1260:  mv2u-A  5.6  2.5   75   117   12   MOLECULE: IMMUNOGLOBULIN HEAVY VARIABLE 1-3;                         
1261:  f5kj-A  5.6  3.1   94   358    7   MOLECULE: PROTEIN PHOSPHATASE 1 REGULATORY SUBUNIT 3G;               
1262:  ltv1-A  5.6  2.6   71   117   15   MOLECULE: IMMUNOGLOBULIN LAMBDA VARIABLE 7-43;                       
1263:  ivw6-A  5.6  8.7  122  1133    7   MOLECULE: TRAFFICKING PROTEIN PARTICLE COMPLEX SUBUNIT 11;           
1264:  erl1-A  5.6 16.5  114   943    6   MOLECULE: CALCIUM-ACTIVATED CHLORIDE CHANNEL REGULATOR 2;            
1265:  xdf7-A  5.6 19.3   91   324   12   MOLECULE: SPERM ACROSOME MEMBRANE-ASSOCIATED PROTEIN 6;              
1266:  vg3a-A  5.6  6.0   96   475   16   MOLECULE: ERYTHROID MEMBRANE-ASSOCIATED PROTEIN;                     
1267:  q7th-A  5.6  2.8   74   114   12   MOLECULE: IMMUNOGLOBULIN KAPPA VARIABLE 6D-21;                       
1268:  i2xk-A  5.6  2.5   73   116   10   MOLECULE: IMMUNOGLOBULIN KAPPA VARIABLE 3-20;                        
1269:  j0qm-A  5.6  2.2   74   117   12   MOLECULE: IMMUNOGLOBULIN HEAVY VARIABLE 1-18;                        
1270:  xr7f-A  5.6  2.8   75   120    9   MOLECULE: IMMUNOGLOBULIN KAPPA VARIABLE 2D-26;                       
1271:  yk7m-A  5.6  2.4   74   117    9   MOLECULE: IMMUNOGLOBULIN HEAVY VARIABLE 1-24;                        
1272:  z7ur-A  5.6  7.6  108  1400    5   MOLECULE: E3 UBIQUITIN-PROTEIN LIGASE MYCBP2;                        
1273:  uu2v-A  5.6 11.3  109   192   14   MOLECULE: IG-LIKE DOMAIN-CONTAINING PROTEIN;                         
1274:  iql9-A  5.6  3.7   97  1181    6   MOLECULE: INTEGRIN ALPHA-7;                                          
1275:  o3ks-A  5.6 17.5  115   285    5   MOLECULE: PROTEIN PHOSPHATASE 1 REGULATORY SUBUNIT 3B;               
1276:  u4nl-A  5.6  2.9   71   112   17   MOLECULE: T CELL RECEPTOR ALPHA VARIABLE 20;                         
1277:  hy4r-A  5.6 20.3  104  1400    9   MOLECULE: ADHESION G-PROTEIN COUPLED RECEPTOR V1;                    
1278:  ve9n-A  5.6 18.5  118   951    8   MOLECULE: CATION CHANNEL SPERM-ASSOCIATED PROTEIN SUBUNIT E          
1279:  ff7y-A  5.6  2.8   76   121   11   MOLECULE: IMMUNOGLOBULIN KAPPA VARIABLE 4-1;                         
1280:  pvy9-A  5.6  5.7   93   173    9   MOLECULE: TRANSLOCON-ASSOCIATED PROTEIN SUBUNIT DELTA;               
1281:  xx4x-A  5.6  2.9   77   117    9   MOLECULE: IMMUNOGLOBULIN LAMBDA VARIABLE 6-57;                       
1282:  xow0-A  5.6  2.5   72   113   13   MOLECULE: T CELL RECEPTOR ALPHA VARIABLE 8-3;                        
1283:  j0hx-A  5.6 20.8  109  1400    9   MOLECULE: E3 UBIQUITIN-PROTEIN LIGASE MYCBP2;                        
1284:  olx3-A  5.6  8.7  103   638    7   MOLECULE: ZONA PELLUCIDA SPERM-BINDING PROTEIN 1;                    
1285:  zmp7-A  5.6 16.2  100  1400    9   MOLECULE: CILIA- AND FLAGELLA-ASSOCIATED PROTEIN 54;                 
1286:  uv7o-A  5.6 11.5  114   378   15   MOLECULE: T-CELL IMMUNOGLOBULIN AND MUCIN DOMAIN-CONTAINING          
1287:  f7qr-A  5.6  2.7   72   112   10   MOLECULE: T CELL RECEPTOR ALPHA VARIABLE 9-1;                        
1288:  g7zk-A  5.6 15.2  105   298   11   MOLECULE: PROTEIN ILRUN;                                             
1289:  znb3-A  5.6 16.6  101   421    8   MOLECULE: ACYL-COENZYME A THIOESTERASE 1;                            
1290:  w8lk-A  5.6 12.5  107  1400    6   MOLECULE: ADHESION G-PROTEIN COUPLED RECEPTOR V1;                    
1291:  lnb0-A  5.6  8.6   80   413   11   MOLECULE: IG-LIKE V-TYPE DOMAIN-CONTAINING PROTEIN FAM187A;          
1292:  tj1i-A  5.6  4.7  106   224   11   MOLECULE: CMRF35-LIKE MOLECULE 6;                                    
1293:  o6fx-A  5.6  9.2  100  1691    7   MOLECULE: ADAMTS-LIKE PROTEIN 3;                                     
1294:  p7xz-A  5.6  4.6   97   752   10   MOLECULE: DOUBLE ZINC RIBBON AND ANKYRIN REPEAT-CONTAINING           
1295:  o7pa-A  5.6 13.9  109  1762   12   MOLECULE: ADAMTS-LIKE PROTEIN 1;                                     
1296:  pwq2-A  5.6  6.4  102  2647    5   MOLECULE: FILAMIN-A;                                                 
1297:  i3oh-A  5.6 10.9  110  2135    8   MOLECULE: PLEXIN-B1;                                                 
1298:  w5pg-A  5.6  6.2  108  1339   13   MOLECULE: ASTROTACTIN-2;                                             
1299:  b7ik-A  5.6 19.7   97  1400    5   MOLECULE: FILAMIN-C;                                                 
1300:  sm4q-A  5.6  2.3   71   117   13   MOLECULE: IMMUNOGLOBULIN HEAVY VARIABLE 1-69D;                       
1301:  ic6a-A  5.6  2.4   74   117   11   MOLECULE: IMMUNOGLOBULIN HEAVY VARIABLE 1-46;                        
1302:  c9kw-A  5.6  2.4   74   117   12   MOLECULE: IMMUNOGLOBULIN HEAVY VARIABLE 1-69-2;                      
1303:  bq0g-A  5.6 19.0  114  1400    6   MOLECULE: ADHESION G-PROTEIN COUPLED RECEPTOR V1;                    
1304:  ik2m-A  5.6  6.6  112  1108    9   MOLECULE: TRANSMEMBRANE PROTEIN 132C;                                
1305:  vhi8-A  5.6  8.7  110  1390    6   MOLECULE: HEPATOCYTE GROWTH FACTOR RECEPTOR;                         
1306:  oto2-A  5.5 13.0  121   234   12   MOLECULE: TRIGGERING RECEPTOR EXPRESSED ON MYELOID CELLS 1;          
1307:  he7k-A  5.5  2.8   74   116    9   MOLECULE: IMMUNOGLOBULIN KAPPA VARIABLE 3D-20;                       
1308:  ia0h-A  5.5  2.4   72   120   11   MOLECULE: IMMUNOGLOBULIN KAPPA VARIABLE 2D-29;                       
1309:  zbq2-A  5.5  2.2   74   117   12   MOLECULE: IMMUNOGLOBULIN HEAVY VARIABLE 1-2;                         
1310:  rm6u-A  5.5  3.0   75   121   11   MOLECULE: IMMUNOGLOBULIN KAPPA VARIABLE 2D-40;                       
1311:  r0vu-A  5.5  2.6   73   116   10   MOLECULE: IMMUNOGLOBULIN KAPPA VARIABLE 3/OR2-268 (NON-FUNC          
1312:  q4ph-A  5.5  2.1   73   117   12   MOLECULE: IMMUNOGLOBULIN HEAVY VARIABLE 1-8;                         
1313:  oi9r-A  5.5 10.6  139  1259    7   MOLECULE: TRAFFICKING PROTEIN PARTICLE COMPLEX SUBUNIT 10;           
1314:  ay9y-A  5.5  2.7   72   109   13   MOLECULE: T CELL RECEPTOR ALPHA VARIABLE 26-1;                       
1315:  o3zj-A  5.5  2.6   76   119    8   MOLECULE: PROBABLE NON-FUNCTIONAL T CELL RECEPTOR GAMMA VAR          
1316:  q1mf-A  5.5 12.5  112  1400    6   MOLECULE: ADHESION G-PROTEIN COUPLED RECEPTOR V1;                    
1317:  nck8-A  5.5  2.6   71   106    7   MOLECULE: T CELL RECEPTOR ALPHA VARIABLE 1-2;                        
1318:  azv0-A  5.5 19.9  112  1400    6   MOLECULE: EXTRACELLULAR MATRIX ORGANIZING PROTEIN FRAS1;             
1319:  x9cz-A  5.5 18.4  108   579    6   MOLECULE: TRANSCRIPTION FACTOR RELB;                                 
1320:  ias0-A  5.5  7.8   92   318    9   MOLECULE: FIBRONECTIN TYPE III DOMAIN-CONTAINING PROTEIN 11          
1321:  h0kk-A  5.5  8.8  106  1400    6   MOLECULE: E3 UBIQUITIN-PROTEIN LIGASE MYCBP2;                        
1322:  b6hh-A  5.5 17.2  113   649    9   MOLECULE: LEUCINE-RICH REPEAT TRANSMEMBRANE PROTEIN FLRT3;           
1323:  r0yj-A  5.5 17.0  104  1606    3   MOLECULE: E3 UBIQUITIN-PROTEIN LIGASE HECW1;                         
1324:  mm9h-A  5.5  3.2   88   593    3   MOLECULE: BARDET-BIEDL SYNDROME 1 PROTEIN;                           
1325:  rba0-A  5.5  4.6   90   261    9   MOLECULE: HLA CLASS II HISTOCOMPATIBILITY ANTIGEN, DM ALPHA          
1326:  e4cz-A  5.5  2.6   73   113   14   MOLECULE: T CELL RECEPTOR ALPHA VARIABLE 8-6;                        
1327:  hj3u-A  5.5  2.9   88   743    6   MOLECULE: CYTOSOLIC ENDO-BETA-N-ACETYLGLUCOSAMINIDASE;               
1328:  r8de-A  5.5 18.1  109   421    8   MOLECULE: PEROXISOMAL SUCCINYL-COENZYME A THIOESTERASE;              
1329:  llm4-A  5.5  9.9  120   607    7   MOLECULE: CUB AND ZONA PELLUCIDA-LIKE DOMAIN-CONTAINING PRO          
1330:  h9hg-A  5.5 12.4  114  1400    9   MOLECULE: ADHESION G-PROTEIN COUPLED RECEPTOR V1;                    
1331:  sus2-A  5.5  8.3  122   336   11   MOLECULE: VACUOLAR PROTEIN SORTING-ASSOCIATED PROTEIN 26B;           
1332:  kok4-A  5.5 14.7  115  1400    9   MOLECULE: HYDROCEPHALUS-INDUCING PROTEIN HOMOLOG;                    
1333:  u6on-A  5.5  2.9   73   112   14   MOLECULE: IMMUNOGLOBULIN LAMBDA VARIABLE 3-19;                       
1334:  gu4d-A  5.5  2.7   74   117    9   MOLECULE: IMMUNOGLOBULIN KAPPA VARIABLE 1D-16;                       
1335:  edj7-A  5.5 11.5  122  1400    5   MOLECULE: ADHESION G-PROTEIN COUPLED RECEPTOR V1;                    
1336:  r0ec-A  5.5 11.0  104  1400    6   MOLECULE: ADHESION G-PROTEIN COUPLED RECEPTOR V1;                    
1337:  nh1n-A  5.5  3.8  106   367    6   MOLECULE: CYSTINOSIN;                                                
1338:  ogd3-A  5.5  2.3   74   115    9   MOLECULE: IMMUNOGLOBULIN LAMBDA VARIABLE 3-12;                       
1339:  lm8p-A  5.5  2.7   73   117   10   MOLECULE: IMMUNOGLOBULIN KAPPA VARIABLE 1-16;                        
1340:  xj9m-A  5.5  2.3   73   115   16   MOLECULE: T CELL RECEPTOR BETA VARIABLE 12-4;                        
1341:  c4va-A  5.5  2.8   74   117   11   MOLECULE: IMMUNOGLOBULIN KAPPA VARIABLE 1D-43;                       
1342:  f9cx-A  5.4  2.3   66   112    9   MOLECULE: T CELL RECEPTOR ALPHA VARIABLE 17;                         
1343:  qt7z-A  5.4  2.8   76   123   16   MOLECULE: PRE-B LYMPHOCYTE PROTEIN 3;                                
1344:  fnj0-A  5.4  2.8   76   123    8   MOLECULE: IMMUNOGLOBULIN LAMBDA VARIABLE 5-45;                       
1345:  e7yj-A  5.4  2.6   73   119   10   MOLECULE: IMMUNOGLOBULIN KAPPA VARIABLE 3D-7;                        
1346:  g4kk-A  5.4 13.5  102   390   10   MOLECULE: FAS APOPTOTIC INHIBITORY MOLECULE 3;                       
1347:  ld5x-A  5.4  2.7   73   117   10   MOLECULE: IMMUNOGLOBULIN KAPPA VARIABLE 1-6;                         
1348:  ua3l-A  5.4  3.0   75   121   11   MOLECULE: IMMUNOGLOBULIN KAPPA VARIABLE 2-40;                        
1349:  j9ha-A  5.4  8.2   92   197    8   MOLECULE: SIGLEC FAMILY-LIKE PROTEIN 1;                              
1350:  z7vd-A  5.4  2.3   74   117   12   MOLECULE: IMMUNOGLOBULIN HEAVY VARIABLE 1-58;                        
1351:  jtm6-A  5.4  3.2   75   115   17   MOLECULE: T CELL RECEPTOR BETA VARIABLE 7-6;                         
1352:  sxn0-A  5.4  2.9   74   115   12   MOLECULE: IMMUNOGLOBULIN LAMBDA VARIABLE 3-10;                       
1353:  dry2-A  5.4  6.6  120   414   12   MOLECULE: ARRESTIN DOMAIN-CONTAINING PROTEIN 3;                      
1354:  bhe2-A  5.4  8.8  123  1400    7   MOLECULE: TENEURIN-4;                                                
1355:  ew8g-A  5.4 15.7  104  1400    9   MOLECULE: ADHESION G-PROTEIN COUPLED RECEPTOR V1;                    
1356:  y6ne-A  5.4  3.7   76   119    8   MOLECULE: BETA-2-MICROGLOBULIN;                                      
1357:  li5s-A  5.4  2.5   73   115   15   MOLECULE: T CELL RECEPTOR BETA VARIABLE 7-8;                         
1358:  ac4o-A  5.4 12.3  107  1032    3   MOLECULE: INTEGRIN ALPHA-4;                                          
1359:  eor4-A  5.4 16.5  126  1400    9   MOLECULE: FIBROCYSTIN;                                               
1360:  oa2l-A  5.4 12.1   97   391    9   MOLECULE: RAB6A-GEF COMPLEX PARTNER PROTEIN 2;                       
1361:  jkr9-A  5.4 11.3  118  1400    3   MOLECULE: HYDROCEPHALUS-INDUCING PROTEIN HOMOLOG;                    
1362:  dy9y-A  5.4  2.4   71   113    7   MOLECULE: IMMUNOGLOBULIN LAMBDA VARIABLE 2-23;                       
1363:  vy6d-A  5.4 13.4  118  1400    8   MOLECULE: FRAS1-RELATED EXTRACELLULAR MATRIX PROTEIN 2;              
1364:  rc0r-A  5.4 10.7  111  1400   12   MOLECULE: HEMICENTIN-2;                                              
1365:  ns6v-A  5.4  2.7   72   112    8   MOLECULE: IMMUNOGLOBULIN LAMBDA VARIABLE 3-25;                       
1366:  z4vj-A  5.4  9.7   97  1400   14   MOLECULE: HEMICENTIN-2;                                              
1367:  ain7-A  5.4 16.5   98   805    2   MOLECULE: PHOSPHOINOSITIDE 3-KINASE ADAPTER PROTEIN 1;               
1368:  j7uu-A  5.4  4.9  101   326    9   MOLECULE: IMMUNOGLOBULIN HEAVY CONSTANT GAMMA 2;                     
1369:  rfp1-A  5.3 15.6  103   559   13   MOLECULE: NXPE FAMILY MEMBER 3;                                      
1370:  wy6u-A  5.3  2.5   74   115   11   MOLECULE: PROBABLE NON-FUNCTIONAL IMMUNOGLOBULIN HEAVY VARI          
1371:  za8b-A  5.3  2.5   73   115   16   MOLECULE: T CELL RECEPTOR BETA VARIABLE 7-7;                         
1372:  x6ts-A  5.3  3.2   88   263   14   MOLECULE: HLA CLASS II HISTOCOMPATIBILITY ANTIGEN, DM BETA           
1373:  ck6h-A  5.3  2.7   74   117   11   MOLECULE: PROBABLE NON-FUNCTIONAL IMMUNOGLOBULINN KAPPA VAR          
1374:  x3gv-A  5.3 15.1  106   789    7   MOLECULE: LEUCINE-RICH REPEAT AND FIBRONECTIN TYPE-III DOMA          
1375:  cok8-A  5.3 16.1   99   388    5   MOLECULE: T-CELL SURFACE GLYCOPROTEIN CD1E, MEMBRANE-ASSOCI          
1376:  d9th-A  5.3  2.0   65   113   14   MOLECULE: T CELL RECEPTOR ALPHA VARIABLE 13-2;                       
1377:  x0ut-A  5.3  2.7   71   122   15   MOLECULE: IMMUNOGLOBULIN LAMBDA VARIABLE 8-61;                       
1378:  dep6-A  5.3 18.2   99   556    7   MOLECULE: INTERLEUKIN-1 RECEPTOR-LIKE 1;                             
1379:  u1gc-A  5.3  4.7   93   559    4   MOLECULE: PROTEIN ENL;                                               
1380:  fh9j-A  5.3 16.3  118   847    8   MOLECULE: SIGNAL TRANSDUCER AND ACTIVATOR OF TRANSCRIPTION           
1381:  ghw4-A  5.3 10.7  118  1400   11   MOLECULE: ADHESION G-PROTEIN COUPLED RECEPTOR V1;                    
1382:  nqu8-A  5.3 16.7  115   382    5   MOLECULE: MUCOSAL ADDRESSIN CELL ADHESION MOLECULE 1;                
1383:  aw8x-A  5.3  2.7   74   116   18   MOLECULE: T CELL RECEPTOR ALPHA VARIABLE 14/DELTA VARIABLE           
1384:  zs1j-A  5.3 10.0  103   828   11   MOLECULE: PROTEIN ELFN1;                                             
1385:  rc0q-A  5.3  4.5   88   294   14   MOLECULE: SPERM ACROSOME MEMBRANE-ASSOCIATED PROTEIN 1;              
1386:  l9jo-A  5.3  9.2  104   631    6   MOLECULE: ANTHRAX TOXIN RECEPTOR-LIKE;                               
1387:  yl6t-A  5.3 10.9  108  1400    6   MOLECULE: FRAS1-RELATED EXTRACELLULAR MATRIX PROTEIN 2;              
1388:  a0gd-A  5.3  2.5   73   114   10   MOLECULE: T CELL RECEPTOR ALPHA VARIABLE 3;                          
1389:  llz1-A  5.3 14.4  103   599    8   MOLECULE: INTERLEUKIN-18 RECEPTOR ACCESSORY PROTEIN;                 
1390:  pwu7-A  5.3 20.2  118  1306    7   MOLECULE: ADHESION G-PROTEIN COUPLED RECEPTOR V1;                    
1391:  e1ti-A  5.3 11.9  117  1400    3   MOLECULE: HYDROCEPHALUS-INDUCING PROTEIN HOMOLOG;                    
1392:  s4ck-A  5.3  2.7   73   119    8   MOLECULE: IMMUNOGLOBULIN LAMBDA VARIABLE 2-11;                       
1393:  jnd3-A  5.3 17.6  100  1400    6   MOLECULE: CILIA- AND FLAGELLA-ASSOCIATED PROTEIN 47;                 
1394:  k8vh-A  5.3 20.5  110   258    3   MOLECULE: PHOSPHATIDYLINOSITOL-GLYCAN BIOSYNTHESIS CLASS X           
1395:  xez9-A  5.3 19.8  107  1208    8   MOLECULE: EXTRACELLULAR MATRIX ORGANIZING PROTEIN FRAS1;             
1396:  vts4-A  5.3 16.3   96  1400    8   MOLECULE: CILIA- AND FLAGELLA-ASSOCIATED PROTEIN 47;                 
1397:  gy2w-A  5.3 12.1  102  1163   11   MOLECULE: INTEGRIN ALPHA-X;                                          
1398:  wgq5-A  5.3  2.8   73   118    7   MOLECULE: IMMUNOGLOBULIN LAMBDA VARIABLE 2-8;                        
1399:  tu4h-A  5.3 15.8  120   715    8   MOLECULE: BARDET-BIEDL SYNDROME 7 PROTEIN;                           
1400:  qkf1-A  5.3  9.7   99  1400    5   MOLECULE: HEMICENTIN-1;                                              
1401:  u0jy-A  5.3 18.5  106  1400    8   MOLECULE: CILIA- AND FLAGELLA-ASSOCIATED PROTEIN 47;                 
1402:  toa1-A  5.2  2.7   74   122    7   MOLECULE: IMMUNOGLOBULIN LAMBDA VARIABLE 4-3;                        
1403:  g7hn-A  5.2  5.4   92   258    7   MOLECULE: HLA CLASS II HISTOCOMPATIBILITY ANTIGEN, DP BETA           
1404:  kn4r-A  5.2  3.0   79   330    8   MOLECULE: IMMUNOGLOBULIN HEAVY CONSTANT GAMMA 1;                     
1405:  v9km-A  5.2  8.2  121   327    9   MOLECULE: VACUOLAR PROTEIN SORTING-ASSOCIATED PROTEIN 26A;           
1406:  vh0x-A  5.2  3.3   86   545    7   MOLECULE: ONCOPROTEIN-INDUCED TRANSCRIPT 3 PROTEIN;                  
1407:  ngz4-A  5.2  9.0   96   226    9   MOLECULE: FIBRONECTIN TYPE III DOMAIN-CONTAINING PROTEIN 10          
1408:  u3we-A  5.2 10.5   98  1400    9   MOLECULE: EXTRACELLULAR MATRIX ORGANIZING PROTEIN FRAS1;             
1409:  gl7o-A  5.2 18.3  113   415    6   MOLECULE: ZONA PELLUCIDA-LIKE DOMAIN-CONTAINING PROTEIN 1;           
1410:  cf3r-A  5.2 17.5  135  1400   10   MOLECULE: ADHESION G-PROTEIN COUPLED RECEPTOR V1;                    
1411:  b4kb-A  5.2  4.0  109   953    8   MOLECULE: COATOMER SUBUNIT BETA;                                     
1412:  x4cw-A  5.2  4.9  114  1400    6   MOLECULE: TENEURIN-4;                                                
1413:  iq8z-A  5.2 16.2  111  1400    9   MOLECULE: FIBROCYSTIN;                                               
1414:  enj1-A  5.2 20.3  111   658    9   MOLECULE: ENDOGLIN;                                                  
1415:  bba2-A  5.2 11.6  119  1051    7   MOLECULE: INTEGRIN ALPHA-3;                                          
1416:  rhd6-A  5.2 19.0  108   189    7   MOLECULE: T CELL RECEPTOR GAMMA CONSTANT 2;                          
1417:  pl3f-A  5.2  2.7   73   118    8   MOLECULE: IMMUNOGLOBULIN LAMBDA VARIABLE 2-18;                       
1418:  fqg9-A  5.2  3.2   89   151    8   MOLECULE: NPC INTRACELLULAR CHOLESTEROL TRANSPORTER 2;               
1419:  e7gb-A  5.2 11.3   95   497    6   MOLECULE: MORN REPEAT-CONTAINING PROTEIN 1;                          
1420:  sm0f-A  5.2 14.7  109  1181    8   MOLECULE: INTEGRIN ALPHA-2;                                          
1421:  r4cu-A  5.2 10.0  112  1063    8   MOLECULE: INTEGRIN ALPHA-8;                                          
1422:  r3ol-A  5.2 16.4  108  1400    6   MOLECULE: EXTRACELLULAR MATRIX ORGANIZING PROTEIN FRAS1;             
1423:  rg5m-A  5.2  3.4   94   225    6   MOLECULE: RHO GDP-DISSOCIATION INHIBITOR 3;                          
1424:  uy7z-A  5.2 11.4   92   323   11   MOLECULE: LEUKOCYTE SURFACE ANTIGEN CD47;                            
1425:  mlw3-A  5.2  3.3   82   694   11   MOLECULE: PROTEIN-ARGININE DEIMINASE TYPE-6;                         
1426:  m9tl-A  5.2  9.7  106   428    3   MOLECULE: IMMUNOGLOBULIN HEAVY CONSTANT EPSILON;                     
1427:  y2zw-A  5.2 18.0   97  1325    8   MOLECULE: FILAMIN-C;                                                 
1428:  d8le-A  5.2 17.2  121  1400    6   MOLECULE: ADHESION G-PROTEIN COUPLED RECEPTOR V1;                    
1429:  hxd1-A  5.2 14.6   98   631    9   MOLECULE: DOLICHYL-DIPHOSPHOOLIGOSACCHARIDE--PROTEIN                 
1430:  d3gc-A  5.2 12.1  101   335    6   MOLECULE: ANTIGEN-PRESENTING GLYCOPROTEIN CD1D;                      
1431:  qi5m-A  5.2  3.1   74   117    8   MOLECULE: IMMUNOGLOBULIN LAMBDA VARIABLE 1-51;                       
1432:  dz9e-A  5.2  3.1   84   580    4   MOLECULE: TRAFFICKING PROTEIN PARTICLE COMPLEX SUBUNIT 14;           
1433:  z3ag-A  5.2  3.2   74   117    8   MOLECULE: IMMUNOGLOBULIN LAMBDA VARIABLE 1-47;                       
1434:  sr1b-A  5.2  3.2   74   117    8   MOLECULE: IMMUNOGLOBULIN LAMBDA VARIABLE 1-44;                       
1435:  fpl2-A  5.2 11.1  103  1705    9   MOLECULE: RHO GUANINE NUCLEOTIDE EXCHANGE FACTOR 28;                 
1436:  fp8u-A  5.2  2.7   73   118   10   MOLECULE: PROBABLE NON-FUNCTIONAL IMMUNOGLOBULIN LAMBDA VAR          
1437:  sfh0-A  5.2  3.2   74   117    8   MOLECULE: IMMUNOGLOBULIN LAMBDA VARIABLE 1-36;                       
1438:  mzq6-A  5.2 10.5  118  1400   10   MOLECULE: ADHESION G-PROTEIN COUPLED RECEPTOR V1;                    
1439:  cf8u-A  5.2  7.1   92   426    7   MOLECULE: SYNAPTOTAGMIN-13;                                          
1440:  v9db-A  5.2 21.9  102   921    9   MOLECULE: SODIUM/CALCIUM EXCHANGER 2;                                
1441:  cx6j-A  5.1 10.2   98   333    9   MOLECULE: T-CELL SURFACE GLYCOPROTEIN CD1C;                          
1442:  vy3r-A  5.1  2.6   73   115   14   MOLECULE: PROBABLE NON-FUNCTIONAL T CELL RECEPTOR BETA VARI          
1443:  x0yb-A  5.1  6.8   95   183    8   MOLECULE: TRANSLOCON-ASSOCIATED PROTEIN SUBUNIT BETA;                
1444:  y7dz-A  5.1 10.0   92   261    9   MOLECULE: HLA CLASS II HISTOCOMPATIBILITY ANTIGEN, DQ BETA           
1445:  rh1p-A  5.1  2.2   71   118    7   MOLECULE: IGV DOMAIN-CONTAINING PROTEIN;                             
1446:  vjg4-A  5.1  2.8   75   120    9   MOLECULE: PROBABLE NON-FUNCTIONAL IMMUNOGLOBULIN KAPPA VARI          
1447:  cf8a-A  5.1 16.9  112  2202    4   MOLECULE: ACTIVATING SIGNAL COINTEGRATOR 1 COMPLEX SUBUNIT           
1448:  ed6i-A  5.1 17.9  107   691    7   MOLECULE: CALCIUM-BINDING AND COILED-COIL DOMAIN-CONTAINING          
1449:  ugi8-A  5.1 14.4  121   787   12   MOLECULE: SIGNAL TRANSDUCER AND ACTIVATOR OF TRANSCRIPTION           
1450:  oyh1-A  5.1 17.4  110   820    8   MOLECULE: PROTEIN PHOSPHATASE 1 REGULATORY SUBUNIT 29;               
1451:  e0ct-A  5.1  9.3  120  1435    5   MOLECULE: PROBABLE ATP-DEPENDENT DNA HELICASE HFM1;                  
1452:  wf8c-A  5.1 15.9  104   446    6   MOLECULE: CALCIUM-BINDING AND COILED-COIL DOMAIN-CONTAINING          
1453:  xam3-A  5.1 10.8  102   383    6   MOLECULE: MHC CLASS I POLYPEPTIDE-RELATED SEQUENCE A;                
1454:  k8fg-A  5.1  2.7   75   119   11   MOLECULE: PROBABLE NON-FUNCTIONAL T CELL RECEPTOR GAMMA VAR          
1455:  nk7t-A  5.1  2.8   73   117    7   MOLECULE: IMMUNOGLOBULIN HEAVY VARIABLE 3/OR16-12 (NON-FUNC          
1456:  luw4-A  5.1  5.1  100   286    9   MOLECULE: TRANSLOCON-ASSOCIATED PROTEIN SUBUNIT ALPHA;               
1457:  lv7n-A  5.1 13.0   98   643    4   MOLECULE: TRANSMEMBRANE PROTEIN 62;                                  
1458:  ly3h-A  5.1 14.8  117  1400    9   MOLECULE: FIBROCYSTIN;                                               
1459:  t3qf-A  5.1  2.1   72   117    8   MOLECULE: PROBABLE NON-FUNCTIONAL IMMUNOGLOBULIN HEAVY VARI          
1460:  g4kd-A  5.1  4.8   96  1179    4   MOLECULE: INTEGRIN ALPHA-1;                                          
1461:  zz2y-A  5.1  3.4   93  1400   11   MOLECULE: ADHESION G-PROTEIN COUPLED RECEPTOR V1;                    
1462:  w2hf-A  5.1 16.9  108   744    6   MOLECULE: TRIPARTITE MOTIF-CONTAINING PROTEIN 2;                     
1463:  y5mq-A  5.1  9.9  115   887    9   MOLECULE: PROTEIN PTHB1;                                             
1464:  r6ur-A  5.1 10.9  126   927    9   MOLECULE: SODIUM/CALCIUM EXCHANGER 3;                                
1465:  t4cm-A  5.1 27.0  109  1369    7   MOLECULE: FRAS1-RELATED EXTRACELLULAR MATRIX PROTEIN 2;              
1466:  lax3-A  5.1  8.2   89   176    8   MOLECULE: T CELL RECEPTOR BETA CONSTANT 1;                           
1467:  k9lb-A  5.1 17.2  102  1400    8   MOLECULE: CILIA- AND FLAGELLA-ASSOCIATED PROTEIN 47;                 
1468:  nm7e-A  5.1 16.0  105   973   11   MOLECULE: SODIUM/CALCIUM EXCHANGER 1;                                
1469:  vg7y-A  5.1  8.3  118  1400    8   MOLECULE: TENEURIN-2;                                                
1470:  xtx1-A  5.1  3.7   79   377    8   MOLECULE: IMMUNOGLOBULIN HEAVY CONSTANT GAMMA 3;                     
1471:  wqp7-A  5.1  4.5   95  1167    9   MOLECULE: INTEGRIN ALPHA-10;                                         
1472:  tzr0-A  5.1  3.7   76   327    8   MOLECULE: IMMUNOGLOBULIN HEAVY CONSTANT GAMMA 4;                     
1473:  gd6o-A  5.1  3.2   74   118    8   MOLECULE: IMMUNOGLOBULIN LAMBDA VARIABLE 1-40;                       
1474:  x5zs-A  5.1 14.9  138  1400   10   MOLECULE: FIBROCYSTIN;                                               
1475:  yem8-A  5.1  2.7   74   119   18   MOLECULE: T CELL RECEPTOR ALPHA VARIABLE 29/DELTA VARIABLE           
1476:  r7yo-A  5.1  7.9   91   333    5   MOLECULE: T-CELL SURFACE GLYCOPROTEIN CD1B;                          
1477:  u2nm-A  5.0  7.3  102   353    7   MOLECULE: C2 CALCIUM-DEPENDENT DOMAIN-CONTAINING PROTEIN 4D          
1478:  h1zv-A  5.0 17.5  120  1161    4   MOLECULE: INTEGRIN ALPHA-D;                                          
1479:  nxm4-A  5.0 11.9  117   618    5   MOLECULE: GRAINYHEAD-LIKE PROTEIN 1 HOMOLOG;                         
1480:  do8w-A  5.0 14.9   94  1202   10   MOLECULE: CALMODULIN-BINDING TRANSCRIPTION ACTIVATOR 2;              
1481:  zjq3-A  5.0 16.9  105  1006   10   MOLECULE: PHOSPHATIDYLINOSITOL 4,5-BISPHOSPHATE 5-PHOSPHATA          
1482:  gj7a-A  5.0 17.7  108   564    4   MOLECULE: ANTHRAX TOXIN RECEPTOR 1;                                  
1483:  ct6c-A  5.0 16.1  112   900    6   MOLECULE: NUCLEAR FACTOR NF-KAPPA-B P100 SUBUNIT;                    
1484:  z7ul-A  5.0  3.8  103   868    9   MOLECULE: E3 UBIQUITIN-PROTEIN LIGASE TRIM71;                        
1485:  auc1-A  5.0  8.5  110   625    4   MOLECULE: GRAINYHEAD-LIKE PROTEIN 2 HOMOLOG;                         
1486:  odh2-A  5.0 16.2   97  1313    6   MOLECULE: INTER-ALPHA-TRYPSIN INHIBITOR HEAVY CHAIN H6;              
1487:  xp7z-A  5.0 19.7  111  1400    7   MOLECULE: HYDROCEPHALUS-INDUCING PROTEIN HOMOLOG;                    
1488:  um8u-A  5.0 19.9  105   340    8   MOLECULE: IMMUNOGLOBULIN HEAVY CONSTANT ALPHA 2;                     
1489:  dl2a-A  5.0  7.1  108  1116    8   MOLECULE: CATION CHANNEL SPERM-ASSOCIATED PROTEIN SUBUNIT B          
1490:  fl3p-A  5.0 11.4  103   568    6   MOLECULE: PROTEIN AF-9;                                              
1491:  hpa6-A  5.0 17.1  108  1130    7   MOLECULE: INTEGRIN ALPHA-6;                                          
1492:  e1up-A  5.0 13.8  105   956   10   MOLECULE: CALSYNTENIN-3;                                             
1493:  ueg7-A  5.0  9.3  101  1400    9   MOLECULE: FRAS1-RELATED EXTRACELLULAR MATRIX PROTEIN 2;              
1494:  qmb6-A  4.9 11.9  100   400    8   MOLECULE: DOUBLE C2-LIKE DOMAIN-CONTAINING PROTEIN ALPHA;            
1495:  lhx4-A  4.9  2.7   71   112   14   MOLECULE: T CELL RECEPTOR ALPHA VARIABLE 7;                          
1496:  g2bt-A  4.9 12.5  112  1400   10   MOLECULE: FRAS1-RELATED EXTRACELLULAR MATRIX PROTEIN 2;              
1497:  h0uc-A  4.9  7.8   92   448    7   MOLECULE: INOSITOL POLYPHOSPHATE 5-PHOSPHATASE K;                    
1498:  sae3-A  4.9 11.3  112   200   13   MOLECULE: TREM-LIKE TRANSCRIPT 4 PROTEIN;                            
1499:  q8vn-A  4.9  9.6  121  1170    7   MOLECULE: INTEGRIN ALPHA-L;                                          
1500:  a4hq-A  4.9  3.3   73   118    8   MOLECULE: PROBABLE NON-FUNCTIONAL IMMUNOGLOBULIN LAMBDA VAR          
1501:  sx3g-A  4.9  2.1   64   118   11   MOLECULE: T CELL RECEPTOR GAMMA VARIABLE 8;                          
1502:  wob8-A  4.9  4.2   92  1187    4   MOLECULE: BAI1-ASSOCIATED PROTEIN 3;                                 
1503:  hz5m-A  4.9 19.4  122   966    7   MOLECULE: NEXT TO BRCA1 GENE 1 PROTEIN;                              
1504:  oq6r-A  4.9 17.1  136  1400    8   MOLECULE: ADHESION G-PROTEIN COUPLED RECEPTOR V1;                    
1505:  g0al-A  4.9 17.3   98   963    9   MOLECULE: SH3 DOMAIN-BINDING PROTEIN 4;                              
1506:  c6ke-A  4.9  9.5   91  1040    5   MOLECULE: PROTOCADHERIN-10;                                          
1507:  riw4-A  4.9 22.3   90   270   11   MOLECULE: 5'-AMP-ACTIVATED PROTEIN KINASE SUBUNIT BETA-1;            
1508:  at9w-A  4.9 23.0   88   207   15   MOLECULE: T-CELL SURFACE GLYCOPROTEIN CD3 EPSILON CHAIN;             
1509:  vrw1-A  4.9  3.4   88  1137    8   MOLECULE: AP-4 COMPLEX SUBUNIT EPSILON-1;                            
1510:  f8nd-A  4.9 11.3  108  1049   11   MOLECULE: DESMOGLEIN-1;                                              
1511:  c5qw-A  4.9  5.5  103  1400    9   MOLECULE: E3 UBIQUITIN-PROTEIN LIGASE MYCBP2;                        
1512:  yor4-A  4.9 15.3   90  1400   10   MOLECULE: EXTRACELLULAR MATRIX ORGANIZING PROTEIN FRAS1;             
1513:  hxi4-A  4.9 20.2  110  1400    7   MOLECULE: FIBROCYSTIN-L;                                             
1514:  ug3w-A  4.9 20.6  115   415    7   MOLECULE: RUNT-RELATED TRANSCRIPTION FACTOR 3;                       
1515:  oea0-A  4.9 20.1  105  1400   10   MOLECULE: EXTRACELLULAR MATRIX ORGANIZING PROTEIN FRAS1;             
1516:  mv9y-A  4.9 10.2  112  1400   11   MOLECULE: EXTRACELLULAR MATRIX ORGANIZING PROTEIN FRAS1;             
1517:  e3ly-A  4.9 10.7  115  1400   10   MOLECULE: FIBROCYSTIN;                                               
1518:  c8vi-A  4.9  6.7   91  1400   10   MOLECULE: FIBROCYSTIN;                                               
1519:  u0nf-A  4.9 13.2  127  1400    8   MOLECULE: FILAMIN-C;                                                 
1520:  lyc4-A  4.9 14.4  103  1274    6   MOLECULE: FIBROCYSTIN;                                               
1521:  v4gq-A  4.9 20.6  114  2699    4   MOLECULE: TENEURIN-3;                                                
1522:  d6ko-A  4.9  2.2   65   118    9   MOLECULE: T CELL RECEPTOR GAMMA VARIABLE 3;                          
1523:  vfm7-A  4.9 20.3  118  1400    7   MOLECULE: EXTRACELLULAR MATRIX ORGANIZING PROTEIN FRAS1;             
1524:  io6g-A  4.9 18.3  106  1400    9   MOLECULE: CILIA- AND FLAGELLA-ASSOCIATED PROTEIN 47;                 
1525:  pl9c-A  4.9 10.4   90   327    8   MOLECULE: T-CELL SURFACE GLYCOPROTEIN CD1A;                          
1526:  gp0h-A  4.9  7.4   98  1400    6   MOLECULE: FIBROCYSTIN-L;                                             
1527:  okt4-A  4.9  2.6   73   115   14   MOLECULE: PROBABLE NON-FUNCTIONAL T CELL RECEPTOR BETA VARI          
1528:  dvj9-A  4.8 21.7  114  1122    6   MOLECULE: PROTEIN PHOSPHATASE 1 REGULATORY SUBUNIT 3A;               
1529:  gjq2-A  4.8  3.6   86   421    8   MOLECULE: C2 CALCIUM-DEPENDENT DOMAIN-CONTAINING PROTEIN 4C          
1530:  xj3e-A  4.8  4.2   91   358   11   MOLECULE: HLA CLASS I HISTOCOMPATIBILITY ANTIGEN, ALPHA CHA          
1531:  em4g-A  4.8  4.1   91   346   11   MOLECULE: HLA CLASS I HISTOCOMPATIBILITY ANTIGEN, ALPHA CHA          
1532:  lt4d-A  4.8 15.7  106  1400   11   MOLECULE: FRAS1-RELATED EXTRACELLULAR MATRIX PROTEIN 2;              
1533:  t2lq-A  4.8 18.5  105   299   11   MOLECULE: CMRF35-LIKE MOLECULE 8;                                    
1534:  sx9h-A  4.8  3.9   97   890    4   MOLECULE: PHOSPHATIDATE PHOSPHATASE LPIN1;                           
1535:  gs3q-A  4.8 17.1  102   800    4   MOLECULE: MITOGEN-ACTIVATED PROTEIN KINASE KINASE KINASE 20          
1536:  xaa5-A  4.8  5.8   90   673    6   MOLECULE: VASORIN;                                                   
1537:  yb2n-A  4.8 15.8  118  1400   12   MOLECULE: HYDROCEPHALUS-INDUCING PROTEIN HOMOLOG;                    
1538:  mv6e-A  4.8  7.3  107  1896    5   MOLECULE: PLEXIN-A1;                                                 
1539:  v2qu-A  4.8  8.4   97   772   16   MOLECULE: CADHERIN-19;                                               
1540:  hej5-A  4.8 15.9  101   559    8   MOLECULE: NXPE FAMILY MEMBER 2;                                      
1541:  vjw3-A  4.8 16.8  106   925    6   MOLECULE: NUCLEAR FACTOR OF ACTIVATED T-CELLS, CYTOPLASMIC           
1542:  x2mb-A  4.8 17.8  100   781   15   MOLECULE: DEATH DOMAIN-CONTAINING PROTEIN 1;                         
1543:  ikv5-A  4.8 12.7  101  1400    6   MOLECULE: CADHERIN-23;                                               
1544:  o0rn-A  4.8 15.0  111  1400    5   MOLECULE: PROTOCADHERIN FAT 1;                                       
1545:  pl8t-A  4.8 18.6   96   383    6   MOLECULE: MHC CLASS I POLYPEPTIDE-RELATED SEQUENCE B;                
1546:  kj3c-A  4.8 11.8  104   931    5   MOLECULE: PROTOCADHERIN GAMMA-A1;                                    
1547:  ud5h-A  4.8  9.2  103   409   13   MOLECULE: MICROFIBRILLAR-ASSOCIATED PROTEIN 3-LIKE;                  
1548:  ys5i-A  4.8 14.5  109  1400    5   MOLECULE: PROTOCADHERIN FAT 1;                                       
1549:  crh9-A  4.8  8.1   91  1400    5   MOLECULE: PROTOCADHERIN FAT 1;                                       
1550:  nj7p-A  4.8 10.0  108  1152    4   MOLECULE: INTEGRIN ALPHA-M;                                          
1551:  r9tr-A  4.8 12.9  119  1400   11   MOLECULE: CADHERIN-23;                                               
1552:  c8na-A  4.8 11.6  107  1035    5   MOLECULE: INTEGRIN ALPHA-9;                                          
1553:  hl5j-A  4.8 16.6  103  2136   13   MOLECULE: U5 SMALL NUCLEAR RIBONUCLEOPROTEIN 200 KDA HELICA          
1554:  yl5r-A  4.8 19.3   93   353    9   MOLECULE: IMMUNOGLOBULIN HEAVY CONSTANT ALPHA 1;                     
1555:  z9zm-A  4.8 15.1  125  1055    6   MOLECULE: EPHRIN TYPE-B RECEPTOR 2;                                  
1556:  k1jn-A  4.8 12.7  111  1184    9   MOLECULE: PROTOCADHERIN-12;                                          
1557:  j0do-A  4.8  5.6   86   575    7   MOLECULE: INTERLEUKIN-1 RECEPTOR-LIKE 2;                             
1558:  ghk4-A  4.8 18.8  103   811    6   MOLECULE: TLR4 INTERACTOR WITH LEUCINE RICH REPEATS;                 
1559:  vd0v-A  4.8  9.4  108  1400    6   MOLECULE: EXTRACELLULAR MATRIX ORGANIZING PROTEIN FRAS1;             
1560:  m3eo-A  4.8 11.4   94   818    4   MOLECULE: PROTOCADHERIN BETA-1;                                      
1561:  km8u-A  4.8 12.8  110   851   13   MOLECULE: TRANSFORMING GROWTH FACTOR BETA RECEPTOR TYPE 3;           
1562:  dp0f-A  4.8 11.1  107  1321    4   MOLECULE: HYDROCEPHALUS-INDUCING PROTEIN HOMOLOG;                    
1563:  dc6c-A  4.7 13.3   99   412    8   MOLECULE: DOUBLE C2-LIKE DOMAIN-CONTAINING PROTEIN BETA;             
1564:  k0js-A  4.7  3.5   87  1090    9   MOLECULE: PROTEIN UNC-13 HOMOLOG D;                                  
1565:  ckc3-A  4.7  3.1   82  1686    5   MOLECULE: PHOSPHATIDYLINOSITOL 4-PHOSPHATE 3-KINASE C2 DOMA          
1566:  z2nh-A  4.7 13.7  107   879    5   MOLECULE: BETA-MANNOSIDASE;                                          
1567:  ibf5-A  4.7 21.7  119   851   11   MOLECULE: SIGNAL TRANSDUCER AND ACTIVATOR OF TRANSCRIPTION           
1568:  m2et-A  4.7 10.8   83   338   14   MOLECULE: ZONA PELLUCIDA-BINDING PROTEIN 2;                          
1569:  q2qf-A  4.7  6.2  103  2179    6   MOLECULE: FRAS1-RELATED EXTRACELLULAR MATRIX PROTEIN 1;              
1570:  idt2-A  4.7 21.2   99   932    6   MOLECULE: PROTOCADHERIN GAMMA-A12;                                   
1571:  wa5b-A  4.7 18.0  111   962    5   MOLECULE: PROTOCADHERIN GAMMA-A4;                                    
1572:  hnx4-A  4.7 16.7  111   540    9   MOLECULE: ZONA PELLUCIDA SPERM-BINDING PROTEIN 4;                    
1573:  wfm2-A  4.7  5.0   79   348    9   MOLECULE: HEREDITARY HEMOCHROMATOSIS PROTEIN;                        
1574:  y9va-A  4.7 15.5  116  1400    8   MOLECULE: HYDROCEPHALUS-INDUCING PROTEIN HOMOLOG;                    
1575:  xgc4-A  4.7  9.4   92   814   10   MOLECULE: CADHERIN-15;                                               
1576:  g0aq-A  4.7 14.8   98   640   12   MOLECULE: UROMODULIN;                                                
1577:  m6yf-A  4.7 10.2   97  1400    5   MOLECULE: EXTRACELLULAR MATRIX ORGANIZING PROTEIN FRAS1;             
1578:  on3f-A  4.7 13.9  114  1400   11   MOLECULE: FRAS1-RELATED EXTRACELLULAR MATRIX PROTEIN 2;              
1579:  g4ih-A  4.7  3.2   87   721    8   MOLECULE: BARDET-BIEDL SYNDROME 2 PROTEIN;                           
1580:  gri9-A  4.7  6.2   99  2155    3   MOLECULE: ALPHA-TECTORIN;                                            
1581:  l0fn-A  4.7 11.5   97  1400    7   MOLECULE: CADHERIN-23;                                               
1582:  qmp4-A  4.7 12.8  112   453    5   MOLECULE: RUNT-RELATED TRANSCRIPTION FACTOR 1;                       
1583:  o3wg-A  4.7 11.0  121  1925    8   MOLECULE: CILIA- AND FLAGELLA-ASSOCIATED PROTEIN 65;                 
1584:  o2qq-A  4.7  3.7  109   881    8   MOLECULE: FANCONI ANEMIA CORE COMPLEX-ASSOCIATED PROTEIN 10          
1585:  r2dw-A  4.7 17.5   92   949    4   MOLECULE: PROTOCADHERIN ALPHA-11;                                    
1586:  exj2-A  4.6 13.1   97   419    6   MOLECULE: SYNAPTOTAGMIN-2;                                           
1587:  kf7u-A  4.6 12.8   95   386    3   MOLECULE: SYNAPTOTAGMIN-5;                                           
1588:  c9iz-A  4.6 17.0  105  1400    7   MOLECULE: HYDROCEPHALUS-INDUCING PROTEIN HOMOLOG;                    
1589:  bcu3-A  4.6  4.2   95  1400    4   MOLECULE: TENEURIN-1;                                                
1590:  hwg1-A  4.6  6.2   93  1400   13   MOLECULE: OBSCURIN;                                                  
1591:  mx6l-A  4.6 11.4   98  1400    5   MOLECULE: PROTOCADHERIN FAT 1;                                       
1592:  aze7-A  4.6 20.6  116   770   13   MOLECULE: SIGNAL TRANSDUCER AND ACTIVATOR OF TRANSCRIPTION           
1593:  mfz4-A  4.6  4.8  110  1400    6   MOLECULE: TENEURIN-4;                                                
1594:  er9w-A  4.6  9.6   86  1400    6   MOLECULE: PROTOCADHERIN FAT 1;                                       
1595:  b9sa-A  4.6 11.4  109  1400    6   MOLECULE: CADHERIN-23;                                               
1596:  nfn0-A  4.6 15.8  113   959    4   MOLECULE: XYLOSYLTRANSFERASE 1;                                      
1597:  o9ro-A  4.6  9.0   95   882    8   MOLECULE: CADHERIN-1;                                                
1598:  qzg5-A  4.6 15.2   96   794    8   MOLECULE: CADHERIN-12;                                               
1599:  v5sp-A  4.6  4.1  103   664    7   MOLECULE: PROTEIN-ARGININE DEIMINASE TYPE-3;                         
1600:  yy0y-A  4.6  9.2  112  1894    4   MOLECULE: PLEXIN-A2;                                                 
1601:  bx9l-A  4.6 11.7   92   929    4   MOLECULE: PROTOCADHERIN GAMMA-B7;                                    
1602:  hre6-A  4.6 19.5  100   929    7   MOLECULE: PROTOCADHERIN GAMMA-B3;                                    
1603:  j7gb-A  4.6 14.9  110  1400    5   MOLECULE: PROTOCADHERIN FAT 1;                                       
1604:  qqu9-A  4.6 13.9  103   287    8   MOLECULE: UROPLAKIN-3A;                                              
1605:  muf1-A  4.6 11.1  111   626    7   MOLECULE: GRAINYHEAD-LIKE PROTEIN 3 HOMOLOG;                         
1606:  nsr2-A  4.6  5.8   95  2413    8   MOLECULE: DELETED IN MALIGNANT BRAIN TUMORS 1 PROTEIN;               
1607:  p6ej-A  4.6 19.6  104   173    7   MOLECULE: T CELL RECEPTOR GAMMA CONSTANT 1;                          
1608:  yaf9-A  4.6 15.5  117  1400    8   MOLECULE: HYDROCEPHALUS-INDUCING PROTEIN HOMOLOG;                    
1609:  nh0u-A  4.6 17.0   88  1400    6   MOLECULE: EXTRACELLULAR MATRIX ORGANIZING PROTEIN FRAS1;             
1610:  xh6t-A  4.6  9.3  111   745    3   MOLECULE: ZONA PELLUCIDA SPERM-BINDING PROTEIN 2;                    
1611:  l7ob-A  4.6 23.8  104  1400    6   MOLECULE: HYDROCEPHALUS-INDUCING PROTEIN HOMOLOG;                    
1612:  vq0o-A  4.6 10.0   91   829    9   MOLECULE: CADHERIN-16;                                               
1613:  b7ej-A  4.6 14.3  115  1400   10   MOLECULE: HYDROCEPHALUS-INDUCING PROTEIN HOMOLOG;                    
1614:  zvk7-A  4.6 22.3  112  1159    8   MOLECULE: PROTOCADHERIN-17;                                          
1615:  cwr4-A  4.6 12.2   90   241   11   MOLECULE: MEGAKARYOCYTE AND PLATELET INHIBITORY RECEPTOR G6          
1616:  zso4-A  4.6  6.7   84   366   13   MOLECULE: HLA CLASS I HISTOCOMPATIBILITY ANTIGEN, C ALPHA C          
1617:  j0tf-A  4.6 15.1  109   823    6   MOLECULE: APOPTOSIS-RESISTANT E3 UBIQUITIN PROTEIN LIGASE 1          
1618:  wt0l-A  4.6 10.6  107  1426    7   MOLECULE: NEPHROCYSTIN-4;                                            
1619:  rfi7-A  4.6  9.5  111  2139    4   MOLECULE: FRAS1-RELATED EXTRACELLULAR MATRIX PROTEIN 3;              
1620:  pys8-A  4.6  2.7   72   453   10   MOLECULE: IMMUNOGLOBULIN HEAVY CONSTANT MU;                          
1621:  dr3k-A  4.6 16.7   98   950    5   MOLECULE: PROTOCADHERIN ALPHA-6;                                     
1622:  p5qq-A  4.6  9.5  112  1003    7   MOLECULE: HELICASE MOV-10;                                           
1623:  bw1i-A  4.6 13.6   93  1387   12   MOLECULE: CILIA- AND FLAGELLA-ASSOCIATED PROTEIN 47;                 
1624:  yu8j-A  4.6  8.3   99   421    8   MOLECULE: SYNAPTOTAGMIN-12;                                          
1625:  cl4s-A  4.6  5.0  100   651    7   MOLECULE: BETA-GLUCURONIDASE;                                        
1626:  xy6t-A  4.6 10.3   93  1400   12   MOLECULE: HYDROCEPHALUS-INDUCING PROTEIN HOMOLOG;                    
1627:  xvm9-A  4.6  3.5   90  1435   10   MOLECULE: TRAFFICKING PROTEIN PARTICLE COMPLEX SUBUNIT 8;            
1628:  vt4a-A  4.6 16.7  102  1400    6   MOLECULE: FIBROCYSTIN-L;                                             
1629:  ec1c-A  4.5  3.1   79  1445    3   MOLECULE: PHOSPHATIDYLINOSITOL 4-PHOSPHATE 3-KINASE C2 DOMA          
1630:  fbr4-A  4.5  5.4   85   341    7   MOLECULE: MAJOR HISTOCOMPATIBILITY COMPLEX CLASS I-RELATED           
1631:  ptp4-A  4.5  3.1   80   188    8   MOLECULE: PUTATIVE SYNAPTOTAGMIN-14-LIKE PROTEIN;                    
1632:  q3ys-A  4.5  9.5  107  1075    5   MOLECULE: NUCLEAR FACTOR OF ACTIVATED T-CELLS, CYTOPLASMIC           
1633:  q4jl-A  4.5 32.2  112  1069   10   MOLECULE: PROTOCADHERIN-7;                                           
1634:  xhd2-A  4.5 20.2  106  1400    3   MOLECULE: PROTOCADHERIN FAT 3;                                       
1635:  h4in-A  4.5  9.4  121   646    7   MOLECULE: LEUCINE-RICH REPEAT TRANSMEMBRANE PROTEIN FLRT1;           
1636:  fz0t-A  4.5  3.2   83   491    1   MOLECULE: SYNAPTOTAGMIN-9;                                           
1637:  l6ug-A  4.5 22.6   96   932    3   MOLECULE: PROTOCADHERIN GAMMA-A8;                                    
1638:  o7kx-A  4.5  8.4   91   178    7   MOLECULE: T CELL RECEPTOR BETA CONSTANT 2;                           
1639:  sgz2-A  4.5 10.7  115  1400    8   MOLECULE: PROTOCADHERIN-23;                                          
1640:  dc8r-A  4.5  8.1   91   567    9   MOLECULE: GERANYLGERANYL TRANSFERASE TYPE-2 SUBUNIT ALPHA;           
1641:  in8i-A  4.5 18.6  105   955    6   MOLECULE: CHORDIN;                                                   
1642:  uex4-A  4.5  8.7   99   713    8   MOLECULE: CADHERIN-13;                                               
1643:  fid0-A  4.5  7.3   90   590    1   MOLECULE: SYNAPTOTAGMIN-3;                                           
1644:  oul8-A  4.5 16.2  114   943    6   MOLECULE: NUCLEAR FACTOR OF ACTIVATED T-CELLS, CYTOPLASMIC           
1645:  fb3m-A  4.5 22.9  107   930    5   MOLECULE: PROTOCADHERIN GAMMA-B6;                                    
1646:  pmt0-A  4.5  3.4   96  1153    7   MOLECULE: AP-3 COMPLEX SUBUNIT DELTA-1;                              
1647:  ouu2-A  4.5 13.2  111   951   10   MOLECULE: PROTOCADHERIN-20;                                          
1648:  br7p-A  4.5  3.9   90   401    6   MOLECULE: SYNAPTOTAGMIN-8;                                           
1649:  iw5k-A  4.5 15.2  117  1400    7   MOLECULE: FILAMIN-C;                                                 
1650:  z1lt-A  4.5 23.6  108  1400    9   MOLECULE: PROTOCADHERIN FAT 2;                                       
1651:  uv5g-A  4.5  7.9  115  2322    9   MOLECULE: CHONDROITIN SULFATE PROTEOGLYCAN 4;                        
1652:  abr6-A  4.5  8.3  105  1871    9   MOLECULE: PLEXIN-A3;                                                 
1653:  iq0q-A  4.5  7.9  111   663    5   MOLECULE: PROTEIN-ARGININE DEIMINASE TYPE-1;                         
1654:  hnh8-A  4.5 21.6  105  1400    5   MOLECULE: PROTOCADHERIN FAT 3;                                       
1655:  xna1-A  4.5 12.7  103  1400    7   MOLECULE: PROTOCADHERIN FAT 1;                                       
1656:  yn5l-A  4.5 12.0  107   537   11   MOLECULE: PANCREATIC SECRETORY GRANULE MEMBRANE MAJOR GLYCO          
1657:  d6so-A  4.5 17.7  110  1400    7   MOLECULE: FIBROCYSTIN-L;                                             
1658:  tr6t-A  4.5 10.8   97  1400    7   MOLECULE: PROTOCADHERIN-23;                                          
1659:  uz6t-A  4.5 11.8  117  1400    6   MOLECULE: PROTOCADHERIN FAT 3;                                       
1660:  ef2y-A  4.4 12.7   91   474    4   MOLECULE: SYNAPTOTAGMIN-17;                                          
1661:  tek2-A  4.4  6.0   89   803    6   MOLECULE: RAS GTPASE-ACTIVATING PROTEIN 4;                           
1662:  vs6r-A  4.4  2.5   64   118    6   MOLECULE: T CELL RECEPTOR GAMMA VARIABLE 2;                          
1663:  xqh0-A  4.4 18.6  113  1092   10   MOLECULE: PROTEIN WWC3;                                              
1664:  c8ue-A  4.4  3.5   87   804    7   MOLECULE: RASGAP-ACTIVATING-LIKE PROTEIN 1;                          
1665:  jf1b-A  4.4  7.1  113   421    9   MOLECULE: SYNAPTOTAGMIN-15;                                          
1666:  l4if-A  4.4 11.8  105   934    9   MOLECULE: SYNAPTOTAGMIN-LIKE PROTEIN 2;                              
1667:  ad9q-A  4.4  2.2   65   114   11   MOLECULE: PROBABLE NON-FUNCTIONAL IMMUNOGLOBULIN LAMBDA VAR          
1668:  fi5l-A  4.4 14.8  116   671    8   MOLECULE: SYNAPTOTAGMIN-LIKE PROTEIN 4;                              
1669:  jw4d-A  4.4 16.4  103   910   16   MOLECULE: P53-INDUCED DEATH DOMAIN-CONTAINING PROTEIN 1;             
1670:  mp3i-A  4.4  3.2   80   726   10   MOLECULE: NHL REPEAT-CONTAINING PROTEIN 2;                           
1671:  knl5-A  4.4  6.6   95   580    8   MOLECULE: TRIPARTITE MOTIF-CONTAINING PROTEIN 45;                    
1672:  l9nh-A  4.4 18.7  111   931    5   MOLECULE: PROTOCADHERIN GAMMA-B2;                                    
1673:  man1-A  4.4  8.8   96   916   10   MOLECULE: CADHERIN-4;                                                
1674:  yeo6-A  4.4 14.3  100   205   17   MOLECULE: CD83 ANTIGEN;                                              
1675:  qnv3-A  4.4  8.8  109  1400    5   MOLECULE: FIBROCYSTIN;                                               
1676:  by8p-A  4.4 10.6   87  1400    5   MOLECULE: PROTOCADHERIN FAT 4;                                       
1677:  g5ob-A  4.4 16.0  100  1400    4   MOLECULE: POLYCYSTIC KIDNEY DISEASE PROTEIN 1-LIKE 1;                
1678:  iup1-A  4.4  4.2   99   896    5   MOLECULE: PHOSPHATIDATE PHOSPHATASE LPIN2;                           
1679:  kr2l-A  4.4  3.6   87   262    3   MOLECULE: TRANSMEMBRANE PROTEIN 106A;                                
1680:  ytv3-A  4.4 11.0   98  1400   10   MOLECULE: CADHERIN EGF LAG SEVEN-PASS G-TYPE RECEPTOR 3;             
1681:  f8xd-A  4.4  9.1  111   518   10   MOLECULE: MOTILE SPERM DOMAIN-CONTAINING PROTEIN 2;                  
1682:  qta2-A  4.4  3.5   86   250    9   MOLECULE: TRANSMEMBRANE PROTEIN 106C;                                
1683:  rwm6-A  4.4  5.1   94   667   11   MOLECULE: INTERLEUKIN-17 RECEPTOR E;                                 
1684:  eur8-A  4.4  5.9   93   566   11   MOLECULE: BETA-1,4 N-ACETYLGALACTOSAMINYLTRANSFERASE 2;              
1685:  pe6j-A  4.4 14.3   94  1400    5   MOLECULE: PROTOCADHERIN FAT 4;                                       
1686:  s1ek-A  4.4  9.1   79  1222    8   MOLECULE: NODAL MODULATOR 3;                                         
1687:  dnv5-A  4.4 12.9  102  1400   11   MOLECULE: PROTOCADHERIN-23;                                          
1688:  zy8e-A  4.4 18.2   96   338   10   MOLECULE: HLA CLASS I HISTOCOMPATIBILITY ANTIGEN, ALPHA CHA          
1689:  d5yh-A  4.4  3.1   81   431    4   MOLECULE: SYNAPTOTAGMIN-11;                                          
1690:  dx6o-A  4.4 10.7   96  1199   10   MOLECULE: TRANSCRIPTION INITIATION FACTOR TFIID SUBUNIT 2;           
1691:  m6ce-A  4.4 14.9  115  1400    7   MOLECULE: PROTOCADHERIN-16;                                          
1692:  r1mj-A  4.4  3.5   87   834    7   MOLECULE: RAS GTPASE-ACTIVATING PROTEIN 3;                           
1693:  ab9f-A  4.4 20.2   97  1400    7   MOLECULE: FRAS1-RELATED EXTRACELLULAR MATRIX PROTEIN 2;              
1694:  hxh8-A  4.4 11.7   96  1310   10   MOLECULE: CADHERIN-RELATED FAMILY MEMBER 2;                          
1695:  sq2m-A  4.4 16.1   98  1400    7   MOLECULE: PROTOCADHERIN FAT 2;                                       
1696:  uwj5-A  4.4  5.7  105  1609   10   MOLECULE: TRANSMEMBRANE PROTEIN 131-LIKE;                            
1697:  ro2g-A  4.4 15.1  101  1400    9   MOLECULE: PROTOCADHERIN FAT 2;                                       
1698:  f7ow-A  4.4 17.4  116   902    8   MOLECULE: NUCLEAR FACTOR OF ACTIVATED T-CELLS, CYTOPLASMIC           
1699:  e5ta-A  4.4 14.6   93  1400   15   MOLECULE: PROTOCADHERIN-16;                                          
1700:  cju0-A  4.4 17.0  104  1400    9   MOLECULE: HYDROCEPHALUS-INDUCING PROTEIN HOMOLOG;                    
1701:  nxe9-A  4.4 12.3  100  1400    7   MOLECULE: PROTOCADHERIN FAT 4;                                       
1702:  bea6-A  4.4 19.0  101  1400    9   MOLECULE: PROTOCADHERIN FAT 3;                                       
1703:  bmu5-A  4.4 10.5  105   702    9   MOLECULE: 1,4-ALPHA-GLUCAN-BRANCHING ENZYME;                         
1704:  z6sp-A  4.3 15.8   95   308    2   MOLECULE: REGULATING SYNAPTIC MEMBRANE EXOCYTOSIS PROTEIN 3          
1705:  im6g-A  4.3 17.1  100   300    7   MOLECULE: TRANSMEMBRANE PROTEIN 158;                                 
1706:  blp1-A  4.3  3.4   84   403    7   MOLECULE: SYNAPTOTAGMIN-7;                                           
1707:  dl6e-A  4.3 19.0  114   610    4   MOLECULE: SYNAPTOTAGMIN-LIKE PROTEIN 3;                              
1708:  vjo0-A  4.3  3.7   96   393    9   MOLECULE: CELLULAR TUMOR ANTIGEN P53;                                
1709:  vn2i-A  4.3  2.5   63   118    8   MOLECULE: T CELL RECEPTOR GAMMA VARIABLE 4;                          
1710:  p8bs-A  4.3  6.4   88   803    5   MOLECULE: RAS GTPASE-ACTIVATING PROTEIN 4B;                          
1711:  i0me-A  4.3 24.0  110  1298    5   MOLECULE: PROTOCADHERIN-16;                                          
1712:  zm9k-A  4.3  3.8   92   578    8   MOLECULE: GPI TRANSAMIDASE COMPONENT PIG-T;                          
1713:  yh1y-A  4.3 10.5  108  1400    7   MOLECULE: PROTOCADHERIN FAT 4;                                       
1714:  eba0-A  4.3 13.3   98   694    9   MOLECULE: RABPHILIN-3A;                                              
1715:  zur9-A  4.3 17.6  104   636    6   MOLECULE: TUMOR PROTEIN P73;                                         
1716:  v8zh-A  4.3 14.1  110   798    8   MOLECULE: INTEGRIN BETA-7;                                           
1717:  ejb9-A  4.3 10.0   89   829    7   MOLECULE: CADHERIN-3;                                                
1718:  ue8u-A  4.3 12.4  108   801    6   MOLECULE: PROTOCADHERIN BETA-8;                                      
1719:  o4dv-A  4.3 15.5   93   365   13   MOLECULE: HLA CLASS I HISTOCOMPATIBILITY ANTIGEN, A ALPHA C          
1720:  n2og-A  4.3 14.0   93  1400    5   MOLECULE: PROTOCADHERIN FAT 4;                                       
1721:  vf5z-A  4.3  7.3  101  1883    5   MOLECULE: TRANSMEMBRANE PROTEIN 131;                                 
1722:  ynr0-A  4.3 11.7  101  1400   10   MOLECULE: PROTOCADHERIN-16;                                          
1723:  l9hh-A  4.3 19.8   91  1400    7   MOLECULE: HYDROCEPHALUS-INDUCING PROTEIN HOMOLOG;                    
1724:  pt4w-A  4.3  9.6  103   730    7   MOLECULE: SYNAPTOTAGMIN-LIKE PROTEIN 5;                              
1725:  agb5-A  4.3 15.6  101  1400    8   MOLECULE: EXTRACELLULAR MATRIX ORGANIZING PROTEIN FRAS1;             
1726:  ghm9-A  4.3 17.6  123  1060    7   MOLECULE: PROTOCADHERIN-1;                                           
1727:  u0vx-A  4.3 19.9  106  1400    8   MOLECULE: PROTOCADHERIN-23;                                          
1728:  mos7-A  4.3 10.1   95  1400   11   MOLECULE: PROTOCADHERIN FAT 4;                                       
1729:  ui8i-A  4.3 17.4   99   661    5   MOLECULE: KYPHOSCOLIOSIS PEPTIDASE;                                  
1730:  l5gb-A  4.3 26.1   95  1357    9   MOLECULE: PROTOCADHERIN FAT 3;                                       
1731:  ud7v-A  4.3  3.1   80   645    6   MOLECULE: SYNAPTOTAGMIN-16;                                          
1732:  o7xy-A  4.3  9.9   98  1400   11   MOLECULE: FILAMIN-C;                                                 
1733:  kl3y-A  4.3  5.2  109  1942   10   MOLECULE: PROBABLE HELICASE WITH ZINC FINGER DOMAIN;                 
1734:  ypf6-A  4.3 14.0   91   556   18   MOLECULE: B-LYMPHOCYTE ANTIGEN CD19;                                 
1735:  rny3-A  4.3  5.5   90  1400    4   MOLECULE: PROTOCADHERIN FAT 4;                                       
1736:  uex8-A  4.3 15.4   96  1025    6   MOLECULE: LEUCYL-CYSTINYL AMINOPEPTIDASE;                            
1737:  f4dg-A  4.3 14.4  121  1400    7   MOLECULE: HYDROCEPHALUS-INDUCING PROTEIN HOMOLOG;                    
1738:  e0we-A  4.3 16.4   91  1400   10   MOLECULE: PROTOCADHERIN FAT 1;                                       
1739:  hjd4-A  4.3  4.4   81  1040   11   MOLECULE: DESMOGLEIN-4;                                              
1740:  j3vu-A  4.3 16.2   87  1400    9   MOLECULE: PROTOCADHERIN FAT 3;                                       
1741:  gqe9-A  4.3 14.1   95   936   11   MOLECULE: PROTOCADHERIN ALPHA-5;                                     
1742:  ne5c-A  4.3 10.1   81  1400    6   MOLECULE: PROTOCADHERIN FAT 2;                                       
1743:  c3cu-A  4.3 14.7   95  1400    7   MOLECULE: CADHERIN EGF LAG SEVEN-PASS G-TYPE RECEPTOR 1;             
1744:  ijs5-A  4.3 18.7  106  1755    8   MOLECULE: DELETED IN LUNG AND ESOPHAGEAL CANCER PROTEIN 1;           
1745:  nx0k-A  4.3 11.6   91  1400   10   MOLECULE: PROTOCADHERIN FAT 4;                                       
1746:  lwb0-A  4.3  8.6   90   790   10   MOLECULE: CADHERIN-6;                                                
1747:  jtv6-A  4.3 18.2   83   923    8   MOLECULE: PROTOCADHERIN GAMMA-B5;                                    
1748:  vju9-A  4.3 16.5   96   963    5   MOLECULE: PROTOCADHERIN ALPHA-C1;                                    
1749:  f4ur-A  4.3 19.0   99  1400    2   MOLECULE: MACROPHAGE-STIMULATING PROTEIN RECEPTOR;                   
1750:  qb5j-A  4.3 14.9   96  1411    1   MOLECULE: REGULATING SYNAPTIC MEMBRANE EXOCYTOSIS PROTEIN 2          
1751:  oty4-A  4.3 16.5  104   249    9   MOLECULE: VESICLE-ASSOCIATED MEMBRANE PROTEIN-ASSOCIATED PR          
1752:  m1xd-A  4.3 16.9  103   243   11   MOLECULE: VESICLE-ASSOCIATED MEMBRANE PROTEIN-ASSOCIATED PR          
1753:  hi9q-A  4.3  6.0   89   850    7   MOLECULE: RAS GTPASE-ACTIVATING PROTEIN 2;                           
1754:  o9lc-A  4.3  6.1   86  1400   12   MOLECULE: PROTOCADHERIN-16;                                          
1755:  r5ym-A  4.2  4.6   94   671    4   MOLECULE: PROTEIN KINASE C BETA TYPE;                                
1756:  qj8j-A  4.2 12.2  108  1192    8   MOLECULE: PROTEIN WWC2;                                              
1757:  bti4-A  4.2 18.0  111  1400   11   MOLECULE: FRAS1-RELATED EXTRACELLULAR MATRIX PROTEIN 2;              
1758:  ji2k-A  4.2  4.5   96   672    8   MOLECULE: PROTEIN KINASE C ALPHA TYPE;                               
1759:  r5ok-A  4.2  3.4   82  1591    9   MOLECULE: PROTEIN UNC-13 HOMOLOG B;                                  
1760:  qzf0-A  4.2 15.9  102  1692    8   MOLECULE: REGULATING SYNAPTIC MEMBRANE EXOCYTOSIS PROTEIN 1          
1761:  mh5x-A  4.2 32.1   91  1070    8   MOLECULE: PROTOCADHERIN-8;                                           
1762:  ik7k-A  4.2 16.2  122   910    4   MOLECULE: MYELIN REGULATORY FACTOR-LIKE PROTEIN;                     
1763:  vl2d-A  4.2 13.9  120  1400    6   MOLECULE: PROTOCADHERIN FAT 2;                                       
1764:  jm4v-A  4.2  9.2   97   332    8   MOLECULE: CELL GROWTH REGULATOR WITH RING FINGER DOMAIN PRO          
1765:  qc4t-A  4.2 20.2  117   932    3   MOLECULE: PROTOCADHERIN GAMMA-A9;                                    
1766:  ggq1-A  4.2 23.8  101  1148    8   MOLECULE: PROTOCADHERIN-19;                                          
1767:  sct4-A  4.2 16.6  108   602    7   MOLECULE: TRANSCRIPTION FACTOR COE4;                                 
1768:  zz3s-A  4.2 10.0  131  2649    5   MOLECULE: HELICASE WITH ZINC FINGER DOMAIN 2;                        
1769:  p8id-A  4.2 18.0   89   734    7   MOLECULE: PUTATIVE PROTOCADHERIN BETA-18;                            
1770:  v4mt-A  4.2  3.1   90   201    6   MOLECULE: RHO GDP-DISSOCIATION INHIBITOR 2;                          
1771:  c3op-A  4.2 19.3   98   859    6   MOLECULE: FANCONI ANEMIA GROUP B PROTEIN;                            
1772:  l0iv-A  4.2  9.9  112  1400   11   MOLECULE: PROTOCADHERIN-23;                                          
1773:  jjp3-A  4.2 17.9  118   551    4   MOLECULE: TRANSCRIPTION FACTOR P65;                                  
1774:  um4c-A  4.2  4.1  111   663    7   MOLECULE: PROTEIN-ARGININE DEIMINASE TYPE-4;                         
1775:  kov8-A  4.2 16.4   94  1400   11   MOLECULE: PROTOCADHERIN FAT 3;                                       
1776:  qsv4-A  4.2 12.7  114   794    6   MOLECULE: PROTOCADHERIN BETA-6;                                      
1777:  jfd7-A  4.2  8.5   84  1400   12   MOLECULE: PROTOCADHERIN FAT 2;                                       
1778:  m1kp-A  4.2 14.4  115   924   10   MOLECULE: EXOCYST COMPLEX COMPONENT 2;                               
1779:  mql9-A  4.2 16.7  107   968    7   MOLECULE: NUCLEAR FACTOR NF-KAPPA-B P105 SUBUNIT;                    
1780:  si5t-A  4.2  7.8   76   826    7   MOLECULE: PROTEIN FAM171A2;                                          
1781:  uu6p-A  4.2 16.3  103  1400    5   MOLECULE: FIBROCYSTIN-L;                                             
1782:  alh0-A  4.2 16.1  105   931    6   MOLECULE: PROTOCADHERIN GAMMA-A5;                                    
1783:  ugc6-A  4.2 15.5  107  1400    7   MOLECULE: HYDROCEPHALUS-INDUCING PROTEIN HOMOLOG;                    
1784:  ccz8-A  4.2 13.8   96   832    4   MOLECULE: CADHERIN-LIKE PROTEIN 26;                                  
1785:  l3mr-A  4.2  9.7   94  1400    6   MOLECULE: PROTOCADHERIN-23;                                          
1786:  voq2-A  4.2  3.2   81   555    7   MOLECULE: SYNAPTOTAGMIN-14;                                          
1787:  leo3-A  4.2 10.4   91  1400   12   MOLECULE: PROTOCADHERIN FAT 3;                                       
1788:  woo4-A  4.2 10.3   82  1400    9   MOLECULE: CADHERIN EGF LAG SEVEN-PASS G-TYPE RECEPTOR 2;             
1789:  g5oy-A  4.2  9.8  101  1400    5   MOLECULE: EXTRACELLULAR MATRIX ORGANIZING PROTEIN FRAS1;             
1790:  t7bt-A  4.2 13.6   92   518    7   MOLECULE: UNC5C-LIKE PROTEIN;                                        
1791:  sz0r-A  4.2 13.6  106   575    9   MOLECULE: TRANSCRIPTION FACTOR COE2;                                 
1792:  ip1u-A  4.2 12.8   98  1400    5   MOLECULE: PROTOCADHERIN FAT 4;                                       
1793:  jsv3-A  4.2 10.1   94  1400    5   MOLECULE: EXTRACELLULAR MATRIX ORGANIZING PROTEIN FRAS1;             
1794:  kaw6-A  4.2  3.1   82   510    2   MOLECULE: SYNAPTOTAGMIN-6;                                           
1795:  md8s-A  4.2 25.8   97   500   10   MOLECULE: LOW-DENSITY LIPOPROTEIN RECEPTOR-RELATED PROTEIN           
1796:  b1lz-A  4.2 20.4   95  1400    5   MOLECULE: PROTOCADHERIN FAT 4;                                       
1797:  aff1-A  4.2 12.0   91  1400   12   MOLECULE: CILIA- AND FLAGELLA-ASSOCIATED PROTEIN 47;                 
1798:  zus6-A  4.2  9.2   79  1267    8   MOLECULE: NODAL MODULATOR 2;                                         
1799:  g5qw-A  4.2 17.9   94   930    6   MOLECULE: INTER-ALPHA-TRYPSIN INHIBITOR HEAVY CHAIN H4;              
1800:  jmm1-A  4.2 17.4  109   950    9   MOLECULE: PROTOCADHERIN ALPHA-8;                                     
1801:  dkn0-A  4.2 16.3   97  1349    8   MOLECULE: PROTOCADHERIN FAT 2;                                       
1802:  yfd0-A  4.2 14.1   92  1400    5   MOLECULE: PROTOCADHERIN FAT 4;                                       
1803:  dr3e-A  4.2 17.3   92  1400    9   MOLECULE: PROTOCADHERIN-16;                                          
1804:  b7tt-A  4.2 16.1   88  1400    7   MOLECULE: PROTOCADHERIN-23;                                          
1805:  cak9-A  4.2 13.4  100  1400    8   MOLECULE: PROTOCADHERIN-16;                                          
1806:  iqo8-A  4.2 13.7  121  1237    8   MOLECULE: PROTOCADHERIN-9;                                           
1807:  wfd2-A  4.2  3.2   89  1148    6   MOLECULE: TRAFFICKING PROTEIN PARTICLE COMPLEX SUBUNIT 9;            
1808:  gt6l-A  4.2 19.4   90  1340    8   MOLECULE: PROTOCADHERIN-11 Y-LINKED;                                 
1809:  ctu6-A  4.2 18.5   97  1400   10   MOLECULE: PROTOCADHERIN FAT 3;                                       
1810:  j8tz-A  4.2 15.2   90  1347    7   MOLECULE: PROTOCADHERIN-11 X-LINKED;                                 
1811:  y1li-A  4.2 15.0   98  1400    8   MOLECULE: PROTOCADHERIN-16;                                          
1812:  opn9-A  4.1  3.3   82  1634    4   MOLECULE: PHOSPHATIDYLINOSITOL 4-PHOSPHATE 3-KINASE C2 DOMA          
1813:  kj1o-A  4.1  3.3   84  1104    8   MOLECULE: EXTENDED SYNAPTOTAGMIN-1;                                  
1814:  ui5s-A  4.1 16.9  120   613    8   MOLECULE: DBH-LIKE MONOOXYGENASE PROTEIN 1;                          
1815:  f6ym-A  4.1  3.4   82  2214    5   MOLECULE: PROTEIN UNC-13 HOMOLOG C;                                  
1816:  qpv0-A  4.1 19.5  115  1151   10   MOLECULE: MYELIN REGULATORY FACTOR;                                  
1817:  wat6-A  4.1 13.5  116   316   13   MOLECULE: TRANSFORMING GROWTH FACTOR-BETA RECEPTOR TYPE 3-L          
1818:  si4y-A  4.1 15.1  108   680    6   MOLECULE: TUMOR PROTEIN 63;                                          
1819:  jip3-A  4.1 14.3   80   661   11   MOLECULE: CARTILAGE ACIDIC PROTEIN 1;                                
1820:  iwl5-A  4.1 18.0  106   418    9   MOLECULE: ARRESTIN DOMAIN-CONTAINING PROTEIN 4;                      
1821:  ml3e-A  4.1  3.4   84   921    6   MOLECULE: EXTENDED SYNAPTOTAGMIN-2;                                  
1822:  whg6-A  4.1  3.6   87   274    6   MOLECULE: TRANSMEMBRANE PROTEIN 106B;                                
1823:  nx7y-A  4.1  3.2   89   435    6   MOLECULE: TRANSCRIPTIONAL ENHANCER FACTOR TEF-5;                     
1824:  x1tm-A  4.1 13.6  106  1354    7   MOLECULE: CADHERIN-23;                                               
1825:  bo7w-A  4.1 12.7   96  1925    8   MOLECULE: PLEXIN-D1;                                                 
1826:  aa6n-A  4.1 16.1   98  1400   11   MOLECULE: PROTOCADHERIN FAT 2;                                       
1827:  wc9x-A  4.1 20.2  113   750    8   MOLECULE: SIGNAL TRANSDUCER AND ACTIVATOR OF TRANSCRIPTION           
1828:  w9sj-A  4.1 13.0   96   932    4   MOLECULE: PROTOCADHERIN GAMMA-A6;                                    
1829:  yf3b-A  4.1 13.6   97  1400   12   MOLECULE: PROTOCADHERIN FAT 3;                                       
1830:  z6wq-A  4.1 13.6  107   471    1   MOLECULE: F-BOX ONLY PROTEIN 3;                                      
1831:  c5of-A  4.1 11.1  103   364   11   MOLECULE: HEPATITIS A VIRUS CELLULAR RECEPTOR 1;                     
1832:  tq0b-A  4.1  8.7   81   798    9   MOLECULE: PROTOCADHERIN BETA-2;                                      
1833:  ll5j-A  4.1 15.8  105  1400   10   MOLECULE: PROTOCADHERIN FAT 2;                                       
1834:  yg2r-A  4.1 20.1   82   826    7   MOLECULE: PROTEIN FAM171B;                                           
1835:  yoe3-A  4.1  8.0  104   502    3   MOLECULE: ALPHA-GLOBIN TRANSCRIPTION FACTOR CP2;                     
1836:  tlc4-A  4.1  9.4   93   798    4   MOLECULE: PROTOCADHERIN BETA-13;                                     
1837:  rn6b-A  4.1 18.3  104  1400   11   MOLECULE: PROTOCADHERIN FAT 2;                                       
1838:  in9d-A  4.1 17.3   98  1400   12   MOLECULE: CILIA- AND FLAGELLA-ASSOCIATED PROTEIN 47;                 
1839:  anb4-A  4.1 21.2   86   934    5   MOLECULE: PROTOCADHERIN GAMMA-C3;                                    
1840:  hp9p-A  4.1  9.1  110  1838    9   MOLECULE: PLEXIN-B2;                                                 
1841:  yka0-A  4.1  6.9   85  1222   14   MOLECULE: NODAL MODULATOR 1;                                         
1842:  f4kp-A  4.1  4.0   86   828    2   MOLECULE: SH3-CONTAINING GRB2-LIKE PROTEIN 3-INTERACTING PR          
1843:  t9af-A  4.1 12.9   97  1400   10   MOLECULE: PROTOCADHERIN FAT 3;                                       
1844:  deq1-A  4.1  3.3   91   204    5   MOLECULE: RHO GDP-DISSOCIATION INHIBITOR 1;                          
1845:  wyg0-A  4.1  9.5  101   950    4   MOLECULE: PROTOCADHERIN ALPHA-13;                                    
1846:  gu5f-A  4.1 11.3   98  1400   10   MOLECULE: PROTOCADHERIN FAT 2;                                       
1847:  fk3l-A  4.1 16.5   98   896    7   MOLECULE: DESMOCOLLIN-3;                                             
1848:  vew3-A  4.1 17.9   94  1135   11   MOLECULE: PROTOCADHERIN-18;                                          
1849:  ct0w-A  4.1  8.8  102   424   10   MOLECULE: ZONA PELLUCIDA SPERM-BINDING PROTEIN 3;                    
1850:  p5zd-A  4.1  3.2   81   422    6   MOLECULE: SYNAPTOTAGMIN-1;                                           
1851:  rn8l-A  4.1 13.1  101  1400    6   MOLECULE: PROTEIN PICCOLO;                                           
1852:  j8mk-A  4.1 10.4   81  1400   10   MOLECULE: CADHERIN EGF LAG SEVEN-PASS G-TYPE RECEPTOR 3;             
1853:  m0bo-A  4.1 14.2  101  2537    8   MOLECULE: CENTROSOMAL PROTEIN OF 192 KDA;                            
1854:  tuf0-A  4.1 10.1   88  1400    8   MOLECULE: PROTOCADHERIN-23;                                          
1855:  tgy6-A  4.1 12.8  113   788    9   MOLECULE: CADHERIN-RELATED FAMILY MEMBER 4;                          
1856:  ch5e-A  4.1 23.6   99   791    5   MOLECULE: INTERLEUKIN-17 RECEPTOR C;                                 
1857:  un9r-A  4.1 20.9   93   798    8   MOLECULE: INTEGRIN BETA-1;                                           
1858:  czw6-A  4.1 18.5   99  1400   10   MOLECULE: CADHERIN EGF LAG SEVEN-PASS G-TYPE RECEPTOR 1;             
1859:  jrn1-A  4.1 21.8   85   797    9   MOLECULE: PROTOCADHERIN BETA-9;                                      
1860:  r3js-A  4.1 13.5  100   483    3   MOLECULE: SWI/SNF-RELATED MATRIX-ASSOCIATED ACTIN-DEPENDENT          
1861:  acz0-A  4.0 15.4   98   697    9   MOLECULE: PROTEIN KINASE C GAMMA TYPE;                               
1862:  py4n-A  4.0  3.3   82   886    5   MOLECULE: EXTENDED SYNAPTOTAGMIN-3;                                  
1863:  g9qt-A  4.0  4.3   87  1703    8   MOLECULE: PROTEIN UNC-13 HOMOLOG A;                                  
1864:  dyq9-A  4.0  3.4   85   369    6   MOLECULE: C2 CALCIUM-DEPENDENT DOMAIN-CONTAINING PROTEIN 4A          
1865:  o5ig-A  4.0 11.9  109   799   10   MOLECULE: CADHERIN-8;                                                
1866:  n6oy-A  4.0 15.5  104  1377    6   MOLECULE: COLLAGEN ALPHA-3(VI) CHAIN;                                
1867:  ti7n-A  4.0 10.4  104   797    5   MOLECULE: PROTOCADHERIN BETA-11;                                     
1868:  vuy0-A  4.0 19.4   89   986    7   MOLECULE: CENTROSOMAL PROTEIN OF 120 KDA;                            
1869:  s1ss-A  4.0  6.3   94   180    9   MOLECULE: SIGNAL PEPTIDASE COMPLEX SUBUNIT 3;                        
1870:  v5qb-A  4.0 13.9  117   418    8   MOLECULE: BETA-ARRESTIN-1;                                           
1871:  j0iq-A  4.0 17.7   82  1400    9   MOLECULE: CADHERIN EGF LAG SEVEN-PASS G-TYPE RECEPTOR 2;             
1872:  nk2l-A  4.0  9.7   99   227    4   MOLECULE: YEATS DOMAIN-CONTAINING PROTEIN 4;                         
1873:  f3cn-A  4.0  8.8  111  1894    5   MOLECULE: PLEXIN-A4;                                                 
1874:  axy3-A  4.0 14.0   95  1400    8   MOLECULE: CADHERIN EGF LAG SEVEN-PASS G-TYPE RECEPTOR 2;             
1875:  k4eu-A  4.0 10.9  111   859    5   MOLECULE: CADHERIN-RELATED FAMILY MEMBER 1;                          
1876:  jcn1-A  4.0  8.7   88   784   11   MOLECULE: CADHERIN-5;                                                
1877:  ckj1-A  4.0 19.7   88   911    5   MOLECULE: INTER-ALPHA-TRYPSIN INHIBITOR HEAVY CHAIN H1;              
1878:  a1hb-A  4.0 15.3   91  1400    7   MOLECULE: PROTOCADHERIN FAT 1;                                       
1879:  wmr4-A  4.0 10.9   86   832   10   MOLECULE: CADHERIN-17;                                               
1880:  z3dv-A  4.0  8.7   89   798   10   MOLECULE: CATION CHANNEL SPERM-ASSOCIATED PROTEIN SUBUNIT D          
1881:  yd8h-A  4.0 12.9   96  1400    7   MOLECULE: PROTOCADHERIN FAT 1;                                       
1882:  mdh8-A  4.0 15.5  107   815    7   MOLECULE: RAB GTPASE-ACTIVATING PROTEIN 1-LIKE;                      
1883:  j5wb-A  4.0 14.6   98   937   10   MOLECULE: PROTOCADHERIN ALPHA-7;                                     
1884:  qis0-A  4.0 21.0   86  1400   13   MOLECULE: PROTOCADHERIN FAT 3;                                       
1885:  ihp1-A  4.0 12.9  102  1400    5   MOLECULE: PROTOCADHERIN FAT 1;                                       
1886:  ku4f-A  4.0 17.0  114   776    3   MOLECULE: PROTOCADHERIN BETA-16;                                     
1887:  hl9p-A  4.0 10.4   99   932    6   MOLECULE: PROTOCADHERIN GAMMA-A3;                                    
1888:  cc8c-A  4.0 12.4  102  1400    8   MOLECULE: PROTOCADHERIN FAT 1;                                       
1889:  twh9-A  4.0 20.4   88  1400   10   MOLECULE: PROTOCADHERIN FAT 1;                                       
1890:  s6tu-A  4.0 18.3  106   840   12   MOLECULE: CILIA- AND FLAGELLA-ASSOCIATED PROTEIN 221;                
1891:  iaj8-A  4.0  3.1   81   425    5   MOLECULE: SYNAPTOTAGMIN-4;                                           
1892:  ftr4-A  4.0 15.3  108  1400    8   MOLECULE: PROTOCADHERIN FAT 2;                                       
1893:  nsu8-A  4.0 16.7   99   788    9   MOLECULE: CADHERIN-10;                                               
1894:  g3zh-A  4.0  3.6   83   787    6   MOLECULE: PROTOCADHERIN BETA-15;                                     
1895:  fui6-A  4.0 10.2  100   769    5   MOLECULE: INTEGRIN BETA-8;                                           
1896:  trd4-A  3.9  7.1   99   203    4   MOLECULE: UNCHARACTERIZED PROTEIN;                                   
1897:  tt0e-A  3.9 14.1  111  1400    6   MOLECULE: CILIA- AND FLAGELLA-ASSOCIATED PROTEIN 47;                 
1898:  qhr1-A  3.9  7.1  110   499    5   MOLECULE: PUTATIVE DBH-LIKE MONOOXYGENASE PROTEIN 2;                 
1899:  qhl7-A  3.9  6.5  101   344    9   MOLECULE: DOMON DOMAIN-CONTAINING PROTEIN FRRS1L;                    
1900:  bq7q-A  3.9 16.4  107  1400    9   MOLECULE: FIBROCYSTIN-L;                                             
1901:  gp1z-A  3.9 12.8  113   793    5   MOLECULE: PROTOCADHERIN BETA-7;                                      
1902:  dp0m-A  3.9  3.2   89   447    7   MOLECULE: TRANSCRIPTIONAL ENHANCER FACTOR TEF-4;                     
1903:  vt5u-A  3.9 18.7   94  1400   11   MOLECULE: PROTOCADHERIN FAT 1;                                       
1904:  ai0z-A  3.9 17.1  106   418    6   MOLECULE: BILE ACID-COA:AMINO ACID N-ACYLTRANSFERASE;                
1905:  v7kz-A  3.9  3.1   87   290    5   MOLECULE: SODIUM/POTASSIUM-TRANSPORTING ATPASE SUBUNIT BETA          
1906:  ba3c-A  3.9  4.2  102  1118    8   MOLECULE: DESMOGLEIN-2;                                              
1907:  ifj4-A  3.9 10.9  109   790    7   MOLECULE: CADHERIN-18;                                               
1908:  kvi0-A  3.9  4.0  108   665    5   MOLECULE: PROTEIN-ARGININE DEIMINASE TYPE-2;                         
1909:  ge3s-A  3.9 19.4   93  1400    5   MOLECULE: PROTOCADHERIN FAT 2;                                       
1910:  n4pt-A  3.9 15.3   99   564    5   MOLECULE: COPINE-8;                                                  
1911:  hkh5-A  3.9  3.4   81   418    5   MOLECULE: AP-3 COMPLEX SUBUNIT MU-2;                                 
1912:  mc6z-A  3.9  4.4   98   537    7   MOLECULE: COPINE-3;                                                  
1913:  b0pg-A  3.9 10.9   84  1400   10   MOLECULE: PROTOCADHERIN-23;                                          
1914:  ctw7-A  3.9 23.7  104   263    7   MOLECULE: UROPLAKIN-3B-LIKE PROTEIN 2;                               
1915:  l1sr-A  3.9 18.7   93   950    8   MOLECULE: PROTOCADHERIN ALPHA-3;                                     
1916:  fhw4-A  3.9 14.6  119  1400   11   MOLECULE: CADHERIN-23;                                               
1917:  nx5h-A  3.9  9.5   80  1400    9   MOLECULE: PROTOCADHERIN FAT 3;                                       
1918:  n9by-A  3.9  3.3   85   199    8   MOLECULE: UPF0462 PROTEIN C4ORF33;                                   
1919:  ti8n-A  3.9 12.9  115  1400   10   MOLECULE: CADHERIN-23;                                               
1920:  kxf8-A  3.9 23.1   92   593    5   MOLECULE: COPINE-5;                                                  
1921:  tmd3-A  3.9 10.4   97  1342    8   MOLECULE: PROTEIN PICCOLO;                                           
1922:  e4bz-A  3.9 14.0   94  1400    7   MOLECULE: PROTOCADHERIN FAT 3;                                       
1923:  c2hu-A  3.9 10.2   98  1026    9   MOLECULE: CADHERIN-LIKE AND PC-ESTERASE DOMAIN-CONTAINING P          
1924:  c6cn-A  3.9 11.8   87  1400   11   MOLECULE: PROTOCADHERIN FAT 4;                                       
1925:  j5iu-A  3.9 23.4  106   607    2   MOLECULE: T-BOX TRANSCRIPTION FACTOR TBX18;                          
1926:  f1ob-A  3.9 10.7  100   263   11   MOLECULE: UROPLAKIN-3B-LIKE PROTEIN 1;                               
1927:  wzg0-A  3.9  7.6   90   800    4   MOLECULE: PROTOCADHERIN BETA-10;                                     
1928:  rl1w-A  3.9 13.4   96   927    7   MOLECULE: PROTOCADHERIN GAMMA-B1;                                    
1929:  nkk4-A  3.9  3.5   82   418    5   MOLECULE: AP-3 COMPLEX SUBUNIT MU-1;                                 
1930:  uwy2-A  3.9 12.0   80  1400    9   MOLECULE: CADHERIN EGF LAG SEVEN-PASS G-TYPE RECEPTOR 1;             
1931:  jxk0-A  3.9 15.7  124  1400    6   MOLECULE: HYDROCEPHALUS-INDUCING PROTEIN HOMOLOG;                    
1932:  mc2a-A  3.9 10.8  105   944    5   MOLECULE: PROTOCADHERIN GAMMA-C5;                                    
1933:  da3b-A  3.9 15.5  111   947    5   MOLECULE: PROTOCADHERIN ALPHA-4;                                     
1934:  t7yl-A  3.9 10.8   94  1400    9   MOLECULE: PROTOCADHERIN FAT 2;                                       
1935:  bb0f-A  3.9 16.4  106   955    9   MOLECULE: CALSYNTENIN-2;                                             
1936:  con2-A  3.9 11.4  107  1400    6   MOLECULE: CADHERIN-23;                                               
1937:  mpe8-A  3.9 16.8   98   932    6   MOLECULE: PROTOCADHERIN GAMMA-A2;                                    
1938:  b2yu-A  3.9 11.7  108  1400    7   MOLECULE: HYDROCEPHALUS-INDUCING PROTEIN HOMOLOG;                    
1939:  td2o-A  3.9 18.4  100  1400    9   MOLECULE: CADHERIN EGF LAG SEVEN-PASS G-TYPE RECEPTOR 3;             
1940:  dzh4-A  3.9 20.3  112   993   11   MOLECULE: TYPE II INOSITOL 1,4,5-TRISPHOSPHATE 5-PHOSPHATAS          
1941:  vj1m-A  3.8  2.5   61   105    7   MOLECULE: PROBABLE NON-FUNCTIONAL IMMUNOGLOBULIN LAMBDA VAR          
1942:  yti8-A  3.8  2.8   83   214    5   MOLECULE: IMMUNOGLOBULIN LAMBDA-LIKE POLYPEPTIDE 5;                  
1943:  gcg5-A  3.8 16.7  115   490    4   MOLECULE: TANDEM C2 DOMAINS NUCLEAR PROTEIN;                         
1944:  zy1f-A  3.8  3.5   90   164    3   MOLECULE: CB1 CANNABINOID RECEPTOR-INTERACTING PROTEIN 1;            
1945:  qu2j-A  3.8 13.5  102   535    6   MOLECULE: T-BOX TRANSCRIPTION FACTOR TBX21;                          
1946:  pd9q-A  3.8  4.3  100   523    7   MOLECULE: SYNAPTOTAGMIN-10;                                          
1947:  jh4f-A  3.8  5.6  103   799    8   MOLECULE: PROTEIN PHOSPHATASE 1 REGULATORY SUBUNIT 3F;               
1948:  wm4c-A  3.8 13.5  109   795    5   MOLECULE: PROTOCADHERIN BETA-5;                                      
1949:  e0eu-A  3.8 18.0   98  1371    7   MOLECULE: PROTOCADHERIN-23;                                          
1950:  pcv5-A  3.8  3.1   81   279    2   MOLECULE: SODIUM/POTASSIUM-TRANSPORTING ATPASE SUBUNIT BETA          
1951:  g3rx-A  3.8 10.8  115  1532   11   MOLECULE: GLYCOGEN DEBRANCHING ENZYME;                               
1952:  d2hc-A  3.8 15.7  105  1400    9   MOLECULE: CADHERIN EGF LAG SEVEN-PASS G-TYPE RECEPTOR 2;             
1953:  z5jw-A  3.8  5.1  100   981    8   MOLECULE: CALSYNTENIN-1;                                             
1954:  pk1y-A  3.8  3.8   95   548    5   MOLECULE: COPINE-2;                                                  
1955:  oq1e-A  3.8 13.8   93   999   12   MOLECULE: DESMOGLEIN-3;                                              
1956:  zmf9-A  3.8 10.4   89   938    9   MOLECULE: PROTOCADHERIN GAMMA-C4;                                    
1957:  pxm1-A  3.8 12.9   92   885    3   MOLECULE: CADHERIN-RELATED FAMILY MEMBER 3;                          
1958:  ov2w-A  3.8  6.3  111   405    4   MOLECULE: S-ARRESTIN;                                                
1959:  cbl0-A  3.8 15.7   84  1400   15   MOLECULE: PROTOCADHERIN FAT 2;                                       
1960:  hy5h-A  3.8 11.7  100   801    8   MOLECULE: CADHERIN-20;                                               
1961:  qff6-A  3.8 13.7  121  1400    8   MOLECULE: PROTOCADHERIN-23;                                          
1962:  f5xg-A  3.8 14.9  111  1400    5   MOLECULE: PROTOCADHERIN FAT 4;                                       
1963:  lze8-A  3.8 22.8   98  1249    9   MOLECULE: TRIPEPTIDYL-PEPTIDASE 2;                                   
1964:  qz7w-A  3.8 13.5  118   935    5   MOLECULE: PROTOCADHERIN GAMMA-A11;                                   
1965:  dlw0-A  3.8 11.3   98  1400   12   MOLECULE: FIBROCYSTIN;                                               
1966:  b7fp-A  3.8 12.3  103  1400    6   MOLECULE: CADHERIN-23;                                               
1967:  yhi7-A  3.8  3.1   82   154    7   MOLECULE: SUPEROXIDE DISMUTASE [CU-ZN];                              
1968:  nnf9-A  3.8 10.1  101   619    8   MOLECULE: PROTO-ONCOGENE C-REL;                                      
1969:  vqa7-A  3.8  5.3   81  1400    7   MOLECULE: HYDROCEPHALUS-INDUCING PROTEIN HOMOLOG;                    
1970:  f7rx-A  3.8 16.6  104   941    8   MOLECULE: PROTOCADHERIN ALPHA-12;                                    
1971:  q7bi-A  3.8  4.6  100   871    9   MOLECULE: COATOMER SUBUNIT GAMMA-2;                                  
1972:  f0qz-A  3.8  2.9   82   213    5   MOLECULE: IMMUNOGLOBULIN LAMBDA-LIKE POLYPEPTIDE 1;                  
1973:  x7wd-A  3.7  3.9   91   507    4   MOLECULE: PROTEIN O-GLUCOSYLTRANSFERASE 3;                           
1974:  rp8t-A  3.7  7.9  104   562    3   MOLECULE: SYNAPTOTAGMIN-LIKE PROTEIN 1;                              
1975:  k7nu-A  3.7  3.9  106   939    5   MOLECULE: AP-2 COMPLEX SUBUNIT ALPHA-2;                              
1976:  eiu0-A  3.7 10.4  104   795    7   MOLECULE: PROTOCADHERIN BETA-12;                                     
1977:  eh9l-A  3.7 10.7   97   622    7   MOLECULE: COILED-COIL DOMAIN-CONTAINING PROTEIN 17;                  
1978:  rg9t-A  3.7 17.0   93   706    6   MOLECULE: PHOSPHOLIPID TRANSFER PROTEIN C2CD2L;                      
1979:  s8mu-A  3.7  4.8   99   557    6   MOLECULE: COPINE-4;                                                  
1980:  hwi5-A  3.7 18.5  103   682    6   MOLECULE: T-BOX BRAIN PROTEIN 1;                                     
1981:  t7ci-A  3.7  3.1   88   434    7   MOLECULE: TRANSCRIPTIONAL ENHANCER FACTOR TEF-3;                     
1982:  c4el-A  3.7  3.1   88   426    7   MOLECULE: TRANSCRIPTIONAL ENHANCER FACTOR TEF-1;                     
1983:  h5bg-A  3.7  2.2   62   118    8   MOLECULE: T CELL RECEPTOR GAMMA VARIABLE 5;                          
1984:  ivz0-A  3.7 10.7  109   796    6   MOLECULE: PROTOCADHERIN BETA-3;                                      
1985:  n9me-A  3.7  3.8  110   977    6   MOLECULE: AP-2 COMPLEX SUBUNIT ALPHA-1;                              
1986:  tap5-A  3.7 18.3  102  1400    4   MOLECULE: FRAS1-RELATED EXTRACELLULAR MATRIX PROTEIN 2;              
1987:  hrf1-A  3.7 10.9   98  1400    8   MOLECULE: CADHERIN EGF LAG SEVEN-PASS G-TYPE RECEPTOR 3;             
1988:  k1yr-A  3.7  8.3  118  1308    8   MOLECULE: LIMBIN;                                                    
1989:  dbb3-A  3.7 18.1   96   596    8   MOLECULE: TRANSCRIPTION FACTOR COE3;                                 
1990:  hag9-A  3.7 12.3   91  1400    8   MOLECULE: SUSHI, VON WILLEBRAND FACTOR TYPE A, EGF AND PENT          
1991:  hg4h-A  3.7  9.0   86   201   10   MOLECULE: EPHRIN-A4;                                                 
1992:  m3rc-A  3.7 14.0   95  1400    7   MOLECULE: FIBROCYSTIN-L;                                             
1993:  z9gi-A  3.7 10.2   96  1400    6   MOLECULE: FIBROCYSTIN-L;                                             
1994:  un3l-A  3.7 14.2  100  1400    6   MOLECULE: EXTRACELLULAR MATRIX ORGANIZING PROTEIN FRAS1;             
1995:  b8el-A  3.7 12.4   98  1531    4   MOLECULE: NUCLEAR FACTOR OF ACTIVATED T-CELLS 5;                     
1996:  kni5-A  3.7 17.4  120  1400    8   MOLECULE: FIBROCYSTIN-L;                                             
1997:  db4e-A  3.7 14.9  105   901    4   MOLECULE: DESMOCOLLIN-2;                                             
1998:  pb6c-A  3.7 15.1   99   950    7   MOLECULE: PROTOCADHERIN ALPHA-9;                                     
1999:  hjc8-A  3.7 11.5  104  1400    7   MOLECULE: PROTOCADHERIN-16;                                          
2000:  c8bi-A  3.7 11.1  101  1400    8   MOLECULE: PROTOCADHERIN FAT 4;                                       
2001:  g6ql-A  3.7 17.4   97  1400    7   MOLECULE: HYDROCEPHALUS-INDUCING PROTEIN HOMOLOG;                    
2002:  hwd3-A  3.7 15.1  112   798    2   MOLECULE: PROTOCADHERIN BETA-14;                                     
2003:  c8ip-A  3.7 12.0  100  1400    6   MOLECULE: CADHERIN EGF LAG SEVEN-PASS G-TYPE RECEPTOR 1;             
2004:  c7ns-A  3.7  6.8   98   942    3   MOLECULE: INTER-ALPHA-TRYPSIN INHIBITOR HEAVY CHAIN H5;              
2005:  i6ed-A  3.7  5.9  107  1258    6   MOLECULE: PHOSPHATIDYLINOSITOL 3,4,5-TRISPHOSPHATE 5-PHOSPH          
2006:  vis4-A  3.7 19.3  104  1400    9   MOLECULE: E3 UBIQUITIN-PROTEIN LIGASE RNF213;                        
2007:  wml2-A  3.7  9.3   74   510    8   MOLECULE: F-BOX ONLY PROTEIN 15;                                     
2008:  sos1-A  3.7 10.8   92  1400    8   MOLECULE: CILIA- AND FLAGELLA-ASSOCIATED PROTEIN 47;                 
2009:  reg0-A  3.7  4.5   87  1473    7   MOLECULE: NACHT, LRR AND PYD DOMAINS-CONTAINING PROTEIN 1;           
2010:  zpc2-A  3.7 11.9  109  1400    7   MOLECULE: SUSHI, VON WILLEBRAND FACTOR TYPE A, EGF AND PENT          
2011:  en9p-A  3.7 16.7  105   591    7   MOLECULE: TRANSCRIPTION FACTOR COE1;                                 
2012:  qm2p-A  3.7 24.7  103  1400   10   MOLECULE: ANKYRIN-3;                                                 
2013:  jg4c-A  3.7 10.0   89  1024    2   MOLECULE: THYROTROPIN-RELEASING HORMONE-DEGRADING ECTOENZYM          
2014:  e8zg-A  3.7  2.6   65   117   11   MOLECULE: PROBABLE NON-FUNCTIONAL T CELL RECEPTOR GAMMA VAR          
2015:  by8w-A  3.6  6.8  119  1805    8   MOLECULE: KINESIN-LIKE PROTEIN KIF13A;                               
2016:  ubj6-A  3.6 12.0  112   447    4   MOLECULE: T-BOX TRANSCRIPTION FACTOR TBX20;                          
2017:  inh8-A  3.6 13.3  107   932   11   MOLECULE: PROTOCADHERIN GAMMA-A7;                                    
2018:  yj9u-A  3.6  7.3  109  1211    8   MOLECULE: RNA HELICASE MOV10L1;                                      
2019:  w5cp-A  3.6 12.1  124  1400    8   MOLECULE: CADHERIN EGF LAG SEVEN-PASS G-TYPE RECEPTOR 2;             
2020:  jn4c-A  3.6  3.8  106  1400   17   MOLECULE: TRIPLE FUNCTIONAL DOMAIN PROTEIN;                          
2021:  irg5-A  3.6 13.4   94  1400    9   MOLECULE: SUSHI, VON WILLEBRAND FACTOR TYPE A, EGF AND PENT          
2022:  i3he-A  3.6 15.7  113   948    8   MOLECULE: PROTOCADHERIN ALPHA-2;                                     
2023:  wz9v-A  3.6 18.0  109  1231    5   MOLECULE: EH DOMAIN-BINDING PROTEIN 1;                               
2024:  ll3u-A  3.6  3.5   97   878    8   MOLECULE: AP-5 COMPLEX SUBUNIT BETA-1;                               
2025:  fpa5-A  3.6 16.4   83  1188   11   MOLECULE: INTEGRIN ALPHA-11;                                         
2026:  csn4-A  3.6  7.5  100  1068    7   MOLECULE: PHOSPHATIDYLINOSITOL 4,5-BISPHOSPHATE 3-KINASE CA          
2027:  xo8c-A  3.6 33.8  112   948    8   MOLECULE: PROTOCADHERIN ALPHA-10;                                    
2028:  ifp1-A  3.6  3.2   85  1082    5   MOLECULE: AP-3 COMPLEX SUBUNIT BETA-2;                               
2029:  u5za-A  3.6 16.0   92   272    5   MOLECULE: 5'-AMP-ACTIVATED PROTEIN KINASE SUBUNIT BETA-2;            
2030:  ka2y-A  3.6 12.3  120   906    4   MOLECULE: CADHERIN-2;                                                
2031:  m8br-A  3.6  3.4   91  1094    4   MOLECULE: AP-3 COMPLEX SUBUNIT BETA-1;                               
2032:  l7dn-A  3.6 14.8  117   769    9   MOLECULE: INTEGRIN BETA-2;                                           
2033:  st8o-A  3.6 13.1  101   531    6   MOLECULE: SWI/SNF-RELATED MATRIX-ASSOCIATED ACTIN-DEPENDENT          
2034:  r6ju-A  3.6 11.6   94   919   11   MOLECULE: PUROMYCIN-SENSITIVE AMINOPEPTIDASE;                        
2035:  tuh3-A  3.6 17.5   99  1400    7   MOLECULE: E3 UBIQUITIN-PROTEIN LIGASE RNF213;                        
2036:  y1ff-A  3.6 14.7   95  1400    7   MOLECULE: PROTOCADHERIN FAT 1;                                       
2037:  j7pp-A  3.6  3.4   77   453   13   MOLECULE: AP-4 COMPLEX SUBUNIT MU-1;                                 
2038:  wiy9-A  3.6 20.8   91  1114    8   MOLECULE: PROTO-ONCOGENE TYROSINE-PROTEIN KINASE RECEPTOR R          
2039:  jy0o-A  3.6 10.8  123  1179    4   MOLECULE: INTEGRIN ALPHA-E;                                          
2040:  f9kz-A  3.6  8.6   92   964    5   MOLECULE: E3 UBIQUITIN-PROTEIN LIGASE TRIM37;                        
2041:  zye3-A  3.6 16.9   87   786    8   MOLECULE: VON WILLEBRAND FACTOR A DOMAIN-CONTAINING PROTEIN          
2042:  ri0p-A  3.6 16.8  121  1400    8   MOLECULE: FIBROCYSTIN-L;                                             
2043:  yy1e-A  3.6 10.1   75  1400    8   MOLECULE: PROTOCADHERIN FAT 2;                                       
2044:  skl8-A  3.6 12.4   99   515    3   MOLECULE: SWI/SNF-RELATED MATRIX-ASSOCIATED ACTIN-DEPENDENT          
2045:  q0ms-A  3.6  6.7  105   479    3   MOLECULE: TRANSCRIPTION FACTOR CP2-LIKE PROTEIN 1;                   
2046:  r1zq-A  3.6 18.0   87  1400    6   MOLECULE: CADHERIN-23;                                               
2047:  ss7a-A  3.6 20.4   96  1881    7   MOLECULE: ANKYRIN-1;                                                 
2048:  ily3-A  3.6 10.1  119  1400    1   MOLECULE: PROTOCADHERIN FAT 4;                                       
2049:  pdi8-A  3.6 12.6  102   795    8   MOLECULE: PROTOCADHERIN BETA-4;                                      
2050:  ae5t-A  3.6 12.0   95  1400    8   MOLECULE: PROTOCADHERIN FAT 4;                                       
2051:  b8bn-A  3.5 26.1   84  1584   11   MOLECULE: CILIA- AND FLAGELLA-ASSOCIATED PROTEIN 74;                 
2052:  e3lr-A  3.5 14.5   97  1400    8   MOLECULE: CADHERIN EGF LAG SEVEN-PASS G-TYPE RECEPTOR 2;             
2053:  xu6t-A  3.5 10.4  121   822    7   MOLECULE: SUSHI DOMAIN-CONTAINING PROTEIN 2;                         
2054:  c8bf-A  3.5 12.5  106  1400    8   MOLECULE: FIBROCYSTIN-L;                                             
2055:  r7gb-A  3.5 13.2   85   212    6   MOLECULE: PLACENTA-SPECIFIC PROTEIN 1;                               
2056:  gro0-A  3.5 15.9  114  1422    3   MOLECULE: YEATS DOMAIN-CONTAINING PROTEIN 2;                         
2057:  myq7-A  3.5 10.5  103   936    7   MOLECULE: PROTOCADHERIN GAMMA-A10;                                   
2058:  shy3-A  3.5 12.1   82   193    5   MOLECULE: OOCYTE-SECRETED PROTEIN 3;                                 
2059:  twj9-A  3.5 14.4  112   894    6   MOLECULE: DESMOCOLLIN-1;                                             
2060:  a3ta-A  3.5 19.5  106  1189   10   MOLECULE: PHOSPHATIDYLINOSITOL 3,4,5-TRISPHOSPHATE 5-PHOSPH          
2061:  dhe6-A  3.5 12.8  105  1400    8   MOLECULE: PROTOCADHERIN-16;                                          
2062:  evr2-A  3.5 12.5  114   923    7   MOLECULE: PROTOCADHERIN GAMMA-B4;                                    
2063:  y2yh-A  3.5 19.6  108   602    5   MOLECULE: T-BOX TRANSCRIPTION FACTOR TBX15;                          
2064:  v9rn-A  3.5 16.1   92  1400    5   MOLECULE: CADHERIN EGF LAG SEVEN-PASS G-TYPE RECEPTOR 3;             
2065:  zug6-A  3.5 14.7   96  1007   10   MOLECULE: PROTOCADHERIN ALPHA-C2;                                    
2066:  t3oe-A  3.4  8.4  114  1816   11   MOLECULE: KINESIN-LIKE PROTEIN KIF1B;                                
2067:  nbn4-A  3.4 13.6  103   922    7   MOLECULE: NEDD4-LIKE E3 UBIQUITIN-PROTEIN LIGASE WWP1;               
2068:  ti8o-A  3.4 12.0  116  1690    9   MOLECULE: KINESIN-LIKE PROTEIN KIF1A;                                
2069:  ocx8-A  3.4 19.8  104   380    8   MOLECULE: 39S RIBOSOMAL PROTEIN L38, MITOCHONDRIAL;                  
2070:  qiw1-A  3.4 22.1   98   553    5   MOLECULE: COPINE-9;                                                  
2071:  t3bm-A  3.4 11.9  116  1400    7   MOLECULE: PROTOCADHERIN-16;                                          
2072:  fac2-A  3.4 31.1   94   950   14   MOLECULE: PROTOCADHERIN ALPHA-1;                                     
2073:  al6d-A  3.4  2.9   82   291    4   MOLECULE: POTASSIUM-TRANSPORTING ATPASE SUBUNIT BETA;                
2074:  e4kz-A  3.4 19.4   81   652    7   MOLECULE: CARBOXYPEPTIDASE Z;                                        
2075:  smm5-A  3.4  8.8  101   529    5   MOLECULE: KUNITZ-TYPE PROTEASE INHIBITOR 1;                          
2076:  qx9n-A  3.4 18.2   99  1955    9   MOLECULE: PROTOCADHERIN-15;                                          
2077:  ts0s-A  3.4 20.5   84   576   15   MOLECULE: WAP, KAZAL, IMMUNOGLOBULIN, KUNITZ AND NTR DOMAIN          
2078:  mpv9-A  3.4 13.0  106   796   11   MOLECULE: CADHERIN-11;                                               
2079:  rln2-A  3.4  3.5   68   123    0   MOLECULE: PUTATIVE OOCYTE-SECRETED PROTEIN 1 HOMOLOG;                
2080:  i4in-A  3.4  5.8  136  1159    6   MOLECULE: CATION CHANNEL SPERM-ASSOCIATED PROTEIN SUBUNIT G          
2081:  hf0o-A  3.4 16.2  103  1400    7   MOLECULE: MAX GENE-ASSOCIATED PROTEIN;                               
2082:  m5bi-A  3.4  4.7   95   852    3   MOLECULE: METASTASIS-ASSOCIATED IN COLON CANCER PROTEIN 1;           
2083:  stj7-A  3.4  3.1   69   282    7   MOLECULE: E3 UBIQUITIN-PROTEIN LIGASE SIAH1;                         
2084:  v9nv-A  3.4  6.9   82   158    6   MOLECULE: OOCYTE-SECRETED PROTEIN 2;                                 
2085:  ryw4-A  3.4 19.8   99  2073    2   MOLECULE: DEDICATOR OF CYTOKINESIS PROTEIN 11;                       
2086:  yz4z-A  3.4  9.0   87   785   14   MOLECULE: CADHERIN-7;                                                
2087:  spd8-A  3.4 19.4   99   697    8   MOLECULE: TECTONIC-2;                                                
2088:  x6hk-A  3.4 18.7  108  1523    3   MOLECULE: EH DOMAIN-BINDING PROTEIN 1-LIKE PROTEIN 1;                
2089:  j2zi-A  3.3  2.8   68   358    7   MOLECULE: STARCH-BINDING DOMAIN-CONTAINING PROTEIN 1;                
2090:  qjo9-A  3.3  4.2   93   379    5   MOLECULE: ATP-SENSITIVE INWARD RECTIFIER POTASSIUM CHANNEL           
2091:  y5vc-A  3.3  4.0   90   537    7   MOLECULE: COPINE-1;                                                  
2092:  eg2z-A  3.3 13.8  108   789    6   MOLECULE: CADHERIN-9;                                                
2093:  yn0u-A  3.3  4.7   68   213    9   MOLECULE: VON HIPPEL-LINDAU DISEASE TUMOR SUPPRESSOR;                
2094:  yna1-A  3.3  3.7   89   205   11   MOLECULE: EPHRIN-A1;                                                 
2095:  jg4w-A  3.3  9.6   85   586    6   MOLECULE: LAMIN-B1;                                                  
2096:  y0mk-A  3.3  3.1   83   175    4   MOLECULE: B9 DOMAIN-CONTAINING PROTEIN 2;                            
2097:  mex6-A  3.3  5.0  112   409   11   MOLECULE: BETA-ARRESTIN-2;                                           
2098:  a0fu-A  3.3  9.0   99   204    6   MOLECULE: HISTONE CHAPERONE ASF1A;                                   
2099:  n0uj-A  3.3 14.7   92   213   12   MOLECULE: EPHRIN-A2;                                                 
2100:  vdu2-A  3.3  4.3   96  1400    7   MOLECULE: FIBROCYSTIN-L;                                             
2101:  wc7z-A  3.3 15.5  118   407    9   MOLECULE: ARRESTIN DOMAIN-CONTAINING PROTEIN 2;                      
2102:  p7wn-A  3.3  9.7   94   202    7   MOLECULE: HISTONE CHAPERONE ASF1B;                                   
2103:  cu6q-A  3.3 19.6  108   385    5   MOLECULE: T-BOX TRANSCRIPTION FACTOR TBX10;                          
2104:  ldv9-A  3.3  8.3  100   326   12   MOLECULE: TRANSMEMBRANE PROTEIN PVRIG;                               
2105:  u7fe-A  3.3 15.4  104  1189   12   MOLECULE: DISABLED HOMOLOG 2-INTERACTING PROTEIN;                    
2106:  dv7b-A  3.3 22.1   91   924    5   MOLECULE: INOSITOL POLYPHOSPHATE 4-PHOSPHATASE TYPE II;              
2107:  x7gm-A  3.3 17.1  106   501    8   MOLECULE: G PROTEIN-ACTIVATED INWARD RECTIFIER POTASSIUM CH          
2108:  q6zu-A  3.3 16.1   91   437    7   MOLECULE: EPSILON-SARCOGLYCAN;                                       
2109:  bym4-A  3.3 13.7   89   153    7   MOLECULE: T CELL RECEPTOR DELTA CONSTANT;                            
2110:  nds9-A  3.3 18.7   88  1997    6   MOLECULE: OTOFERLIN;                                                 
2111:  t9xl-A  3.3 18.2   96   977    7   MOLECULE: INOSITOL POLYPHOSPHATE-4-PHOSPHATASE TYPE I A;             
2112:  jh4p-A  3.3 25.5   73  1400    7   MOLECULE: PROTOCADHERIN FAT 1;                                       
2113:  vs5j-A  3.3 18.7   87  1830    5   MOLECULE: DEDICATOR OF CYTOKINESIS PROTEIN 2;                        
2114:  la9n-A  3.3 17.5  100   901    9   MOLECULE: INOSITOL POLYPHOSPHATE 5-PHOSPHATASE OCRL;                 
2115:  w4ro-A  3.2 18.1  107   887    5   MOLECULE: PHOSPHATIDYLINOSITOL 3-KINASE CATALYTIC SUBUNIT T          
2116:  svp9-A  3.2  7.3   98   448    5   MOLECULE: T-BOX TRANSCRIPTION FACTOR TBX19;                          
2117:  oau8-A  3.2  3.5   73   756    7   MOLECULE: 1-PHOSPHATIDYLINOSITOL 4,5-BISPHOSPHATE PHOSPHODI          
2118:  kt5d-A  3.2  7.3   96  1400    5   MOLECULE: E3 UBIQUITIN-PROTEIN LIGASE MYCBP2;                        
2119:  d1ly-A  3.2  9.1  102   743    3   MOLECULE: T-BOX TRANSCRIPTION FACTOR TBX3;                           
2120:  edm3-A  3.2 15.1   89   855    6   MOLECULE: SUPPRESSOR OF TUMORIGENICITY 14 PROTEIN;                   
2121:  x8lf-A  3.2 14.1  103   436    6   MOLECULE: T-BOX TRANSCRIPTION FACTOR TBX6;                           
2122:  c7yo-A  3.2 13.2   94   818    4   MOLECULE: CYTOSOLIC PHOSPHOLIPASE A2 DELTA;                          
2123:  jd7f-A  3.2 17.9  100   663    2   MOLECULE: HEPARAN-ALPHA-GLUCOSAMINIDE N-ACETYLTRANSFERASE;           
2124:  zy6q-A  3.2  7.0   92   274    8   MOLECULE: COPPER CHAPERONE FOR SUPEROXIDE DISMUTASE;                 
2125:  j9fx-A  3.2  8.3  106   360    8   MOLECULE: PROTEIN FAM102B;                                           
2126:  int3-A  3.2 22.5   92  1102   10   MOLECULE: UBIQUITIN CARBOXYL-TERMINAL HYDROLASE 7;                   
2127:  jv6n-A  3.2  3.2   74   557    7   MOLECULE: TNF RECEPTOR-ASSOCIATED FACTOR 5;                          
2128:  kd5v-A  3.2 15.5  111   540    4   MOLECULE: UPSTREAM-BINDING PROTEIN 1;                                
2129:  gnp0-A  3.2  3.2   73   324    7   MOLECULE: E3 UBIQUITIN-PROTEIN LIGASE SIAH2;                         
2130:  j0yc-A  3.2  5.7   89   502    6   MOLECULE: PROTEIN O-GLUCOSYLTRANSFERASE 2;                           
2131:  lsj3-A  3.2  3.5   78   703    6   MOLECULE: FIBULIN-1;                                                 
2132:  wls9-A  3.2 15.9   98   570   10   MOLECULE: TRANSMEMBRANE 7 SUPERFAMILY MEMBER 3;                      
2133:  rh4v-A  3.2 20.9   93  1400    9   MOLECULE: ANKYRIN-2;                                                 
2134:  ye2j-A  3.2 13.5   88  1400    5   MOLECULE: CADHERIN-23;                                               
2135:  s4rd-A  3.2 13.9  106   878    7   MOLECULE: MULTIPLE C2 AND TRANSMEMBRANE DOMAIN-CONTAINING P          
2136:  rc1l-A  3.2  5.0   93  1296    4   MOLECULE: CALCIUM-DEPENDENT SECRETION ACTIVATOR 2;                   
2137:  phk6-A  3.2 11.4  104   828    5   MOLECULE: CADHERIN-22;                                               
2138:  yt3o-A  3.2 19.1  108   845    7   MOLECULE: CADHERIN-RELATED FAMILY MEMBER 5;                          
2139:  n5hp-A  3.2 16.9  104   865    7   MOLECULE: XYLOSYLTRANSFERASE 2;                                      
2140:  p5of-A  3.2 14.7   96   563    7   MOLECULE: RHOTEKIN;                                                  
2141:  has6-A  3.2 19.5   98   387    4   MOLECULE: ALPHA-SARCOGLYCAN;                                         
2142:  px9a-A  3.2 15.2   72   171   14   MOLECULE: T-CELL SURFACE GLYCOPROTEIN CD3 DELTA CHAIN;               
2143:  jaf5-A  3.2 11.2   89  1400   10   MOLECULE: PROTOCADHERIN FAT 4;                                       
2144:  s2ig-A  3.2 22.5  102  1400    8   MOLECULE: ANKYRIN-2;                                                 
2145:  lc3q-A  3.2  6.2   98  1400    7   MOLECULE: ANKYRIN-3;                                                 
2146:  gc4a-A  3.1 11.2   98   767    5   MOLECULE: PROTEIN TRANSPORT PROTEIN SEC23B;                          
2147:  x5mr-A  3.1  4.3  105   874    7   MOLECULE: COATOMER SUBUNIT GAMMA-1;                                  
2148:  x7iw-A  3.1  3.3   73  1209    5   MOLECULE: FIBRILLIN-3;                                               
2149:  p1cy-A  3.1 12.0  111  1220    8   MOLECULE: VON WILLEBRAND FACTOR A DOMAIN-CONTAINING PROTEIN          
2150:  vrx6-A  3.1  7.0   96   204    6   MOLECULE: B9 DOMAIN-CONTAINING PROTEIN 1;                            
2151:  h0nw-A  3.1 16.0   95   859    6   MOLECULE: ACTIVE BREAKPOINT CLUSTER REGION-RELATED PROTEIN;          
2152:  dy4j-A  3.1  9.7  109   649    9   MOLECULE: LIPOLYSIS-STIMULATED LIPOPROTEIN RECEPTOR;                 
2153:  j8iv-A  3.1 17.7  102   686    4   MOLECULE: EOMESODERMIN HOMOLOG;                                      
2154:  cf3a-A  3.1  9.7  105  1070    4   MOLECULE: PHOSPHATIDYLINOSITOL 4,5-BISPHOSPHATE 3-KINASE CA          
2155:  a2jy-A  3.1  9.5   87   555   10   MOLECULE: PERFORIN-1;                                                
2156:  wmn4-A  3.1 17.7   91   392   13   MOLECULE: SPECKLE-TYPE POZ PROTEIN-LIKE;                             
2157:  r5jz-A  3.1 17.9   96   612    6   MOLECULE: TRANSMEMBRANE PROTEIN 181;                                 
2158:  wre6-A  3.1  2.9   68   147    7   MOLECULE: TRANSTHYRETIN;                                             
2159:  a8yy-A  3.1 13.8   93   609    6   MOLECULE: 2',5'-PHOSPHODIESTERASE 12;                                
2160:  f3kg-A  3.1  8.8  117   617    5   MOLECULE: DOPAMINE BETA-HYDROXYLASE;                                 
2161:  fg9b-A  3.1  3.3   84   357    5   MOLECULE: PROTEIN ATP1B4;                                            
2162:  ud3l-A  3.1 20.5   93   612    5   MOLECULE: T-CELL IMMUNOMODULATORY PROTEIN;                           
2163:  qk2h-A  3.1  3.2   71   501    6   MOLECULE: TNF RECEPTOR-ASSOCIATED FACTOR 2;                          
2164:  mp1q-A  3.1 13.2   91  1047    5   MOLECULE: RAS GTPASE-ACTIVATING PROTEIN 1;                           
2165:  u6jl-A  3.1  4.4   88   633    8   MOLECULE: COPINE-7;                                                  
2166:  gt4o-A  3.1 21.4   98   749    4   MOLECULE: CYTOSOLIC PHOSPHOLIPASE A2;                                
2167:  d1yk-A  3.1 35.0  109  1400    6   MOLECULE: SUSHI, VON WILLEBRAND FACTOR TYPE A, EGF AND PENT          
2168:  nj4z-A  3.1 21.2   89   238    9   MOLECULE: EPHRIN-A3;                                                 
2169:  ov2p-A  3.1  3.7   79   423    4   MOLECULE: AP-1 COMPLEX SUBUNIT MU-2;                                 
2170:  y8rv-A  3.1 20.2   98  2080    4   MOLECULE: DYSFERLIN;                                                 
2171:  fg8i-A  3.1  5.0   71   762   10   MOLECULE: 1-PHOSPHATIDYLINOSITOL 4,5-BISPHOSPHATE PHOSPHODI          
2172:  lv9a-A  3.1 14.4   88  1400    8   MOLECULE: BACULOVIRAL IAP REPEAT-CONTAINING PROTEIN 6;               
2173:  fk5s-A  3.1 17.1   93   999    6   MOLECULE: MULTIPLE C2 AND TRANSMEMBRANE DOMAIN-CONTAINING P          
2174:  i6tn-A  3.0  6.8   96  1693    6   MOLECULE: 1-PHOSPHATIDYLINOSITOL 4,5-BISPHOSPHATE PHOSPHODI          
2175:  fa5d-A  3.0 11.7   94   375    6   MOLECULE: ATP-SENSITIVE INWARD RECTIFIER POTASSIUM CHANNEL           
2176:  g6om-A  3.0  9.2   81   522   11   MOLECULE: TNF RECEPTOR-ASSOCIATED FACTOR 6;                          
2177:  cdq4-A  3.0  3.5   75  1312    8   MOLECULE: FIBRILLIN-2;                                               
2178:  rpp5-A  3.0 10.6   93   261    4   MOLECULE: PROTEIN FAM78B;                                            
2179:  drg2-A  3.0 18.3   76   788    7   MOLECULE: INTEGRIN BETA-6;                                           
2180:  u2jz-A  3.0 18.8  101  1069    6   MOLECULE: RAB GTPASE-ACTIVATING PROTEIN 1;                           
2181:  gek5-A  3.0 18.7   96   269    0   MOLECULE: REGULATING SYNAPTIC MEMBRANE EXOCYTOSIS PROTEIN 4          
2182:  o8ex-A  3.0  3.7   80   639    8   MOLECULE: ADP-RIBOSYLATION FACTOR-BINDING PROTEIN GGA1;              
2183:  put4-A  3.0 17.9  101  1735    8   MOLECULE: TENSIN-1;                                                  
2184:  m4me-A  3.0  5.5   79  1158    6   MOLECULE: ADIPOCYTE ENHANCER-BINDING PROTEIN 1;                      
2185:  rg6l-A  3.0 11.4   90  1094    6   MOLECULE: PROTEIN TRANSPORT PROTEIN SEC24C;                          
2186:  bnt9-A  3.0  3.6   78   439    8   MOLECULE: FIBULIN-7;                                                 
2187:  n0ry-A  3.0 15.9   96  1555    9   MOLECULE: UDP-GLUCOSE:GLYCOPROTEIN GLUCOSYLTRANSFERASE 1;            
2188:  mcx1-A  3.0  7.1  116  1826    9   MOLECULE: KINESIN-LIKE PROTEIN KIF13B;                               
2189:  ig2z-A  3.0 22.2   98   398    6   MOLECULE: T-BOX TRANSCRIPTION FACTOR TBX1;                           
2190:  i3lw-A  3.0 10.5   92   283    5   MOLECULE: PROTEIN FAM78A;                                            
2191:  fn9i-A  3.0  9.0   88  1445    8   MOLECULE: TENSIN-3;                                                  
2192:  x0ho-A  3.0 16.0   94  1095    9   MOLECULE: INACTIVE PHOSPHOLIPASE C-LIKE PROTEIN 1;                   
2193:  heo1-A  3.0 16.0   95   870    5   MOLECULE: NEDD4-LIKE E3 UBIQUITIN-PROTEIN LIGASE WWP2;               
2194:  du6n-A  3.0  5.4   92  1353    7   MOLECULE: CALCIUM-DEPENDENT SECRETION ACTIVATOR 1;                   
2195:  hoz0-A  3.0 12.1   53   392   13   MOLECULE: PROTEASOMAL ATPASE-ASSOCIATED FACTOR 1;                    
2196:  vjy6-A  3.0 13.3  105  1044    5   MOLECULE: PHOSPHATIDYLINOSITOL 4,5-BISPHOSPHATE 3-KINASE CA          
2197:  ky5c-A  3.0  9.0   84   398    7   MOLECULE: SEIPIN;                                                    
2198:  jjm2-A  3.0 12.5   98   781    5   MOLECULE: CYTOSOLIC PHOSPHOLIPASE A2 BETA;                           
2199:  ttk2-A  3.0 20.1   93   418    6   MOLECULE: INWARD RECTIFIER POTASSIUM CHANNEL 16;                     
2200:  as7p-A  3.0  4.1   80   613    8   MOLECULE: ADP-RIBOSYLATION FACTOR-BINDING PROTEIN GGA2;              
2201:  pr5k-A  3.0 14.1   98  2030    7   MOLECULE: DEDICATOR OF CYTOKINESIS PROTEIN 3;                        
2202:  nyf6-A  3.0  3.8   76   506    8   MOLECULE: BTB/POZ DOMAIN-CONTAINING PROTEIN 16;                      
2203:  wyi2-A  3.0 23.0   91   653    9   MOLECULE: RAB11 FAMILY-INTERACTING PROTEIN 5;                        
2204:  uh8c-A  3.0 20.7   82  1400    6   MOLECULE: VACUOLAR PROTEIN SORTING-ASSOCIATED PROTEIN 13A;           
2205:  n6hj-A  3.0 21.4  120   369    6   MOLECULE: PROTEIN FAM187B;                                           
2206:  gf8e-A  3.0 32.0   91  1400   12   MOLECULE: CADHERIN EGF LAG SEVEN-PASS G-TYPE RECEPTOR 3;             
2207:  ftj2-A  3.0  8.7  101  1400    8   MOLECULE: PROTOCADHERIN FAT 4;                                       
2208:  mp8c-A  3.0  3.5   85   557    6   MOLECULE: COPINE-6;                                                  
2209:  xe9q-A  3.0 17.8   88  1290    8   MOLECULE: 1-PHOSPHATIDYLINOSITOL 4,5-BISPHOSPHATE PHOSPHODI          
2210:  zc5o-A  3.0  9.2   83   819   20   MOLECULE: CADHERIN-24;                                               
2211:  g0zt-A  3.0  4.3   77  1184    3   MOLECULE: FIBULIN-2;                                                 
2212:  a8tl-A  3.0 18.0  100   868    6   MOLECULE: CYTOSOLIC PHOSPHOLIPASE A2 EPSILON;                        
2213:  yja8-A  2.9  3.0   70   608    7   MOLECULE: 1-PHOSPHATIDYLINOSITOL 4,5-BISPHOSPHATE PHOSPHODI          
2214:  yr3v-A  2.9 25.0   84  1400    7   MOLECULE: FIBROCYSTIN;                                               
2215:  vxq3-A  2.9 17.3  101  1400    3   MOLECULE: CADHERIN EGF LAG SEVEN-PASS G-TYPE RECEPTOR 1;             
2216:  fx9l-A  2.9  9.4   78   329    6   MOLECULE: BETA-TECTORIN;                                             
2217:  ycc1-A  2.9 10.1   82   708    6   MOLECULE: ADHESION G-PROTEIN COUPLED RECEPTOR F2;                    
2218:  qot4-A  2.9 11.8  113  1102    8   MOLECULE: PHOSPHATIDYLINOSITOL 4,5-BISPHOSPHATE 3-KINASE CA          
2219:  ho9i-A  2.9 23.1   96   433    7   MOLECULE: ATP-SENSITIVE INWARD RECTIFIER POTASSIUM CHANNEL           
2220:  nh7t-A  2.9  5.1   95  1409    7   MOLECULE: TENSIN-2;                                                  
2221:  sud6-A  2.9  4.7   91  1400    7   MOLECULE: E3 UBIQUITIN-PROTEIN LIGASE MYCBP2;                        
2222:  ub4n-A  2.9  5.7   99  1400   10   MOLECULE: BACULOVIRAL IAP REPEAT-CONTAINING PROTEIN 6;               
2223:  v6ts-A  2.9 15.6   89   360    3   MOLECULE: INWARD RECTIFIER POTASSIUM CHANNEL 13;                     
2224:  g2cl-A  2.9 15.8   97  1516    8   MOLECULE: UDP-GLUCOSE:GLYCOPROTEIN GLUCOSYLTRANSFERASE 2;            
2225:  wx3o-A  2.9  7.8   93   552    6   MOLECULE: E3 UBIQUITIN-PROTEIN LIGASE MGRN1;                         
2226:  lz7x-A  2.9  3.9   80   785    9   MOLECULE: AP-1 COMPLEX SUBUNIT GAMMA-LIKE 2;                         
2227:  gs4e-A  2.9 11.4   94   419    7   MOLECULE: G PROTEIN-ACTIVATED INWARD RECTIFIER POTASSIUM CH          
2228:  h6gt-A  2.9 12.4  105  1218    8   MOLECULE: PROTEIN JAGGED-1;                                          
2229:  pl1n-A  2.9  6.3   94  1113    9   MOLECULE: PROTEIN KIBRA;                                             
2230:  ev1i-A  2.9  8.4   86   228   12   MOLECULE: EPHRIN-A5;                                                 
2231:  bwr7-A  2.9  3.3   64  1400    3   MOLECULE: ZINC FINGER ZZ-TYPE AND EF-HAND DOMAIN-CONTAINING          
2232:  rb3d-A  2.9 12.1  104  1400    8   MOLECULE: PROTOCADHERIN FAT 3;                                       
2233:  ko2x-A  2.9 12.5   92  1400    7   MOLECULE: PROTOCADHERIN FAT 3;                                       
2234:  ij2l-A  2.9 13.5   92  1068    4   MOLECULE: RHO FAMILY-INTERACTING CELL POLARIZATION REGULATO          
2235:  f1cq-A  2.9  3.2   69   416    6   MOLECULE: TNF RECEPTOR-ASSOCIATED FACTOR 1;                          
2236:  t2or-A  2.9  3.1   68   629    6   MOLECULE: EF-HAND CALCIUM-BINDING DOMAIN-CONTAINING PROTEIN          
2237:  u9wm-A  2.9 16.1   99  1400    2   MOLECULE: BACULOVIRAL IAP REPEAT-CONTAINING PROTEIN 6;               
2238:  vk5g-A  2.9  8.2   80  1117    8   MOLECULE: A DISINTEGRIN AND METALLOPROTEINASE WITH THROMBOS          
2239:  x6co-A  2.9  8.4   85   683    4   MOLECULE: PROTEIN KINASE C ETA TYPE;                                 
2240:  ayz0-A  2.9 32.5   99   464   10   MOLECULE: SUSHI REPEAT-CONTAINING PROTEIN SRPX;                      
2241:  m6lg-A  2.9  2.7   78  1124    6   MOLECULE: ANILLIN;                                                   
2242:  pj1q-A  2.8 16.8   97   757    5   MOLECULE: E3 UBIQUITIN-PROTEIN LIGASE SMURF1;                        
2243:  mwz6-A  2.8 18.4   98  1400    6   MOLECULE: CADHERIN EGF LAG SEVEN-PASS G-TYPE RECEPTOR 1;             
2244:  fp7p-A  2.8  3.7   71  1721    3   MOLECULE: INTERSECTIN-1;                                             
2245:  vyi4-A  2.8  3.4   93   368    4   MOLECULE: POLYMERASE DELTA-INTERACTING PROTEIN 2;                    
2246:  tc0c-A  2.8  3.6   84   351   11   MOLECULE: ZONA PELLUCIDA-BINDING PROTEIN 1;                          
2247:  ii5m-A  2.8 10.0   95   390    5   MOLECULE: ATP-SENSITIVE INWARD RECTIFIER POTASSIUM CHANNEL           
2248:  zni8-A  2.8 21.1   97   427    7   MOLECULE: INWARD RECTIFIER POTASSIUM CHANNEL 2;                      
2249:  zhi1-A  2.8 13.5   74   811    8   MOLECULE: TRANSMEMBRANE PROTEASE SERINE 6;                           
2250:  tg9s-A  2.8 21.5   99   450    5   MOLECULE: NEURONAL ACETYLCHOLINE RECEPTOR SUBUNIT ALPHA-10;          
2251:  q6nw-A  2.8 19.7   74   770   12   MOLECULE: SEMAPHORIN-4F;                                             
2252:  gbe4-A  2.8 15.9   90  1400    6   MOLECULE: E3 UBIQUITIN-PROTEIN LIGASE UBR4;                          
2253:  c2io-A  2.8 16.3   94  1400   10   MOLECULE: BACULOVIRAL IAP REPEAT-CONTAINING PROTEIN 6;               
2254:  vdq0-A  2.8  8.1   79  1865    3   MOLECULE: DEDICATOR OF CYTOKINESIS PROTEIN 1;                        
2255:  lem2-A  2.8  4.6   78  1315    8   MOLECULE: PROTEIN FANTOM;                                            
2256:  de2n-A  2.8  9.8   83   160    7   MOLECULE: OOCYTE-SECRETED PROTEIN 4B;                                
2257:  wsq8-A  2.8 17.4  100  1400    4   MOLECULE: ANKYRIN-2;                                                 
2258:  qof7-A  2.8  7.1   75   458    8   MOLECULE: CARBOXYPEPTIDASE N CATALYTIC CHAIN;                        
2259:  uwf6-A  2.8  3.3   78   656    8   MOLECULE: LEUCINE-RICH REPEAT-CONTAINING PROTEIN 43;                 
2260:  d7or-A  2.8 19.2   81  1400    7   MOLECULE: VACUOLAR PROTEIN SORTING-ASSOCIATED PROTEIN 13C;           
2261:  s8nb-A  2.8 10.9   97  1400    8   MOLECULE: PROTOCADHERIN FAT 3;                                       
2262:  pi7s-A  2.8 21.6   81  1400    4   MOLECULE: CUB AND SUSHI DOMAIN-CONTAINING PROTEIN 1;                 
2263:  f2gy-A  2.8  3.6   72  1086    8   MOLECULE: CALPAIN-15;                                                
2264:  xvv3-A  2.8  3.6   78   435    6   MOLECULE: AP-2 COMPLEX SUBUNIT MU;                                   
2265:  t2vc-A  2.7 20.4   94   623    4   MOLECULE: C2 CALCIUM-DEPENDENT DOMAIN-CONTAINING PROTEIN 6;          
2266:  jn4b-A  2.7 18.0   91  2353   10   MOLECULE: C2 DOMAIN-CONTAINING PROTEIN 3;                            
2267:  rit9-A  2.7  3.5   67   493    9   MOLECULE: EGF-CONTAINING FIBULIN-LIKE EXTRACELLULAR MATRIX           
2268:  o6qz-A  2.7  3.4   70   641    9   MOLECULE: CALPAIN-6;                                                 
2269:  p8rj-A  2.7  4.2   95  1437    1   MOLECULE: PROTEIN CC2D2B;                                            
2270:  d3ch-A  2.7  5.5   88   227    3   MOLECULE: PHOSPHATIDYLETHANOLAMINE-BINDING PROTEIN 4;                
2271:  dr8b-A  2.7 17.1   91   274    3   MOLECULE: TOLL-INTERACTING PROTEIN;                                  
2272:  y6nc-A  2.7 14.6   87   706    7   MOLECULE: PROTEIN KINASE C THETA TYPE;                               
2273:  j5jo-A  2.7 14.4   73  2443   12   MOLECULE: SPATACSIN;                                                 
2274:  qou2-A  2.7  4.4   94   502   12   MOLECULE: NEURONAL ACETYLCHOLINE RECEPTOR SUBUNIT BETA-2;            
2275:  ti2o-A  2.7  4.1   81   723    4   MOLECULE: ADP-RIBOSYLATION FACTOR-BINDING PROTEIN GGA3;              
2276:  xtz2-A  2.7 11.8   93   479    5   MOLECULE: NEURONAL ACETYLCHOLINE RECEPTOR SUBUNIT ALPHA-9;           
2277:  e6fi-A  2.7  5.2   81   352   10   MOLECULE: INHIBIN BETA C CHAIN;                                      
2278:  x8bt-A  2.7  6.4   78   512    3   MOLECULE: RAB11 FAMILY-INTERACTING PROTEIN 2;                        
2279:  rbg4-A  2.7 16.3   72   771   11   MOLECULE: POST-GPI ATTACHMENT TO PROTEINS FACTOR 6;                  
2280:  q0ub-A  2.7 14.5   90   889   14   MOLECULE: SERINE/THREONINE-PROTEIN KINASE N3;                        
2281:  xsk8-A  2.7 17.8   90  1400    6   MOLECULE: ZINC FINGER ZZ-TYPE AND EF-HAND DOMAIN-CONTAINING          
2282:  k6iv-A  2.7  5.9   95  1278    2   MOLECULE: E3 UBIQUITIN-PROTEIN LIGASE MYCBP2;                        
2283:  v3ic-A  2.7 15.7   93   960    9   MOLECULE: ENDOPLASMIC RETICULUM AMINOPEPTIDASE 2;                    
2284:  npb9-A  2.7 10.2   90  1794    6   MOLECULE: FER-1-LIKE PROTEIN 4;                                      
2285:  bxb9-A  2.7 16.1   94  1857    5   MOLECULE: FER-1-LIKE PROTEIN 6;                                      
2286:  m8xc-A  2.7 15.9  109   788    4   MOLECULE: INTEGRIN BETA-3;                                           
2287:  csg3-A  2.7 12.8   81   890    1   MOLECULE: INTER-ALPHA-TRYPSIN INHIBITOR HEAVY CHAIN H3;              
2288:  zf9o-A  2.7  3.2   73   470   10   MOLECULE: TNF RECEPTOR-ASSOCIATED FACTOR 4;                          
2289:  x1vj-A  2.7 19.6   93  1011    4   MOLECULE: RAS PROTEIN ACTIVATOR LIKE-3;                              
2290:  yr8l-A  2.7 11.3  100   975    5   MOLECULE: E3 UBIQUITIN-PROTEIN LIGASE NEDD4-LIKE;                    
2291:  urn0-A  2.7 13.9   80   197    8   MOLECULE: PROTEIN HIKESHI;                                           
2292:  r2ba-A  2.7 12.5   84   388    5   MOLECULE: LAMIN TAIL DOMAIN-CONTAINING PROTEIN 1;                    
2293:  j5rw-A  2.7 19.4   86  1222    8   MOLECULE: VACUOLAR PROTEIN SORTING-ASSOCIATED PROTEIN 13B;           
2294:  u5mu-A  2.7 19.5   97  1416    7   MOLECULE: 1-PHOSPHATIDYLINOSITOL 4,5-BISPHOSPHATE PHOSPHODI          
2295:  hm7a-A  2.7 20.2  106   735    8   MOLECULE: RHO GTPASE-ACTIVATING PROTEIN SYDE1;                       
2296:  sv4b-A  2.7  8.2   65  1400    9   MOLECULE: VACUOLAR PROTEIN SORTING-ASSOCIATED PROTEIN 13C;           
2297:  h4jp-A  2.7 11.1   75  1400    9   MOLECULE: CUB AND SUSHI DOMAIN-CONTAINING PROTEIN 2;                 
2298:  se4b-A  2.7 18.8   75  1400    3   MOLECULE: VACUOLAR PROTEIN SORTING-ASSOCIATED PROTEIN 13C;           
2299:  x9zy-A  2.7 20.4   87  1400    5   MOLECULE: ANKYRIN-2;                                                 
2300:  irc9-A  2.7  6.7   73   538    7   MOLECULE: PROTEIN FAM214B;                                           
2301:  ub7p-A  2.7 10.6   67   406    6   MOLECULE: SEC14-LIKE PROTEIN 4;                                      
2302:  fxy6-A  2.7  3.2   58   914    7   MOLECULE: NEUTRAL ALPHA-GLUCOSIDASE C;                               
2303:  mu4b-A  2.7 11.7   83   990    6   MOLECULE: AMINOPEPTIDASE Q;                                          
2304:  mew5-A  2.6 12.5   81   363    7   MOLECULE: PUTATIVE PROTEIN C3P1;                                     
2305:  jn7s-A  2.6 19.3   91  1400    9   MOLECULE: VACUOLAR PROTEIN SORTING-ASSOCIATED PROTEIN 13B;           
2306:  le7u-A  2.6 20.7   82  1400    4   MOLECULE: CUB AND SUSHI DOMAIN-CONTAINING PROTEIN 1;                 
2307:  p3az-A  2.6  4.2   86  1620    3   MOLECULE: COILED-COIL AND C2 DOMAIN-CONTAINING PROTEIN 2A;           
2308:  sb6c-A  2.6 14.5   89   559    6   MOLECULE: MECKEL SYNDROME TYPE 1 PROTEIN;                            
2309:  nrf2-A  2.6 22.2   87  1400    8   MOLECULE: E3 UBIQUITIN-PROTEIN LIGASE UBR4;                          
2310:  dep5-A  2.6  3.1   73   362   11   MOLECULE: CYSTEINE AND HISTIDINE-RICH PROTEIN 1;                     
2311:  p7lt-A  2.6 13.5   90   340    9   MOLECULE: EPHRIN-B3;                                                 
2312:  v4ev-A  2.6  2.7   66   478    5   MOLECULE: BTB/POZ DOMAIN-CONTAINING PROTEIN 17;                      
2313:  boz3-A  2.6 17.5  111  2302    9   MOLECULE: 1-PHOSPHATIDYLINOSITOL 4,5-BISPHOSPHATE PHOSPHODI          
2314:  ub8p-A  2.6 15.3   87  2061    8   MOLECULE: MYOFERLIN;                                                 
2315:  ix1r-A  2.6  4.0   90   774    3   MOLECULE: LYSYL OXIDASE HOMOLOG 2;                                   
2316:  qnd1-A  2.6  3.1   66   469    8   MOLECULE: PANCREATIC LIPASE-RELATED PROTEIN 2;                       
2317:  ipx8-A  2.6  4.8  106  1388    3   MOLECULE: PROTOCADHERIN FAT 1;                                       
2318:  ype6-A  2.6 18.7  101   837   16   MOLECULE: SEMAPHORIN-4B;                                             
2319:  q0dy-A  2.6 18.5   86  1400    7   MOLECULE: VACUOLAR PROTEIN SORTING-ASSOCIATED PROTEIN 13B;           
2320:  zfu5-A  2.6  9.9  113   958    8   MOLECULE: COILED-COIL DOMAIN-CONTAINING PROTEIN 33;                  
2321:  com5-A  2.6 17.0   99   676    3   MOLECULE: PROTEIN KINASE C DELTA TYPE;                               
2322:  a1ag-A  2.6 22.3   98   423    6   MOLECULE: G PROTEIN-ACTIVATED INWARD RECTIFIER POTASSIUM CH          
2323:  yzu7-A  2.6  3.1   84   780   11   MOLECULE: NEUTRAL CERAMIDASE;                                        
2324:  n5fd-A  2.6 13.9   86  1134    8   MOLECULE: OVOCHYMASE-1;                                              
2325:  n0hb-A  2.6 22.0   98  1870    2   MOLECULE: DEDICATOR OF CYTOKINESIS PROTEIN 5;                        
2326:  dav7-A  2.6  9.7   89  1400   16   MOLECULE: LAMININ SUBUNIT ALPHA-5;                                   
2327:  z3bf-A  2.6 12.1   75  1400    7   MOLECULE: CUB AND SUSHI DOMAIN-CONTAINING PROTEIN 3;                 
2328:  rpe2-A  2.6  5.6   92   617   14   MOLECULE: GUANYLATE CYCLASE SOLUBLE SUBUNIT BETA-2;                  
2329:  zry2-A  2.6  8.8  103  2057    8   MOLECULE: FER-1-LIKE PROTEIN 5;                                      
2330:  h5sl-A  2.6  4.2   62   514    3   MOLECULE: PROTEIN PHOSPHATASE 1H;                                    
2331:  wnb9-A  2.6  3.2   58  1400    5   MOLECULE: VACUOLAR PROTEIN SORTING-ASSOCIATED PROTEIN 13A;           
2332:  s6ni-A  2.6 18.2   82   579    7   MOLECULE: MEMBRANE FRIZZLED-RELATED PROTEIN;                         
2333:  bel3-A  2.6  3.6   76  1271    1   MOLECULE: FIBRILLIN-1;                                               
2334:  j7ok-A  2.6 11.1   93  1400   15   MOLECULE: LAMININ SUBUNIT ALPHA-5;                                   
2335:  l2zs-A  2.6 28.7   92  1400    4   MOLECULE: CUB AND SUSHI DOMAIN-CONTAINING PROTEIN 2;                 
2336:  xih1-A  2.6 10.6   80  1040    6   MOLECULE: ALPHA-MANNOSIDASE 2C1;                                     
2337:  iid8-A  2.6  6.0   93  1400    3   MOLECULE: E3 UBIQUITIN-PROTEIN LIGASE MYCBP2;                        
2338:  u0li-A  2.6 11.1   95   946    7   MOLECULE: RIPOR FAMILY MEMBER 3;                                     
2339:  pr0o-A  2.6 19.6  103  1400    8   MOLECULE: ANKYRIN-3;                                                 
2340:  hc3g-A  2.6 10.8   88  1047    2   MOLECULE: FACT COMPLEX SUBUNIT SPT16;                                
2341:  gga2-A  2.5 11.9   93   748    6   MOLECULE: E3 UBIQUITIN-PROTEIN LIGASE SMURF2;                        
2342:  zzl2-A  2.5  3.0   69   789    7   MOLECULE: 1-PHOSPHATIDYLINOSITOL 4,5-BISPHOSPHATE PHOSPHODI          
2343:  e2vk-A  2.5  4.8   81   242   10   MOLECULE: ER MEMBRANE PROTEIN COMPLEX SUBUNIT 7;                     
2344:  l4ah-A  2.5 24.9   64  1400    5   MOLECULE: OTOGELIN;                                                  
2345:  kx1t-A  2.5 18.4  109  1857    9   MOLECULE: PERIPHERAL-TYPE BENZODIAZEPINE RECEPTOR-ASSOCIATE          
2346:  b2hr-A  2.5  4.0   90   753    4   MOLECULE: LYSYL OXIDASE HOMOLOG 3;                                   
2347:  e4mm-A  2.5 13.3   89  1121    7   MOLECULE: CILIA- AND FLAGELLA-ASSOCIATED PROTEIN 70;                 
2348:  rx9v-A  2.5 11.5   90  2223   11   MOLECULE: SPERM-ASSOCIATED ANTIGEN 17;                               
2349:  q3os-A  2.5  3.0   75   889    8   MOLECULE: F-BAR DOMAIN ONLY PROTEIN 1;                               
2350:  j6iy-A  2.5 25.7   82   219    2   MOLECULE: CELL DEATH ACTIVATOR CIDE-B;                               
2351:  jmu1-A  2.5  3.4   70   640    6   MOLECULE: CALPAIN-5;                                                 
2352:  pay7-A  2.5  9.8   93   947    5   MOLECULE: MYCBP-ASSOCIATED PROTEIN;                                  
2353:  avg8-A  2.5  7.5   68   449    3   MOLECULE: CUB DOMAIN-CONTAINING PROTEIN 2;                           
2354:  fz2y-A  2.5 18.3   82  1400    4   MOLECULE: ZINC FINGER ZZ-TYPE AND EF-HAND DOMAIN-CONTAINING          
2355:  xy3x-A  2.5  9.9   89   235    8   MOLECULE: TRANSMEMBRANE EMP24 DOMAIN-CONTAINING PROTEIN 9;           
2356:  o9ii-A  2.5 14.2   97  1154    8   MOLECULE: PDZ DOMAIN-CONTAINING PROTEIN 8;                           
2357:  io9q-A  2.5  3.4   40    53    0   MOLECULE: PUTATIVE UNCHARACTERIZED PROTEIN KTN1-AS1;                 
2358:  s1eq-A  2.5  7.1   72  1697    6   MOLECULE: INTERSECTIN-2;                                             
2359:  xo0c-A  2.5 16.1   80  1400    4   MOLECULE: ZINC FINGER ZZ-TYPE AND EF-HAND DOMAIN-CONTAINING          
2360:  mv0a-A  2.5  8.8   77   443    8   MOLECULE: CARBOXYPEPTIDASE M;                                        
2361:  eyi5-A  2.5 13.1   91  1013    7   MOLECULE: ENDOSOME/LYSOSOME-ASSOCIATED APOPTOSIS AND AUTOPH          
2362:  i1vu-A  2.5 10.8   88  1400    7   MOLECULE: CUB AND SUSHI DOMAIN-CONTAINING PROTEIN 1;                 
2363:  trz5-A  2.5 14.1   86  1400   10   MOLECULE: FIBROCYSTIN-L;                                             
2364:  jcx1-A  2.5  9.6   77  1400   10   MOLECULE: VACUOLAR PROTEIN SORTING-ASSOCIATED PROTEIN 13C;           
2365:  yof6-A  2.5 17.7   86  1400    7   MOLECULE: ZINC FINGER ZZ-TYPE AND EF-HAND DOMAIN-CONTAINING          
2366:  mo6m-A  2.5  8.7   69   780   12   MOLECULE: ACONITATE HYDRATASE, MITOCHONDRIAL;                        
2367:  h6ie-A  2.5  4.1   64   465    8   MOLECULE: PANCREATIC TRIACYLGLYCEROL LIPASE;                         
2368:  dbh4-A  2.5  5.9   91  1400    9   MOLECULE: VACUOLAR PROTEIN SORTING-ASSOCIATED PROTEIN 13D;           
2369:  jli0-A  2.5 16.8   80  1400    9   MOLECULE: CUB AND SUSHI DOMAIN-CONTAINING PROTEIN 1;                 
2370:  w6yt-A  2.5 10.6   80  1380    1   MOLECULE: CARBOXYPEPTIDASE D;                                        
2371:  b0hr-A  2.5  7.9   75  1400    9   MOLECULE: VACUOLAR PROTEIN SORTING-ASSOCIATED PROTEIN 13D;           
2372:  tbv2-A  2.5 13.0   98  1400   16   MOLECULE: LAMININ SUBUNIT ALPHA-5;                                   
2373:  mj1h-A  2.5 13.2   90  2517    7   MOLECULE: CULLIN-9;                                                  
2374:  r3uc-A  2.5 19.9   90   858    7   MOLECULE: COILED-COIL AND C2 DOMAIN-CONTAINING PROTEIN 1B;           
2375:  i1ex-A  2.5  7.4   82  1400   10   MOLECULE: VACUOLAR PROTEIN SORTING-ASSOCIATED PROTEIN 13B;           
2376:  hv1d-A  2.4  4.4   74  1400   12   MOLECULE: VACUOLAR PROTEIN SORTING-ASSOCIATED PROTEIN 13B;           
2377:  idp3-A  2.4  5.7   61  1400    8   MOLECULE: VACUOLAR PROTEIN SORTING-ASSOCIATED PROTEIN 13C;           
2378:  p0lw-A  2.4  7.6  108  1198    5   MOLECULE: REGULATOR OF G-PROTEIN SIGNALING 3;                        
2379:  xgv8-A  2.4 27.9   60  1216   13   MOLECULE: TRIPARTITE MOTIF-CONTAINING PROTEIN 66;                    
2380:  ek5r-A  2.4 16.7  106   445    6   MOLECULE: ATPASE PAAT;                                               
2381:  yjj0-A  2.4  8.4   80   737    6   MOLECULE: PROTEIN KINASE C EPSILON TYPE;                             
2382:  i3fu-A  2.4 18.4   83  1400    8   MOLECULE: CUB AND SUSHI DOMAIN-CONTAINING PROTEIN 3;                 
2383:  wk1x-A  2.4  5.4   81   375    7   MOLECULE: GROWTH/DIFFERENTIATION FACTOR 8;                           
2384:  m8mc-A  2.4  3.2   68   456    6   MOLECULE: PHOSPHOLIPASE A1 MEMBER A;                                 
2385:  mjt6-A  2.4 21.1  103   436    6   MOLECULE: ATP-SENSITIVE INWARD RECTIFIER POTASSIUM CHANNEL           
2386:  l5xg-A  2.4  7.3   72   564    6   MOLECULE: OVOCHYMASE-2;                                              
2387:  gx0f-A  2.4 15.0   77   705    4   MOLECULE: SYNAPSIN-1;                                                
2388:  d1jv-A  2.4 15.0   87   696    5   MOLECULE: C2 DOMAIN-CONTAINING PROTEIN 2;                            
2389:  bc6s-A  2.4  9.8   92   435    4   MOLECULE: T-BOX TRANSCRIPTION FACTOR T;                              
2390:  ptj9-A  2.4 20.5  100   984    6   MOLECULE: SERINE/THREONINE-PROTEIN KINASE N2;                        
2391:  x8ix-A  2.4 19.0   79  1400    4   MOLECULE: CUB AND SUSHI DOMAIN-CONTAINING PROTEIN 1;                 
2392:  d5gz-A  2.4  4.2   86   384    9   MOLECULE: PROTEIN FAM102A;                                           
2393:  r9dd-A  2.4 14.4   80  1400    6   MOLECULE: ZINC FINGER ZZ-TYPE AND EF-HAND DOMAIN-CONTAINING          
2394:  ax1z-A  2.4  4.1   77   822    5   MOLECULE: AP-1 COMPLEX SUBUNIT GAMMA-1;                              
2395:  zq0d-A  2.4  6.5   91   431    7   MOLECULE: CASPASE RECRUITMENT DOMAIN-CONTAINING PROTEIN 8;           
2396:  cp5w-A  2.4 15.0   83  1353    8   MOLECULE: VACUOLAR PROTEIN SORTING-ASSOCIATED PROTEIN 13C;           
2397:  qta0-A  2.4  2.7   60   528   10   MOLECULE: GOLGI RESIDENT PROTEIN GCP60;                              
2398:  c1oq-A  2.4  3.4   63   397    6   MOLECULE: PUTATIVE SEC14-LIKE PROTEIN 6;                             
2399:  g1wb-A  2.4  6.0   90   374   14   MOLECULE: SPECKLE-TYPE POZ PROTEIN;                                  
2400:  x5nk-A  2.4 12.8   92  2067    8   MOLECULE: LIPOXYGENASE HOMOLOGY DOMAIN-CONTAINING PROTEIN 1          
2401:  abf5-A  2.4  3.9   97   895   10   MOLECULE: DYSTROGLYCAN;                                              
2402:  dl4n-A  2.4  5.6   96  2224   14   MOLECULE: COAGULATION FACTOR V;                                      
2403:  m5cv-A  2.4 15.0   99   662    6   MOLECULE: POLYUNSATURATED FATTY ACID LIPOXYGENASE ALOX15;            
2404:  yvf7-A  2.4  4.3   85   861    5   MOLECULE: E3 UBIQUITIN-PROTEIN LIGASE HECTD3;                        
2405:  kp7m-A  2.4 19.9   80  1374    3   MOLECULE: VACUOLAR PROTEIN SORTING-ASSOCIATED PROTEIN 13A;           
2406:  d1xl-A  2.4 21.9   93   903    6   MOLECULE: E3 UBIQUITIN-PROTEIN LIGASE ITCHY HOMOLOG;                 
2407:  oq6p-A  2.4 11.2   79   184    6   MOLECULE: OOCYTE-SECRETED PROTEIN 4A;                                
2408:  fi8b-A  2.4 10.5   79   652    6   MOLECULE: ADHESION G PROTEIN-COUPLED RECEPTOR E3;                    
2409:  i4kg-A  2.4 11.5   96  1400   15   MOLECULE: LAMININ SUBUNIT ALPHA-5;                                   
2410:  c1jc-A  2.4 14.5   95  1400   16   MOLECULE: LAMININ SUBUNIT ALPHA-5;                                   
2411:  xk4y-A  2.4  3.9   77  1361    5   MOLECULE: ZINC FINGER ZZ-TYPE AND EF-HAND DOMAIN-CONTAINING          
2412:  sei5-A  2.4  7.3   94   664    6   MOLECULE: PRELAMIN-A/C;                                              
2413:  y5oc-A  2.4  8.5   95  1400    6   MOLECULE: ANKYRIN-2;                                                 
2414:  v7mj-A  2.4 15.2   87   201    8   MOLECULE: TRANSMEMBRANE EMP24 DOMAIN-CONTAINING PROTEIN 2;           
2415:  px4u-A  2.4 10.4   73  1400    5   MOLECULE: CUB AND SUSHI DOMAIN-CONTAINING PROTEIN 1;                 
2416:  jho8-A  2.4  3.8   82   949    4   MOLECULE: AP-1 COMPLEX SUBUNIT BETA-1;                               
2417:  ydk7-A  2.4  3.7   69  1287    4   MOLECULE: CUB AND SUSHI DOMAIN-CONTAINING PROTEIN 2;                 
2418:  ll8u-A  2.4  5.5   73   476    7   MOLECULE: CARBOXYPEPTIDASE E;                                        
2419:  dqd5-A  2.4 12.6   71  1427    6   MOLECULE: A DISINTEGRIN AND METALLOPROTEINASE WITH THROMBOS          
2420:  vy4n-A  2.4 10.2   87  2047    3   MOLECULE: DEDICATOR OF CYTOKINESIS PROTEIN 6;                        
2421:  s9hp-A  2.3 16.5   77   729    1   MOLECULE: SOLUTE CARRIER FAMILY 15 MEMBER 2;                         
2422:  ha0c-A  2.3 16.3   81   580    7   MOLECULE: SYNAPSIN-3;                                                
2423:  mv4j-A  2.3  3.7  114   748    8   MOLECULE: SIGNAL TRANSDUCER AND ACTIVATOR OF TRANSCRIPTION           
2424:  x4aa-A  2.3  3.9   82   511    5   MOLECULE: COATOMER SUBUNIT DELTA;                                    
2425:  m9up-A  2.3 24.1   86   365    3   MOLECULE: PROTEIN SGT1 HOMOLOG;                                      
2426:  zvg4-A  2.3 24.0   86  1018    6   MOLECULE: THROMBOSPONDIN TYPE-1 DOMAIN-CONTAINING PROTEIN 4          
2427:  q7yo-A  2.3 14.5   85  1221    2   MOLECULE: ADHESION G-PROTEIN COUPLED RECEPTOR G6;                    
2428:  n3bz-A  2.3 13.8   76  1019    5   MOLECULE: ENTEROPEPTIDASE;                                           
2429:  u3dj-A  2.3 15.3   92  1400   10   MOLECULE: CUB AND SUSHI DOMAIN-CONTAINING PROTEIN 1;                 
2430:  v0lx-A  2.3 14.9   82   843    4   MOLECULE: TRANSMEMBRANE PROTEASE SERINE 7;                           
2431:  vfw0-A  2.3 17.3   82   449   11   MOLECULE: PROCOLLAGEN C-ENDOPEPTIDASE ENHANCER 1;                    
2432:  eqx4-A  2.3 10.5   94  1400    9   MOLECULE: CUB AND SUSHI DOMAIN-CONTAINING PROTEIN 1;                 
2433:  wi9u-A  2.3 12.4   91  1400    2   MOLECULE: CUB AND SUSHI DOMAIN-CONTAINING PROTEIN 1;                 
2434:  s4xb-A  2.3 13.5   84  1400    8   MOLECULE: E3 UBIQUITIN-PROTEIN LIGASE UBR4;                          
2435:  jov8-A  2.3  3.3   84   364    7   MOLECULE: C2 CALCIUM-DEPENDENT DOMAIN-CONTAINING PROTEIN 4B          
2436:  nxv1-A  2.3  4.2   55   179    4   MOLECULE: FAS APOPTOTIC INHIBITORY MOLECULE 1;                       
2437:  pe5e-A  2.3 12.3   86   174    2   MOLECULE: UPF0687 PROTEIN C20ORF27;                                  
2438:  v0jt-A  2.3 16.6   87   685   10   MOLECULE: DELTA-LIKE PROTEIN 4;                                      
2439:  hxu4-A  2.3  3.3   67  1015    9   MOLECULE: TOLLOID-LIKE PROTEIN 2;                                    
2440:  gqd6-A  2.3 16.9  124  1400    9   MOLECULE: POLYCYSTIC KIDNEY DISEASE PROTEIN 1-LIKE 1;                
2441:  lj3b-A  2.3 19.2   81   511   11   MOLECULE: V-TYPE PROTON ATPASE SUBUNIT B, BRAIN ISOFORM;             
2442:  f9gm-A  2.3 21.5   85   227    7   MOLECULE: TRANSMEMBRANE EMP24 DOMAIN-CONTAINING PROTEIN 1;           
2443:  p2to-A  2.3 13.5   81  1400    6   MOLECULE: CUB AND SUSHI DOMAIN-CONTAINING PROTEIN 2;                 
2444:  sq9p-A  2.3 14.3   83   582    7   MOLECULE: SYNAPSIN-2;                                                
2445:  z4rh-A  2.3  6.6   68   696    6   MOLECULE: SEC14-LIKE PROTEIN 5;                                      
2446:  qxo1-A  2.3  9.8   95  2099    5   MOLECULE: DEDICATOR OF CYTOKINESIS PROTEIN 8;                        
2447:  qwt1-A  2.3 11.8   85   464    5   MOLECULE: SPLICING FACTOR 3A SUBUNIT 2;                              
2448:  r8dq-A  2.3 26.9   83  1400    5   MOLECULE: FIBROCYSTIN;                                               
2449:  dmy6-A  2.3 10.2   73  1400    3   MOLECULE: CUB AND SUSHI DOMAIN-CONTAINING PROTEIN 3;                 
2450:  ww6r-A  2.3 17.3   77  1400    6   MOLECULE: CUB AND SUSHI DOMAIN-CONTAINING PROTEIN 3;                 
2451:  hes1-A  2.3 10.8   84   967    2   MOLECULE: AMINOPEPTIDASE N;                                          
2452:  bo1q-A  2.3 13.4   80   656    3   MOLECULE: UNCHARACTERIZED PROTEIN C1ORF127;                          
2453:  h3yi-A  2.3 15.6   78  1400    9   MOLECULE: CUBILIN;                                                   
2454:  xz8a-A  2.3  8.7   80   986    6   MOLECULE: BONE MORPHOGENETIC PROTEIN 1;                              
2455:  yzo1-A  2.3 21.4   84  1400    7   MOLECULE: CUB AND SUSHI DOMAIN-CONTAINING PROTEIN 3;                 
2456:  jd2v-A  2.3  5.0   90   937    6   MOLECULE: AP-2 COMPLEX SUBUNIT BETA;                                 
2457:  ola6-A  2.3  6.7   69  1400    4   MOLECULE: PIEZO-TYPE MECHANOSENSITIVE ION CHANNEL COMPONENT          
2458:  yh6u-A  2.3  7.2   95  1400    9   MOLECULE: CUB AND SUSHI DOMAIN-CONTAINING PROTEIN 3;                 
2459:  mie3-A  2.3 21.2   77  1400    6   MOLECULE: CUBILIN;                                                   
2460:  yl5o-A  2.3 11.3   75   688    5   MOLECULE: COMPLEMENT C1S SUBCOMPONENT;                               
2461:  tfq5-A  2.3  8.1   85   701    4   MOLECULE: MEPRIN A SUBUNIT BETA;                                     
2462:  w9ja-A  2.3  5.7   71  1400    8   MOLECULE: CUB AND SUSHI DOMAIN-CONTAINING PROTEIN 2;                 
2463:  pab5-A  2.3 19.9   92  1400   10   MOLECULE: CUB AND SUSHI DOMAIN-CONTAINING PROTEIN 3;                 
2464:  uxr2-A  2.3 12.0   72  1400    3   MOLECULE: CUB AND SUSHI DOMAIN-CONTAINING PROTEIN 2;                 
2465:  slo7-A  2.3 16.9  102  1400    7   MOLECULE: CUB AND SUSHI DOMAIN-CONTAINING PROTEIN 2;                 
2466:  anu6-A  2.2 15.8   65   473    5   MOLECULE: PROTEIN PEAK3;                                             
2467:  jag8-A  2.2  9.2   76   856    5   MOLECULE: VILLIN-LIKE PROTEIN;                                       
2468:  y8zc-A  2.2  3.2   58  1857    2   MOLECULE: MALTASE-GLUCOAMYLASE, INTESTINAL;                          
2469:  m8sc-A  2.2 13.9   76  1400    9   MOLECULE: VACUOLAR PROTEIN SORTING-ASSOCIATED PROTEIN 13A;           
2470:  b0fp-A  2.2  3.5   60   944   12   MOLECULE: NEUTRAL ALPHA-GLUCOSIDASE AB;                              
2471:  s8mi-A  2.2  5.8   72  1400    8   MOLECULE: CUB AND SUSHI DOMAIN-CONTAINING PROTEIN 1;                 
2472:  j1sr-A  2.2  3.9  100   851    8   MOLECULE: PHOSPHATIDATE PHOSPHATASE LPIN3;                           
2473:  e9ld-A  2.2 14.4   77  1032    4   MOLECULE: PROTEIN TRANSPORT PROTEIN SEC24D;                          
2474:  n4ab-A  2.2 11.2   76  1400    8   MOLECULE: E3 UBIQUITIN-PROTEIN LIGASE HERC2;                         
2475:  l8cm-A  2.2 10.8   99   331    7   MOLECULE: SPONDIN-2;                                                 
2476:  rxv5-A  2.2 22.9   81  1400    6   MOLECULE: CUB AND SUSHI DOMAIN-CONTAINING PROTEIN 3;                 
2477:  i7km-A  2.2 19.6   93   506    5   MOLECULE: GAMMA-AMINOBUTYRIC ACID RECEPTOR SUBUNIT EPSILON;          
2478:  nc3r-A  2.2  7.5   67  1400    9   MOLECULE: VACUOLAR PROTEIN SORTING-ASSOCIATED PROTEIN 13D;           
2479:  zw6t-A  2.2  3.3   77   574   13   MOLECULE: LYSYL OXIDASE HOMOLOG 1;                                   
2480:  i9lo-A  2.2  4.3   50   598   10   MOLECULE: PANTOTHENATE KINASE 1;                                     
2481:  hmv0-A  2.2 10.5   92   679    4   MOLECULE: E3 UBIQUITIN LIGASE RNF157;                                
2482:  hro9-A  2.2 16.8   86   775   12   MOLECULE: METAL TRANSPORTER CNNM4;                                   
2483:  t8ta-A  2.2 12.6  100   765    5   MOLECULE: PROTEIN TRANSPORT PROTEIN SEC23A;                          
2484:  z5lf-A  2.2 19.7   89   896    7   MOLECULE: ECHINODERM MICROTUBULE-ASSOCIATED PROTEIN-LIKE 3;          
2485:  v9qk-A  2.2 15.5   82   936    7   MOLECULE: MUTS PROTEIN HOMOLOG 4;                                    
2486:  t7rz-A  2.2 11.8   88  1400    0   MOLECULE: CUB AND SUSHI DOMAIN-CONTAINING PROTEIN 3;                 
2487:  sw1u-A  2.2 22.5   88  2069    6   MOLECULE: DEDICATOR OF CYTOKINESIS PROTEIN 9;                        
2488:  wkc6-A  2.2 27.0   70  1400    6   MOLECULE: LOW-DENSITY LIPOPROTEIN RECEPTOR-RELATED PROTEIN           
2489:  r7xc-A  2.2  3.9   40   106    8   MOLECULE: 60S RIBOSOMAL PROTEIN L36A-LIKE;                           
2490:  td2a-A  2.2 10.4   96   358    8   MOLECULE: DNAJ HOMOLOG SUBFAMILY B MEMBER 11;                        
2491:  j8ix-A  2.2  8.0   97   403    4   MOLECULE: PHOSPHATIDYLINOSITOL 3,4,5-TRISPHOSPHATE 3-PHOSPH          
2492:  xgi0-A  2.2  3.6   86   951    6   MOLECULE: METAL TRANSPORTER CNNM1;                                   
2493:  csp1-A  2.2 11.4   83   886   13   MOLECULE: VAM6/VPS39-LIKE PROTEIN;                                   
2494:  uf8x-A  2.2 12.7   75   766    8   MOLECULE: BMP/RETINOIC ACID-INDUCIBLE NEURAL-SPECIFIC PROTE          
2495:  f6om-A  2.2 24.4   94  1400   10   MOLECULE: CUBILIN;                                                   
2496:  ake2-A  2.2 10.4   67   649    4   MOLECULE: UBIQUITIN-ASSOCIATED AND SH3 DOMAIN-CONTAINING PR          
2497:  p0be-A  2.2 10.4   73  1400    3   MOLECULE: CUB AND SUSHI DOMAIN-CONTAINING PROTEIN 3;                 
2498:  op9t-A  2.2  8.9   74   994    3   MOLECULE: SEIZURE PROTEIN 6 HOMOLOG;                                 
2499:  wi9z-A  2.2 20.0   82   533   10   MOLECULE: NEUROPILIN AND TOLLOID-LIKE PROTEIN 1;                     
2500:  c2zs-A  2.2 13.4   79   770    4   MOLECULE: LOW-DENSITY LIPOPROTEIN RECEPTOR-RELATED PROTEIN           
2501:  rxa9-A  2.2 22.1   92  1400    3   MOLECULE: PROLOW-DENSITY LIPOPROTEIN RECEPTOR-RELATED PROTE          
2502:  tc4u-A  2.2  4.7   70  1400   10   MOLECULE: E3 UBIQUITIN-PROTEIN LIGASE HERC2;                         
2503:  yd8w-A  2.2 13.1   98  1400    7   MOLECULE: PROTEIN EYES SHUT HOMOLOG;                                 
2504:  l5bc-A  2.2 22.0   85  1400    2   MOLECULE: XIN ACTIN-BINDING REPEAT-CONTAINING PROTEIN 2;             
2505:  rb4v-A  2.2  3.5   62   403    3   MOLECULE: SEC14-LIKE PROTEIN 2;                                      
2506:  b4gf-A  2.2  3.8   79  1400    6   MOLECULE: BACULOVIRAL IAP REPEAT-CONTAINING PROTEIN 6;               
2507:  h9sn-A  2.2  5.0   62  1400    5   MOLECULE: VACUOLAR PROTEIN SORTING-ASSOCIATED PROTEIN 13A;           
2508:  uie5-A  2.2 11.4   99   875    7   MOLECULE: METAL TRANSPORTER CNNM2;                                   
2509:  w4vb-A  2.2 12.9   96  1400    6   MOLECULE: CUB AND SUSHI DOMAIN-CONTAINING PROTEIN 2;                 
2510:  hsf9-A  2.2 17.3   79  1400   11   MOLECULE: CUBILIN;                                                   
2511:  tdm8-A  2.2 19.0   85  1400    6   MOLECULE: CUBILIN;                                                   
2512:  pku8-A  2.2 10.5   75   686    4   MOLECULE: MAM DOMAIN-CONTAINING PROTEIN 2;                           
2513:  jre6-A  2.2  2.7   58  1400    7   MOLECULE: CUBILIN;                                                   
2514:  jwu0-A  2.2 16.0   96   957    3   MOLECULE: GLUTAMYL AMINOPEPTIDASE;                                   
2515:  fq5o-A  2.2 11.6   88  2351   11   MOLECULE: COAGULATION FACTOR VIII;                                   
2516:  siv5-A  2.2  4.7   59   140    8   MOLECULE: PUTATIVE INACTIVE BETA-GLUCURONIDASE-LIKE PROTEIN          
2517:  nwc4-A  2.1 11.2   56   163    7   MOLECULE: CENTROSOMAL PROTEIN OF 19 KDA;                             
2518:  s5xb-A  2.1 17.9   60  1358    3   MOLECULE: PHOSPHOINOSITIDE 3-KINASE REGULATORY SUBUNIT 4;            
2519:  nh4d-A  2.1 10.8   84   348   10   MOLECULE: DNAJ HOMOLOG SUBFAMILY B MEMBER 5;                         
2520:  bg1f-A  2.1  9.1   74   191    8   MOLECULE: UPF0669 PROTEIN C6ORF120;                                  
2521:  riz3-A  2.1  9.6   81  1311    5   MOLECULE: CYCLIN-G-ASSOCIATED KINASE;                                
2522:  ki4y-A  2.1  9.2   76   370    8   MOLECULE: ACTIN-RELATED PROTEIN 2/3 COMPLEX SUBUNIT 1A;              
2523:  fx6p-A  2.1  3.9   70   264    6   MOLECULE: NEUREXOPHILIN-2;                                           
2524:  sh0i-A  2.1 12.0   95   525    5   MOLECULE: NEUROPILIN AND TOLLOID-LIKE PROTEIN 2;                     
2525:  zq7k-A  2.1 11.3   79   713    4   MOLECULE: LOW-DENSITY LIPOPROTEIN RECEPTOR-RELATED PROTEIN           
2526:  nt1w-A  2.1 10.3   64   340    6   MOLECULE: DNAJ HOMOLOG SUBFAMILY B MEMBER 1;                         
2527:  g0dw-A  2.1  9.4   69  1064    6   MOLECULE: LETHAL(2) GIANT LARVAE PROTEIN HOMOLOG 1;                  
2528:  xb5z-A  2.1 18.2  103   415    8   MOLECULE: PROCOLLAGEN C-ENDOPEPTIDASE ENHANCER 2;                    
2529:  g6ne-A  2.1 17.8   78  1564   10   MOLECULE: NACHT DOMAIN- AND WD REPEAT-CONTAINING PROTEIN 1;          
2530:  n3cv-A  2.1 17.5   89  1400    4   MOLECULE: CUB AND SUSHI DOMAIN-CONTAINING PROTEIN 2;                 
2531:  x1ai-A  2.1  7.8   82   407    4   MOLECULE: INHIBIN BETA B CHAIN;                                      
2532:  h5ze-A  2.1  7.2   94  1400    4   MOLECULE: E3 UBIQUITIN-PROTEIN LIGASE MYCBP2;                        
2533:  ps8s-A  2.1 10.3   90   819    6   MOLECULE: ADVILLIN;                                                  
2534:  h7pf-A  2.1  3.4   73   269    1   MOLECULE: SEVEN IN ABSENTIA HOMOLOG 3;                               
2535:  sop6-A  2.1 15.7   98   827    6   MOLECULE: SID1 TRANSMEMBRANE FAMILY MEMBER 1;                        
2536:  k7ev-A  2.1  3.8   40   106    8   MOLECULE: 60S RIBOSOMAL PROTEIN L36A;                                
2537:  si8j-A  2.1 19.7   96  1400    8   MOLECULE: E3 UBIQUITIN-PROTEIN LIGASE HERC2;                         
2538:  tw8k-A  2.1 18.1   91   761   15   MOLECULE: SEMAPHORIN-4A;                                             
2539:  yr0a-A  2.1 13.8   87   719    6   MOLECULE: NUCLEOLAR PROTEIN 11;                                      
2540:  l7qv-A  2.1 20.0   99  1271    7   MOLECULE: BREAKPOINT CLUSTER REGION PROTEIN;                         
2541:  bk4r-A  2.1 14.9   59   205   10   MOLECULE: HEAT SHOCK PROTEIN BETA-1;                                 
2542:  pxp1-A  2.1  3.4   70   302   11   MOLECULE: ADIPOLIN;                                                  
2543:  ptw5-A  2.1 11.9   62   476    6   MOLECULE: WD REPEAT, SAM AND U-BOX DOMAIN-CONTAINING PROTEI          
2544:  oe1j-A  2.1  9.2   85   213    8   MOLECULE: NICOLIN-1;                                                 
2545:  rl5y-A  2.1 25.7   64   754    6   MOLECULE: NIBRIN;                                                    
2546:  q4uq-A  2.1  4.4   83  1368    2   MOLECULE: KINESIN-LIKE PROTEIN KIF24;                                
2547:  hba0-A  2.1 19.0   93   345    4   MOLECULE: PLATELET-DERIVED GROWTH FACTOR C;                          
2548:  qet6-A  2.1 16.6   99  1400    9   MOLECULE: E3 UBIQUITIN-PROTEIN LIGASE UBR4;                          
2549:  jm8c-A  2.1 21.5  105   433    8   MOLECULE: INWARD RECTIFIER POTASSIUM CHANNEL 18;                     
2550:  nig9-A  2.1 12.3   83  1966    1   MOLECULE: DEDICATOR OF CYTOKINESIS PROTEIN 4;                        
2551:  yp8j-A  2.1 19.4   94  1196    5   MOLECULE: JOUBERIN;                                                  
2552:  bt6q-A  2.1  3.7   63  1400   10   MOLECULE: RYANODINE RECEPTOR 1;                                      
2553:  bun8-A  2.1 16.6   95   555    9   MOLECULE: E3 UBIQUITIN-PROTEIN LIGASE NEURL1B;                       
2554:  aw2z-A  2.1 15.0   96  1400   10   MOLECULE: LAMININ SUBUNIT ALPHA-3;                                   
2555:  yex0-A  2.1 16.2   95  1158    8   MOLECULE: HEPHAESTIN;                                                
2556:  xz3a-A  2.1  8.4   81   528    7   MOLECULE: ADHESION G-PROTEIN COUPLED RECEPTOR G5;                    
2557:  ryq6-A  2.1 18.7  101  1400   12   MOLECULE: CUB AND SUSHI DOMAIN-CONTAINING PROTEIN 2;                 
2558:  c1ku-A  2.1 10.8   74  1400    4   MOLECULE: CUB AND SUSHI DOMAIN-CONTAINING PROTEIN 3;                 
2559:  k2uy-A  2.1 23.4   90  1383    8   MOLECULE: CELL SURFACE HYALURONIDASE;                                
2560:  ol3u-A  2.1  6.7   75  1024    8   MOLECULE: SEIZURE 6-LIKE PROTEIN;                                    
2561:  st9k-A  2.1 14.2   97  1159    7   MOLECULE: FERROXIDASE HEPHL1;                                        
2562:  vn1z-A  2.1  5.1   76  1400    4   MOLECULE: CUB AND SUSHI DOMAIN-CONTAINING PROTEIN 3;                 
2563:  t3xj-A  2.1 18.5   81  1400   10   MOLECULE: CUBILIN;                                                   
2564:  ia1k-A  2.1  3.9   74   734    5   MOLECULE: PROBABLE CARBOXYPEPTIDASE X1;                              
2565:  g8fw-A  2.1 23.4   93   238    3   MOLECULE: CELL DEATH ACTIVATOR CIDE-3;                               
2566:  ps8u-A  2.1 18.7   64  1400    5   MOLECULE: VON WILLEBRAND FACTOR;                                     
2567:  aqy2-A  2.1 10.6   75  1400    4   MOLECULE: CUB AND SUSHI DOMAIN-CONTAINING PROTEIN 2;                 
2568:  vju3-A  2.1 11.5   73   705    5   MOLECULE: COMPLEMENT C1R SUBCOMPONENT;                               
2569:  f2sm-A  2.1 15.2   87  1400    3   MOLECULE: BACULOVIRAL IAP REPEAT-CONTAINING PROTEIN 6;               
2570:  o4jw-A  2.1 12.9   76  1400    8   MOLECULE: CUBILIN;                                                   
2571:  yk1v-A  2.1 12.5   73  1013    7   MOLECULE: TOLLOID-LIKE PROTEIN 1;                                    
2572:  c3bt-A  2.1 23.8   94  1400    5   MOLECULE: CUBILIN;                                                   
2573:  m5fe-A  2.1  3.5   62   467    6   MOLECULE: PANCREATIC LIPASE-RELATED PROTEIN 3;                       
2574:  yk0t-A  2.0  2.5   40    70    5   MOLECULE: 60S RIBOSOMAL PROTEIN L38;                                 
2575:  kgy6-A  2.0 21.2   84   708    6   MOLECULE: SOLUTE CARRIER FAMILY 15 MEMBER 1;                         
2576:  bq0j-A  2.0 18.3   81   923    6   MOLECULE: NEUROPILIN-1;                                              
2577:  frb2-A  2.0 19.6   89   598    6   MOLECULE: F-BOX/WD REPEAT-CONTAINING PROTEIN 8;                      
2578:  q9hu-A  2.0 22.6   94  1283    3   MOLECULE: RAB11 FAMILY-INTERACTING PROTEIN 1;                        
2579:  txf2-A  2.0 15.6   78   397   10   MOLECULE: DNAJ HOMOLOG SUBFAMILY A MEMBER 1;                         
2580:  t3cz-A  2.0 11.0   80   322   13   MOLECULE: PROTEIN SEC13 HOMOLOG;                                     
2581:  xod9-A  2.0  3.8   82   240    6   MOLECULE: PROTEIN UNC-119 HOMOLOG A;                                 
2582:  q3sd-A  2.0 19.1   89  1400   15   MOLECULE: POLYCYSTIN-1;                                              
2583:  xc6z-A  2.0 10.1   92   501    4   MOLECULE: GROWTH/DIFFERENTIATION FACTOR 5;                           
2584:  o7fa-A  2.0 17.1   89  1400    3   MOLECULE: CILIOGENESIS AND PLANAR POLARITY EFFECTOR 1;               
2585:  rzx5-A  2.0 11.3   74   559    7   MOLECULE: COMPLEMENT COMPONENT C9;                                   
2586:  dce4-A  2.0 18.2   78   458   12   MOLECULE: KELCH REPEAT AND BTB DOMAIN-CONTAINING PROTEIN 13          
2587:  gkj0-A  2.0 12.0   82  1400    9   MOLECULE: LAMININ SUBUNIT ALPHA-5;                                   
2588:  pfy3-A  2.0  3.5   64   137    3   MOLECULE: CUB DOMAIN-CONTAINING PROTEIN;                             
2589:  y0nn-A  2.0  7.9   54   160   15   MOLECULE: PROSTAGLANDIN E SYNTHASE 3;                                
2590:  q5rf-A  2.0 19.6   93  1194    4   MOLECULE: RHO GTPASE-ACTIVATING PROTEIN SYDE2;                       
2591:  dr5y-A  2.0 18.0   92   424    3   MOLECULE: ATP-SENSITIVE INWARD RECTIFIER POTASSIUM CHANNEL           
2592:  rs6x-A  2.0  9.2   83   333    6   MOLECULE: EPHRIN-B2;                                                 
2593:  i0qm-A  2.0 17.5   81  1400   12   MOLECULE: E3 UBIQUITIN-PROTEIN LIGASE MYCBP2;                        
2594:  o5tc-A  2.0 19.4   94   391    3   MOLECULE: ATP-SENSITIVE INWARD RECTIFIER POTASSIUM CHANNEL           
2595:  fa6t-A  2.0 17.2  105   544    5   MOLECULE: NXPE FAMILY MEMBER 4;                                      
2596:  clg2-A  2.0 17.8   81  1234   11   MOLECULE: E3 UBIQUITIN-PROTEIN LIGASE HERC2;                         
2597:  u6dt-A  2.0  3.6   82  1400   10   MOLECULE: LAMININ SUBUNIT ALPHA-3;                                   
2598:  ic0b-A  2.0 21.0   88  1400    7   MOLECULE: MULTIPLE EPIDERMAL GROWTH FACTOR-LIKE DOMAINS PRO          
2599:  e1hr-A  2.0 17.3   78  1400    5   MOLECULE: PROLOW-DENSITY LIPOPROTEIN RECEPTOR-RELATED PROTE          
2600:  wk8v-A  2.0  4.6   82   505    1   MOLECULE: PROTEIN PHOSPHATASE 1J;                                    
```
