## Supplementary Data 2 for "Mining folded proteomes in the era of accurate structure prediction": A0A1W2PRS3.txt

```
# Job: human_uncharacterised_proteome
# Query: A0A1W2PRS3
# No:  Chain   Z    rmsd lali nres  %id PDB  Description
   1:  t6ic-A 32.7  0.0  197   199  100   MOLECULE: UNCHARACTERIZED PROTEIN;                                   
   2:  udn7-A 30.4  0.4  197   328   98   MOLECULE: KILLER CELL IMMUNOGLOBULIN-LIKE RECEPTOR, THREE I          
   3:  p1yl-A 30.3  0.7  197   348   89   MOLECULE: KILLER CELL IMMUNOGLOBULIN-LIKE RECEPTOR 2DL1;             
   4:  y2ej-A 30.3  0.6  197   199   88   MOLECULE: KILLER CELL IMMUNOGLOBULIN-LIKE RECEPTOR 2DL2;             
   5:  yyz5-A 30.1  0.7  197   199   89   MOLECULE: UNCHARACTERIZED PROTEIN;                                   
   6:  fei2-A 30.1  0.6  197   349   89   MOLECULE: KILLER CELL IMMUNOGLOBULIN-LIKE RECEPTOR, TWO IG           
   7:  erk0-A 30.1  0.6  197   304   85   MOLECULE: KILLER CELL IMMUNOGLOBULIN-LIKE RECEPTOR 2DS4;             
   8:  d2ue-A 29.9  0.8  196   198   89   MOLECULE: UNCHARACTERIZED PROTEIN;                                   
   9:  jhh2-A 29.9  0.8  197   199   90   MOLECULE: UNCHARACTERIZED PROTEIN;                                   
  10:  w1rw-A 29.5  0.6  197   331   89   MOLECULE: KIR2DL1 PROTEIN;                                           
  11:  tg5c-A 29.4  1.0  197   304   90   MOLECULE: KILLER CELL IMMUNOGLOBULIN-LIKE RECEPTOR;                  
  12:  s8cb-A 29.3  1.0  197   304   89   MOLECULE: KILLER CELL IMMUNOGLOBULIN-LIKE RECEPTOR 2DS5;             
  13:  cmv3-A 29.1  1.1  197   398   89   MOLECULE: UNCHARACTERIZED PROTEIN;                                   
  14:  omg7-A 29.0  0.7  197   304   88   MOLECULE: KILLER CELL IMMUNOGLOBULIN-LIKE RECEPTOR 2DS3;             
  15:  jj0b-A 28.9  1.0  196   382   83   MOLECULE: KILLER CELL IMMUNOGLOBULIN-LIKE RECEPTOR 3DS1;             
  16:  wti9-A 28.9  0.9  196   444   82   MOLECULE: KILLER CELL IMMUNOGLOBULIN-LIKE RECEPTOR 3DL1;             
  17:  br2q-A 28.8  1.0  197   235   89   MOLECULE: KIR2DS5 PROTEIN;                                           
  18:  hn0l-A 28.8  1.1  197   304   89   MOLECULE: UNCHARACTERIZED PROTEIN;                                   
  19:  k6dj-A 28.7  0.7  197   304   89   MOLECULE: KILLER CELL IMMUNOGLOBULIN-LIKE RECEPTOR 2DS2;             
  20:  o7ow-A 28.7  0.7  197   360   89   MOLECULE: KIR2DL PROTEIN;                                            
  21:  xx4e-A 28.2  0.7  197   297   89   MOLECULE: UNCHARACTERIZED PROTEIN;                                   
  22:  b1ez-A 28.0  0.7  197   348   88   MOLECULE: KILLER CELL IMMUNOGLOBULIN-LIKE RECEPTOR 2DL2;             
  23:  jt1i-A 27.5  0.9  196   455   82   MOLECULE: KILLER CELL IMMUNOGLOBULIN-LIKE RECEPTOR 3DL2;             
  24:  he5o-A 27.1  0.7  197   341   89   MOLECULE: KILLER CELL IMMUNOGLOBULIN-LIKE RECEPTOR 2DL3;             
  25:  j0th-A 26.1  1.4  187   375   63   MOLECULE: KILLER CELL IMMUNOGLOBULIN-LIKE RECEPTOR;                  
  26:  emn6-A 26.1  1.3  187   375   63   MOLECULE: UNCHARACTERIZED PROTEIN;                                   
  27:  gl6k-A 25.6  1.3  187   377   61   MOLECULE: KILLER CELL IMMUNOGLOBULIN-LIKE RECEPTOR 2DL4;             
  28:  tq8l-A 25.4  0.3  197   328   99   MOLECULE: UNCHARACTERIZED PROTEIN;                                   
  29:  g2pm-A 25.1  1.7  194   483   44   MOLECULE: LEUKOCYTE IMMUNOGLOBULIN-LIKE RECEPTOR SUBFAMILY           
  30:  ol7i-A 25.1  0.7  197   304   89   MOLECULE: KILLER CELL IMMUNOGLOBULIN-LIKE RECEPTOR 2DS1;             
  31:  k2we-A 25.0  2.1  194   650   45   MOLECULE: LEUKOCYTE IMMUNOGLOBULIN-LIKE RECEPTOR SUBFAMILY           
  32:  y0us-A 25.0  1.5  187   375   63   MOLECULE: KILLER CELL IMMUNOGLOBULIN-LIKE RECEPTOR 2DL5A;            
  33:  b3ub-A 24.9  2.0  194   590   43   MOLECULE: LEUKOCYTE IMMUNOGLOBULIN-LIKE RECEPTOR SUBFAMILY           
  34:  kd9j-A 24.9  2.0  194   481   44   MOLECULE: LEUKOCYTE IMMUNOGLOBULIN-LIKE RECEPTOR SUBFAMILY           
  35:  yo7f-A 24.8  2.1  194   631   43   MOLECULE: LEUKOCYTE IMMUNOGLOBULIN-LIKE RECEPTOR SUBFAMILY           
  36:  om3t-A 24.7  1.3  187   375   62   MOLECULE: KILLER CELL IMMUNOGLOBULIN-LIKE RECEPTOR 2DL5B;            
  37:  o4ye-A 24.5  2.2  194   598   44   MOLECULE: LEUKOCYTE IMMUNOGLOBULIN-LIKE RECEPTOR SUBFAMILY           
  38:  zl5w-A 23.9  1.6  191   299   39   MOLECULE: LEUKOCYTE IMMUNOGLOBULIN-LIKE RECEPTOR SUBFAMILY           
  39:  hz4s-A 23.7  1.5  187   410   44   MOLECULE: KILLER CELL IMMUNOGLOBULIN-LIKE RECEPTOR 3DL3;             
  40:  lpn5-A 22.9  1.6  185   352   38   MOLECULE: PUTATIVE KILLER CELL IMMUNOGLOBULIN-LIKE RECEPTOR          
  41:  j7eu-A 22.8  1.1  179   296   82   MOLECULE: UNCHARACTERIZED PROTEIN;                                   
  42:  l3vb-A 22.7  1.9  189   448   42   MOLECULE: LEUKOCYTE IMMUNOGLOBULIN-LIKE RECEPTOR SUBFAMILY           
  43:  hu4s-A 22.0  1.3  178   339   40   MOLECULE: PLATELET GLYCOPROTEIN VI;                                  
  44:  wm1c-A 21.5  1.9  182   304   36   MOLECULE: NATURAL CYTOTOXICITY TRIGGERING RECEPTOR 1;                
  45:  vn1x-A 21.3  2.0  194   489   43   MOLECULE: LEUKOCYTE IMMUNOGLOBULIN-LIKE RECEPTOR SUBFAMILY           
  46:  p5mp-A 21.2  1.9  194   499   43   MOLECULE: LEUKOCYTE IMMUNOGLOBULIN-LIKE RECEPTOR SUBFAMILY           
  47:  y1cu-A 20.5  2.2  194   439   42   MOLECULE: LEUKOCYTE IMMUNOGLOBULIN-LIKE RECEPTOR SUBFAMILY           
  48:  p6er-A 20.2  2.6  181  1336   30   MOLECULE: IMMUNOGLOBULIN SUPERFAMILY MEMBER 1;                       
  49:  bzg0-A 19.6  2.3  185   271   31   MOLECULE: T-CELL-INTERACTING, ACTIVATING RECEPTOR ON MYELOI          
  50:  k0fv-A 17.3  2.3  180   287   33   MOLECULE: IMMUNOGLOBULIN ALPHA FC RECEPTOR;                          
  51:  s9dc-A 15.7  9.9  111   152   29   MOLECULE: LEUKOCYTE-ASSOCIATED IMMUNOGLOBULIN-LIKE RECEPTOR          
  52:  h6by-A 15.2  9.7  109   236   23   MOLECULE: V-SET AND TRANSMEMBRANE DOMAIN-CONTAINING PROTEIN          
  53:  nrj7-A 14.8 10.2  111   287   28   MOLECULE: LEUKOCYTE-ASSOCIATED IMMUNOGLOBULIN-LIKE RECEPTOR          
  54:  a0hm-A 14.5 12.6  131   282   27   MOLECULE: OSTEOCLAST-ASSOCIATED IMMUNOGLOBULIN-LIKE RECEPTO          
  55:  cvx3-A 14.2  1.9   91   495   23   MOLECULE: ALPHA-1B-GLYCOPROTEIN;                                     
  56:  nys8-A 12.1 11.8  103   515   21   MOLECULE: FC RECEPTOR-LIKE PROTEIN 4;                                
  57:  ma8y-A 12.1 11.8  106   734   20   MOLECULE: FC RECEPTOR-LIKE PROTEIN 3;                                
  58:  g7di-A 11.9  8.2  119   434   17   MOLECULE: FC RECEPTOR-LIKE PROTEIN 6;                                
  59:  r0ij-A 11.7  4.8   99   359   17   MOLECULE: FC RECEPTOR-LIKE A;                                        
  60:  o2jr-A 11.7  8.4  127   429   20   MOLECULE: FC RECEPTOR-LIKE PROTEIN 1;                                
  61:  yx8g-A 11.6 13.0  126   738   17   MOLECULE: PLATELET ENDOTHELIAL CELL ADHESION MOLECULE;               
  62:  h1bt-A 11.4  8.1  124   977   16   MOLECULE: FC RECEPTOR-LIKE PROTEIN 5;                                
  63:  v4pc-A 11.3  8.3   97   233   23   MOLECULE: LOW AFFINITY IMMUNOGLOBULIN GAMMA FC REGION RECEP          
  64:  ge3a-A 11.3  6.1   96   374   19   MOLECULE: HIGH AFFINITY IMMUNOGLOBULIN GAMMA FC RECEPTOR I;          
  65:  c8mp-A 11.2  7.3   99   317   20   MOLECULE: LOW AFFINITY IMMUNOGLOBULIN GAMMA FC REGION RECEP          
  66:  vj1f-A 11.1 10.7   99   323   21   MOLECULE: LOW AFFINITY IMMUNOGLOBULIN GAMMA FC REGION RECEP          
  67:  fn2h-A 11.0  8.0  104   508   16   MOLECULE: FC RECEPTOR-LIKE PROTEIN 2;                                
  68:  cg6f-A 11.0  6.8  123   343   15   MOLECULE: ALLERGIN-1;                                                
  69:  jbg9-A 10.9  8.3   99   257   20   MOLECULE: HIGH AFFINITY IMMUNOGLOBULIN EPSILON RECEPTOR SUB          
  70:  do7z-A 10.9  5.2   96   310   22   MOLECULE: LOW AFFINITY IMMUNOGLOBULIN GAMMA FC REGION RECEP          
  71:  u6pw-A 10.8 11.6  112   767   16   MOLECULE: V-SET AND IMMUNOGLOBULIN DOMAIN-CONTAINING PROTEI          
  72:  xkb8-A 10.6  3.6  102   230   20   MOLECULE: PROTEIN HIDE1;                                             
  73:  l4rm-A 10.5  7.7  105   275   15   MOLECULE: INTERCELLULAR ADHESION MOLECULE 2;                         
  74:  lg8v-A 10.4 13.5  107   489    7   MOLECULE: INTERFERON GAMMA RECEPTOR 1;                               
  75:  kc0x-A 10.4  8.3   99   280   18   MOLECULE: HIGH AFFINITY IMMUNOGLOBULIN GAMMA FC RECEPTOR IB          
  76:  u1eu-A 10.2  6.3  110  1446   16   MOLECULE: RECEPTOR-TYPE TYROSINE-PROTEIN PHOSPHATASE U;              
  77:  cio6-A 10.2  9.8  107  1709   18   MOLECULE: SIALOADHESIN;                                              
  78:  irf4-A 10.2 11.7  113   275   16   MOLECULE: T CELL RECEPTOR ALPHA CHAIN MC.7.G5;                       
  79:  wrf5-A 10.2 10.2   95   293   23   MOLECULE: CARCINOEMBRYONIC ANTIGEN-RELATED CELL ADHESION MO          
  80:  aq7g-A 10.1 10.5  124   979    9   MOLECULE: ONCOSTATIN-M-SPECIFIC RECEPTOR SUBUNIT BETA;               
  81:  ymi0-A 10.1  5.5  105   847   14   MOLECULE: B-CELL RECEPTOR CD22;                                      
  82:  r4mq-A 10.0  6.0  117   629    9   MOLECULE: INTERLEUKIN-23 RECEPTOR;                                   
  83:  p2qj-A 10.0  2.7  102  1474    6   MOLECULE: ALPHA-2-MACROGLOBULIN;                                     
  84:  ov9i-A  9.9  7.5  109   626   13   MOLECULE: MYELIN-ASSOCIATED GLYCOPROTEIN;                            
  85:  m1pe-A  9.9  4.2   97   404   19   MOLECULE: ADVANCED GLYCOSYLATION END PRODUCT-SPECIFIC RECEP          
  86:  edw2-A  9.8 14.5  111   288   16   MOLECULE: PROGRAMMED CELL DEATH PROTEIN 1;                           
  87:  jpv9-A  9.8  5.9  125   532   11   MOLECULE: INTERCELLULAR ADHESION MOLECULE 1;                         
  88:  hi0x-A  9.8  3.8  104  1356   15   MOLECULE: VASCULAR ENDOTHELIAL GROWTH FACTOR RECEPTOR 2;             
  89:  oht2-A  9.8  4.5   96   426   13   MOLECULE: PREGNANCY-SPECIFIC BETA-1-GLYCOPROTEIN 8;                  
  90:  re3p-A  9.8  9.8  103   428   13   MOLECULE: PREGNANCY-SPECIFIC BETA-1-GLYCOPROTEIN 3;                  
  91:  k4vq-A  9.7 10.0  104   398   11   MOLECULE: CELL ADHESION MOLECULE 3;                                  
  92:  xg0n-A  9.7  6.6  122   547   11   MOLECULE: INTERCELLULAR ADHESION MOLECULE 3;                         
  93:  es4x-A  9.7  7.0  103   425   17   MOLECULE: CARCINOEMBRYONIC ANTIGEN-RELATED CELL ADHESION MO          
  94:  mzq4-A  9.7  6.2  106  1482    8   MOLECULE: PREGNANCY ZONE PROTEIN;                                    
  95:  xhn9-A  9.7 11.3   97   526   22   MOLECULE: CARCINOEMBRYONIC ANTIGEN-RELATED CELL ADHESION MO          
  96:  nly7-A  9.7  8.4  103   329   11   MOLECULE: T-LYMPHOCYTE ACTIVATION ANTIGEN CD86;                      
  97:  i9db-A  9.7  9.6   98   435   11   MOLECULE: PREGNANCY-SPECIFIC BETA-1-GLYCOPROTEIN 6;                  
  98:  hz6y-A  9.7  4.6   97   419   13   MOLECULE: PREGNANCY-SPECIFIC BETA-1-GLYCOPROTEIN 4;                  
  99:  p3xv-A  9.6  4.5  104   862   12   MOLECULE: INTERLEUKIN-12 RECEPTOR SUBUNIT BETA-2;                    
 100:  s2ol-A  9.6 11.0  111   426   19   MOLECULE: FC RECEPTOR-LIKE B;                                        
 101:  yyr0-A  9.6  5.6  100   212    7   MOLECULE: FIBRONECTIN TYPE III DOMAIN-CONTAINING PROTEIN 5;          
 102:  lu1z-A  9.6  7.6  109  2201    6   MOLECULE: TENASCIN;                                                  
 103:  qhp6-A  9.5  3.3  105   388    9   MOLECULE: CELL ADHESION MOLECULE 4;                                  
 104:  t9rk-A  9.5 12.4   91   583   15   MOLECULE: CD166 ANTIGEN;                                             
 105:  wi2b-A  9.5  5.2   97  1400   14   MOLECULE: COLLAGEN ALPHA-1(VII) CHAIN;                               
 106:  qh6k-A  9.5  6.1  101  1400    8   MOLECULE: COLLAGEN ALPHA-1(XII) CHAIN;                               
 107:  ee5r-A  9.5  7.0  114   419   20   MOLECULE: PREGNANCY-SPECIFIC BETA-1-GLYCOPROTEIN 1;                  
 108:  f3ql-A  9.5  8.2   90   369   18   MOLECULE: CYTOKINE RECEPTOR COMMON SUBUNIT GAMMA;                    
 109:  frv3-A  9.5 10.3  118   739   14   MOLECULE: VASCULAR CELL ADHESION PROTEIN 1;                          
 110:  ceo3-A  9.5  4.4  110  1400    9   MOLECULE: TENASCIN-X;                                                
 111:  vqn2-A  9.5 10.1  126  1194   10   MOLECULE: IMMUNOGLOBULIN SUPERFAMILY MEMBER 3;                       
 112:  ykc4-A  9.5  7.6  103   613   16   MOLECULE: IMMUNOGLOBULIN SUPERFAMILY MEMBER 8;                       
 113:  mo9d-A  9.5 10.4  109  1400    8   MOLECULE: TENASCIN-X;                                                
 114:  q3oo-A  9.5 13.0  103  2012   10   MOLECULE: DOWN SYNDROME CELL ADHESION MOLECULE;                      
 115:  c9xs-A  9.5  8.1  111  1299    9   MOLECULE: TENASCIN-N;                                                
 116:  wuf3-A  9.4 13.8  105   442    6   MOLECULE: CELL ADHESION MOLECULE 1;                                  
 117:  nu4t-A  9.4 11.4  118  1400    8   MOLECULE: POLYCYSTIC KIDNEY DISEASE PROTEIN 1-LIKE 1;                
 118:  f5fj-A  9.4  7.4  114  1358    6   MOLECULE: TENASCIN-R;                                                
 119:  ek4b-A  9.4  7.5   94  1400   10   MOLECULE: COLLAGEN ALPHA-1(XII) CHAIN;                               
 120:  gt1t-A  9.4  5.9  125  1338   12   MOLECULE: VASCULAR ENDOTHELIAL GROWTH FACTOR RECEPTOR 1;             
 121:  bj8h-A  9.4  5.0  111   315    8   MOLECULE: T CELL RECEPTOR BETA CHAIN MC.7.G5;                        
 122:  qrm4-A  9.4  4.6   92   319   13   MOLECULE: CELL SURFACE A33 ANTIGEN;                                  
 123:  tqy1-A  9.4  8.5  102  1400   10   MOLECULE: COLLAGEN ALPHA-1(VII) CHAIN;                               
 124:  jlx9-A  9.4  5.7  114  1400   10   MOLECULE: TENASCIN-X;                                                
 125:  e3vy-A  9.4  4.1  132  1400   11   MOLECULE: TENASCIN-X;                                                
 126:  ktq5-A  9.4  4.8  139  1244   11   MOLECULE: TENASCIN-X;                                                
 127:  rl5a-A  9.4  9.2  106  1676    9   MOLECULE: COMPLEMENT C5;                                             
 128:  t4jj-A  9.3  6.7  119   836    8   MOLECULE: GRANULOCYTE COLONY-STIMULATING FACTOR RECEPTOR;            
 129:  mbi4-A  9.3  3.3   98   229   12   MOLECULE: B-CELL ANTIGEN RECEPTOR COMPLEX-ASSOCIATED PROTEI          
 130:  gub5-A  9.3 13.6   96   596   18   MOLECULE: CARCINOEMBRYONIC ANTIGEN-RELATED CELL ADHESION MO          
 131:  ce1o-A  9.3  5.8  100  1400    6   MOLECULE: COLLAGEN ALPHA-1(VII) CHAIN;                               
 132:  d7vx-A  9.3  7.0  118   468   14   MOLECULE: TAPASIN-RELATED PROTEIN;                                   
 133:  jrt0-A  9.3  6.9   96   458   14   MOLECULE: T-CELL SURFACE GLYCOPROTEIN CD4;                           
 134:  ae8q-A  9.3  5.1  101  1284   10   MOLECULE: COLLAGEN ALPHA-1(XX) CHAIN;                                
 135:  ovr9-A  9.3  7.3  111  1400   11   MOLECULE: TENASCIN-X;                                                
 136:  ikk0-A  9.3  9.0  101  1346    8   MOLECULE: ADHESION G PROTEIN-COUPLED RECEPTOR F5;                    
 137:  h8ei-A  9.3 11.1  124  1400   13   MOLECULE: COLLAGEN ALPHA-1(XII) CHAIN;                               
 138:  d8se-A  9.2  4.2  116   972   12   MOLECULE: MACROPHAGE COLONY-STIMULATING FACTOR 1 RECEPTOR;           
 139:  qcf1-A  9.2  6.2  111  1452   18   MOLECULE: RECEPTOR-TYPE TYROSINE-PROTEIN PHOSPHATASE MU;             
 140:  rlm5-A  9.2 12.8  104   504   17   MOLECULE: FIBROBLAST GROWTH FACTOR RECEPTOR-LIKE 1;                  
 141:  a2xw-A  9.2  3.6  103   728    8   MOLECULE: E3 UBIQUITIN-PROTEIN LIGASE TRIM36;                        
 142:  g7ut-A  9.2  7.2   97   702   15   MOLECULE: CARCINOEMBRYONIC ANTIGEN-RELATED CELL ADHESION MO          
 143:  c4bk-A  9.2 10.7  102  1400    9   MOLECULE: TENASCIN-X;                                                
 144:  tob8-A  9.2 13.2  102   662    9   MOLECULE: INTERLEUKIN-12 RECEPTOR SUBUNIT BETA-1;                    
 145:  wgk2-A  9.2  6.8   96   976   11   MOLECULE: MAST/STEM CELL GROWTH FACTOR RECEPTOR KIT;                 
 146:  lfk9-A  9.2  5.8   96  1400    9   MOLECULE: COLLAGEN ALPHA-1(XII) CHAIN;                               
 147:  k6id-A  9.2  5.5  109  1433    6   MOLECULE: UNCHARACTERIZED PROTEIN;                                   
 148:  jht8-A  9.2  6.2   94  1400    6   MOLECULE: COLLAGEN ALPHA-1(XII) CHAIN;                               
 149:  cbd2-A  9.2  6.4   94  1400    6   MOLECULE: COLLAGEN ALPHA-1(XII) CHAIN;                               
 150:  wor4-A  9.1 11.1  112  1079   12   MOLECULE: ADHESION G-PROTEIN COUPLED RECEPTOR F3;                    
 151:  mbe1-A  9.1  6.5   97   254   21   MOLECULE: LOW AFFINITY IMMUNOGLOBULIN GAMMA FC REGION RECEP          
 152:  tl1p-A  9.1  4.1   97  1445    8   MOLECULE: RECEPTOR-TYPE TYROSINE-PROTEIN PHOSPHATASE GAMMA;          
 153:  ch4k-A  9.1 10.4  116  1400    6   MOLECULE: COLLAGEN ALPHA-1(XII) CHAIN;                               
 154:  n1zh-A  9.1  7.6  119  1119   12   MOLECULE: LEUCINE-RICH REPEATS AND IMMUNOGLOBULIN-LIKE DOMA          
 155:  hf1u-A  9.1  7.7  100  1138   11   MOLECULE: TYROSINE-PROTEIN KINASE RECEPTOR TIE-1;                    
 156:  lr4n-A  9.1  9.9   97   335   14   MOLECULE: PREGNANCY-SPECIFIC BETA-1-GLYCOPROTEIN 5;                  
 157:  kh0c-A  9.1  6.8   94  1263    9   MOLECULE: COLLAGEN ALPHA-1(XII) CHAIN;                               
 158:  u0yz-A  9.1 10.0  118   999    8   MOLECULE: TYROSINE-PROTEIN KINASE MER;                               
 159:  so7z-A  9.1  3.4   99  1400   10   MOLECULE: TENASCIN-X;                                                
 160:  ou8o-A  9.0  5.8   90   976    7   MOLECULE: EPHRIN TYPE-A RECEPTOR 2;                                  
 161:  z0qs-A  9.0 11.6  114  1400   13   MOLECULE: USHERIN;                                                   
 162:  ibk8-A  9.0  7.3  105   327    7   MOLECULE: EMBIGIN;                                                   
 163:  gk7w-A  9.0  6.1  108  1400   10   MOLECULE: COLLAGEN ALPHA-1(XII) CHAIN;                               
 164:  v2yq-A  9.0  7.3  107   419   21   MOLECULE: PUTATIVE PREGNANCY-SPECIFIC BETA-1-GLYCOPROTEIN 7          
 165:  wd6y-A  9.0 10.1  105   197   14   MOLECULE: SIGNAL-REGULATORY PROTEIN DELTA;                           
 166:  wm4j-A  9.0 11.7  125   398   12   MOLECULE: SIGNAL-REGULATORY PROTEIN BETA-1;                          
 167:  ele8-A  9.0  9.0  135  1018    8   MOLECULE: CONTACTIN-1;                                               
 168:  gtw3-A  9.0  7.8  101  1400    5   MOLECULE: COLLAGEN ALPHA-1(XII) CHAIN;                               
 169:  aw8d-A  9.0  6.1  100   733    9   MOLECULE: FIBRONECTIN TYPE III DOMAIN-CONTAINING PROTEIN 7;          
 170:  g3tf-A  8.9  2.3   83   375   16   MOLECULE: PLATELET-DERIVED GROWTH FACTOR RECEPTOR-LIKE PROT          
 171:  dl0f-A  8.9  9.4  118  1021   12   MOLECULE: IMMUNOGLOBULIN SUPERFAMILY MEMBER 2;                       
 172:  akm8-A  8.9 12.9  120   646   20   MOLECULE: CELL SURFACE GLYCOPROTEIN MUC18;                           
 173:  e2fu-A  8.9 11.2  105  1306    7   MOLECULE: RECEPTOR-TYPE TYROSINE-PROTEIN PHOSPHATASE C;              
 174:  q2ev-A  8.9  9.3  101   378   13   MOLECULE: INTERLEUKIN-3 RECEPTOR SUBUNIT ALPHA;                      
 175:  ea2l-A  8.9  4.8  103   407    9   MOLECULE: IMMUNOGLOBULIN SUPERFAMILY MEMBER 5;                       
 176:  vco8-A  8.9  4.0   98   399   15   MOLECULE: V-SET AND IMMUNOGLOBULIN DOMAIN-CONTAINING PROTEI          
 177:  ew8y-A  8.9  3.1  107  1796   12   MOLECULE: COLLAGEN ALPHA-1(XIV) CHAIN;                               
 178:  u6mg-A  8.9  3.8  105  1093   10   MOLECULE: LEUCINE-RICH REPEATS AND IMMUNOGLOBULIN-LIKE DOMA          
 179:  nlz2-A  8.9 10.1  122  1250   10   MOLECULE: IMMUNOGLOBULIN SUPERFAMILY DCC SUBCLASS MEMBER 4;          
 180:  t5ax-A  8.9 11.1  107  1400   16   MOLECULE: TENASCIN-X;                                                
 181:  e3ji-A  8.9  3.8  113  1454   11   MOLECULE: ALPHA-2-MACROGLOBULIN-LIKE PROTEIN 1;                      
 182:  rwq5-A  8.9  5.3   96   431   15   MOLECULE: IMMUNOGLOBULIN SUPERFAMILY MEMBER 11;                      
 183:  l1xp-A  8.9  9.4  114   504   17   MOLECULE: TYROSINE-PROTEIN PHOSPHATASE NON-RECEPTOR TYPE SU          
 184:  v9ml-A  8.9 10.6  116  1400   12   MOLECULE: USHERIN;                                                   
 185:  mkq4-A  8.9  7.5   91   335   13   MOLECULE: PREGNANCY-SPECIFIC BETA-1-GLYCOPROTEIN 2;                  
 186:  lxu0-A  8.9  5.5  114   924   11   MOLECULE: INTERCELLULAR ADHESION MOLECULE 5;                         
 187:  ok0a-A  8.9  6.6  103  1400   10   MOLECULE: POLYCYSTIN-1;                                              
 188:  w2lw-A  8.9  5.3  113  1445    8   MOLECULE: CD109 ANTIGEN;                                             
 189:  vd4n-A  8.9  4.9   99  1400    9   MOLECULE: POLYCYSTIN-1;                                              
 190:  i2vx-A  8.9  3.4   93   534   18   MOLECULE: CD276 ANTIGEN;                                             
 191:  dgi6-A  8.9  3.6  121  1089   11   MOLECULE: PLATELET-DERIVED GROWTH FACTOR RECEPTOR ALPHA;             
 192:  c8ua-A  8.8  5.0  117  1338   10   MOLECULE: ADHESION G PROTEIN-COUPLED RECEPTOR A2;                    
 193:  rjs6-A  8.8  4.9   99   679   13   MOLECULE: LEUCINE-RICH REPEAT, IMMUNOGLOBULIN-LIKE DOMAIN A          
 194:  vsp9-A  8.8 15.0  104   459   10   MOLECULE: INTERLEUKIN-7 RECEPTOR SUBUNIT ALPHA;                      
 195:  cnc4-A  8.8  6.1   96   226   13   MOLECULE: B-CELL ANTIGEN RECEPTOR COMPLEX-ASSOCIATED PROTEI          
 196:  ofj5-A  8.8  2.0   78   263    9   MOLECULE: INTERLEUKIN-22 RECEPTOR SUBUNIT ALPHA-2;                   
 197:  wpd1-A  8.8 10.6  109   442    7   MOLECULE: CYTOKINE RECEPTOR-LIKE FACTOR 3;                           
 198:  h4aw-A  8.8 10.8  112   894    9   MOLECULE: TYROSINE-PROTEIN KINASE RECEPTOR UFO;                      
 199:  d3od-A  8.8 10.5   96   400    9   MOLECULE: GRANULOCYTE-MACROPHAGE COLONY-STIMULATING FACTOR           
 200:  vz5w-A  8.8 10.4  110  1400   14   MOLECULE: POLYCYSTIN-1;                                              
 201:  oxj8-A  8.8  6.4  112   572   10   MOLECULE: TRANSMEMBRANE GLYCOPROTEIN NMB;                            
 202:  up0m-A  8.8  5.8  119  1663    7   MOLECULE: COMPLEMENT C3;                                             
 203:  k5ia-A  8.8  4.8  107   270    9   MOLECULE: NFAT ACTIVATION MOLECULE 1;                                
 204:  l1jn-A  8.8  7.6   99   636   11   MOLECULE: INTERLEUKIN-27 RECEPTOR SUBUNIT ALPHA;                     
 205:  i9mg-A  8.8 11.2  116   879   12   MOLECULE: PROSTAGLANDIN F2 RECEPTOR NEGATIVE REGULATOR;              
 206:  l9vr-A  8.8  7.1   88   890   19   MOLECULE: TYROSINE-PROTEIN KINASE RECEPTOR TYRO3;                    
 207:  rqk9-A  8.8  8.4   96   265   21   MOLECULE: CARCINOEMBRYONIC ANTIGEN-RELATED CELL ADHESION MO          
 208:  xh8c-A  8.8  7.8  108  1337   12   MOLECULE: RECEPTOR-TYPE TYROSINE-PROTEIN PHOSPHATASE ETA;            
 209:  eku3-A  8.8  6.5  100   825   11   MOLECULE: INTERLEUKIN-4 RECEPTOR SUBUNIT ALPHA;                      
 210:  ntg0-A  8.8  6.5  100   299    9   MOLECULE: JUNCTIONAL ADHESION MOLECULE A;                            
 211:  pkg4-A  8.8  8.7  103  1400   10   MOLECULE: BASEMENT MEMBRANE-SPECIFIC HEPARAN SULFATE PROTEO          
 212:  v4al-A  8.8  5.7  101  1150    7   MOLECULE: PROTOGENIN;                                                
 213:  b6ng-A  8.8 11.9  121  1400    7   MOLECULE: COLLAGEN ALPHA-1(VII) CHAIN;                               
 214:  te2j-A  8.7  7.1  113   385   15   MOLECULE: BASIGIN;                                                   
 215:  et1d-A  8.7  5.1  112  1413    8   MOLECULE: SUSHI, NIDOGEN AND EGF-LIKE DOMAIN-CONTAINING PRO          
 216:  bz8m-A  8.7  9.7  122  1028    6   MOLECULE: CONTACTIN-6;                                               
 217:  ic9l-A  8.7  9.6  100   384   14   MOLECULE: CARCINOEMBRYONIC ANTIGEN-RELATED CELL ADHESION MO          
 218:  cgl3-A  8.7  4.0  101  2315   10   MOLECULE: RECEPTOR-TYPE TYROSINE-PROTEIN PHOSPHATASE ZETA;           
 219:  sxm4-A  8.7  4.4  116  1287   11   MOLECULE: CELL ADHESION MOLECULE-RELATED/DOWN-REGULATED BY           
 220:  ye3u-A  8.7  4.6   94  1461   10   MOLECULE: NEOGENIN;                                                  
 221:  b3kh-A  8.7  6.5   92   814   14   MOLECULE: IMMUNOGLOBULIN SUPERFAMILY DCC SUBCLASS MEMBER 3;          
 222:  hz4z-A  8.7 10.7   97   525   12   MOLECULE: LYMPHOCYTE ACTIVATION GENE 3 PROTEIN;                      
 223:  wbs5-A  8.7  4.7   94   344   12   MOLECULE: CARCINOEMBRYONIC ANTIGEN-RELATED CELL ADHESION MO          
 224:  ycb4-A  8.7 10.1  100   698   11   MOLECULE: SIALIC ACID-BINDING IG-LIKE LECTIN 11;                     
 225:  ho8l-A  8.7  5.7   92  1447   14   MOLECULE: NETRIN RECEPTOR DCC;                                       
 226:  cb2u-A  8.7 16.9  103  1007   11   MOLECULE: ROUNDABOUT HOMOLOG 4;                                      
 227:  t7bq-A  8.7  7.6  102  2459    6   MOLECULE: POLYCYSTIC KIDNEY DISEASE PROTEIN 1-LIKE 2;                
 228:  eg9p-A  8.7  8.0   96   897   11   MOLECULE: CYTOKINE RECEPTOR COMMON SUBUNIT BETA;                     
 229:  c9mo-A  8.7 11.2   98  1386    7   MOLECULE: ROUNDABOUT HOMOLOG 3;                                      
 230:  sz1d-A  8.7  5.4   96   298   13   MOLECULE: JUNCTIONAL ADHESION MOLECULE B;                            
 231:  jxf1-A  8.7 10.0  105   914    7   MOLECULE: CALCIUM-ACTIVATED CHLORIDE CHANNEL REGULATOR 1;            
 232:  pga1-A  8.7  9.6  100   342   11   MOLECULE: SIGNAL-REGULATORY PROTEIN BETA-2;                          
 233:  p3qa-A  8.7  6.7  104   918    5   MOLECULE: INTERLEUKIN-6 RECEPTOR SUBUNIT BETA;                       
 234:  hr9r-A  8.7 15.1   98  1216    9   MOLECULE: RECEPTOR-TYPE TYROSINE-PROTEIN PHOSPHATASE O;              
 235:  b5gx-A  8.7 10.7  109   628   16   MOLECULE: BASAL CELL ADHESION MOLECULE;                              
 236:  um4m-A  8.6 15.7  101   553    8   MOLECULE: INTERLEUKIN-20 RECEPTOR SUBUNIT ALPHA;                     
 237:  n0yv-A  8.6  6.8  103   390   15   MOLECULE: ENDOTHELIAL CELL-SELECTIVE ADHESION MOLECULE;              
 238:  fhp7-A  8.6  4.2   93  1222    9   MOLECULE: VPS10 DOMAIN-CONTAINING RECEPTOR SORCS3;                   
 239:  r7ea-A  8.6  2.6   82   580    9   MOLECULE: PROTEIN O-LINKED-MANNOSE                                   
 240:  q3pc-A  8.6  7.1   98  2053    8   MOLECULE: DOWN SYNDROME CELL ADHESION MOLECULE-LIKE PROTEIN          
 241:  ctw2-A  8.6  9.6  112   462   15   MOLECULE: HEPACAM FAMILY MEMBER 2;                                   
 242:  fn2l-A  8.6 10.2   96  1021    5   MOLECULE: EPHRIN TYPE-B RECEPTOR 6;                                  
 243:  g5zo-A  8.6  6.5  114  1885    8   MOLECULE: C3 AND PZP-LIKE ALPHA-2-MACROGLOBULIN DOMAIN-CONT          
 244:  d7sd-A  8.6  9.7  123  1026    7   MOLECULE: CONTACTIN-4;                                               
 245:  p0nd-A  8.6  8.2  102  1400   15   MOLECULE: BASEMENT MEMBRANE-SPECIFIC HEPARAN SULFATE PROTEO          
 246:  nu3j-A  8.6 12.1  115   732   10   MOLECULE: INTERLEUKIN-31 RECEPTOR SUBUNIT ALPHA;                     
 247:  j0bb-A  8.6  9.0  104   234    9   MOLECULE: FIBRONECTIN TYPE III DOMAIN-CONTAINING PROTEIN 4;          
 248:  dnp8-A  8.6  6.0   90   426   14   MOLECULE: PREGNANCY-SPECIFIC BETA-1-GLYCOPROTEIN 9;                  
 249:  uco7-A  8.6  3.0   99   248   11   MOLECULE: MYELIN PROTEIN P0;                                         
 250:  esh0-A  8.6  8.9  110  1400   11   MOLECULE: HEMICENTIN-1;                                              
 251:  bjf6-A  8.6  5.8  102   310   16   MOLECULE: JUNCTIONAL ADHESION MOLECULE C;                            
 252:  zvn5-A  8.6  6.2   92  1349   17   MOLECULE: PROTEIN TURTLE HOMOLOG B;                                  
 253:  qgi3-A  8.6  8.3  104  1400   13   MOLECULE: BASEMENT MEMBRANE-SPECIFIC HEPARAN SULFATE PROTEO          
 254:  w4zw-A  8.6  4.0   97  1400   11   MOLECULE: HEMICENTIN-1;                                              
 255:  yt9s-A  8.5  5.1  105  1400   11   MOLECULE: HEMICENTIN-1;                                              
 256:  qaa4-A  8.5  3.7   99   210   10   MOLECULE: T-CELL SURFACE GLYCOPROTEIN CD8 BETA-2 CHAIN;              
 257:  dq6h-A  8.5  5.4  110  1400   16   MOLECULE: BASEMENT MEMBRANE-SPECIFIC HEPARAN SULFATE PROTEO          
 258:  lg5j-A  8.5  9.6   91  1400   14   MOLECULE: POLYCYSTIN-1;                                              
 259:  k2qp-A  8.5  3.6   95  1159    7   MOLECULE: VPS10 DOMAIN-CONTAINING RECEPTOR SORCS2;                   
 260:  qx5z-A  8.5  6.3   92   349   11   MOLECULE: CARCINOEMBRYONIC ANTIGEN-RELATED CELL ADHESION MO          
 261:  ugv6-A  8.5  7.5   97  2214   10   MOLECULE: SORTILIN-RELATED RECEPTOR;                                 
 262:  h0se-A  8.5 10.3   98  1204   12   MOLECULE: FIBRONECTIN TYPE III DOMAIN-CONTAINING PROTEIN 3B          
 263:  mh8q-A  8.5  5.5  101   551   12   MOLECULE: INTERLEUKIN-2 RECEPTOR SUBUNIT BETA;                       
 264:  tm3f-A  8.5 10.6  111  1948   11   MOLECULE: RECEPTOR-TYPE TYROSINE-PROTEIN PHOSPHATASE S;              
 265:  bft4-A  8.5  8.0   92   311   11   MOLECULE: INTERLEUKIN-20 RECEPTOR SUBUNIT BETA;                      
 266:  s6uv-A  8.5  4.2   89   295   10   MOLECULE: TISSUE FACTOR;                                             
 267:  fjv3-A  8.5  9.2  118   540   12   MOLECULE: V-SET AND IMMUNOGLOBULIN DOMAIN-CONTAINING PROTEI          
 268:  g2ep-A  8.5 11.0  106  1185    8   MOLECULE: OVOSTATIN HOMOLOG 1;                                       
 269:  hs9w-A  8.5  3.9  104  1400   12   MOLECULE: COLLAGEN ALPHA-1(VII) CHAIN;                               
 270:  hi2x-A  8.5  7.3  102  1400   11   MOLECULE: POLYCYSTIN-1;                                              
 271:  a7ge-A  8.5  5.9  107  1400    7   MOLECULE: TITIN;                                                     
 272:  dr5q-A  8.5  4.5   97  1894    8   MOLECULE: FIBRONECTIN TYPE III DOMAIN-CONTAINING PROTEIN 1;          
 273:  qlk9-A  8.4  8.8   92   354   16   MOLECULE: NEURONAL GROWTH REGULATOR 1;                               
 274:  cpp4-A  8.4 12.7  101   248   13   MOLECULE: SECRETED AND TRANSMEMBRANE PROTEIN 1;                      
 275:  ryp3-A  8.4  6.0   98   749    8   MOLECULE: FIBRONECTIN TYPE III AND SPRY DOMAIN-CONTAINING P          
 276:  d0tb-A  8.4  3.1   93  1378   11   MOLECULE: ROUNDABOUT HOMOLOG 2;                                      
 277:  oy5n-A  8.4  6.6   98   837    8   MOLECULE: NEURAL CELL ADHESION MOLECULE 2;                           
 278:  dnw0-A  8.4 11.4   99  1347   15   MOLECULE: NEUROFASCIN;                                               
 279:  vm9u-A  8.4  6.4   95   638   11   MOLECULE: GROWTH HORMONE RECEPTOR;                                   
 280:  m3bk-A  8.4  5.3   89  1400   16   MOLECULE: BASEMENT MEMBRANE-SPECIFIC HEPARAN SULFATE PROTEO          
 281:  q8qf-A  8.4  8.9  107   335   18   MOLECULE: PREGNANCY-SPECIFIC BETA-1-GLYCOPROTEIN 11;                 
 282:  hmv2-A  8.4  8.6  111  1400   12   MOLECULE: HEMICENTIN-1;                                              
 283:  u7tn-A  8.4  9.1  108  1400    9   MOLECULE: TENASCIN-X;                                                
 284:  ou1f-A  8.4  6.9  101   235   12   MOLECULE: T-CELL SURFACE GLYCOPROTEIN CD8 ALPHA CHAIN;               
 285:  ycc5-A  8.4 10.3   99   467   11   MOLECULE: SIALIC ACID-BINDING IG-LIKE LECTIN 7;                      
 286:  c0va-A  8.4  9.1  109  1400    9   MOLECULE: BASEMENT MEMBRANE-SPECIFIC HEPARAN SULFATE PROTEO          
 287:  x3mp-A  8.4  9.7  102  1400   15   MOLECULE: BASEMENT MEMBRANE-SPECIFIC HEPARAN SULFATE PROTEO          
 288:  tz4d-A  8.4 11.1  120  1400    8   MOLECULE: TITIN;                                                     
 289:  dv2l-A  8.4 10.7  113  1400   13   MOLECULE: TENASCIN-X;                                                
 290:  hr8w-A  8.4 10.1   99   987    4   MOLECULE: EPHRIN TYPE-B RECEPTOR 4;                                  
 291:  sqx1-A  8.4  4.1   93  1168   11   MOLECULE: VPS10 DOMAIN-CONTAINING RECEPTOR SORCS1;                   
 292:  a9zt-A  8.4  5.3   97  1400   14   MOLECULE: TENASCIN-X;                                                
 293:  xve9-A  8.4  3.7  102   215   12   MOLECULE: MYELIN PROTEIN ZERO-LIKE PROTEIN 2;                        
 294:  fmi0-A  8.4 12.1  120  1400    8   MOLECULE: TITIN;                                                     
 295:  qf1p-A  8.4  4.7   94  1165   10   MOLECULE: LEPTIN RECEPTOR;                                           
 296:  bo0t-A  8.4 11.9  113  1400   18   MOLECULE: OBSCURIN;                                                  
 297:  li8t-A  8.4  3.8   97  1432   11   MOLECULE: OVOSTATIN HOMOLOG 2;                                       
 298:  xom6-A  8.4  6.4  105  1400   12   MOLECULE: OBSCURIN;                                                  
 299:  j5kp-A  8.3  4.9   87   998   10   MOLECULE: EPHRIN TYPE-A RECEPTOR 7;                                  
 300:  y5bv-A  8.3  5.7   91   867   21   MOLECULE: V-SET AND IMMUNOGLOBULIN DOMAIN-CONTAINING PROTEI          
 301:  d1hl-A  8.3  6.7  105   336   10   MOLECULE: IGLON FAMILY MEMBER 5;                                     
 302:  ac2l-A  8.3  5.8  107   466    8   MOLECULE: BUTYROPHILIN-LIKE PROTEIN 3;                               
 303:  bi9a-A  8.3  4.0   97   210   10   MOLECULE: T-CELL SURFACE GLYCOPROTEIN CD8 BETA CHAIN;                
 304:  fbi2-A  8.3  6.7  107   778   12   MOLECULE: KIN OF IRRE-LIKE PROTEIN 3;                                
 305:  wag1-A  8.3  4.0  101   759   11   MOLECULE: TRIPARTITE MOTIF-CONTAINING PROTEIN 46;                    
 306:  zhi3-A  8.3  7.9   93   983    9   MOLECULE: EPHRIN TYPE-A RECEPTOR 3;                                  
 307:  s4bo-A  8.3 12.3   91  1036    7   MOLECULE: EPHRIN TYPE-A RECEPTOR 6;                                  
 308:  ao9h-A  8.3  5.1  113  1744    5   MOLECULE: COMPLEMENT C4-A;                                           
 309:  j5fn-A  8.3  8.3  114   513   13   MOLECULE: BUTYROPHILIN SUBFAMILY 3 MEMBER A1;                        
 310:  rx3k-A  8.3 13.6   94   311   14   MOLECULE: PUTATIVE TENASCIN-XA;                                      
 311:  zv0a-A  8.3  9.8  111   697   14   MOLECULE: SIALIC ACID-BINDING IG-LIKE LECTIN 10;                     
 312:  rkf8-A  8.3  4.5   94  1914   12   MOLECULE: MYOSIN LIGHT CHAIN KINASE, SMOOTH MUSCLE;                  
 313:  ej9c-A  8.3 12.4   99  1400   15   MOLECULE: OBSCURIN;                                                  
 314:  aqy1-A  8.3 10.7  111  1912    6   MOLECULE: RECEPTOR-TYPE TYROSINE-PROTEIN PHOSPHATASE DELTA;          
 315:  fw4k-A  8.3  3.6  104  1400   12   MOLECULE: OBSCURIN;                                                  
 316:  o5es-A  8.3  5.2  101  1400   11   MOLECULE: TITIN;                                                     
 317:  n0mv-A  8.3  7.6  108  1400   11   MOLECULE: POLYCYSTIN-1;                                              
 318:  o2ai-A  8.3  9.4  102  1400   15   MOLECULE: HEMICENTIN-2;                                              
 319:  rci0-A  8.3  6.2   97  1400   11   MOLECULE: POLYCYSTIN-1;                                              
 320:  pl9q-A  8.3  9.7   98  1005    5   MOLECULE: EPHRIN TYPE-A RECEPTOR 8;                                  
 321:  l7xp-A  8.2  6.7   97   984    6   MOLECULE: EPHRIN TYPE-B RECEPTOR 1;                                  
 322:  gdr2-A  8.2  9.9   97   416   16   MOLECULE: HEPATOCYTE CELL ADHESION MOLECULE;                         
 323:  xzc9-A  8.2  8.5  108   500    9   MOLECULE: BUTYROPHILIN-LIKE PROTEIN 8;                               
 324:  l6ml-A  8.2  7.4  111  1439   14   MOLECULE: RECEPTOR-TYPE TYROSINE-PROTEIN PHOSPHATASE KAPPA;          
 325:  t3hh-A  8.2  7.0  121   398   14   MOLECULE: NEUROPLASTIN;                                              
 326:  htp3-A  8.2  9.7   89   325    9   MOLECULE: INTERLEUKIN-10 RECEPTOR SUBUNIT BETA;                      
 327:  hl1d-A  8.2 10.8  124  2332    6   MOLECULE: PHOSPHATIDYLINOSITOL PHOSPHATASE PTPRQ;                    
 328:  is1b-A  8.2  4.7  105  1400   12   MOLECULE: TITIN;                                                     
 329:  cg7b-A  8.2  6.5  101  1400   12   MOLECULE: TITIN;                                                     
 330:  abp7-A  8.2 11.8  114  1304   11   MOLECULE: NEURONAL CELL ADHESION MOLECULE;                           
 331:  bce2-A  8.2  8.2   98   327   14   MOLECULE: V-SET AND IMMUNOGLOBULIN DOMAIN-CONTAINING PROTEI          
 332:  vjm5-A  8.2 12.4  111  1241   14   MOLECULE: NEPHRIN;                                                   
 333:  x2jd-A  8.2 19.0  103   622   11   MOLECULE: PROLACTIN RECEPTOR;                                        
 334:  h0tp-A  8.2  6.0  118  1363   15   MOLECULE: VASCULAR ENDOTHELIAL GROWTH FACTOR RECEPTOR 3;             
 335:  cgp0-A  8.2  5.3  112  1065   13   MOLECULE: LEUCINE-RICH REPEATS AND IMMUNOGLOBULIN-LIKE DOMA          
 336:  ed6m-A  8.2  8.4  112   334   11   MOLECULE: BUTYROPHILIN SUBFAMILY 3 MEMBER A2;                        
 337:  lhk9-A  8.2  9.6  103   366   10   MOLECULE: TRANSMEMBRANE PROTEIN 25;                                  
 338:  t3bp-A  8.2  3.2   95  1198   11   MOLECULE: FIBRONECTIN TYPE-III DOMAIN-CONTAINING PROTEIN 3A          
 339:  xr5l-A  8.2  7.9   98   380    9   MOLECULE: INTERLEUKIN-13 RECEPTOR SUBUNIT ALPHA-2;                   
 340:  l0ay-A  8.2  7.5  104  1400   12   MOLECULE: OBSCURIN;                                                  
 341:  k8yl-A  8.2 10.4   99  1400    8   MOLECULE: USHERIN;                                                   
 342:  ohv0-A  8.2  2.6   84  1400   18   MOLECULE: BASEMENT MEMBRANE-SPECIFIC HEPARAN SULFATE PROTEO          
 343:  q8wj-A  8.2  5.1  107  1400   11   MOLECULE: HEMICENTIN-1;                                              
 344:  o0pr-A  8.2  6.8   97  1400   13   MOLECULE: TITIN;                                                     
 345:  go8d-A  8.2  6.2  105  1400   14   MOLECULE: TITIN;                                                     
 346:  dh7b-A  8.2  4.6   92   387   16   MOLECULE: V-SET AND IMMUNOGLOBULIN DOMAIN-CONTAINING PROTEI          
 347:  zs9m-A  8.2  9.0  116   708   12   MOLECULE: KIN OF IRRE-LIKE PROTEIN 2;                                
 348:  oco6-A  8.2  8.2  107  1400    7   MOLECULE: HEMICENTIN-2;                                              
 349:  hpd0-A  8.2  9.5  112  1400    8   MOLECULE: TITIN;                                                     
 350:  eb4p-A  8.2  2.4   82   986   12   MOLECULE: EPHRIN TYPE-A RECEPTOR 4;                                  
 351:  r2ch-A  8.2  3.0   81   229   10   MOLECULE: INTERLEUKIN-27 SUBUNIT BETA;                               
 352:  wf2x-A  8.2  6.1   94   420   10   MOLECULE: INTERLEUKIN-5 RECEPTOR SUBUNIT ALPHA;                      
 353:  du5u-A  8.2  5.7  103  1400   17   MOLECULE: TITIN;                                                     
 354:  i7wr-A  8.2  7.0  103  1400   12   MOLECULE: TITIN;                                                     
 355:  z2lz-A  8.2  8.3  108  1028    7   MOLECULE: CONTACTIN-3;                                               
 356:  r5hu-A  8.2 13.1  100   508   11   MOLECULE: ERYTHROPOIETIN RECEPTOR;                                   
 357:  m8qu-A  8.2  2.9   90   467   19   MOLECULE: IMMUNOGLOBULIN SUPERFAMILY MEMBER 21;                      
 358:  zu6t-A  8.1  2.4   79  1400   11   MOLECULE: CARDIOMYOPATHY-ASSOCIATED PROTEIN 5;                       
 359:  cn1x-A  8.1  3.0  101  1400   14   MOLECULE: OBSCURIN;                                                  
 360:  gp7x-A  8.1  4.1   89   289   15   MOLECULE: SLAM FAMILY MEMBER 9;                                      
 361:  i6fu-A  8.1  3.1   90   682    9   MOLECULE: ACTIVATING TRANSCRIPTION FACTOR 7-INTERACTING PRO          
 362:  pmu6-A  8.1 13.3  103   372   10   MOLECULE: CILIARY NEUROTROPHIC FACTOR RECEPTOR SUBUNIT ALPH          
 363:  lj5e-A  8.1  5.8  101   764   10   MOLECULE: POLYMERIC IMMUNOGLOBULIN RECEPTOR;                         
 364:  jfw4-A  8.1 11.7  112  1400    5   MOLECULE: USHERIN;                                                   
 365:  rv2b-A  8.1 15.8  109  1651    9   MOLECULE: ROUNDABOUT HOMOLOG 1;                                      
 366:  x0qd-A  8.1  4.9   95  1400   13   MOLECULE: TITIN;                                                     
 367:  yy8k-A  8.1  6.2   95   710    9   MOLECULE: E3 UBIQUITIN-PROTEIN LIGASE TRIM9;                         
 368:  f9cg-A  8.1  5.7  101  1400   11   MOLECULE: POLYCYSTIN-1;                                              
 369:  gq6s-A  8.1  7.1  102  1400   12   MOLECULE: TITIN;                                                     
 370:  t7jf-A  8.1 12.1  103  1400   10   MOLECULE: TITIN;                                                     
 371:  ub6w-A  8.1  6.5  105  1400    8   MOLECULE: TITIN;                                                     
 372:  rzd1-A  8.1 17.6  107  1400   14   MOLECULE: OBSCURIN;                                                  
 373:  lsq8-A  8.1  7.8  111  1400   15   MOLECULE: TITIN;                                                     
 374:  o1yz-A  8.1 10.6  111  1400   14   MOLECULE: TITIN;                                                     
 375:  bxq6-A  8.1  5.2  107  1400   14   MOLECULE: TENASCIN-X;                                                
 376:  oq1h-A  8.1  7.6  115  1400   14   MOLECULE: TITIN;                                                     
 377:  tmi2-A  8.1  8.9  122  1400   15   MOLECULE: TITIN;                                                     
 378:  r6vn-A  8.1 12.3  112  1400   12   MOLECULE: TITIN;                                                     
 379:  of8p-A  8.1  9.3  113  1400   10   MOLECULE: OBSCURIN;                                                  
 380:  sj7u-A  8.1 10.5  110  1896   13   MOLECULE: OBSCURIN-LIKE PROTEIN 1;                                   
 381:  lt0u-A  8.1  5.3  109  1400    7   MOLECULE: POLYCYSTIN-1;                                              
 382:  ma4x-A  8.1  3.5   93  1400   16   MOLECULE: OBSCURIN;                                                  
 383:  u1fg-A  8.1  6.7   95  1400   12   MOLECULE: TITIN;                                                     
 384:  l0sb-A  8.1  3.7   94  1400   13   MOLECULE: TITIN;                                                     
 385:  ayl1-A  8.1  7.7  112  1400   15   MOLECULE: TITIN;                                                     
 386:  tw6t-A  8.1  5.8   95  1400   22   MOLECULE: OBSCURIN;                                                  
 387:  fai8-A  8.1  6.4   94  1400   10   MOLECULE: TENASCIN-X;                                                
 388:  llk6-A  8.0  7.5  131  1400   13   MOLECULE: TITIN;                                                     
 389:  xj5a-A  8.0  5.9   95   824   14   MOLECULE: MUCOSA-ASSOCIATED LYMPHOID TISSUE LYMPHOMA TRANSL          
 390:  ayo1-A  8.0  5.6  111  1400    8   MOLECULE: BASEMENT MEMBRANE-SPECIFIC HEPARAN SULFATE PROTEO          
 391:  es2a-A  8.0  9.5  109   247    8   MOLECULE: MYELIN-OLIGODENDROCYTE GLYCOPROTEIN;                       
 392:  o6ug-A  8.0  9.3  108   320   12   MOLECULE: V-SET AND TRANSMEMBRANE DOMAIN-CONTAINING PROTEIN          
 393:  uy2x-A  8.0  6.6  110  2213   10   MOLECULE: PROTEIN SIDEKICK-1;                                        
 394:  zhb6-A  8.0  4.5   96  1400   10   MOLECULE: TITIN;                                                     
 395:  xkz1-A  8.0 10.2   99   713    9   MOLECULE: LEUCINE-RICH REPEAT-CONTAINING PROTEIN 4B;                 
 396:  c0lq-A  8.0  8.3   99   285    7   MOLECULE: V-SET AND TRANSMEMBRANE DOMAIN-CONTAINING PROTEIN          
 397:  t1ek-A  8.0 11.2   98  1400   15   MOLECULE: POLYCYSTIN-1;                                              
 398:  xrg5-A  8.0 16.5  107  1639    8   MOLECULE: RIMS-BINDING PROTEIN 3C;                                   
 399:  sys6-A  8.0  8.0   96   640   11   MOLECULE: LEUCINE-RICH REPEAT-CONTAINING PROTEIN 4C;                 
 400:  dy5x-A  8.0  6.1   96   740    6   MOLECULE: LEUCINE-RICH REPEAT NEURONAL PROTEIN 4;                    
 401:  idd6-A  8.0  5.1   96  1400   21   MOLECULE: BASEMENT MEMBRANE-SPECIFIC HEPARAN SULFATE PROTEO          
 402:  jsb6-A  8.0  5.0   93  1400   12   MOLECULE: TITIN;                                                     
 403:  e4zw-A  8.0  8.7  101   278   13   MOLECULE: INSULIN-LIKE GROWTH FACTOR-BINDING PROTEIN-LIKE 1          
 404:  ed5b-A  8.0  5.5  111  1400    9   MOLECULE: TENASCIN-X;                                                
 405:  bvw3-A  8.0  4.9   98  1400   11   MOLECULE: TITIN;                                                     
 406:  iv6x-A  8.0  4.7  102  1400   16   MOLECULE: TITIN;                                                     
 407:  t0tb-A  8.0  6.0  104  1400   12   MOLECULE: TITIN;                                                     
 408:  zxq3-A  8.0 12.8  112  1400    4   MOLECULE: USHERIN;                                                   
 409:  imf6-A  8.0 10.8  107  1400   12   MOLECULE: OBSCURIN;                                                  
 410:  i9ym-A  8.0  4.8  107  1400   11   MOLECULE: HEMICENTIN-1;                                              
 411:  svb8-A  8.0  8.3   97   373   11   MOLECULE: CXADR-LIKE MEMBRANE PROTEIN;                               
 412:  p8ko-A  8.0  8.1  103  1106   14   MOLECULE: PLATELET-DERIVED GROWTH FACTOR RECEPTOR BETA;              
 413:  nv8i-A  8.0  3.7  107  1318   11   MOLECULE: UROMODULIN-LIKE 1;                                         
 414:  aw9h-A  8.0  9.8  105  1400   11   MOLECULE: TITIN;                                                     
 415:  cu9n-A  8.0  5.7   96  1400    6   MOLECULE: TITIN;                                                     
 416:  zu6b-A  8.0 12.1   98  1400   15   MOLECULE: TENASCIN-X;                                                
 417:  f3va-A  8.0  9.6  106  1400   12   MOLECULE: TITIN;                                                     
 418:  m8jq-A  8.0  4.3  112  1400   16   MOLECULE: TITIN;                                                     
 419:  fyt7-A  8.0  8.4  102  1400   17   MOLECULE: TITIN;                                                     
 420:  k3gw-A  8.0  6.9  108  1400   18   MOLECULE: TITIN;                                                     
 421:  blk8-A  8.0  3.7  101   269   13   MOLECULE: MYELIN PROTEIN ZERO-LIKE PROTEIN 1;                        
 422:  t5pe-A  8.0  4.3  100  1400    8   MOLECULE: USHERIN;                                                   
 423:  f7mz-A  8.0  4.2   98   757   10   MOLECULE: KIN OF IRRE-LIKE PROTEIN 1;                                
 424:  knj9-A  7.9  8.3  109   535   13   MOLECULE: BUTYROPHILIN-LIKE PROTEIN 9;                               
 425:  ya8q-A  7.9  3.5  109   945   10   MOLECULE: NETRIN RECEPTOR UNC5B;                                     
 426:  qde9-A  7.9  9.0  110  1400   14   MOLECULE: HEMICENTIN-2;                                              
 427:  s7lq-A  7.9  5.7   92   201   14   MOLECULE: NATURAL CYTOTOXICITY TRIGGERING RECEPTOR 3;                
 428:  ll2o-A  7.9 10.7  115  1400   10   MOLECULE: TITIN;                                                     
 429:  emd4-A  7.9  7.9   98   223   14   MOLECULE: CYTOTOXIC T-LYMPHOCYTE PROTEIN 4;                          
 430:  x1ck-A  7.9  4.0  100  1400   13   MOLECULE: TITIN;                                                     
 431:  yz2d-A  7.9  8.8  100  1400    9   MOLECULE: CARDIOMYOPATHY-ASSOCIATED PROTEIN 5;                       
 432:  f8nb-A  7.9  9.4  127   557    8   MOLECULE: INTERFERON ALPHA/BETA RECEPTOR 1;                          
 433:  w4by-A  7.9  2.8   84   687    6   MOLECULE: PROTEIN-GLUTAMINE GAMMA-GLUTAMYLTRANSFERASE 2;             
 434:  wdm5-A  7.9  3.5   91   691    4   MOLECULE: PROTEIN 4.2;                                               
 435:  dns2-A  7.9  4.6   99  1400   12   MOLECULE: TITIN;                                                     
 436:  gc3c-A  7.9  3.1   88   706    8   MOLECULE: PROTEIN-GLUTAMINE GAMMA-GLUTAMYLTRANSFERASE 6;             
 437:  u7wp-A  7.9  6.3  115  1400   10   MOLECULE: TITIN;                                                     
 438:  xo0h-A  7.9  7.4  111   454   11   MOLECULE: NATURAL CYTOTOXICITY TRIGGERING RECEPTOR 3 LIGAND          
 439:  t0iy-A  7.9  8.3   95   291   12   MOLECULE: BUTYROPHILIN-LIKE PROTEIN 10;                              
 440:  i8oc-A  7.9  7.6  105   496   10   MOLECULE: FIBRONECTIN TYPE III AND SPRY DOMAIN-CONTAINING P          
 441:  a6kt-A  7.9  4.4   90  1400    9   MOLECULE: TITIN;                                                     
 442:  foe8-A  7.9  7.8  121   549    9   MOLECULE: NECTIN-3;                                                  
 443:  hea7-A  7.9 12.8  108  1400   14   MOLECULE: USHERIN;                                                   
 444:  qwq7-A  7.9  7.0   96  1400    8   MOLECULE: TITIN;                                                     
 445:  nr4y-A  7.9  5.3  103   640   15   MOLECULE: PRO-NEUREGULIN-1, MEMBRANE-BOUND ISOFORM;                  
 446:  vwz3-A  7.9  7.4  118  1400    8   MOLECULE: TITIN;                                                     
 447:  tc9p-A  7.9  3.9  104   735    8   MOLECULE: PROBABLE E3 UBIQUITIN-PROTEIN LIGASE MID2;                 
 448:  ypr0-A  7.9  9.0  119  1400    9   MOLECULE: TITIN;                                                     
 449:  l1mq-A  7.9  7.7   99  1400    8   MOLECULE: TITIN;                                                     
 450:  j4bv-A  7.9  3.3   94  1400   16   MOLECULE: TITIN;                                                     
 451:  eoa0-A  7.9  4.6  111  1391   18   MOLECULE: BASEMENT MEMBRANE-SPECIFIC HEPARAN SULFATE PROTEO          
 452:  zvd5-A  7.9  5.3  108   586   13   MOLECULE: PUTATIVE BUTYROPHILIN SUBFAMILY 2 MEMBER A3;               
 453:  u8gs-A  7.9  7.4  102  1400    9   MOLECULE: TITIN;                                                     
 454:  p8av-A  7.9 12.2  111  1907   14   MOLECULE: RECEPTOR-TYPE TYROSINE-PROTEIN PHOSPHATASE F;              
 455:  li0g-A  7.9  5.5  103  1400   15   MOLECULE: OBSCURIN;                                                  
 456:  kfx2-A  7.9  9.1   98   858   14   MOLECULE: NEURAL CELL ADHESION MOLECULE 1;                           
 457:  mug4-A  7.9 12.9  107  1400   11   MOLECULE: OBSCURIN;                                                  
 458:  i8pz-A  7.9 11.2  107  1400   14   MOLECULE: TITIN;                                                     
 459:  q1pc-A  7.8  7.7  102  1251   11   MOLECULE: IMMUNOGLOBULIN-LIKE AND FIBRONECTIN TYPE III DOMA          
 460:  c6gf-A  7.8 13.8  109   499   12   MOLECULE: SIALIC ACID-BINDING IG-LIKE LECTIN 8;                      
 461:  wjb8-A  7.8  7.9  106  1400    8   MOLECULE: USHERIN;                                                   
 462:  ru4d-A  7.8 12.5  111  1208   10   MOLECULE: NEURAL CELL ADHESION MOLECULE L1-LIKE PROTEIN;             
 463:  m0mi-A  7.8  5.3  102  1639    9   MOLECULE: RIMS-BINDING PROTEIN 3B;                                   
 464:  mvy6-A  7.8  9.3  110   394    9   MOLECULE: JUNCTIONAL ADHESION MOLECULE-LIKE;                         
 465:  gmm5-A  7.8  4.8   97   300    9   MOLECULE: CARCINOEMBRYONIC ANTIGEN-RELATED CELL ADHESION MO          
 466:  cg9d-A  7.8  9.3  104   330    6   MOLECULE: PHYTANOYL-COA HYDROXYLASE-INTERACTING PROTEIN;             
 467:  i7zk-A  7.8  4.7  101   639   13   MOLECULE: IMMUNOGLOBULIN-LIKE DOMAIN-CONTAINING RECEPTOR 2;          
 468:  q6rb-A  7.8  8.9  103  1400   15   MOLECULE: HEMICENTIN-2;                                              
 469:  mrf4-A  7.8  4.5   92  1400   14   MOLECULE: OBSCURIN;                                                  
 470:  ipa2-A  7.8  9.9  105  2172    8   MOLECULE: PROTEIN SIDEKICK-2;                                        
 471:  qhz6-A  7.8  5.3  100   530   11   MOLECULE: FSD1-LIKE PROTEIN;                                         
 472:  rhe7-A  7.8  4.8   94  1400   13   MOLECULE: TITIN;                                                     
 473:  s3li-A  7.8  8.1  119  1400    8   MOLECULE: TITIN;                                                     
 474:  fn0p-A  7.8  9.4  118  1400    9   MOLECULE: TITIN;                                                     
 475:  eui9-A  7.8  6.2   92  1400   10   MOLECULE: OBSCURIN;                                                  
 476:  ep2s-A  7.8  9.2  102   338   14   MOLECULE: LIMBIC SYSTEM-ASSOCIATED MEMBRANE PROTEIN;                 
 477:  zli9-A  7.8  8.3  109  1400   12   MOLECULE: OBSCURIN;                                                  
 478:  l0fm-A  7.8 10.9  100  1400   10   MOLECULE: TITIN;                                                     
 479:  vu0p-A  7.8  5.1  104   955   10   MOLECULE: MAM DOMAIN-CONTAINING GLYCOSYLPHOSPHATIDYLINOSITO          
 480:  p1hj-A  7.8  5.5  100   200    5   MOLECULE: V-SET AND TRANSMEMBRANE DOMAIN-CONTAINING PROTEIN          
 481:  o1zr-A  7.8  4.2   93  1400   14   MOLECULE: TITIN;                                                     
 482:  ws2n-A  7.8  9.4  104  1400   16   MOLECULE: OBSCURIN;                                                  
 483:  r7al-A  7.8  9.1  118  1400   12   MOLECULE: OBSCURIN;                                                  
 484:  bv7e-A  7.8  3.7   89  1400   17   MOLECULE: TITIN;                                                     
 485:  uf8d-A  7.8  6.8   92  1400   13   MOLECULE: TITIN;                                                     
 486:  v7xj-A  7.8  5.2  110   584   11   MOLECULE: BUTYROPHILIN SUBFAMILY 3 MEMBER A3;                        
 487:  sk0g-A  7.8  9.9  119  1400    8   MOLECULE: TITIN;                                                     
 488:  vt7x-A  7.8  5.2  102  1400   14   MOLECULE: TITIN;                                                     
 489:  sjl0-A  7.8 10.6  111  1400   13   MOLECULE: TITIN;                                                     
 490:  c8wd-A  7.8  5.6   95  1400   14   MOLECULE: TITIN;                                                     
 491:  jow4-A  7.7  8.5  105   241   15   MOLECULE: IMMUNOGLOBULIN SUPERFAMILY MEMBER 6;                       
 492:  ttb6-A  7.7 14.6   97   585   10   MOLECULE: T-CELL SURFACE PROTEIN TACTILE;                            
 493:  n9hj-A  7.7  3.4   94  1400   16   MOLECULE: TITIN;                                                     
 494:  du2c-A  7.7  8.9   94  1400   15   MOLECULE: OBSCURIN;                                                  
 495:  st9l-A  7.7  3.7   97  1269    9   MOLECULE: CARDIOMYOPATHY-ASSOCIATED PROTEIN 5;                       
 496:  j4xz-A  7.7  4.0   97   290   10   MOLECULE: CMRF35-LIKE MOLECULE 1;                                    
 497:  hsv9-A  7.7  3.7   91   719   15   MOLECULE: LEUCINE-RICH REPEAT AND FIBRONECTIN TYPE-III DOMA          
 498:  wfu0-A  7.7 15.4  106  1114    6   MOLECULE: BROTHER OF CDO;                                            
 499:  e6sh-A  7.7  4.3  111  1400    8   MOLECULE: REELIN;                                                    
 500:  eh8y-A  7.7  6.1  106  1400    8   MOLECULE: TITIN;                                                     
 501:  v4lv-A  7.7 13.0  111   869   14   MOLECULE: MUSCLE, SKELETAL RECEPTOR TYROSINE-PROTEIN KINASE          
 502:  bpm9-A  7.7  6.5   97   745   12   MOLECULE: IMMUNOGLOBULIN SUPERFAMILY CONTAINING LEUCINE-RIC          
 503:  bzh3-A  7.7  4.2  114   911    6   MOLECULE: BREVICAN CORE PROTEIN;                                     
 504:  v7qj-A  7.7  7.0   90   666    8   MOLECULE: SEMAPHORIN-7A;                                             
 505:  gm0e-A  7.7 17.5  106   538   10   MOLECULE: INTERLEUKIN-21 RECEPTOR;                                   
 506:  t2yh-A  7.7  3.5  100  1040    8   MOLECULE: CONTACTIN-2;                                               
 507:  xo6k-A  7.7  8.4  112  1400    4   MOLECULE: TENEURIN-2;                                                
 508:  ls2n-A  7.7  5.7   97  1179    7   MOLECULE: PROTEIN TURTLE HOMOLOG A;                                  
 509:  uv4w-A  7.7  5.0   95  1400   12   MOLECULE: TITIN;                                                     
 510:  ufy0-A  7.7 10.3   92   976   11   MOLECULE: EPHRIN TYPE-A RECEPTOR 1;                                  
 511:  s9bf-A  7.7 12.4   98  1141   13   MOLECULE: MYOSIN-BINDING PROTEIN C, SLOW-TYPE;                       
 512:  j1cf-A  7.7  8.3   97   783    9   MOLECULE: TRIPARTITE MOTIF-CONTAINING PROTEIN 67;                    
 513:  ydt7-A  7.7  7.1  106  1400    8   MOLECULE: TITIN;                                                     
 514:  x6kr-A  7.7  3.4   88  1400   10   MOLECULE: TITIN;                                                     
 515:  k6ag-A  7.7 15.8  109  1274   12   MOLECULE: MYOSIN-BINDING PROTEIN C, CARDIAC-TYPE;                    
 516:  jf5t-A  7.7  4.6   95  1400   13   MOLECULE: TITIN;                                                     
 517:  y7km-A  7.7  7.0  102  1400    9   MOLECULE: TITIN;                                                     
 518:  bap0-A  7.7  9.8  117  1400    8   MOLECULE: TITIN;                                                     
 519:  t0dl-A  7.7  5.9   98   468   11   MOLECULE: INTERLEUKIN-6 RECEPTOR SUBUNIT ALPHA;                      
 520:  a6oh-A  7.7  5.2  110  1124   13   MOLECULE: ANGIOPOIETIN-1 RECEPTOR;                                   
 521:  ejh7-A  7.7 11.8   99   550    9   MOLECULE: LEUCINE-RICH REPEAT, IMMUNOGLOBULIN-LIKE DOMAIN A          
 522:  owd0-A  7.7 10.0  118  1400    9   MOLECULE: TITIN;                                                     
 523:  ofu1-A  7.7  3.8  105  1400   12   MOLECULE: TITIN;                                                     
 524:  t4pa-A  7.7 12.2   94  1400   10   MOLECULE: TITIN;                                                     
 525:  xaw2-A  7.7  5.1   90  1400   10   MOLECULE: TITIN;                                                     
 526:  bur2-A  7.7  8.5  115  1400    8   MOLECULE: TITIN;                                                     
 527:  uc4i-A  7.7  8.0   91   653   14   MOLECULE: ALPHA-L-IDURONIDASE;                                       
 528:  x5bc-A  7.7  6.4   94  1400   17   MOLECULE: TITIN;                                                     
 529:  p5st-A  7.7  3.1   86   427    9   MOLECULE: INTERLEUKIN-13 RECEPTOR SUBUNIT ALPHA-1;                   
 530:  ns4p-A  7.7  9.6  119  1400   12   MOLECULE: TITIN;                                                     
 531:  pd5i-A  7.7  4.3  119  1297   17   MOLECULE: TRIPLE FUNCTIONAL DOMAIN PROTEIN;                          
 532:  x9sb-A  7.7  4.4  104   455   15   MOLECULE: BTNL2;                                                     
 533:  e2lb-A  7.7  5.0   90  1400   10   MOLECULE: TITIN;                                                     
 534:  jq3p-A  7.7  5.7  107  1400    8   MOLECULE: USHERIN;                                                   
 535:  sey4-A  7.7  3.5  104  1156   11   MOLECULE: CARTILAGE INTERMEDIATE LAYER PROTEIN 2;                    
 536:  eu6m-A  7.7  9.4   99   422   14   MOLECULE: INTERLEUKIN-11 RECEPTOR SUBUNIT ALPHA;                     
 537:  s7bn-A  7.7 11.2  109  1400    8   MOLECULE: TITIN;                                                     
 538:  mc0y-A  7.7  8.9  116  1400    9   MOLECULE: TITIN;                                                     
 539:  y4yt-A  7.7 10.8  106  1383   15   MOLECULE: PALLADIN;                                                  
 540:  e4ld-A  7.6 15.2  100  1400   12   MOLECULE: TITIN;                                                     
 541:  ua4w-A  7.6  6.2   97  1400   10   MOLECULE: OBSCURIN;                                                  
 542:  z1fq-A  7.6  9.5   98   271    8   MOLECULE: INTERCELLULAR ADHESION MOLECULE 4;                         
 543:  wvb9-A  7.6  4.0  113  1400    4   MOLECULE: TENEURIN-2;                                                
 544:  bjn7-A  7.6  6.0  113  1400   10   MOLECULE: TITIN;                                                     
 545:  jui6-A  7.6  6.8  101   220   16   MOLECULE: T-CELL-SPECIFIC SURFACE GLYCOPROTEIN CD28;                 
 546:  eqf6-A  7.6  3.7  107   974    4   MOLECULE: MEMBRANE-ASSOCIATED PHOSPHATIDYLINOSITOL TRANSFER          
 547:  wlz1-A  7.6 12.1   94   723   10   MOLECULE: TRIPARTITE MOTIF-CONTAINING PROTEIN 42;                    
 548:  x1hl-A  7.6  5.8  103  1822   12   MOLECULE: INTEGRIN BETA-4;                                           
 549:  xvq4-A  7.6  5.4  100   520    9   MOLECULE: INTERFERON LAMBDA RECEPTOR 1;                              
 550:  w4uc-A  7.6 11.7   98  1400   12   MOLECULE: TITIN;                                                     
 551:  dml7-A  7.6 12.0  114  1400   17   MOLECULE: BASEMENT MEMBRANE-SPECIFIC HEPARAN SULFATE PROTEO          
 552:  tge4-A  7.6  5.4  102  1400   17   MOLECULE: TITIN;                                                     
 553:  u7ne-A  7.6  5.6   86   335   16   MOLECULE: SLAM FAMILY MEMBER 7;                                      
 554:  xcz9-A  7.6  9.3  106  1400   10   MOLECULE: TITIN;                                                     
 555:  kvm4-A  7.6  3.7  100  1590   12   MOLECULE: VON WILLEBRAND FACTOR D AND EGF DOMAIN-CONTAINING          
 556:  be9y-A  7.6  9.9  114  1400    5   MOLECULE: USHERIN;                                                   
 557:  dw2k-A  7.6  9.6  114  1202   11   MOLECULE: USHERIN;                                                   
 558:  hi2c-A  7.6  3.0   86   693   13   MOLECULE: PROTEIN-GLUTAMINE GAMMA-GLUTAMYLTRANSFERASE E;             
 559:  xh5m-A  7.6 12.0  114  1400    7   MOLECULE: TITIN;                                                     
 560:  mn2d-A  7.6  4.1  112  1400    7   MOLECULE: OBSCURIN;                                                  
 561:  gfn5-A  7.6 12.7  104  1400   14   MOLECULE: USHERIN;                                                   
 562:  chd5-A  7.6  4.8  112  1400    8   MOLECULE: TITIN;                                                     
 563:  b8nr-A  7.6  4.4   92  1400   13   MOLECULE: BASEMENT MEMBRANE-SPECIFIC HEPARAN SULFATE PROTEO          
 564:  mo8k-A  7.6  2.2   74   110    8   MOLECULE: T CELL RECEPTOR ALPHA VARIABLE 22;                         
 565:  ikb8-A  7.6  7.7  102  1400   16   MOLECULE: OBSCURIN;                                                  
 566:  v2rv-A  7.6  7.5   93  1400    8   MOLECULE: TITIN;                                                     
 567:  v7yh-A  7.6  3.6   94  1400   11   MOLECULE: POLYCYSTIC KIDNEY DISEASE PROTEIN 1-LIKE 1;                
 568:  yg6g-A  7.6  3.1  101   667    7   MOLECULE: E3 UBIQUITIN-PROTEIN LIGASE MIDLINE-1;                     
 569:  kwd1-A  7.6  5.0  101   962   10   MOLECULE: INTEGRATOR COMPLEX SUBUNIT 7;                              
 570:  r3hh-A  7.6 12.0  103   236    7   MOLECULE: V-SET AND TRANSMEMBRANE DOMAIN-CONTAINING PROTEIN          
 571:  jno7-A  7.6  7.5  105   282   10   MOLECULE: TRANSMEMBRANE AND IMMUNOGLOBULIN DOMAIN-CONTAININ          
 572:  db7f-A  7.6  3.7   94  1400   16   MOLECULE: TITIN;                                                     
 573:  jxk3-A  7.6  8.6  107  1400   11   MOLECULE: TITIN;                                                     
 574:  ix5r-A  7.6  6.5  107   435   15   MOLECULE: CELL ADHESION MOLECULE 2;                                  
 575:  jtf6-A  7.6  5.8   92  1400   15   MOLECULE: TITIN;                                                     
 576:  x1qe-A  7.6  9.1   96   240   11   MOLECULE: T-CELL ANTIGEN CD7;                                        
 577:  h4rd-A  7.6  4.4  104   455   14   MOLECULE: BUTYROPHILIN-LIKE PROTEIN 2;                               
 578:  vv7t-A  7.6  6.1  102  1400   12   MOLECULE: TITIN;                                                     
 579:  saz7-A  7.6  4.3  118  1400    7   MOLECULE: TENEURIN-4;                                                
 580:  x3mn-A  7.6  6.5  104  1070   14   MOLECULE: INACTIVE TYROSINE-PROTEIN KINASE 7;                        
 581:  v3ve-A  7.6  3.3   95  1400   13   MOLECULE: OBSCURIN;                                                  
 582:  pi6y-A  7.6  5.6   85  1400   15   MOLECULE: TITIN;                                                     
 583:  fg3r-A  7.6  5.4  100  1400   11   MOLECULE: TITIN;                                                     
 584:  tl9u-A  7.5  6.0   95   393   16   MOLECULE: CYTOTOXIC AND REGULATORY T-CELL MOLECULE;                  
 585:  bfe4-A  7.5  8.4  113  1400   13   MOLECULE: HEMICENTIN-1;                                              
 586:  n4gt-A  7.5  2.2   73   112   14   MOLECULE: T CELL RECEPTOR ALPHA VARIABLE 30;                         
 587:  h7sh-A  7.5  9.2   98   205    8   MOLECULE: CMRF35-LIKE MOLECULE 2;                                    
 588:  iwv8-A  7.5  9.5   94  1685   10   MOLECULE: MYOMESIN-1;                                                
 589:  gf8u-A  7.5  4.1  101  1400   16   MOLECULE: OBSCURIN;                                                  
 590:  xm5a-A  7.5  6.9  103  1400   11   MOLECULE: TITIN;                                                     
 591:  vi6y-A  7.5  3.9  116   953    9   MOLECULE: NETRIN RECEPTOR UNC5D;                                     
 592:  hj5g-A  7.5  7.0   93   252   11   MOLECULE: CARCINOEMBRYONIC ANTIGEN-RELATED CELL ADHESION MO          
 593:  uvy2-A  7.5  3.3   99   201    8   MOLECULE: CMRF35-LIKE MOLECULE 7;                                    
 594:  g1it-A  7.5  3.0  111  1321   12   MOLECULE: ADHESION G PROTEIN-COUPLED RECEPTOR A3;                    
 595:  nq8m-A  7.5  6.1  102   956   15   MOLECULE: MAM DOMAIN-CONTAINING GLYCOSYLPHOSPHATIDYLINOSITO          
 596:  g3kq-A  7.5  5.0   92  1400   14   MOLECULE: TITIN;                                                     
 597:  n3jc-A  7.5 13.3   89   345   15   MOLECULE: OPIOID-BINDING PROTEIN/CELL ADHESION MOLECULE;             
 598:  g7jq-A  7.5  5.1  107  1017   11   MOLECULE: PIKACHURIN;                                                
 599:  p6cn-A  7.5  9.3   92   653    9   MOLECULE: LEUCINE-RICH REPEAT-CONTAINING PROTEIN 4;                  
 600:  rlc3-A  7.5  5.4  121   297   10   MOLECULE: VACUOLAR PROTEIN SORTING-ASSOCIATED PROTEIN 26C;           
 601:  yo7c-A  7.5  6.2  108   903   10   MOLECULE: IMMUNOGLOBULIN SUPERFAMILY MEMBER 22;                      
 602:  e6fn-A  7.5 14.6   89   289   18   MOLECULE: B- AND T-LYMPHOCYTE ATTENUATOR;                            
 603:  nk4s-A  7.5  8.9   96   244   11   MOLECULE: CARCINOEMBRYONIC ANTIGEN-RELATED CELL ADHESION MO          
 604:  w1wp-A  7.5  4.1  100  1400   13   MOLECULE: TITIN;                                                     
 605:  fx0q-A  7.5 12.2   97   523    9   MOLECULE: BUTYROPHILIN SUBFAMILY 2 MEMBER A2;                        
 606:  ga6u-A  7.5  2.5   74   112   12   MOLECULE: T CELL RECEPTOR ALPHA VARIABLE 34;                         
 607:  d9qt-A  7.5  4.7  123  1400    4   MOLECULE: TENEURIN-2;                                                
 608:  wyo3-A  7.5  4.4  100  1400    4   MOLECULE: USHERIN;                                                   
 609:  ra6d-A  7.5  7.7  105   527   18   MOLECULE: BUTYROPHILIN SUBFAMILY 2 MEMBER A1;                        
 610:  rw9b-A  7.5  6.0   96   526   11   MOLECULE: BUTYROPHILIN SUBFAMILY 1 MEMBER A1;                        
 611:  ruz9-A  7.5  3.7   93  1400   10   MOLECULE: TITIN;                                                     
 612:  xgh4-A  7.5  5.3   92   628    8   MOLECULE: LEUCINE-RICH REPEAT AND FIBRONECTIN TYPE-III DOMA          
 613:  vk4k-A  7.5  4.8   92   365   10   MOLECULE: COXSACKIEVIRUS AND ADENOVIRUS RECEPTOR;                    
 614:  zq9x-A  7.5 10.0  104  1386   13   MOLECULE: KALIRIN;                                                   
 615:  ub4c-A  7.5  9.5  108   842   10   MOLECULE: NETRIN RECEPTOR UNC5A;                                     
 616:  hu0d-A  7.5  5.2   91  1400   10   MOLECULE: TITIN;                                                     
 617:  ysh4-A  7.5  5.3   94  1400    9   MOLECULE: KALIRIN;                                                   
 618:  yz8m-A  7.5  9.6  100   713   15   MOLECULE: LEUCINE-RICH REPEAT NEURONAL PROTEIN 2;                    
 619:  uod2-A  7.5  5.2   91  1400   11   MOLECULE: TITIN;                                                     
 620:  ul0p-A  7.5  8.0   94  1400   10   MOLECULE: TITIN;                                                     
 621:  czi2-A  7.5 10.0  102  1400   13   MOLECULE: OBSCURIN;                                                  
 622:  qk0h-A  7.5  2.6   82   684    9   MOLECULE: PROTEIN-GLUTAMINE GAMMA-GLUTAMYLTRANSFERASE 4;             
 623:  wbs7-A  7.5  5.0   99   235   14   MOLECULE: MYELIN PROTEIN ZERO-LIKE PROTEIN 3;                        
 624:  m9bj-A  7.5  3.6  109  1400   11   MOLECULE: TITIN;                                                     
 625:  w8ac-A  7.5  5.6   98   661    7   MOLECULE: MELANOCYTE PROTEIN PMEL;                                   
 626:  ye0x-A  7.5  4.3  108  1400    7   MOLECULE: TITIN;                                                     
 627:  tij7-A  7.5  5.1  107  1997    7   MOLECULE: RECEPTOR-TYPE TYROSINE-PROTEIN PHOSPHATASE BETA;           
 628:  a3eq-A  7.5  8.9  117  1400    8   MOLECULE: TITIN;                                                     
 629:  vq3n-A  7.5  3.9  104   228   10   MOLECULE: SODIUM CHANNEL SUBUNIT BETA-4;                             
 630:  xd9l-A  7.5  7.4  107  1400    7   MOLECULE: TENEURIN-1;                                                
 631:  trv0-A  7.5 10.6  101  1400   15   MOLECULE: HEMICENTIN-2;                                              
 632:  ci8y-A  7.5  8.3   99  1400   10   MOLECULE: USHERIN;                                                   
 633:  sxn5-A  7.5  9.2   98   435    5   MOLECULE: TRANSMEMBRANE PROTEIN 130;                                 
 634:  xw0q-A  7.4  6.9   93   262   14   MOLECULE: TRANSMEMBRANE AND IMMUNOGLOBULIN DOMAIN-CONTAININ          
 635:  ppz2-A  7.4  8.6   99  1400   10   MOLECULE: TITIN;                                                     
 636:  t7re-A  7.4  7.4  113   517    8   MOLECULE: NECTIN-1;                                                  
 637:  vz2x-A  7.4 10.3  100   194   11   MOLECULE: CMRF35-LIKE MOLECULE 5;                                    
 638:  pb2m-A  7.4 13.8  102   303   10   MOLECULE: PAIRED IMMUNOGLOBULIN-LIKE TYPE 2 RECEPTOR ALPHA;          
 639:  dob5-A  7.4  4.0   93   696    6   MOLECULE: INTERLEUKIN-1 RECEPTOR ACCESSORY PROTEIN-LIKE 1;           
 640:  evd4-A  7.4 10.1   85   181   19   MOLECULE: CD160 ANTIGEN;                                             
 641:  w0uc-A  7.4  7.8  120   510   15   MOLECULE: NECTIN-4;                                                  
 642:  uee1-A  7.4 17.5  109  1052    6   MOLECULE: RIMS-BINDING PROTEIN 2;                                    
 643:  z9zm-A  7.4 13.5   99  1055   10   MOLECULE: EPHRIN TYPE-B RECEPTOR 2;                                  
 644:  gag0-A  7.4  7.8  105   422   10   MOLECULE: CYTOKINE RECEPTOR-LIKE FACTOR 1;                           
 645:  pu2v-A  7.4  6.1  108  1400    8   MOLECULE: POLYCYSTIC KIDNEY DISEASE PROTEIN 1-LIKE 1;                
 646:  rk6u-A  7.4  7.0  108  1400    9   MOLECULE: BASEMENT MEMBRANE-SPECIFIC HEPARAN SULFATE PROTEO          
 647:  dv9l-A  7.4  3.0   87   265   13   MOLECULE: PROTEIN IL-40;                                             
 648:  aew8-A  7.4  7.6  109  1400   16   MOLECULE: TITIN;                                                     
 649:  o4qj-A  7.4  7.1  101   716    8   MOLECULE: LEUCINE-RICH REPEAT NEURONAL PROTEIN 1;                    
 650:  jc9o-A  7.4  3.2   87   732    7   MOLECULE: COAGULATION FACTOR XIII A CHAIN;                           
 651:  t1hl-A  7.4 10.3  103   635    4   MOLECULE: LEUCINE-RICH REPEAT AND FIBRONECTIN TYPE-III DOMA          
 652:  gpa8-A  7.4  9.5   98  1115   13   MOLECULE: RECEPTOR-TYPE TYROSINE-PROTEIN PHOSPHATASE H;              
 653:  vr1u-A  7.4  4.7   91  1400   12   MOLECULE: TITIN;                                                     
 654:  k0gr-A  7.4  5.0  120  1400    4   MOLECULE: TENEURIN-2;                                                
 655:  fvq7-A  7.4  8.7   94  1400   15   MOLECULE: OBSCURIN;                                                  
 656:  cph5-A  7.4  5.5   92   481   12   MOLECULE: SIALIC ACID-BINDING IG-LIKE LECTIN 16;                     
 657:  sju2-A  7.4 10.2   97  1400   15   MOLECULE: HEMICENTIN-2;                                              
 658:  x9lk-A  7.4  3.8   96  1400    9   MOLECULE: TITIN;                                                     
 659:  fd6y-A  7.4  6.3   95  1400    8   MOLECULE: TITIN;                                                     
 660:  sr7m-A  7.4  2.4   80  1400   15   MOLECULE: OBSCURIN;                                                  
 661:  zk6y-A  7.4  7.5  106  1400    7   MOLECULE: TENEURIN-4;                                                
 662:  e7xa-A  7.4  6.3   83  1400   13   MOLECULE: TITIN;                                                     
 663:  zl8e-A  7.4 14.1   76   182   20   MOLECULE: T-CELL SURFACE GLYCOPROTEIN CD3 GAMMA CHAIN;               
 664:  klu7-A  7.4  5.3   89  1400   13   MOLECULE: STRIATED MUSCLE PREFERENTIALLY EXPRESSED PROTEIN           
 665:  xq9b-A  7.4  8.8  100  1400   11   MOLECULE: TITIN;                                                     
 666:  pm8o-A  7.4  5.4   94  1400    9   MOLECULE: TITIN;                                                     
 667:  q2wi-A  7.4  8.1  101  1400   12   MOLECULE: TITIN;                                                     
 668:  pe5j-A  7.4  5.0   96  1400    8   MOLECULE: TITIN;                                                     
 669:  dc0z-A  7.4 10.7   87  1267   15   MOLECULE: STRIATED MUSCLE PREFERENTIALLY EXPRESSED PROTEIN           
 670:  gzo5-A  7.4  3.9   99  1400   12   MOLECULE: TITIN;                                                     
 671:  pse5-A  7.4  9.1  119  1400    8   MOLECULE: TITIN;                                                     
 672:  xzm7-A  7.4  6.6  104  1400   11   MOLECULE: TITIN;                                                     
 673:  dzx5-A  7.4  2.5   83   354   13   MOLECULE: MYOSIN-BINDING PROTEIN H-LIKE;                             
 674:  maf0-A  7.3  3.9   94   161   13   MOLECULE: THY-1 MEMBRANE GLYCOPROTEIN;                               
 675:  bn3r-A  7.3  2.1   74   119   18   MOLECULE: IMMUNOGLOBULIN HEAVY VARIABLE 2-26;                        
 676:  fw5o-A  7.3  3.6   99  1400   15   MOLECULE: TITIN;                                                     
 677:  ol9y-A  7.3  7.5  119   278    8   MOLECULE: OX-2 MEMBRANE GLYCOPROTEIN;                                
 678:  ug8z-A  7.3 13.4   90  1400   19   MOLECULE: HEMICENTIN-2;                                              
 679:  c2rh-A  7.3 11.5  110  1400   12   MOLECULE: TITIN;                                                     
 680:  mzo0-A  7.3  8.8   90   213    7   MOLECULE: MOTILE SPERM DOMAIN-CONTAINING PROTEIN 1;                  
 681:  tl2o-A  7.3 11.0   94  1400    7   MOLECULE: POLYCYSTIN-1;                                              
 682:  zvq1-A  7.3  6.4  126  1400    9   MOLECULE: TITIN;                                                     
 683:  pg3x-A  7.3  2.1   74   119   16   MOLECULE: IMMUNOGLOBULIN HEAVY VARIABLE 2-70D;                       
 684:  s8ab-A  7.3  5.0  110  1909   14   MOLECULE: PLEXIN-B3;                                                 
 685:  lk0c-A  7.3  8.2   98   184    4   MOLECULE: UROPLAKIN-2;                                               
 686:  zd3w-A  7.3 13.1  101   521   12   MOLECULE: INTERLEUKIN-9 RECEPTOR;                                    
 687:  ep2q-A  7.3  7.2  113   438   10   MOLECULE: ACID PHOSPHATASE TYPE 7;                                   
 688:  vie2-A  7.3 10.9  100   344   14   MOLECULE: NEUROTRIMIN;                                               
 689:  q4re-A  7.3 15.3   95   364    9   MOLECULE: MYELOID CELL SURFACE ANTIGEN CD33;                         
 690:  bva0-A  7.3 17.2  109  1627   14   MOLECULE: PAPPALYSIN-1;                                              
 691:  hd9w-A  7.3 10.2   90   606   18   MOLECULE: LEUCINE-RICH REPEAT AND IMMUNOGLOBULIN-LIKE DOMAI          
 692:  vad5-A  7.3  4.7  102   282   18   MOLECULE: V-SET DOMAIN-CONTAINING T-CELL ACTIVATION INHIBIT          
 693:  rk1k-A  7.3 10.0  111  1400   12   MOLECULE: OBSCURIN;                                                  
 694:  ggb9-A  7.3 14.8   91   304   16   MOLECULE: KAZAL-TYPE SERINE PROTEASE INHIBITOR DOMAIN-CONTA          
 695:  wlz9-A  7.3  4.6  106   342    9   MOLECULE: ARRESTIN DOMAIN-CONTAINING PROTEIN 5;                      
 696:  ad7c-A  7.3  4.5   91  1400   11   MOLECULE: TITIN;                                                     
 697:  xd2n-A  7.3  3.5  116   523    4   MOLECULE: SIALATE O-ACETYLESTERASE;                                  
 698:  kyv2-A  7.3  6.3  101   720    8   MOLECULE: PROTEIN-GLUTAMINE GAMMA-GLUTAMYLTRANSFERASE 5;             
 699:  ht6u-A  7.3 10.3  110  1400    6   MOLECULE: USHERIN;                                                   
 700:  i8oz-A  7.3  7.3  101  1400   10   MOLECULE: TITIN;                                                     
 701:  vm7r-A  7.3  4.6  106  1400   11   MOLECULE: TITIN;                                                     
 702:  b8dc-A  7.3 10.0   90  1400   13   MOLECULE: TITIN;                                                     
 703:  skk9-A  7.3  6.5   94  1400   11   MOLECULE: TITIN;                                                     
 704:  py0g-A  7.3  3.3   92  1400    9   MOLECULE: STRIATED MUSCLE PREFERENTIALLY EXPRESSED PROTEIN           
 705:  rf2n-A  7.3  3.1   84   771    8   MOLECULE: SEMAPHORIN-3A;                                             
 706:  cr0w-A  7.3  8.2  104   839   11   MOLECULE: NT-3 GROWTH FACTOR RECEPTOR;                               
 707:  ivb4-A  7.3  6.2   98  1441    6   MOLECULE: RECEPTOR-TYPE TYROSINE-PROTEIN PHOSPHATASE T;              
 708:  dru7-A  7.3  3.6  110  1400    6   MOLECULE: TENEURIN-1;                                                
 709:  bhv6-A  7.3 11.3  100   207    4   MOLECULE: PLACENTA-EXPRESSED TRANSCRIPT 1 PROTEIN;                   
 710:  xvj0-A  7.3  9.2  111   551   11   MOLECULE: SIALIC ACID-BINDING IG-LIKE LECTIN 5;                      
 711:  g2jj-A  7.3 13.4   94  1367   11   MOLECULE: INSULIN-LIKE GROWTH FACTOR 1 RECEPTOR;                     
 712:  fvo4-A  7.3  3.3   91  1400   15   MOLECULE: OBSCURIN;                                                  
 713:  nm7w-A  7.3  6.2  106  1400   19   MOLECULE: MATRIX-REMODELING-ASSOCIATED PROTEIN 5;                    
 714:  bsg5-A  7.3  6.2  105  1400   11   MOLECULE: TITIN;                                                     
 715:  cvg0-A  7.3  5.7   94   477   11   MOLECULE: MYOSIN-BINDING PROTEIN H;                                  
 716:  koa3-A  7.3  8.3  103  1400   11   MOLECULE: TITIN;                                                     
 717:  h3kl-A  7.3  3.6   92  1400   15   MOLECULE: TITIN;                                                     
 718:  g6dq-A  7.2 10.0  103  1400   10   MOLECULE: TITIN;                                                     
 719:  bc2u-A  7.2  6.3   94  1075    6   MOLECULE: TARGET OF NESH-SH3;                                        
 720:  jf5i-A  7.2  3.5   98  1184   15   MOLECULE: CARTILAGE INTERMEDIATE LAYER PROTEIN 1;                    
 721:  gak1-A  7.2 11.3   99   515    6   MOLECULE: INTERFERON ALPHA/BETA RECEPTOR 2;                          
 722:  knu5-A  7.2  8.5   93  1400   12   MOLECULE: OBSCURIN;                                                  
 723:  c1oj-A  7.2  4.7   91  1400   14   MOLECULE: STRIATED MUSCLE PREFERENTIALLY EXPRESSED PROTEIN           
 724:  s7bl-A  7.2  2.1   74   119   15   MOLECULE: IMMUNOGLOBULIN HEAVY VARIABLE 2-70;                        
 725:  hy9i-A  7.2  1.9   73   116   15   MOLECULE: IMMUNOGLOBULIN HEAVY VARIABLE 4-59;                        
 726:  j2aw-A  7.2  4.1  100  1400   15   MOLECULE: MATRIX-REMODELING-ASSOCIATED PROTEIN 5;                    
 727:  q4hd-A  7.2  9.3   92  1400    8   MOLECULE: POLYCYSTIC KIDNEY DISEASE PROTEIN 1-LIKE 1;                
 728:  t0ax-A  7.2  2.8   81   146    7   MOLECULE: PROLACTIN-INDUCIBLE PROTEIN;                               
 729:  k7ru-A  7.2  8.0   93   362   13   MOLECULE: MICROFIBRIL-ASSOCIATED GLYCOPROTEIN 3;                     
 730:  s1os-A  7.2  4.6   98  1368   11   MOLECULE: OBSCURIN;                                                  
 731:  w3zq-A  7.2  4.9   98   680   10   MOLECULE: ANOSMIN-1;                                                 
 732:  bv9v-A  7.2 15.1   98  1049   12   MOLECULE: DYSLEXIA-ASSOCIATED PROTEIN KIAA0319-LIKE PROTEIN          
 733:  hi4q-A  7.2 10.1  115  1400    5   MOLECULE: USHERIN;                                                   
 734:  a9ui-A  7.2  3.4   93   785    4   MOLECULE: B-CELL SCAFFOLD PROTEIN WITH ANKYRIN REPEATS;              
 735:  bry4-A  7.2  7.6  121   655    9   MOLECULE: T-LYMPHOCYTE SURFACE ANTIGEN LY-9;                         
 736:  qr7k-A  7.2  9.0   93   244    9   MOLECULE: T-CELL IMMUNORECEPTOR WITH IG AND ITIM DOMAINS;            
 737:  nbu7-A  7.2  3.0   89  1270    8   MOLECULE: ACTIVATING TRANSCRIPTION FACTOR 7-INTERACTING PRO          
 738:  mpx3-A  7.2  5.9  109  1400   14   MOLECULE: MATRIX-REMODELING-ASSOCIATED PROTEIN 5;                    
 739:  x3ef-A  7.2  3.8   96  1400   15   MOLECULE: TITIN;                                                     
 740:  gon5-A  7.2  6.6   93   817   12   MOLECULE: PROTEIN-GLUTAMINE GAMMA-GLUTAMYLTRANSFERASE K;             
 741:  un6y-A  7.2  4.7  117  1400    6   MOLECULE: TENEURIN-4;                                                
 742:  uta4-A  7.2  4.7  100   747    9   MOLECULE: SUSHI DOMAIN-CONTAINING PROTEIN 1;                         
 743:  j0vb-A  7.2  4.6   90  1278   13   MOLECULE: PAPILIN;                                                   
 744:  ltu4-A  7.2  4.9   97  1400   18   MOLECULE: HEMICENTIN-2;                                              
 745:  l7dj-A  7.2  4.0   96  1400   10   MOLECULE: TITIN;                                                     
 746:  n3ny-A  7.2  6.3  121  1400   12   MOLECULE: TITIN;                                                     
 747:  hy6x-A  7.2  5.2  101  1097    6   MOLECULE: LEUKEMIA INHIBITORY FACTOR RECEPTOR;                       
 748:  fd1l-A  7.2  2.0   73   117   15   MOLECULE: IG-LIKE DOMAIN-CONTAINING PROTEIN;                         
 749:  k1wl-A  7.2  9.7   81  1400    9   MOLECULE: TITIN;                                                     
 750:  wt3w-A  7.2  7.0   93  1400   12   MOLECULE: TITIN;                                                     
 751:  u7wf-A  7.2  9.4   91   445   14   MOLECULE: VON WILLEBRAND FACTOR A DOMAIN-CONTAINING PROTEIN          
 752:  ycz8-A  7.2  4.0  116  2170   10   MOLECULE: ALPHA-PROTEIN KINASE 2;                                    
 753:  zmt6-A  7.2  2.6   82  1141   17   MOLECULE: MYOSIN-BINDING PROTEIN C, FAST-TYPE;                       
 754:  nvq9-A  7.2  7.4   94   396   11   MOLECULE: SIALIC ACID-BINDING IG-LIKE LECTIN 14;                     
 755:  yg0p-A  7.2  7.8   92   595   13   MOLECULE: SIALIC ACID-BINDING IG-LIKE LECTIN 12;                     
 756:  h7yy-A  7.2  3.9   90  1400   13   MOLECULE: HEMICENTIN-1;                                              
 757:  ei8g-A  7.2  4.9  109  2530   15   MOLECULE: AGGRECAN CORE PROTEIN;                                     
 758:  uv4p-A  7.2  5.9   95  1400    9   MOLECULE: TITIN;                                                     
 759:  p6jv-A  7.2  7.1   94  1400   16   MOLECULE: TITIN;                                                     
 760:  acr3-A  7.2 11.5  101  1400   18   MOLECULE: TITIN;                                                     
 761:  n1jz-A  7.2  2.3   71   328   13   MOLECULE: INTERLEUKIN-12 SUBUNIT BETA;                               
 762:  f0ev-A  7.1  2.0   73   117   14   MOLECULE: IMMUNOGLOBULIN HEAVY VARIABLE 4-4;                         
 763:  u6tl-A  7.1 16.0  102   660    9   MOLECULE: LEUCINE-RICH REPEAT TRANSMEMBRANE PROTEIN FLRT2;           
 764:  uk2z-A  7.1  4.0   94   398    5   MOLECULE: INTERLEUKIN-1 RECEPTOR TYPE 2;                             
 765:  z6kh-A  7.1  3.7  104   993   13   MOLECULE: RECEPTOR-TYPE TYROSINE-PROTEIN KINASE FLT3;                
 766:  ota2-A  7.1  2.0   73   117   15   MOLECULE: IMMUNOGLOBULIN HEAVY VARIABLE 4-38-2;                      
 767:  lt2v-A  7.1  4.1   97   282   11   MOLECULE: INSULIN-LIKE GROWTH FACTOR-BINDING PROTEIN 7;              
 768:  la7n-A  7.1  6.9  115  1400   10   MOLECULE: TITIN;                                                     
 769:  eee7-A  7.1  2.0   73   118   15   MOLECULE: IMMUNOGLOBULIN HEAVY VARIABLE 4-61;                        
 770:  hv2o-A  7.1 11.9  103  1400   13   MOLECULE: USHERIN;                                                   
 771:  uc4b-A  7.1 13.3  100  1791   13   MOLECULE: PAPPALYSIN-2;                                              
 772:  f0at-A  7.1  4.6   91   336   14   MOLECULE: CD226 ANTIGEN;                                             
 773:  so8f-A  7.1 13.0  101   453   13   MOLECULE: SIALIC ACID-BINDING IG-LIKE LECTIN 6;                      
 774:  kdb8-A  7.1  3.2   89   842    9   MOLECULE: FOLLISTATIN-RELATED PROTEIN 4;                             
 775:  tls7-A  7.1  3.4  105  1244    5   MOLECULE: MEMBRANE-ASSOCIATED PHOSPHATIDYLINOSITOL TRANSFER          
 776:  cmc6-A  7.1  5.6  104   438    6   MOLECULE: SODIUM/BILE ACID COTRANSPORTER 5;                          
 777:  x1of-A  7.1  7.4  105  1400    6   MOLECULE: USHERIN;                                                   
 778:  ysp5-A  7.1  3.9   97   428   15   MOLECULE: IMMUNOGLOBULIN SUPERFAMILY CONTAINING LEUCINE-RIC          
 779:  b5gc-A  7.1 12.6   83  1400   18   MOLECULE: HEMICENTIN-2;                                              
 780:  bfx2-A  7.1  5.4  101   332   13   MOLECULE: CMRF35-LIKE MOLECULE 9;                                    
 781:  uqg0-A  7.1  2.0   73   117   15   MOLECULE: IMMUNOGLOBULIN HEAVY VARIABLE 4/OR15-8 (NON-FUNCT          
 782:  aes8-A  7.1  5.2   90  1887   14   MOLECULE: NUCLEAR PORE MEMBRANE GLYCOPROTEIN 210;                    
 783:  dxf8-A  7.1  8.1  100  1037   10   MOLECULE: EPHRIN TYPE-A RECEPTOR 5;                                  
 784:  f8lx-A  7.1  2.0   73   117   14   MOLECULE: IMMUNOGLOBULIN HEAVY VARIABLE 4-28;                        
 785:  rid9-A  7.1  6.5   97  1400    8   MOLECULE: TITIN;                                                     
 786:  v8hr-A  7.1 10.5   90  1228   11   MOLECULE: MATRIX-REMODELING-ASSOCIATED PROTEIN 5;                    
 787:  gie3-A  7.1  9.4  100  1400    8   MOLECULE: TITIN;                                                     
 788:  pw6c-A  7.1  6.3  109   417   12   MOLECULE: POLIOVIRUS RECEPTOR;                                       
 789:  wu8s-A  7.1  8.1   93  2347    9   MOLECULE: PROTO-ONCOGENE TYROSINE-PROTEIN KINASE ROS;                
 790:  n8pg-A  7.1  5.4  105  1400   10   MOLECULE: TITIN;                                                     
 791:  ifn9-A  7.1  4.5   92  1888   15   MOLECULE: NUCLEAR PORE MEMBRANE GLYCOPROTEIN 210-LIKE;               
 792:  qfi7-A  7.1 14.6   94   328   11   MOLECULE: SIALIC ACID-BINDING IG-LIKE LECTIN 15;                     
 793:  ix7f-A  7.1  5.4   98  1400    9   MOLECULE: BASEMENT MEMBRANE-SPECIFIC HEPARAN SULFATE PROTEO          
 794:  s0af-A  7.1 12.2   86   371    8   MOLECULE: CYTOKINE RECEPTOR-LIKE FACTOR 2;                           
 795:  q9kv-A  7.1 13.3  100   635   10   MOLECULE: THROMBOPOIETIN RECEPTOR;                                   
 796:  xs3m-A  7.1 13.0  115  1400    7   MOLECULE: USHERIN;                                                   
 797:  l7en-A  7.1  7.6   95  2035    8   MOLECULE: HOST CELL FACTOR 1;                                        
 798:  vb6d-A  7.1  3.7  103  1400    9   MOLECULE: USHERIN;                                                   
 799:  rge1-A  7.1  5.1   98  1400    9   MOLECULE: TITIN;                                                     
 800:  e9uw-A  7.0  3.6  118  1465   12   MOLECULE: MYOMESIN-2;                                                
 801:  zrs2-A  7.0  2.4   74   114   11   MOLECULE: T CELL RECEPTOR BETA VARIABLE 5-4;                         
 802:  ab7v-A  7.0 11.1  105  1400   12   MOLECULE: HEMICENTIN-1;                                              
 803:  ch4v-A  7.0  2.4   72   109   15   MOLECULE: T CELL RECEPTOR ALPHA VARIABLE 25;                         
 804:  n6ip-A  7.0  7.1  130  1400    7   MOLECULE: TITIN;                                                     
 805:  bww5-A  7.0  2.0   73   125   15   MOLECULE: IMMUNOGLOBULIN HEAVY VARIABLE 4-39;                        
 806:  kx3x-A  7.0  2.6   74   112    9   MOLECULE: T CELL RECEPTOR ALPHA VARIABLE 41;                         
 807:  qmp6-A  7.0  3.8   98   201   14   MOLECULE: PROTEIN CD300H;                                            
 808:  yn3i-A  7.0  2.5   74   112   14   MOLECULE: T CELL RECEPTOR ALPHA VARIABLE 21;                         
 809:  ihx3-A  7.0  2.2   73   118   12   MOLECULE: IMMUNOGLOBULIN HEAVY VARIABLE 3-64;                        
 810:  sx1b-A  7.0  8.4  100   370   14   MOLECULE: NATURAL KILLER CELL RECEPTOR 2B4;                          
 811:  uz7y-A  7.0  2.4   73   110   16   MOLECULE: T CELL RECEPTOR ALPHA VARIABLE 35;                         
 812:  d4oy-A  7.0  7.8  104   763    5   MOLECULE: ANKYRIN REPEAT AND FIBRONECTIN TYPE-III DOMAIN-CO          
 813:  iq7r-A  7.0  2.6   74   110   14   MOLECULE: T CELL RECEPTOR ALPHA VARIABLE 39;                         
 814:  hh0a-A  7.0  3.9  100   802    8   MOLECULE: FIBROBLAST GROWTH FACTOR RECEPTOR 4;                       
 815:  fzn8-A  7.0  5.4  106   710    8   MOLECULE: PROTEIN-GLUTAMINE GAMMA-GLUTAMYLTRANSFERASE Z;             
 816:  pe1u-A  7.0  6.0  115   360   10   MOLECULE: HYALURONAN AND PROTEOGLYCAN LINK PROTEIN 3;                
 817:  voi2-A  7.0 11.9   97   708    2   MOLECULE: LEUCINE-RICH REPEAT NEURONAL PROTEIN 3;                    
 818:  u9jp-A  7.0  3.7  106  1400   13   MOLECULE: MATRIX-REMODELING-ASSOCIATED PROTEIN 5;                    
 819:  v3pc-A  7.0 11.8  104   850    9   MOLECULE: PRO-NEUREGULIN-2, MEMBRANE-BOUND ISOFORM;                  
 820:  ozz4-A  7.0  9.3   92   504   14   MOLECULE: AMPHOTERIN-INDUCED PROTEIN 3;                              
 821:  f4lr-A  7.0 11.3   95   290   11   MOLECULE: PROGRAMMED CELL DEATH 1 LIGAND 1;                          
 822:  o1ei-A  7.0  9.3  101   568   12   MOLECULE: PROTEIN NDNF;                                              
 823:  q6kc-A  7.0 10.0   97  1400    9   MOLECULE: TITIN;                                                     
 824:  sv5i-A  7.0  5.8   99  1320   17   MOLECULE: MYOPALLADIN;                                               
 825:  e7px-A  7.0  9.7  107   931   13   MOLECULE: NETRIN RECEPTOR UNC5C;                                     
 826:  an1s-A  7.0 11.0  103   546   11   MOLECULE: IMMUNOGLOBULIN-LIKE DOMAIN-CONTAINING RECEPTOR 1;          
 827:  k5at-A  7.0  9.9  109  1400   11   MOLECULE: TITIN;                                                     
 828:  vh7a-A  7.0  7.8   95   463   14   MOLECULE: SIALIC ACID-BINDING IG-LIKE LECTIN 9;                      
 829:  ymp4-A  7.0 14.1  112  1400   12   MOLECULE: TITIN;                                                     
 830:  dh2v-A  7.0 12.1   94  1297   11   MOLECULE: INSULIN RECEPTOR-RELATED PROTEIN;                          
 831:  zq4g-A  6.9  2.4   74   114    8   MOLECULE: T CELL RECEPTOR BETA VARIABLE 5-8;                         
 832:  pei6-A  6.9  1.9   72   118   14   MOLECULE: IMMUNOGLOBULIN HEAVY VARIABLE 4-31;                        
 833:  rd7s-A  6.9  2.3   73   116   11   MOLECULE: IMMUNOGLOBULIN HEAVY VARIABLE 3/OR16-10 (NON-FUNC          
 834:  g3ir-A  6.9  2.2   73   119   14   MOLECULE: IMMUNOGLOBULIN HEAVY VARIABLE 3-73;                        
 835:  k4ab-A  6.9  2.2   73   114    8   MOLECULE: PROBABLE NON-FUNCTIONAL T CELL RECEPTOR BETA VARI          
 836:  cp1o-A  6.9  2.5   75   117   11   MOLECULE: IMMUNOGLOBULIN KAPPA VARIABLE 1-5;                         
 837:  oh1k-A  6.9  2.3   74   116    9   MOLECULE: PROBABLE NON-FUNCTIONAL IMMUNOGLOBULIN HEAVY VARI          
 838:  rpq6-A  6.9  2.4   73   113   12   MOLECULE: T CELL RECEPTOR ALPHA VARIABLE 12-2;                       
 839:  z2rx-A  6.9  7.0  110   943   10   MOLECULE: TYROSINE-PROTEIN KINASE TRANSMEMBRANE RECEPTOR RO          
 840:  jj7k-A  6.9  5.9  100   771   16   MOLECULE: LEUCINE-RICH REPEAT AND FIBRONECTIN TYPE III DOMA          
 841:  wh2b-A  6.9 14.5  103  1400   11   MOLECULE: TITIN;                                                     
 842:  xp0x-A  6.9 11.1  114  1639    7   MOLECULE: RIMS-BINDING PROTEIN 3A;                                   
 843:  x8bd-A  6.9  7.7   99   739   13   MOLECULE: INTERLEUKIN-17 RECEPTOR D;                                 
 844:  cvv1-A  6.9 12.4  104   574   10   MOLECULE: INTERLEUKIN-22 RECEPTOR SUBUNIT ALPHA-1;                   
 845:  dq2u-A  6.9  2.5   81   675   17   MOLECULE: NEXILIN;                                                   
 846:  smg3-A  6.9 10.3  106  1400   14   MOLECULE: STRIATED MUSCLE PREFERENTIALLY EXPRESSED PROTEIN           
 847:  r2kz-A  6.9  7.1  101  1400    8   MOLECULE: STRIATED MUSCLE PREFERENTIALLY EXPRESSED PROTEIN           
 848:  rlz2-A  6.9  9.7  109   340   13   MOLECULE: HYALURONAN AND PROTEOGLYCAN LINK PROTEIN 2;                
 849:  uc5u-A  6.9 13.8  105  1100   10   MOLECULE: CONTACTIN-5;                                               
 850:  re7n-A  6.9  7.8  108   351    7   MOLECULE: T-CELL SURFACE ANTIGEN CD2;                                
 851:  w2ag-A  6.9 19.7  111  1400   12   MOLECULE: TITIN;                                                     
 852:  zf9v-A  6.9 10.6   94   337   12   MOLECULE: INTERFERON GAMMA RECEPTOR 2;                               
 853:  ixt5-A  6.9  7.4  103  1235    8   MOLECULE: HEMICENTIN-1;                                              
 854:  j6bu-A  6.9  6.1   99  1400   15   MOLECULE: STRIATED MUSCLE PREFERENTIALLY EXPRESSED PROTEIN           
 855:  iyw4-A  6.9  4.0  116  1400    4   MOLECULE: TENEURIN-2;                                                
 856:  do2y-A  6.9 11.4   99  1400    8   MOLECULE: STRIATED MUSCLE PREFERENTIALLY EXPRESSED PROTEIN           
 857:  k4ci-A  6.9  3.5   90   569    6   MOLECULE: INTERLEUKIN-1 RECEPTOR TYPE 1;                             
 858:  wtc5-A  6.9  2.3   73   114   10   MOLECULE: T CELL RECEPTOR BETA VARIABLE 5-1;                         
 859:  poj7-A  6.9 12.0  109   376    7   MOLECULE: PHYTANOYL-COA HYDROXYLASE-INTERACTING PROTEIN-LIK          
 860:  oj9f-A  6.9  9.2  103  1400   12   MOLECULE: HEMICENTIN-1;                                              
 861:  ml0t-A  6.9  6.9  114   345   10   MOLECULE: SLAM FAMILY MEMBER 5;                                      
 862:  n0cm-A  6.9  7.1  104  1048    5   MOLECULE: INTEGRIN ALPHA-V;                                          
 863:  jf0q-A  6.9  4.3   97  1400   14   MOLECULE: TITIN;                                                     
 864:  v3lk-A  6.9  8.6   84  1400    8   MOLECULE: TITIN;                                                     
 865:  k4pr-A  6.9  4.5   86   777    9   MOLECULE: SEMAPHORIN-3D;                                             
 866:  c2pl-A  6.9  3.9   88  1400   14   MOLECULE: TITIN;                                                     
 867:  hef8-A  6.9  6.3   97  1400    9   MOLECULE: TITIN;                                                     
 868:  dq1c-A  6.9  7.5   95  1400   15   MOLECULE: USHERIN;                                                   
 869:  fmq8-A  6.9  6.6   87   498   15   MOLECULE: MYOTILIN;                                                  
 870:  f6gp-A  6.9 11.9   96  1400   10   MOLECULE: TITIN;                                                     
 871:  gq9q-A  6.9  3.4   82   785   11   MOLECULE: SEMAPHORIN-3F;                                             
 872:  lmc7-A  6.9  4.7   99   751    7   MOLECULE: SEMAPHORIN-3C;                                             
 873:  yox2-A  6.9  3.6  100  1349    8   MOLECULE: MEMBRANE-ASSOCIATED PHOSPHATIDYLINOSITOL TRANSFER          
 874:  fop7-A  6.8  2.2   73   119   12   MOLECULE: IMMUNOGLOBULIN HEAVY VARIABLE 3/OR15-7 (PSEUDOGEN          
 875:  d5fr-A  6.8  2.3   73   114    8   MOLECULE: T CELL RECEPTOR BETA VARIABLE 5-6;                         
 876:  emd2-A  6.8  2.3   73   117   10   MOLECULE: IMMUNOGLOBULIN HEAVY VARIABLE 3-33;                        
 877:  xlc0-A  6.8  2.4   73   112   14   MOLECULE: T CELL RECEPTOR ALPHA VARIABLE 12-1;                       
 878:  uaa3-A  6.8  2.6   74   117    9   MOLECULE: IMMUNOGLOBULIN KAPPA VARIABLE 1D-17;                       
 879:  kq8a-A  6.8  2.3   74   118    9   MOLECULE: IMMUNOGLOBULIN HEAVY VARIABLE 3-43;                        
 880:  uj1q-A  6.8  2.5   74   124   11   MOLECULE: T CELL RECEPTOR BETA VARIABLE 13;                          
 881:  c9me-A  6.8 13.2  108  1400   10   MOLECULE: TITIN;                                                     
 882:  j5ie-A  6.8  2.7   75   117   11   MOLECULE: IG-LIKE DOMAIN-CONTAINING PROTEIN;                         
 883:  blx9-A  6.8  4.3   96   686    8   MOLECULE: X-LINKED INTERLEUKIN-1 RECEPTOR ACCESSORY PROTEIN          
 884:  uuu3-A  6.8  2.3   73   117   10   MOLECULE: IMMUNOGLOBULIN HEAVY VARIABLE 3-30-3;                      
 885:  w6mj-A  6.8  9.9   99  1400    8   MOLECULE: POLYCYSTIC KIDNEY DISEASE PROTEIN 1-LIKE 1;                
 886:  m6xc-A  6.8  2.3   73   117   10   MOLECULE: IMMUNOGLOBULIN HEAVY VARIABLE 3-30;                        
 887:  qc9l-A  6.8  2.3   73   117   10   MOLECULE: IG-LIKE DOMAIN-CONTAINING PROTEIN;                         
 888:  na7x-A  6.8  2.3   73   117   11   MOLECULE: IMMUNOGLOBULIN HEAVY VARIABLE 3-64D;                       
 889:  e9jw-A  6.8  7.0   93   192   17   MOLECULE: IMMUNOGLOBULIN SUPERFAMILY MEMBER 23;                      
 890:  il4g-A  6.8  8.8   95   281   11   MOLECULE: PRE T-CELL ANTIGEN RECEPTOR ALPHA;                         
 891:  wu3d-A  6.8  2.3   73   117   10   MOLECULE: IMMUNOGLOBULIN HEAVY VARIABLE 3-20;                        
 892:  s6oh-A  6.8  2.5   74   114   15   MOLECULE: T CELL RECEPTOR ALPHA VARIABLE 10;                         
 893:  hn2v-A  6.8  2.6   74   117    9   MOLECULE: IMMUNOGLOBULIN KAPPA VARIABLE 1-9;                         
 894:  t6wh-A  6.8  2.0   73   118   14   MOLECULE: IMMUNOGLOBULIN HEAVY VARIABLE 4-30-4;                      
 895:  xm6f-A  6.8  2.2   73   117   12   MOLECULE: IMMUNOGLOBULIN HEAVY VARIABLE 3/OR16-13 (NON-FUNC          
 896:  x6rb-A  6.8  2.3   73   117   12   MOLECULE: IMMUNOGLOBULIN HEAVY VARIABLE 3-21;                        
 897:  bx5t-A  6.8  2.3   76   122   13   MOLECULE: T CELL RECEPTOR GAMMA VARIABLE 9;                          
 898:  iy2m-A  6.8 12.2   98   998   14   MOLECULE: EPHRIN TYPE-B RECEPTOR 3;                                  
 899:  ckv3-A  6.8 12.2  101   238   17   MOLECULE: SPEG NEIGHBOR PROTEIN;                                     
 900:  yz7u-A  6.8  9.7   93   345   11   MOLECULE: FIBRONECTIN TYPE 3 AND ANKYRIN REPEAT DOMAINS PRO          
 901:  cfp8-A  6.8  7.5   97   623    9   MOLECULE: LEUCINE-RICH REPEAT, IMMUNOGLOBULIN-LIKE DOMAIN A          
 902:  q1id-A  6.8  2.2   77   145   14   MOLECULE: IMMUNOGLOBULIN IOTA CHAIN;                                 
 903:  y6er-A  6.8  7.1  134  1568   10   MOLECULE: PLEXIN-C1;                                                 
 904:  gau7-A  6.8 11.2  126   387    9   MOLECULE: SIGNAL-REGULATORY PROTEIN GAMMA;                           
 905:  xjt1-A  6.8 20.7   94  1072   12   MOLECULE: DYSLEXIA-ASSOCIATED PROTEIN KIAA0319;                      
 906:  msl2-A  6.8  4.8   99   782   11   MOLECULE: SEMAPHORIN-3G;                                             
 907:  ev9f-A  6.8  2.8   75   117    9   MOLECULE: IMMUNOGLOBULIN KAPPA VARIABLE 1-12;                        
 908:  sux8-A  6.8 10.9  102   796   12   MOLECULE: HIGH AFFINITY NERVE GROWTH FACTOR RECEPTOR;                
 909:  wlb7-A  6.8  6.5  104  1400    9   MOLECULE: STRIATED MUSCLE PREFERENTIALLY EXPRESSED PROTEIN           
 910:  wlv2-A  6.8  2.6   74   115    9   MOLECULE: IMMUNOGLOBULIN KAPPA VARIABLE 3D-15;                       
 911:  jge4-A  6.8 10.1  100  1400   10   MOLECULE: TITIN;                                                     
 912:  e2yd-A  6.8  8.3   89   833   15   MOLECULE: SEMAPHORIN-4C;                                             
 913:  x6xr-A  6.8  9.7   99  1259   10   MOLECULE: HEMICENTIN-2;                                              
 914:  g5gz-A  6.8  2.0   73   123   15   MOLECULE: IMMUNOGLOBULIN HEAVY VARIABLE 4-34;                        
 915:  zt7e-A  6.8  7.7   88   288   11   MOLECULE: T-LYMPHOCYTE ACTIVATION ANTIGEN CD80;                      
 916:  rc0r-A  6.8  5.2   94  1400   10   MOLECULE: HEMICENTIN-2;                                              
 917:  zk0e-A  6.8  3.3   90  1400    9   MOLECULE: STRIATED MUSCLE PREFERENTIALLY EXPRESSED PROTEIN           
 918:  xui1-A  6.8  7.3   81  1400    7   MOLECULE: TITIN;                                                     
 919:  o7uu-A  6.8  3.9   86   792    8   MOLECULE: HOST CELL FACTOR 2;                                        
 920:  yi9t-A  6.8  4.7   99   806   12   MOLECULE: FIBROBLAST GROWTH FACTOR RECEPTOR 3;                       
 921:  b3su-A  6.7  2.8   75   117    9   MOLECULE: IMMUNOGLOBULIN KAPPA VARIABLE 1-13;                        
 922:  h1hq-A  6.7  2.6   73   113   19   MOLECULE: T CELL RECEPTOR ALPHA VARIABLE 36/DELTA VARIABLE           
 923:  c3hr-A  6.7  7.9   92  1463   11   MOLECULE: PEROXIDASIN-LIKE PROTEIN;                                  
 924:  d4ej-A  6.7  2.3   73   114    8   MOLECULE: T CELL RECEPTOR BETA VARIABLE 5-5;                         
 925:  com6-A  6.7  2.8   75   115    9   MOLECULE: IMMUNOGLOBULIN KAPPA VARIABLE 1-8;                         
 926:  vlx3-A  6.7  2.6   74   117    9   MOLECULE: IMMUNOGLOBULIN KAPPA VARIABLE 1-17;                        
 927:  uk3q-A  6.7  2.8   75   117    9   MOLECULE: IMMUNOGLOBULIN KAPPA VARIABLE 1D-13;                       
 928:  nqu8-A  6.7 10.9   83   382   14   MOLECULE: MUCOSAL ADDRESSIN CELL ADHESION MOLECULE 1;                
 929:  my0l-A  6.7  2.7   75   117   11   MOLECULE: IMMUNOGLOBULIN KAPPA VARIABLE 1-39;                        
 930:  g6ty-A  6.7  2.2   73   116   12   MOLECULE: IMMUNOGLOBULIN HEAVY VARIABLE 3-13;                        
 931:  nk5x-A  6.7  2.3   73   117   11   MOLECULE: IMMUNOGLOBULIN HEAVY VARIABLE 3-48;                        
 932:  y8wm-A  6.7  6.0  106   250   10   MOLECULE: LYMPHOCYTE FUNCTION-ASSOCIATED ANTIGEN 3;                  
 933:  can7-A  6.7  6.3  106   866    4   MOLECULE: INTERLEUKIN-17 RECEPTOR A;                                 
 934:  cmc0-A  6.7  9.5   97  1400   10   MOLECULE: TITIN;                                                     
 935:  pj6d-A  6.7  2.5   70   114   13   MOLECULE: T CELL RECEPTOR BETA VARIABLE 6-9;                         
 936:  gug1-A  6.7  3.7   95  1400    8   MOLECULE: BASEMENT MEMBRANE-SPECIFIC HEPARAN SULFATE PROTEO          
 937:  p8wt-A  6.7 13.3  103  1257    6   MOLECULE: NEURAL CELL ADHESION MOLECULE L1;                          
 938:  e8ra-A  6.7  2.0   71   116   14   MOLECULE: IG-LIKE DOMAIN-CONTAINING PROTEIN;                         
 939:  w6ve-A  6.7  4.7  112  1400   13   MOLECULE: TITIN;                                                     
 940:  eg2b-A  6.7  6.3   92  1479   13   MOLECULE: PEROXIDASIN HOMOLOG;                                       
 941:  jrz2-A  6.7 10.7  108  1400    9   MOLECULE: OBSCURIN;                                                  
 942:  ai3m-A  6.7  3.7   90  1400   16   MOLECULE: TITIN;                                                     
 943:  hwg1-A  6.7  3.9  103  1400   12   MOLECULE: OBSCURIN;                                                  
 944:  rxg3-A  6.7  2.5   77   123    9   MOLECULE: IMMUNOGLOBULIN LAMBDA VARIABLE 5-37;                       
 945:  gf3p-A  6.7  5.0   98  1437   11   MOLECULE: MYOMESIN-3;                                                
 946:  c6oa-A  6.7  2.4   73   115   11   MOLECULE: T CELL RECEPTOR DELTA VARIABLE 1;                          
 947:  h2ee-A  6.7 13.0   90   862   13   MOLECULE: SEMAPHORIN-4D;                                             
 948:  dh3i-A  6.7  9.2   86  1400   16   MOLECULE: HEMICENTIN-2;                                              
 949:  sz7f-A  6.7  2.7   73   114   12   MOLECULE: T CELL RECEPTOR BETA VARIABLE 6-1;                         
 950:  or1y-A  6.7 11.9  101  2623   16   MOLECULE: IMMUNOGLOBULIN SUPERFAMILY MEMBER 10;                      
 951:  dy3m-A  6.7  2.7   74   114   11   MOLECULE: T CELL RECEPTOR BETA VARIABLE 10-2;                        
 952:  lu6v-A  6.7  5.3   93  1572   12   MOLECULE: E3 UBIQUITIN-PROTEIN LIGASE HECW2;                         
 953:  ma2f-A  6.6  9.1  115  1023    4   MOLECULE: TRANSMEMBRANE PROTEIN 132A;                                
 954:  vxf9-A  6.6  2.7   73   115   15   MOLECULE: PROBABLE NON-FUNCTIONAL IMMUNOGLOBULIN KAPPA VARI          
 955:  zkt5-A  6.6  2.6   73   114   12   MOLECULE: T CELL RECEPTOR BETA VARIABLE 15;                          
 956:  ead1-A  6.6  9.5  104  1400   13   MOLECULE: HEMICENTIN-2;                                              
 957:  ij9m-A  6.6  2.5   74   114    9   MOLECULE: T CELL RECEPTOR BETA VARIABLE 9;                           
 958:  x7bt-A  6.6  2.2   71    96   11   MOLECULE: IMMUNOGLOBULIN HEAVY VARIABLE 3/OR16-9 (NON-FUNCT          
 959:  od8o-A  6.6  2.0   73   119   15   MOLECULE: IMMUNOGLOBULIN HEAVY VARIABLE 2-5;                         
 960:  pac8-A  6.6  2.5   70   114   11   MOLECULE: T CELL RECEPTOR BETA VARIABLE 10-3;                        
 961:  z3yl-A  6.6  2.7   73   117   10   MOLECULE: PROBABLE NON-FUNCTIONAL IMMUNOGLOBULIN KAPPA VARI          
 962:  s2wn-A  6.6  2.8   73   117    8   MOLECULE: IMMUNOGLOBULIN KAPPA VARIABLE 1-27;                        
 963:  dz1o-A  6.6  2.6   74   120   15   MOLECULE: IMMUNOGLOBULIN KAPPA VARIABLE 2-28;                        
 964:  ai0e-A  6.6  2.3   73   115   11   MOLECULE: PROBABLE NON-FUNCTIONAL IMMUNOGLOBULIN HEAVY VARI          
 965:  s9eu-A  6.6  2.6   73   117   10   MOLECULE: IMMUNOGLOBULIN KAPPA VARIABLE 1D-12;                       
 966:  tma6-A  6.6  2.7   73   117    8   MOLECULE: IMMUNOGLOBULIN KAPPA VARIABLE 1/OR2-108 (NON-FUNC          
 967:  qh4g-A  6.6  7.7  107   235    7   MOLECULE: MOTILE SPERM DOMAIN-CONTAINING PROTEIN 3;                  
 968:  ly7h-A  6.6  4.3  114   433   13   MOLECULE: ARRESTIN DOMAIN-CONTAINING PROTEIN 1;                      
 969:  nfc6-A  6.6  2.7   74   121   14   MOLECULE: T CELL RECEPTOR ALPHA VARIABLE 23/DELTA VARIABLE           
 970:  jj5m-A  6.6  2.6   74   117    9   MOLECULE: IMMUNOGLOBULIN KAPPA VARIABLE 1D-8;                        
 971:  e4vp-A  6.6  2.6   74   120   15   MOLECULE: IMMUNOGLOBULIN KAPPA VARIABLE 2D-28;                       
 972:  mb9e-A  6.6  2.0   73   121   15   MOLECULE: IMMUNOGLOBULIN HEAVY VARIABLE 6-1;                         
 973:  xl2n-A  6.6  4.7  108  1400   11   MOLECULE: TENEURIN-1;                                                
 974:  b0eu-A  6.6 13.7   95  1400   16   MOLECULE: TITIN;                                                     
 975:  x7hj-A  6.6  2.7   75   117   11   MOLECULE: IMMUNOGLOBULIN KAPPA VARIABLE 1D-39;                       
 976:  u9fv-A  6.6 13.0  110  1400    6   MOLECULE: TITIN;                                                     
 977:  nu7p-A  6.6  2.5   71   109   13   MOLECULE: T CELL RECEPTOR ALPHA VARIABLE 16;                         
 978:  d9pl-A  6.6  2.8   74   120   11   MOLECULE: IMMUNOGLOBULIN KAPPA VARIABLE 2D-30;                       
 979:  c5js-A  6.6  2.3   73   117   11   MOLECULE: IMMUNOGLOBULIN KAPPA VARIABLE 1D-33;                       
 980:  um8n-A  6.6  3.6   98   937    8   MOLECULE: INACTIVE TYROSINE-PROTEIN KINASE TRANSMEMBRANE RE          
 981:  b5lt-A  6.6  6.2   95  1400   11   MOLECULE: OBSCURIN;                                                  
 982:  ehn3-A  6.6  3.7   81   255   12   MOLECULE: HLA CLASS II HISTOCOMPATIBILITY ANTIGEN, DQ ALPHA          
 983:  h3ab-A  6.6  2.7   83  1400   14   MOLECULE: CILIA- AND FLAGELLA-ASSOCIATED PROTEIN 54;                 
 984:  j7sb-A  6.6 13.6   96  1400   13   MOLECULE: TITIN;                                                     
 985:  qeu3-A  6.6 12.4   96   311    8   MOLECULE: TREM-LIKE TRANSCRIPT 1 PROTEIN;                            
 986:  t8di-A  6.6  4.7  107  1400   10   MOLECULE: TENEURIN-1;                                                
 987:  sr2z-A  6.6 13.3  112   417    8   MOLECULE: TRAFFICKING PROTEIN PARTICLE COMPLEX SUBUNIT 13;           
 988:  kuq5-A  6.6  9.7  106  1382    8   MOLECULE: INSULIN RECEPTOR;                                          
 989:  i0ji-A  6.6 13.7  102   852   10   MOLECULE: THROMBOSPONDIN TYPE-1 DOMAIN-CONTAINING PROTEIN 1          
 990:  dep6-A  6.6  3.5   94   556   11   MOLECULE: INTERLEUKIN-1 RECEPTOR-LIKE 1;                             
 991:  cck0-A  6.6  2.7   73   113   12   MOLECULE: T CELL RECEPTOR BETA VARIABLE 6-8;                         
 992:  vvi7-A  6.6  7.7   96  1400   10   MOLECULE: MATRIX-REMODELING-ASSOCIATED PROTEIN 5;                    
 993:  p7aq-A  6.6  3.9  115   794   10   MOLECULE: SIGNAL TRANSDUCER AND ACTIVATOR OF TRANSCRIPTION           
 994:  ony3-A  6.6  2.8   73   114   14   MOLECULE: T CELL RECEPTOR BETA VARIABLE 6-5;                         
 995:  rr4f-A  6.6  3.5   91   215   11   MOLECULE: SODIUM CHANNEL SUBUNIT BETA-3;                             
 996:  o8kv-A  6.6  4.2   81   199   14   MOLECULE: INDUCIBLE T-CELL COSTIMULATOR;                             
 997:  rvp9-A  6.6  4.2   98   238    6   MOLECULE: LRRN4 C-TERMINAL-LIKE PROTEIN;                             
 998:  ljj8-A  6.6  8.1  100  1400    8   MOLECULE: POLYCYSTIN-1;                                              
 999:  z6zo-A  6.6  6.2   96   297   17   MOLECULE: LYMPHOCYTE ANTIGEN 6 COMPLEX LOCUS PROTEIN G6F;            
1000:  uex2-A  6.6  6.8  110  1400   13   MOLECULE: STRIATED MUSCLE PREFERENTIALLY EXPRESSED PROTEIN           
1001:  bx1y-A  6.6  4.1   91   224    3   MOLECULE: FIBRONECTIN TYPE III DOMAIN-CONTAINING PROTEIN 9;          
1002:  m8fv-A  6.6  4.2  101  1400    7   MOLECULE: FILAMIN-C;                                                 
1003:  hf8w-A  6.5  2.5   72   114   13   MOLECULE: T CELL RECEPTOR ALPHA VARIABLE 24;                         
1004:  eq7n-A  6.5  2.4   72   114   13   MOLECULE: PROBABLE NON-FUNCTIONAL T CELL RECEPTOR BETA VARI          
1005:  qdu1-A  6.5  2.8   73   120   11   MOLECULE: IMMUNOGLOBULIN KAPPA VARIABLE 2-29;                        
1006:  zo8n-A  6.5  3.3   98   215    9   MOLECULE: SODIUM CHANNEL SUBUNIT BETA-2;                             
1007:  vg3a-A  6.5  5.5   94   475   13   MOLECULE: ERYTHROID MEMBRANE-ASSOCIATED PROTEIN;                     
1008:  pzi7-A  6.5  9.0   84  1400   14   MOLECULE: HEMICENTIN-1;                                              
1009:  aj7f-A  6.5  3.0   74   117    9   MOLECULE: IMMUNOGLOBULIN KAPPA VARIABLE 1-33;                        
1010:  p7xz-A  6.5  2.6   80   752    9   MOLECULE: DOUBLE ZINC RIBBON AND ANKYRIN REPEAT-CONTAINING           
1011:  nh7o-A  6.5  2.6   73   115   10   MOLECULE: PROBABLE NON-FUNCTIONAL T CELL RECEPTOR BETA VARI          
1012:  l0qe-A  6.5  8.9  110  1400    6   MOLECULE: FILAMIN-C;                                                 
1013:  d4ne-A  6.5  7.1  110  1039   11   MOLECULE: INTEGRIN ALPHA-IIB;                                        
1014:  e7iu-A  6.5  3.4   99   807    8   MOLECULE: SPONDIN-1;                                                 
1015:  zfh3-A  6.5  9.6   91   230    9   MOLECULE: TRIGGERING RECEPTOR EXPRESSED ON MYELOID CELLS 2;          
1016:  b9qa-A  6.5  6.1   87   273   21   MOLECULE: PROGRAMMED CELL DEATH 1 LIGAND 2;                          
1017:  r4cu-A  6.5  7.3  100  1063   11   MOLECULE: INTEGRIN ALPHA-8;                                          
1018:  b7hn-A  6.5  2.3   74   117   14   MOLECULE: IMMUNOGLOBULIN HEAVY VARIABLE 1-45;                        
1019:  ag9q-A  6.5  2.0   73   118   14   MOLECULE: IMMUNOGLOBULIN HEAVY VARIABLE 4-30-2;                      
1020:  u9ra-A  6.5  2.4   72   113   10   MOLECULE: T CELL RECEPTOR ALPHA VARIABLE 8-1;                        
1021:  b4gi-A  6.5  9.9  105   442   13   MOLECULE: MATRIX REMODELING-ASSOCIATED PROTEIN 8;                    
1022:  qpz9-A  6.5  4.0  107  1400    8   MOLECULE: TENEURIN-1;                                                
1023:  xj9r-A  6.5  3.6   91   592    5   MOLECULE: FERRIC-CHELATE REDUCTASE 1;                                
1024:  nnn8-A  6.5 15.1   85   254   11   MOLECULE: HLA CLASS II HISTOCOMPATIBILITY ANTIGEN, DQ ALPHA          
1025:  w6xr-A  6.5  5.4  100   502   14   MOLECULE: INTERLEUKIN-17 RECEPTOR B;                                 
1026:  r8qh-A  6.5  2.7   71   114   13   MOLECULE: T CELL RECEPTOR BETA VARIABLE 6-3;                         
1027:  rn6o-A  6.5  4.9  111  1400    8   MOLECULE: ADHESION G-PROTEIN COUPLED RECEPTOR V1;                    
1028:  fzx4-A  6.5 13.6   86   350   15   MOLECULE: IZUMO SPERM-EGG FUSION PROTEIN 1;                          
1029:  ak9y-A  6.5  2.4   70   114   10   MOLECULE: T CELL RECEPTOR BETA VARIABLE 10-1;                        
1030:  lgi5-A  6.5  5.6   94   273    6   MOLECULE: HLA CLASS II HISTOCOMPATIBILITY ANTIGEN, DO BETA           
1031:  jo4y-A  6.5  3.5   89   538    8   MOLECULE: NECTIN-2;                                                  
1032:  grw5-A  6.5  3.1   88   548   13   MOLECULE: WAP, KAZAL, IMMUNOGLOBULIN, KUNITZ AND NTR DOMAIN          
1033:  qvt8-A  6.5  2.9   83   106    7   MOLECULE: IMMUNOGLOBULIN LAMBDA CONSTANT 3;                          
1034:  kbe3-A  6.5  3.8  108  1321   14   MOLECULE: NEUROCAN CORE PROTEIN;                                     
1035:  mf4z-A  6.5  7.5  113  1400    9   MOLECULE: ADHESION G-PROTEIN COUPLED RECEPTOR V1;                    
1036:  cyj3-A  6.5  3.6   92   218   13   MOLECULE: SODIUM CHANNEL SUBUNIT BETA-1;                             
1037:  ewv9-A  6.5  2.7   73   114   12   MOLECULE: T CELL RECEPTOR BETA VARIABLE 6-2;                         
1038:  k4do-A  6.5  2.1   75  1350   12   MOLECULE: TITIN;                                                     
1039:  s8ze-A  6.5  2.5   73   114    8   MOLECULE: T CELL RECEPTOR BETA VARIABLE 27;                          
1040:  gh4n-A  6.5  5.8   96  1400    9   MOLECULE: HEMICENTIN-1;                                              
1041:  z6fb-A  6.5  2.8   74   114   16   MOLECULE: T CELL RECEPTOR BETA VARIABLE 28;                          
1042:  lkp0-A  6.5  5.1   98  1400    9   MOLECULE: MATRIX-REMODELING-ASSOCIATED PROTEIN 5;                    
1043:  az4m-A  6.5  7.3   92  1400   15   MOLECULE: HEMICENTIN-2;                                              
1044:  od7s-A  6.5  2.3   72   111   13   MOLECULE: T CELL RECEPTOR BETA VARIABLE 29-1;                        
1045:  f2zl-A  6.5  3.1   85   775    9   MOLECULE: SEMAPHORIN-3E;                                             
1046:  xmz5-A  6.4  2.5   73   115   16   MOLECULE: T CELL RECEPTOR BETA VARIABLE 7-2;                         
1047:  wnj7-A  6.4  2.6   75   117    9   MOLECULE: PROBABLE NON-FUNCTIONAL IMMUNOGLOBULINN KAPPA VAR          
1048:  d2bv-A  6.4  2.4   74   112    9   MOLECULE: T CELL RECEPTOR ALPHA VARIABLE 13-1;                       
1049:  j0do-A  6.4  3.4   89   575   10   MOLECULE: INTERLEUKIN-1 RECEPTOR-LIKE 2;                             
1050:  kk7f-A  6.4  9.5  100   301   15   MOLECULE: HEPATITIS A VIRUS CELLULAR RECEPTOR 2;                     
1051:  oe6g-A  6.4  2.5   72   116   10   MOLECULE: PROBABLE NON-FUNCTIONAL IMMUNOGLOBULIN KAPPA VARI          
1052:  thn9-A  6.4  2.4   73   119   11   MOLECULE: IMMUNOGLOBULIN LAMBDA VARIABLE 4-69;                       
1053:  ov2e-A  6.4  8.0  100  1049    5   MOLECULE: INTEGRIN ALPHA-5;                                          
1054:  cuf5-A  6.4  3.7   88   541   11   MOLECULE: INTERLEUKIN-18 RECEPTOR 1;                                 
1055:  f2sd-A  6.4  2.7   74   114   16   MOLECULE: T CELL RECEPTOR ALPHA VARIABLE 12-3;                       
1056:  yr9f-A  6.4  2.8   74   115    8   MOLECULE: T CELL RECEPTOR BETA VARIABLE 11-2;                        
1057:  g6me-A  6.4  5.6  100   336    7   MOLECULE: PUTATIVE INTERLEUKIN-17 RECEPTOR E-LIKE;                   
1058:  pno6-A  6.4  2.3   74   117   15   MOLECULE: IMMUNOGLOBULIN HEAVY VARIABLE 1/OR15-1 (NON-FUNCT          
1059:  i3um-A  6.4  2.5   72   114   10   MOLECULE: T CELL RECEPTOR BETA VARIABLE 6-4;                         
1060:  ho2m-A  6.4  3.5  127   891    6   MOLECULE: VON WILLEBRAND FACTOR A DOMAIN-CONTAINING PROTEIN          
1061:  t4gq-A  6.4 10.8   91   266   10   MOLECULE: TRANSMEMBRANE DOMAIN-CONTAINING PROTEIN TMIGD3;            
1062:  p2qk-A  6.4 12.9   91  1907   11   MOLECULE: ALPHA-PROTEIN KINASE 3;                                    
1063:  dpl8-A  6.4  6.8  109   325   14   MOLECULE: CELL SURFACE GLYCOPROTEIN CD200 RECEPTOR 1;                
1064:  n2dq-A  6.4  8.2   92   402   15   MOLECULE: HYALURONAN AND PROTEOGLYCAN LINK PROTEIN 4;                
1065:  g1sb-A  6.4  5.2  101   324    7   MOLECULE: FIBRONECTIN TYPE III DOMAIN-CONTAINING PROTEIN 8;          
1066:  d0fq-A  6.4 20.7   96  1400   14   MOLECULE: KALIRIN;                                                   
1067:  s1aj-A  6.4 11.7   90   266   14   MOLECULE: HLA CLASS II HISTOCOMPATIBILITY ANTIGEN, DR BETA           
1068:  h7pp-A  6.4  2.6   90   545    4   MOLECULE: SULFITE OXIDASE, MITOCHONDRIAL;                            
1069:  hsy4-A  6.4  2.7   82   106    6   MOLECULE: IMMUNOGLOBULIN LAMBDA CONSTANT 6;                          
1070:  wub5-A  6.4 16.5   94   321   12   MOLECULE: TREM-LIKE TRANSCRIPT 2 PROTEIN;                            
1071:  hc0s-A  6.4 11.9   91   266   13   MOLECULE: HLA CLASS II HISTOCOMPATIBILITY ANTIGEN, DRB1 BET          
1072:  n2pm-A  6.4  9.0   86  1400   14   MOLECULE: CILIA- AND FLAGELLA-ASSOCIATED PROTEIN 54;                 
1073:  fpl2-A  6.4  5.3   97  1705    6   MOLECULE: RHO GUANINE NUCLEOTIDE EXCHANGE FACTOR 28;                 
1074:  pc1i-A  6.4  9.1   99   532   12   MOLECULE: HIGH AFFINITY IMMUNOGLOBULIN ALPHA AND IMMUNOGLOB          
1075:  b1vg-A  6.4  3.7   78   250   12   MOLECULE: HLA CLASS II HISTOCOMPATIBILITY ANTIGEN, DO ALPHA          
1076:  rba0-A  6.4  6.5   92   261    7   MOLECULE: HLA CLASS II HISTOCOMPATIBILITY ANTIGEN, DM ALPHA          
1077:  yix5-A  6.4  8.8  105   477   12   MOLECULE: P3 PROTEIN;                                                
1078:  t3bc-A  6.4  4.2  109  1302   12   MOLECULE: ASTROTACTIN-1;                                             
1079:  iwz7-A  6.4  7.3   95   593   11   MOLECULE: LEUCINE-RICH REPEAT AND IMMUNOGLOBULIN-LIKE DOMAI          
1080:  fz2v-A  6.4  5.3   86   410    9   MOLECULE: SINGLE IG IL-1-RELATED RECEPTOR;                           
1081:  hpa6-A  6.4  4.6  103  1130    7   MOLECULE: INTEGRIN ALPHA-6;                                          
1082:  j3sp-A  6.4  3.0   73   105   10   MOLECULE: T CELL RECEPTOR ALPHA VARIABLE 40;                         
1083:  y5id-A  6.4  2.6   76   123   13   MOLECULE: PROBABLE NON-FUNCTIONAL IMMUNOGLOBULIN LAMBDA VAR          
1084:  ulq9-A  6.4  9.2   99  1400   12   MOLECULE: HEMICENTIN-2;                                              
1085:  jvb3-A  6.4  3.3   83   106    7   MOLECULE: IMMUNOGLOBULIN LAMBDA CONSTANT 2;                          
1086:  kyu8-A  6.4  9.5   96   414   11   MOLECULE: HERV-H LTR-ASSOCIATING PROTEIN 2;                          
1087:  q7im-A  6.4  9.0   95  1400   13   MOLECULE: HEMICENTIN-1;                                              
1088:  o8ak-A  6.4  9.9   99  1132    6   MOLECULE: PROTEIN SEL-1 HOMOLOG 3;                                   
1089:  o0lp-A  6.4  6.4   92   500    3   MOLECULE: RECOMBINING BINDING PROTEIN SUPPRESSOR OF HAIRLES          
1090:  mgk4-A  6.4  7.7  101  1400    9   MOLECULE: HEMICENTIN-1;                                              
1091:  jtm5-A  6.4  6.6   81  1400   12   MOLECULE: TITIN;                                                     
1092:  jmu9-A  6.4  2.5   74   115    8   MOLECULE: T CELL RECEPTOR BETA VARIABLE 16;                          
1093:  bv3c-A  6.4  2.5   73   113   12   MOLECULE: T CELL RECEPTOR ALPHA VARIABLE 8-7 (PSEUDOGENE);           
1094:  tci9-A  6.4  6.0   99  1400   13   MOLECULE: HEMICENTIN-1;                                              
1095:  bc5s-A  6.4  8.6   90   838   13   MOLECULE: SEMAPHORIN-4G;                                             
1096:  phj5-A  6.4  3.2   92  1400   20   MOLECULE: TRIPLE FUNCTIONAL DOMAIN PROTEIN;                          
1097:  g9on-A  6.3 12.2   96  1400   14   MOLECULE: HEMICENTIN-1;                                              
1098:  fqn8-A  6.3  2.4   73   115   11   MOLECULE: IMMUNOGLOBULIN LAMBDA VARIABLE 3-9;                        
1099:  n1qx-A  6.3  7.5   93   483   10   MOLECULE: ACYL-COENZYME A THIOESTERASE 2, MITOCHONDRIAL;             
1100:  xq9h-A  6.3  2.3   73   114    8   MOLECULE: PROBABLE NON-FUNCTIONAL T CELL RECEPTOR BETA VARI          
1101:  j0zt-A  6.3  6.2   96   299    4   MOLECULE: PROTEIN PHOSPHATASE 1 REGULATORY SUBUNIT 3D;               
1102:  pz1t-A  6.3 12.3   82   522   13   MOLECULE: AMPHOTERIN-INDUCED PROTEIN 2;                              
1103:  fe7q-A  6.3  2.7   74   120   11   MOLECULE: IMMUNOGLOBULIN KAPPA VARIABLE 2-24;                        
1104:  kab4-A  6.3  2.0   74   120   12   MOLECULE: IMMUNOGLOBULIN LAMBDA VARIABLE 4-60;                       
1105:  la6x-A  6.3  2.6   72   117   10   MOLECULE: IMMUNOGLOBULIN LAMBDA VARIABLE 10-54;                      
1106:  y5lj-A  6.3  2.4   73   117   12   MOLECULE: IMMUNOGLOBULIN LAMBDA VARIABLE 3-21;                       
1107:  ba3w-A  6.3  2.7   70   114    9   MOLECULE: T CELL RECEPTOR BETA VARIABLE 4-2;                         
1108:  lfn4-A  6.3  2.2   74   119   18   MOLECULE: IMMUNOGLOBULIN HEAVY VARIABLE 2/OR16-5 (NON-FUNCT          
1109:  ub7i-A  6.3  2.4   69   114    7   MOLECULE: T CELL RECEPTOR BETA VARIABLE 25-1;                        
1110:  r8de-A  6.3  7.5   92   421    9   MOLECULE: PEROXISOMAL SUCCINYL-COENZYME A THIOESTERASE;              
1111:  b3lc-A  6.3  2.8   83   106    6   MOLECULE: IMMUNOGLOBULIN LAMBDA CONSTANT 7;                          
1112:  pu1h-A  6.3  3.0   84   106    4   MOLECULE: IMMUNOGLOBULIN LAMBDA CONSTANT 1;                          
1113:  znb3-A  6.3  7.5   93   421   10   MOLECULE: ACYL-COENZYME A THIOESTERASE 1;                            
1114:  dtn0-A  6.3  2.4   74   113    8   MOLECULE: T CELL RECEPTOR ALPHA VARIABLE 5;                          
1115:  t7nx-A  6.3  2.8   74   115    9   MOLECULE: T CELL RECEPTOR BETA VARIABLE 11-1;                        
1116:  bf1k-A  6.3  2.5   71   113   14   MOLECULE: T CELL RECEPTOR ALPHA VARIABLE 8-4;                        
1117:  t3ym-A  6.3  9.9   87   335   13   MOLECULE: SIGNALING LYMPHOCYTIC ACTIVATION MOLECULE;                 
1118:  bd3c-A  6.3 11.8   92   266   15   MOLECULE: HLA CLASS II HISTOCOMPATIBILITY ANTIGEN, DR BETA           
1119:  aqt2-A  6.3  2.4   70   112   10   MOLECULE: T CELL RECEPTOR ALPHA VARIABLE 9-2;                        
1120:  en6b-A  6.3 12.0   96   620   13   MOLECULE: LEUCINE-RICH REPEAT AND IMMUNOGLOBULIN-LIKE DOMAI          
1121:  eqq8-A  6.3  9.4  108   517    4   MOLECULE: RECOMBINING BINDING PROTEIN SUPPRESSOR OF HAIRLES          
1122:  wj1g-A  6.3  7.4   97   354   14   MOLECULE: HYALURONAN AND PROTEOGLYCAN LINK PROTEIN 1;                
1123:  s1nn-A  6.3  4.0   93  1400   10   MOLECULE: CILIA- AND FLAGELLA-ASSOCIATED PROTEIN 54;                 
1124:  wq6x-A  6.3 10.5  102   388    9   MOLECULE: ARRESTIN-C;                                                
1125:  c8vi-A  6.3  6.3  109  1400   11   MOLECULE: FIBROCYSTIN;                                               
1126:  pm4u-A  6.3  4.3   91  1400   10   MOLECULE: HEMICENTIN-1;                                              
1127:  i9wh-A  6.3  3.5   84  1400   12   MOLECULE: HEMICENTIN-1;                                              
1128:  ufv7-A  6.3  5.1   79  1400   15   MOLECULE: HEMICENTIN-1;                                              
1129:  gf0c-A  6.3  8.4   96  1400   11   MOLECULE: HEMICENTIN-2;                                              
1130:  kr0x-A  6.3  3.9  103  1400   10   MOLECULE: ADHESION G-PROTEIN COUPLED RECEPTOR V1;                    
1131:  zt6y-A  6.3  9.1   96  1400   11   MOLECULE: HEMICENTIN-2;                                              
1132:  bhe2-A  6.3  4.1  104  1400   11   MOLECULE: TENEURIN-4;                                                
1133:  rpn5-A  6.3  3.9  105  1400   10   MOLECULE: ADHESION G-PROTEIN COUPLED RECEPTOR V1;                    
1134:  mx5l-A  6.3 10.8  112  1400   12   MOLECULE: ADHESION G-PROTEIN COUPLED RECEPTOR V1;                    
1135:  nef3-A  6.3  2.8   75   115   12   MOLECULE: T CELL RECEPTOR BETA VARIABLE 18;                          
1136:  ovr3-A  6.3 16.5   90   255   14   MOLECULE: TRANSMEMBRANE PROTEIN 81;                                  
1137:  ug5r-A  6.3  9.1   99  1400    9   MOLECULE: HEMICENTIN-1;                                              
1138:  xki9-A  6.3  4.0  103  1400   13   MOLECULE: VERSICAN CORE PROTEIN;                                     
1139:  e5xt-A  6.3  3.0   85  1400   12   MOLECULE: HEMICENTIN-2;                                              
1140:  iv8g-A  6.2  2.4   69   114   12   MOLECULE: T CELL RECEPTOR BETA VARIABLE 3-1;                         
1141:  l9bf-A  6.2  9.5  100   204   11   MOLECULE: V-SET AND TRANSMEMBRANE DOMAIN-CONTAINING PROTEIN          
1142:  du4q-A  6.2  2.3   72   116    8   MOLECULE: IMMUNOGLOBULIN HEAVY VARIABLE 3-53;                        
1143:  xm0r-A  6.2  2.5   74   123    9   MOLECULE: IMMUNOGLOBULIN LAMBDA VARIABLE 9-49;                       
1144:  fj0u-A  6.2  2.3   73   117   12   MOLECULE: IMMUNOGLOBULIN HEAVY VARIABLE 3-74;                        
1145:  zf6w-A  6.2  2.6   75   124   11   MOLECULE: IMMUNOGLOBULIN LAMBDA VARIABLE 5-52;                       
1146:  x3nd-A  6.2  2.8   74   115   16   MOLECULE: T CELL RECEPTOR BETA VARIABLE 7-9;                         
1147:  x6vy-A  6.2  2.7   70   114    9   MOLECULE: T CELL RECEPTOR BETA VARIABLE 4-3;                         
1148:  zw9t-A  6.2  7.9  103   227   10   MOLECULE: PAIRED IMMUNOGLOBULIN-LIKE TYPE 2 RECEPTOR BETA;           
1149:  mub0-A  6.2  2.3   74   118    9   MOLECULE: IMMUNOGLOBULIN HEAVY VARIABLE 3-43D;                       
1150:  bf9f-A  6.2  7.4   95   513   16   MOLECULE: LEUCINE-RICH REPEAT-CONTAINING PROTEIN 24;                 
1151:  as8n-A  6.2  2.2   73   119   14   MOLECULE: IMMUNOGLOBULIN HEAVY VARIABLE 3-49;                        
1152:  vyw4-A  6.2  2.4   75   115    9   MOLECULE: IMMUNOGLOBULIN LAMBDA VARIABLE 3-16;                       
1153:  trn8-A  6.2  2.3   72   116    8   MOLECULE: IMMUNOGLOBULIN HEAVY VARIABLE 3-66;                        
1154:  he6k-A  6.2  6.2   95   489   12   MOLECULE: ANTHRAX TOXIN RECEPTOR 2;                                  
1155:  d3sd-A  6.2  2.3   71   113   14   MOLECULE: T CELL RECEPTOR ALPHA VARIABLE 8-2;                        
1156:  yb0n-A  6.2 10.8   89   592   11   MOLECULE: LEUCINE-RICH REPEAT AND IMMUNOGLOBULIN-LIKE DOMAI          
1157:  ibg6-A  6.2  5.8   96   822   17   MOLECULE: BDNF/NT-3 GROWTH FACTORS RECEPTOR;                         
1158:  oe4o-A  6.2 14.3   93  1400   10   MOLECULE: E3 UBIQUITIN-PROTEIN LIGASE MYCBP2;                        
1159:  j9lj-A  6.2  2.2   73   117   11   MOLECULE: IMMUNOGLOBULIN HEAVY VARIABLE 3-23;                        
1160:  mg3t-A  6.2  8.0  104   243   11   MOLECULE: CD48 ANTIGEN;                                              
1161:  g4kd-A  6.2  3.7  101  1179    8   MOLECULE: INTEGRIN ALPHA-1;                                          
1162:  ae3a-A  6.2  5.2  103  1074    6   MOLECULE: TRANSMEMBRANE PROTEIN 132E;                                
1163:  ai0z-A  6.2  9.0   87   418   13   MOLECULE: BILE ACID-COA:AMINO ACID N-ACYLTRANSFERASE;                
1164:  ofe1-A  6.2  9.7  101   285   18   MOLECULE: SLAM FAMILY MEMBER 8;                                      
1165:  dk4x-A  6.2  9.0  100   456    9   MOLECULE: DOLICHYL-DIPHOSPHOOLIGOSACCHARIDE--PROTEIN                 
1166:  j0hx-A  6.2 12.3   97  1400    6   MOLECULE: E3 UBIQUITIN-PROTEIN LIGASE MYCBP2;                        
1167:  lv8f-A  6.2 11.2  106   526    9   MOLECULE: REELIN DOMAIN-CONTAINING PROTEIN 1;                        
1168:  iol3-A  6.2  8.4   74   493   11   MOLECULE: AMPHOTERIN-INDUCED PROTEIN 1;                              
1169:  iwe8-A  6.2  3.1   84  1400   14   MOLECULE: HEMICENTIN-2;                                              
1170:  y3ov-A  6.2  2.3   74   118   11   MOLECULE: IMMUNOGLOBULIN HEAVY VARIABLE 3-9;                         
1171:  k6vc-A  6.2  2.7   74   115    9   MOLECULE: T CELL RECEPTOR BETA VARIABLE 12-5;                        
1172:  uu2v-A  6.2 11.2   87   192   11   MOLECULE: IG-LIKE DOMAIN-CONTAINING PROTEIN;                         
1173:  e1up-A  6.2 10.2  111   956    8   MOLECULE: CALSYNTENIN-3;                                             
1174:  n1fp-A  6.2  8.6  105   760    8   MOLECULE: TRANSLOCATION PROTEIN SEC63 HOMOLOG;                       
1175:  qkf1-A  6.2  7.9  100  1400   11   MOLECULE: HEMICENTIN-1;                                              
1176:  i3oh-A  6.2  4.8  105  2135   10   MOLECULE: PLEXIN-B1;                                                 
1177:  vg7y-A  6.2  4.4   98  1400    8   MOLECULE: TENEURIN-2;                                                
1178:  wis5-A  6.2  2.5   73   117   12   MOLECULE: IMMUNOGLOBULIN HEAVY VARIABLE 5-51;                        
1179:  j7vc-A  6.2  3.6   73   298   15   MOLECULE: ZINC-ALPHA-2-GLYCOPROTEIN;                                 
1180:  g5ob-A  6.2 13.0   99  1400    6   MOLECULE: POLYCYSTIC KIDNEY DISEASE PROTEIN 1-LIKE 1;                
1181:  ih9i-A  6.2  3.8   98  1400    7   MOLECULE: CILIA- AND FLAGELLA-ASSOCIATED PROTEIN 54;                 
1182:  x1os-A  6.1  2.5   75   115   15   MOLECULE: IMMUNOGLOBULIN LAMBDA VARIABLE 3-22;                       
1183:  pz6i-A  6.1  3.3   98   789    4   MOLECULE: TAX1-BINDING PROTEIN 1;                                    
1184:  gy2w-A  6.1  7.3  123  1163    6   MOLECULE: INTEGRIN ALPHA-X;                                          
1185:  zwd0-A  6.1  2.6   69   112   12   MOLECULE: T CELL RECEPTOR ALPHA VARIABLE 2;                          
1186:  tj5l-A  6.1  2.3   73   117   10   MOLECULE: PROBABLE NON-FUNCTIONAL IMMUNOGLOBULIN HEAVY VARI          
1187:  jrz1-A  6.1  2.2   69   111   13   MOLECULE: T CELL RECEPTOR BETA VARIABLE 20-1;                        
1188:  pz5p-A  6.1  2.3   73   117   12   MOLECULE: IMMUNOGLOBULIN HEAVY VARIABLE 3-11;                        
1189:  w0ag-A  6.1  2.2   69   130   13   MOLECULE: T CELL RECEPTOR BETA VARIABLE 20/OR9-2 (NON-FUNCT          
1190:  shz1-A  6.1  2.7   74   123    8   MOLECULE: IMMUNOGLOBULIN LAMBDA VARIABLE 5-39;                       
1191:  mvh0-A  6.1  2.2   73   117   11   MOLECULE: IMMUNOGLOBULIN HEAVY VARIABLE 3-7;                         
1192:  afw9-A  6.1  2.1   72   132   15   MOLECULE: T CELL RECEPTOR ALPHA VARIABLE 6;                          
1193:  e2aw-A  6.1  3.3   88   254    8   MOLECULE: HLA CLASS II HISTOCOMPATIBILITY ANTIGEN, DR ALPHA          
1194:  m2jz-A  6.1  9.3   98   279    5   MOLECULE: PROTEIN PHOSPHATASE 1 REGULATORY SUBUNIT 3E;               
1195:  xdf7-A  6.1 12.1   85   324   13   MOLECULE: SPERM ACROSOME MEMBRANE-ASSOCIATED PROTEIN 6;              
1196:  uly9-A  6.1  2.6   76   120    9   MOLECULE: IMMUNOGLOBULIN LAMBDA VARIABLE 2-14;                       
1197:  tj1i-A  6.1  5.3   90   224   11   MOLECULE: CMRF35-LIKE MOLECULE 6;                                    
1198:  q0kx-A  6.1  2.3   73   117   12   MOLECULE: PROBABLE NON-FUNCTIONAL IMMUNOGLOBULIN HEAVY VARI          
1199:  iej1-A  6.1  2.3   73   117   11   MOLECULE: PROBABLE NON-FUNCTIONAL IMMUNOGLOBULIN HEAVY VARI          
1200:  t1ji-A  6.1  2.2   73   119   12   MOLECULE: IMMUNOGLOBULIN HEAVY VARIABLE 3-72;                        
1201:  jcc8-A  6.1  2.2   73   119   14   MOLECULE: IMMUNOGLOBULIN HEAVY VARIABLE 3-15;                        
1202:  lpi7-A  6.1  2.4   74   117   16   MOLECULE: IMMUNOGLOBULIN HEAVY VARIABLE 7-4-1;                       
1203:  q7th-A  6.1  2.8   75   114   13   MOLECULE: IMMUNOGLOBULIN KAPPA VARIABLE 6D-21;                       
1204:  ivw6-A  6.1  8.6  120  1133    8   MOLECULE: TRAFFICKING PROTEIN PARTICLE COMPLEX SUBUNIT 11;           
1205:  kn4r-A  6.1  3.7   82   330   10   MOLECULE: IMMUNOGLOBULIN HEAVY CONSTANT GAMMA 1;                     
1206:  i9lf-A  6.1  2.2   72   116   11   MOLECULE: IG-LIKE DOMAIN-CONTAINING PROTEIN;                         
1207:  au2o-A  6.1  3.7  101   414   10   MOLECULE: V-SET AND IMMUNOGLOBULIN DOMAIN-CONTAINING PROTEI          
1208:  m9tl-A  6.1  3.7   96   428    8   MOLECULE: IMMUNOGLOBULIN HEAVY CONSTANT EPSILON;                     
1209:  bm7q-A  6.1  2.2   72   116   11   MOLECULE: IMMUNOGLOBULIN HEAVY VARIABLE 3/OR16-8 (NON-FUNCT          
1210:  b6kb-A  6.1  2.3   74   115   14   MOLECULE: T CELL RECEPTOR DELTA VARIABLE 2;                          
1211:  qzj5-A  6.1  2.2   73   117   10   MOLECULE: IMMUNOGLOBULIN HEAVY VARIABLE 3-30-5;                      
1212:  plb5-A  6.1  3.1   83   165   11   MOLECULE: PUTATIVE INACTIVE NEUTRAL CERAMIDASE B;                    
1213:  k5rb-A  6.1  4.5   95   194    9   MOLECULE: INTERLEUKIN-18-BINDING PROTEIN;                            
1214:  oj8i-A  6.1  5.2  114   963    5   MOLECULE: INTEGRATOR COMPLEX SUBUNIT 4;                              
1215:  f8xz-A  6.1  2.4   74   115   11   MOLECULE: IMMUNOGLOBULIN LAMBDA VARIABLE 3-1;                        
1216:  ij0q-A  6.1  2.4   72   109   17   MOLECULE: T CELL RECEPTOR ALPHA VARIABLE 26-2;                       
1217:  pu6b-A  6.1  6.2  116   391    9   MOLECULE: THIOREDOXIN-INTERACTING PROTEIN;                           
1218:  u0hg-A  6.1  7.4  106   332   10   MOLECULE: SLAM FAMILY MEMBER 6;                                      
1219:  xtg0-A  6.1  2.5   73   117   14   MOLECULE: IMMUNOGLOBULIN HEAVY VARIABLE 5-10-1;                      
1220:  hah0-A  6.1  2.8   72   115   13   MOLECULE: T CELL RECEPTOR BETA VARIABLE 24-1;                        
1221:  ykz5-A  6.1  2.9   73   114   10   MOLECULE: T CELL RECEPTOR BETA VARIABLE 4-1;                         
1222:  rwo1-A  6.1  5.7   94  1400    6   MOLECULE: E3 UBIQUITIN-PROTEIN LIGASE MYCBP2;                        
1223:  cp8w-A  6.1  2.7   74   115   14   MOLECULE: T CELL RECEPTOR BETA VARIABLE 14;                          
1224:  n4ks-A  6.1  2.7   74   115    9   MOLECULE: IMMUNOGLOBULIN KAPPA VARIABLE 3-15;                        
1225:  fad0-A  6.1  2.5   73   115   12   MOLECULE: T CELL RECEPTOR BETA VARIABLE 12-3;                        
1226:  erl1-A  6.1  4.9   93   943   15   MOLECULE: CALCIUM-ACTIVATED CHLORIDE CHANNEL REGULATOR 2;            
1227:  x4cw-A  6.1  3.5   97  1400   10   MOLECULE: TENEURIN-4;                                                
1228:  sk7y-A  6.1  2.4   73   116   15   MOLECULE: T CELL RECEPTOR ALPHA VARIABLE 38-1;                       
1229:  sm4q-A  6.1  2.2   73   117   12   MOLECULE: IMMUNOGLOBULIN HEAVY VARIABLE 1-69D;                       
1230:  pn5i-A  6.1  9.2   99   919   11   MOLECULE: CALCIUM-ACTIVATED CHLORIDE CHANNEL REGULATOR 4;            
1231:  tj9n-A  6.1  2.2   73   115    8   MOLECULE: IMMUNOGLOBULIN KAPPA VARIABLE 3D-11;                       
1232:  eor4-A  6.1  7.4  119  1400    7   MOLECULE: FIBROCYSTIN;                                               
1233:  vhi8-A  6.1 15.1  102  1390    4   MOLECULE: HEPATOCYTE GROWTH FACTOR RECEPTOR;                         
1234:  mlg9-A  6.0  2.6   69   114   12   MOLECULE: T CELL RECEPTOR BETA VARIABLE 19;                          
1235:  u7pi-A  6.0  3.2   90   268   12   MOLECULE: HLA CLASS II HISTOCOMPATIBILITY ANTIGEN, DQ BETA           
1236:  cw7v-A  6.0  2.7   73   114   14   MOLECULE: IMMUNOGLOBULIN KAPPA VARIABLE 6-21;                        
1237:  fgk9-A  6.0  4.2   90   254    7   MOLECULE: HLA-DRA;                                                   
1238:  n8zc-A  6.0  2.4   71   115   20   MOLECULE: T CELL RECEPTOR BETA VARIABLE 7-4;                         
1239:  jsk2-A  6.0  2.3   74   117    9   MOLECULE: IMMUNOGLOBULIN HEAVY VARIABLE 1/OR21-1 (NON-FUNCT          
1240:  qjc2-A  6.0  2.6   73   114   11   MOLECULE: PROBABLE NON-FUNCTIONAL T CELL RECEPTOR BETA VARI          
1241:  cf1c-A  6.0  3.7   91   260    7   MOLECULE: HLA CLASS II HISTOCOMPATIBILITY ANTIGEN, DP ALPHA          
1242:  uk3r-A  6.0  2.4   72   108    8   MOLECULE: T CELL RECEPTOR ALPHA VARIABLE 1-1;                        
1243:  gt7m-A  6.0  2.1   72   115   10   MOLECULE: IMMUNOGLOBULIN KAPPA VARIABLE 3-11;                        
1244:  ik2m-A  6.0  6.0  110  1108    5   MOLECULE: TRANSMEMBRANE PROTEIN 132C;                                
1245:  uv7o-A  6.0  4.5   90   378   13   MOLECULE: T-CELL IMMUNOGLOBULIN AND MUCIN DOMAIN-CONTAINING          
1246:  u8kh-A  6.0  2.4   70   117   19   MOLECULE: IMMUNOGLOBULIN LAMBDA VARIABLE 7-46;                       
1247:  i2xk-A  6.0  2.5   74   116   11   MOLECULE: IMMUNOGLOBULIN KAPPA VARIABLE 3-20;                        
1248:  zjq3-A  6.0  4.5  119  1006   13   MOLECULE: PHOSPHATIDYLINOSITOL 4,5-BISPHOSPHATE 5-PHOSPHATA          
1249:  sa6e-A  6.0  2.6   72   115   15   MOLECULE: T CELL RECEPTOR BETA VARIABLE 2;                           
1250:  b7ik-A  6.0  8.4  103  1400   10   MOLECULE: FILAMIN-C;                                                 
1251:  zmp7-A  6.0  7.1  107  1400   12   MOLECULE: CILIA- AND FLAGELLA-ASSOCIATED PROTEIN 54;                 
1252:  c0fx-A  6.0 13.2  112  2005    6   MOLECULE: STRUCTURAL MAINTENANCE OF CHROMOSOMES FLEXIBLE HI          
1253:  c4va-A  6.0  2.7   75   117   11   MOLECULE: IMMUNOGLOBULIN KAPPA VARIABLE 1D-43;                       
1254:  qc5h-A  6.0 10.7   96   570    8   MOLECULE: INTERLEUKIN-1 RECEPTOR ACCESSORY PROTEIN;                  
1255:  xtx1-A  6.0  7.4   95   377    6   MOLECULE: IMMUNOGLOBULIN HEAVY CONSTANT GAMMA 3;                     
1256:  u2ko-A  6.0 11.3  111  1400   13   MOLECULE: MATRIX-REMODELING-ASSOCIATED PROTEIN 5;                    
1257:  pvy9-A  6.0 10.6   91   173   11   MOLECULE: TRANSLOCON-ASSOCIATED PROTEIN SUBUNIT DELTA;               
1258:  sxf1-A  6.0  6.9  109   271   12   MOLECULE: CELL SURFACE GLYCOPROTEIN CD200 RECEPTOR 2;                
1259:  mzm7-A  6.0  2.3   72   109   10   MOLECULE: T CELL RECEPTOR ALPHA VARIABLE 4;                          
1260:  uzz8-A  6.0  9.2   92   302   10   MOLECULE: ICOS LIGAND;                                               
1261:  vzi1-A  6.0 11.8   96  1008    5   MOLECULE: EPHRIN TYPE-A RECEPTOR 10;                                 
1262:  imv5-A  6.0  2.4   73   113   12   MOLECULE: IMMUNOGLOBULIN LAMBDA VARIABLE 3-27;                       
1263:  pm4h-A  6.0  6.5   96   821   13   MOLECULE: FIBROBLAST GROWTH FACTOR RECEPTOR 2;                       
1264:  zgv6-A  6.0  2.7   73   114   12   MOLECULE: T CELL RECEPTOR BETA VARIABLE 6-6;                         
1265:  j0qm-A  6.0  2.2   73   117   14   MOLECULE: IMMUNOGLOBULIN HEAVY VARIABLE 1-18;                        
1266:  mu0q-A  6.0  6.0   85   365   12   MOLECULE: IGG RECEPTOR FCRN LARGE SUBUNIT P51;                       
1267:  r8mv-A  6.0  2.2   73   117   12   MOLECULE: IMMUNOGLOBULIN HEAVY VARIABLE 1-69;                        
1268:  jd8g-A  6.0  7.4   98   521    6   MOLECULE: RUNT-RELATED TRANSCRIPTION FACTOR 2;                       
1269:  yj9k-A  6.0  4.3   97  1099    4   MOLECULE: TRANSMEMBRANE PROTEIN 132D;                                
1270:  h0uc-A  6.0  3.4  105   448   10   MOLECULE: INOSITOL POLYPHOSPHATE 5-PHOSPHATASE K;                    
1271:  ogd3-A  6.0  2.3   74   115   11   MOLECULE: IMMUNOGLOBULIN LAMBDA VARIABLE 3-12;                       
1272:  w3ry-A  5.9  5.8   98   744    4   MOLECULE: TRIPARTITE MOTIF-CONTAINING PROTEIN 3;                     
1273:  q4ph-A  5.9  2.3   74   117   12   MOLECULE: IMMUNOGLOBULIN HEAVY VARIABLE 1-8;                         
1274:  zbq2-A  5.9  2.3   74   117   15   MOLECULE: IMMUNOGLOBULIN HEAVY VARIABLE 1-2;                         
1275:  h0kk-A  5.9  4.8   93  1400    5   MOLECULE: E3 UBIQUITIN-PROTEIN LIGASE MYCBP2;                        
1276:  he7k-A  5.9  2.6   74   116   11   MOLECULE: IMMUNOGLOBULIN KAPPA VARIABLE 3D-20;                       
1277:  ay9y-A  5.9  2.5   72   109   13   MOLECULE: T CELL RECEPTOR ALPHA VARIABLE 26-1;                       
1278:  jvk6-A  5.9  2.3   74   117    9   MOLECULE: IMMUNOGLOBULIN HEAVY VARIABLE 1/OR15-9 (NON-FUNCT          
1279:  c4kn-A  5.9  9.2   94   276   11   MOLECULE: NATURAL CYTOTOXICITY TRIGGERING RECEPTOR 2;                
1280:  ld5x-A  5.9  2.6   74   117    9   MOLECULE: IMMUNOGLOBULIN KAPPA VARIABLE 1-6;                         
1281:  u4nl-A  5.9  2.4   69   112   14   MOLECULE: T CELL RECEPTOR ALPHA VARIABLE 20;                         
1282:  za7y-A  5.9  2.7   73   120   11   MOLECULE: IMMUNOGLOBULIN KAPPA VARIABLE 2-30;                        
1283:  zc6e-A  5.9  2.8   72   109   14   MOLECULE: T CELL RECEPTOR ALPHA VARIABLE 27;                         
1284:  et4d-A  5.9  2.5   70   111   11   MOLECULE: T CELL RECEPTOR BETA VARIABLE 30;                          
1285:  ia0h-A  5.9  2.1   72   120   14   MOLECULE: IMMUNOGLOBULIN KAPPA VARIABLE 2D-29;                       
1286:  xow0-A  5.9  2.4   72   113   13   MOLECULE: T CELL RECEPTOR ALPHA VARIABLE 8-3;                        
1287:  r0vu-A  5.9  2.6   74   116    9   MOLECULE: IMMUNOGLOBULIN KAPPA VARIABLE 3/OR2-268 (NON-FUNC          
1288:  lm8p-A  5.9  2.6   74   117    9   MOLECULE: IMMUNOGLOBULIN KAPPA VARIABLE 1-16;                        
1289:  zyc4-A  5.9  9.6  104  1400    7   MOLECULE: ADHESION G-PROTEIN COUPLED RECEPTOR V1;                    
1290:  yk7m-A  5.9  2.3   73   117   10   MOLECULE: IMMUNOGLOBULIN HEAVY VARIABLE 1-24;                        
1291:  uof6-A  5.9  8.0  107   822   10   MOLECULE: FIBROBLAST GROWTH FACTOR RECEPTOR 1;                       
1292:  b0uy-A  5.9 10.8  107  1400    7   MOLECULE: ADHESION G-PROTEIN COUPLED RECEPTOR V1;                    
1293:  u0nf-A  5.9  8.7  106  1400   12   MOLECULE: FILAMIN-C;                                                 
1294:  rfp1-A  5.9 14.1   96   559    3   MOLECULE: NXPE FAMILY MEMBER 3;                                      
1295:  aw8x-A  5.9  2.4   73   116   18   MOLECULE: T CELL RECEPTOR ALPHA VARIABLE 14/DELTA VARIABLE           
1296:  caw6-A  5.9  2.4   70   111    9   MOLECULE: T CELL RECEPTOR ALPHA VARIABLE 18;                         
1297:  ias0-A  5.9  7.6   95   318    6   MOLECULE: FIBRONECTIN TYPE III DOMAIN-CONTAINING PROTEIN 11          
1298:  mxn3-A  5.9  2.4   73   116   16   MOLECULE: T CELL RECEPTOR ALPHA VARIABLE 38-2/DELTA VARIABL          
1299:  nyl0-A  5.9  8.2   85   847    9   MOLECULE: FOLLISTATIN-RELATED PROTEIN 5;                             
1300:  y2zw-A  5.9  8.5   98  1325   12   MOLECULE: FILAMIN-C;                                                 
1301:  ew8g-A  5.9  4.7  107  1400    7   MOLECULE: ADHESION G-PROTEIN COUPLED RECEPTOR V1;                    
1302:  oea0-A  5.9  6.0  115  1400   10   MOLECULE: EXTRACELLULAR MATRIX ORGANIZING PROTEIN FRAS1;             
1303:  l9jo-A  5.9  9.0   97   631    9   MOLECULE: ANTHRAX TOXIN RECEPTOR-LIKE;                               
1304:  lnb0-A  5.9  8.2   85   413   12   MOLECULE: IG-LIKE V-TYPE DOMAIN-CONTAINING PROTEIN FAM187A;          
1305:  gu4d-A  5.9  2.6   74   117    9   MOLECULE: IMMUNOGLOBULIN KAPPA VARIABLE 1D-16;                       
1306:  dry2-A  5.9  6.6  113   414   13   MOLECULE: ARRESTIN DOMAIN-CONTAINING PROTEIN 3;                      
1307:  iw5k-A  5.9 10.1   91  1400    8   MOLECULE: FILAMIN-C;                                                 
1308:  ac4o-A  5.9  5.7  107  1032    9   MOLECULE: INTEGRIN ALPHA-4;                                          
1309:  s9uf-A  5.9 12.0   96   266   14   MOLECULE: HLA CLASS II HISTOCOMPATIBILITY ANTIGEN, DR BETA           
1310:  y6ne-A  5.9  3.6   78   119    9   MOLECULE: BETA-2-MICROGLOBULIN;                                      
1311:  z4vj-A  5.9  8.6   96  1400   15   MOLECULE: HEMICENTIN-2;                                              
1312:  f0jq-A  5.9  4.2   87  1400    9   MOLECULE: HEMICENTIN-1;                                              
1313:  pwq2-A  5.9 14.0  102  2647   12   MOLECULE: FILAMIN-A;                                                 
1314:  z7vd-A  5.9  2.3   73   117   12   MOLECULE: IMMUNOGLOBULIN HEAVY VARIABLE 1-58;                        
1315:  o7pa-A  5.9  6.0  100  1762    9   MOLECULE: ADAMTS-LIKE PROTEIN 1;                                     
1316:  e3ly-A  5.9  7.0  116  1400   11   MOLECULE: FIBROCYSTIN;                                               
1317:  c0jz-A  5.9  5.4   84  1400   14   MOLECULE: MATRIX-REMODELING-ASSOCIATED PROTEIN 5;                    
1318:  xez9-A  5.9  3.9   97  1208   12   MOLECULE: EXTRACELLULAR MATRIX ORGANIZING PROTEIN FRAS1;             
1319:  uvh2-A  5.9 10.2  101  1400    7   MOLECULE: A-KINASE ANCHOR PROTEIN 13;                                
1320:  z1tq-A  5.9  4.8   92   384   12   MOLECULE: IMMUNOGLOBULIN HEAVY CONSTANT DELTA;                       
1321:  gg1d-A  5.9  2.4   72   113   18   MOLECULE: T CELL RECEPTOR DELTA VARIABLE 3;                          
1322:  ic6a-A  5.9  2.1   72   117   11   MOLECULE: IMMUNOGLOBULIN HEAVY VARIABLE 1-46;                        
1323:  mv2u-A  5.9  2.2   73   117   12   MOLECULE: IMMUNOGLOBULIN HEAVY VARIABLE 1-3;                         
1324:  rgp2-A  5.9  2.3   72   115    8   MOLECULE: IMMUNOGLOBULIN KAPPA VARIABLE 5-2;                         
1325:  c9kw-A  5.9  2.3   73   117   11   MOLECULE: IMMUNOGLOBULIN HEAVY VARIABLE 1-69-2;                      
1326:  y7dz-A  5.8  3.6   89   261    9   MOLECULE: HLA CLASS II HISTOCOMPATIBILITY ANTIGEN, DQ BETA           
1327:  vn2e-A  5.8  2.7   70   115   10   MOLECULE: T CELL RECEPTOR BETA VARIABLE 11-3;                        
1328:  oi9r-A  5.8  7.1  127  1259    9   MOLECULE: TRAFFICKING PROTEIN PARTICLE COMPLEX SUBUNIT 10;           
1329:  ve9n-A  5.8  4.1   99   951    9   MOLECULE: CATION CHANNEL SPERM-ASSOCIATED PROTEIN SUBUNIT E          
1330:  m2xm-A  5.8  2.9   73  1400    8   MOLECULE: TITIN;                                                     
1331:  e7yj-A  5.8  2.6   74   119    9   MOLECULE: IMMUNOGLOBULIN KAPPA VARIABLE 3D-7;                        
1332:  g7hn-A  5.8  5.3   92   258    7   MOLECULE: HLA CLASS II HISTOCOMPATIBILITY ANTIGEN, DP BETA           
1333:  f9cx-A  5.8  2.4   66   112    9   MOLECULE: T CELL RECEPTOR ALPHA VARIABLE 17;                         
1334:  eq1d-A  5.8  6.2  102   448   12   MOLECULE: TAPASIN;                                                   
1335:  ltv1-A  5.8  2.6   70   117   16   MOLECULE: IMMUNOGLOBULIN LAMBDA VARIABLE 7-43;                       
1336:  xx4x-A  5.8  2.6   75   117    9   MOLECULE: IMMUNOGLOBULIN LAMBDA VARIABLE 6-57;                       
1337:  sus2-A  5.8  8.4  118   336   14   MOLECULE: VACUOLAR PROTEIN SORTING-ASSOCIATED PROTEIN 26B;           
1338:  xr7f-A  5.8  2.7   73   120   11   MOLECULE: IMMUNOGLOBULIN KAPPA VARIABLE 2D-26;                       
1339:  u6on-A  5.8  2.7   72   112   13   MOLECULE: IMMUNOGLOBULIN LAMBDA VARIABLE 3-19;                       
1340:  ff7y-A  5.8  2.6   72   121   10   MOLECULE: IMMUNOGLOBULIN KAPPA VARIABLE 4-1;                         
1341:  o7xy-A  5.8  9.4  123  1400    3   MOLECULE: FILAMIN-C;                                                 
1342:  ua3l-A  5.8  2.6   72   121   13   MOLECULE: IMMUNOGLOBULIN KAPPA VARIABLE 2-40;                        
1343:  rhd6-A  5.8  3.7   82   189   13   MOLECULE: T CELL RECEPTOR GAMMA CONSTANT 2;                          
1344:  f7qr-A  5.8  2.6   71   112   10   MOLECULE: T CELL RECEPTOR ALPHA VARIABLE 9-1;                        
1345:  uv5g-A  5.8 10.9   74  2322   12   MOLECULE: CHONDROITIN SULFATE PROTEOGLYCAN 4;                        
1346:  fnj0-A  5.8  2.7   75   123    9   MOLECULE: IMMUNOGLOBULIN LAMBDA VARIABLE 5-45;                       
1347:  oto2-A  5.8  7.0  101   234   12   MOLECULE: TRIGGERING RECEPTOR EXPRESSED ON MYELOID CELLS 1;          
1348:  mh5x-A  5.8  5.9   86  1070    6   MOLECULE: PROTOCADHERIN-8;                                           
1349:  rm6u-A  5.8  2.8   73   121   12   MOLECULE: IMMUNOGLOBULIN KAPPA VARIABLE 2D-40;                       
1350:  g2bt-A  5.8  8.9   99  1400    8   MOLECULE: FRAS1-RELATED EXTRACELLULAR MATRIX PROTEIN 2;              
1351:  ape0-A  5.8 16.0   96   578    9   MOLECULE: INTERLEUKIN-10 RECEPTOR SUBUNIT ALPHA;                     
1352:  g4kk-A  5.8  7.0   96   390    9   MOLECULE: FAS APOPTOTIC INHIBITORY MOLECULE 3;                       
1353:  azv0-A  5.8 10.5  109  1400    7   MOLECULE: EXTRACELLULAR MATRIX ORGANIZING PROTEIN FRAS1;             
1354:  ns6v-A  5.8  2.5   70   112   10   MOLECULE: IMMUNOGLOBULIN LAMBDA VARIABLE 3-25;                       
1355:  x5zs-A  5.8  5.4  114  1400    8   MOLECULE: FIBROCYSTIN;                                               
1356:  mfz4-A  5.8  4.3  101  1400   12   MOLECULE: TENEURIN-4;                                                
1357:  nh1n-A  5.8  4.6  116   367    5   MOLECULE: CYSTINOSIN;                                                
1358:  x6ts-A  5.7  3.7   92   263   11   MOLECULE: HLA CLASS II HISTOCOMPATIBILITY ANTIGEN, DM BETA           
1359:  jtm6-A  5.7  2.6   73   115   19   MOLECULE: T CELL RECEPTOR BETA VARIABLE 7-6;                         
1360:  r0yj-A  5.7  4.5  102  1606    3   MOLECULE: E3 UBIQUITIN-PROTEIN LIGASE HECW1;                         
1361:  wqp7-A  5.7 12.1  112  1167   13   MOLECULE: INTEGRIN ALPHA-10;                                         
1362:  cok8-A  5.7  4.5   98   388    5   MOLECULE: T-CELL SURFACE GLYCOPROTEIN CD1E, MEMBRANE-ASSOCI          
1363:  li5s-A  5.7  2.4   72   115   17   MOLECULE: T CELL RECEPTOR BETA VARIABLE 7-8;                         
1364:  nck8-A  5.7  2.5   70   106    7   MOLECULE: T CELL RECEPTOR ALPHA VARIABLE 1-2;                        
1365:  njk4-A  5.7  3.0   96   317    4   MOLECULE: PROTEIN PHOSPHATASE 1 REGULATORY SUBUNIT 3C;               
1366:  a0gd-A  5.7  2.5   73   114    8   MOLECULE: T CELL RECEPTOR ALPHA VARIABLE 3;                          
1367:  sxn0-A  5.7  2.7   73   115   12   MOLECULE: IMMUNOGLOBULIN LAMBDA VARIABLE 3-10;                       
1368:  d9th-A  5.7  2.3   66   113   12   MOLECULE: T CELL RECEPTOR ALPHA VARIABLE 13-2;                       
1369:  zs1j-A  5.7 16.8  106   828   14   MOLECULE: PROTEIN ELFN1;                                             
1370:  b6hh-A  5.7  6.2   99   649    9   MOLECULE: LEUCINE-RICH REPEAT TRANSMEMBRANE PROTEIN FLRT3;           
1371:  ti2v-A  5.7 10.8   81   749   16   MOLECULE: SEMAPHORIN-3B;                                             
1372:  hxd1-A  5.7  8.2  100   631    7   MOLECULE: DOLICHYL-DIPHOSPHOOLIGOSACCHARIDE--PROTEIN                 
1373:  e4cz-A  5.7  2.5   72   113   14   MOLECULE: T CELL RECEPTOR ALPHA VARIABLE 8-6;                        
1374:  bba2-A  5.7  8.5  104  1051    6   MOLECULE: INTEGRIN ALPHA-3;                                          
1375:  fh9j-A  5.7  3.6  114   847   10   MOLECULE: SIGNAL TRANSDUCER AND ACTIVATOR OF TRANSCRIPTION           
1376:  qt7z-A  5.7  2.7   75   123   13   MOLECULE: PRE-B LYMPHOCYTE PROTEIN 3;                                
1377:  f3ri-A  5.7  5.2  104  2253    4   MOLECULE: POLYCYSTIC KIDNEY DISEASE AND RECEPTOR FOR EGG JE          
1378:  ugi8-A  5.7  4.4  116   787   11   MOLECULE: SIGNAL TRANSDUCER AND ACTIVATOR OF TRANSCRIPTION           
1379:  ed6i-A  5.7  2.9   96   691    6   MOLECULE: CALCIUM-BINDING AND COILED-COIL DOMAIN-CONTAINING          
1380:  d8le-A  5.7 10.3  104  1400    7   MOLECULE: ADHESION G-PROTEIN COUPLED RECEPTOR V1;                    
1381:  ts0s-A  5.7  4.6   92   576   20   MOLECULE: WAP, KAZAL, IMMUNOGLOBULIN, KUNITZ AND NTR DOMAIN          
1382:  xj9m-A  5.7  2.5   73   115   12   MOLECULE: T CELL RECEPTOR BETA VARIABLE 12-4;                        
1383:  oa2l-A  5.7 12.2   96   391    7   MOLECULE: RAB6A-GEF COMPLEX PARTNER PROTEIN 2;                       
1384:  l0pb-A  5.7  3.7   73   107    7   MOLECULE: IMMUNOGLOBULIN KAPPA CONSTANT;                             
1385:  nvz1-A  5.7  9.0  108  1400    5   MOLECULE: ADHESION G-PROTEIN COUPLED RECEPTOR V1;                    
1386:  cf8u-A  5.7  3.1   83   426    5   MOLECULE: SYNAPTOTAGMIN-13;                                          
1387:  vy6d-A  5.7  6.3   97  1400    4   MOLECULE: FRAS1-RELATED EXTRACELLULAR MATRIX PROTEIN 2;              
1388:  hj3u-A  5.7  2.7   81   743    7   MOLECULE: CYTOSOLIC ENDO-BETA-N-ACETYLGLUCOSAMINIDASE;               
1389:  j7uu-A  5.7  4.1   98   326    9   MOLECULE: IMMUNOGLOBULIN HEAVY CONSTANT GAMMA 2;                     
1390:  vfm7-A  5.7  6.1   98  1400   11   MOLECULE: EXTRACELLULAR MATRIX ORGANIZING PROTEIN FRAS1;             
1391:  md8s-A  5.7 13.1   85   500   13   MOLECULE: LOW-DENSITY LIPOPROTEIN RECEPTOR-RELATED PROTEIN           
1392:  dy9y-A  5.7  2.3   70   113    7   MOLECULE: IMMUNOGLOBULIN LAMBDA VARIABLE 2-23;                       
1393:  gj7a-A  5.7 12.0  116   564    9   MOLECULE: ANTHRAX TOXIN RECEPTOR 1;                                  
1394:  r6ur-A  5.7  3.2  116   927    9   MOLECULE: SODIUM/CALCIUM EXCHANGER 3;                                
1395:  um8u-A  5.7 14.3   83   340   12   MOLECULE: IMMUNOGLOBULIN HEAVY CONSTANT ALPHA 2;                     
1396:  ly3h-A  5.7  6.2  111  1400    9   MOLECULE: FIBROCYSTIN;                                               
1397:  uu6p-A  5.7 11.4  121  1400    5   MOLECULE: FIBROCYSTIN-L;                                             
1398:  o3zj-A  5.7  2.4   73   119    8   MOLECULE: PROBABLE NON-FUNCTIONAL T CELL RECEPTOR GAMMA VAR          
1399:  nm7e-A  5.7  9.6   97   973    6   MOLECULE: SODIUM/CALCIUM EXCHANGER 1;                                
1400:  d3gc-A  5.6  5.2   93   335    5   MOLECULE: ANTIGEN-PRESENTING GLYCOPROTEIN CD1D;                      
1401:  tzr0-A  5.6  3.9   79   327    8   MOLECULE: IMMUNOGLOBULIN HEAVY CONSTANT GAMMA 4;                     
1402:  wy6u-A  5.6  2.3   73   115   11   MOLECULE: PROBABLE NON-FUNCTIONAL IMMUNOGLOBULIN HEAVY VARI          
1403:  ck6h-A  5.6  2.6   73   117    8   MOLECULE: PROBABLE NON-FUNCTIONAL IMMUNOGLOBULINN KAPPA VAR          
1404:  q4jl-A  5.6 14.4   91  1069   13   MOLECULE: PROTOCADHERIN-7;                                           
1405:  za8b-A  5.6  2.4   72   115   18   MOLECULE: T CELL RECEPTOR BETA VARIABLE 7-7;                         
1406:  mm9h-A  5.6  9.8   92   593    7   MOLECULE: BARDET-BIEDL SYNDROME 1 PROTEIN;                           
1407:  edj7-A  5.6  8.1  104  1400    7   MOLECULE: ADHESION G-PROTEIN COUPLED RECEPTOR V1;                    
1408:  w7xj-A  5.6  6.9  114  1400    4   MOLECULE: ADHESION G-PROTEIN COUPLED RECEPTOR V1;                    
1409:  r7yo-A  5.6  3.6   91   333    7   MOLECULE: T-CELL SURFACE GLYCOPROTEIN CD1B;                          
1410:  v9km-A  5.6  8.5  114   327    8   MOLECULE: VACUOLAR PROTEIN SORTING-ASSOCIATED PROTEIN 26A;           
1411:  ghw4-A  5.6 10.5  113  1400    6   MOLECULE: ADHESION G-PROTEIN COUPLED RECEPTOR V1;                    
1412:  z7ur-A  5.6 16.1  106  1400    7   MOLECULE: E3 UBIQUITIN-PROTEIN LIGASE MYCBP2;                        
1413:  x3gv-A  5.6 10.2   97   789    4   MOLECULE: LEUCINE-RICH REPEAT AND FIBRONECTIN TYPE-III DOMA          
1414:  w5pg-A  5.6  4.3  108  1339   11   MOLECULE: ASTROTACTIN-2;                                             
1415:  nnf9-A  5.6  6.6   98   619    5   MOLECULE: PROTO-ONCOGENE C-REL;                                      
1416:  yy5e-A  5.6  8.2   95  1400   13   MOLECULE: ADHESION G-PROTEIN COUPLED RECEPTOR V1;                    
1417:  mlw3-A  5.6  3.9   93   694   12   MOLECULE: PROTEIN-ARGININE DEIMINASE TYPE-6;                         
1418:  g4ih-A  5.6  4.1  102   721    7   MOLECULE: BARDET-BIEDL SYNDROME 2 PROTEIN;                           
1419:  ab9f-A  5.6  7.6  129  1400    5   MOLECULE: FRAS1-RELATED EXTRACELLULAR MATRIX PROTEIN 2;              
1420:  enj1-A  5.6  8.8   97   658   11   MOLECULE: ENDOGLIN;                                                  
1421:  b4kb-A  5.6  3.8  105   953    8   MOLECULE: COATOMER SUBUNIT BETA;                                     
1422:  ain7-A  5.6  3.5   87   805    5   MOLECULE: PHOSPHOINOSITIDE 3-KINASE ADAPTER PROTEIN 1;               
1423:  jkr9-A  5.6  9.9  118  1400    6   MOLECULE: HYDROCEPHALUS-INDUCING PROTEIN HOMOLOG;                    
1424:  e1ti-A  5.6 11.3  121  1400    4   MOLECULE: HYDROCEPHALUS-INDUCING PROTEIN HOMOLOG;                    
1425:  y5mq-A  5.6  3.9  103   887   11   MOLECULE: PROTEIN PTHB1;                                             
1426:  toa1-A  5.5  2.5   73   122    8   MOLECULE: IMMUNOGLOBULIN LAMBDA VARIABLE 4-3;                        
1427:  f5kj-A  5.5  3.2   94   358    9   MOLECULE: PROTEIN PHOSPHATASE 1 REGULATORY SUBUNIT 3G;               
1428:  wgq5-A  5.5  2.5   71   118    7   MOLECULE: IMMUNOGLOBULIN LAMBDA VARIABLE 2-8;                        
1429:  z2nh-A  5.5  4.6  101   879    8   MOLECULE: BETA-MANNOSIDASE;                                          
1430:  wf8c-A  5.5  3.2   90   446    2   MOLECULE: CALCIUM-BINDING AND COILED-COIL DOMAIN-CONTAINING          
1431:  s4ck-A  5.5  2.5   71   119    8   MOLECULE: IMMUNOGLOBULIN LAMBDA VARIABLE 2-11;                       
1432:  z7ul-A  5.5  4.6  110   868    5   MOLECULE: E3 UBIQUITIN-PROTEIN LIGASE TRIM71;                        
1433:  h1zv-A  5.5  8.1  111  1161    9   MOLECULE: INTEGRIN ALPHA-D;                                          
1434:  ngz4-A  5.5  6.9   91   226   13   MOLECULE: FIBRONECTIN TYPE III DOMAIN-CONTAINING PROTEIN 10          
1435:  u1gc-A  5.5  8.8   80   559    4   MOLECULE: PROTEIN ENL;                                               
1436:  j7hj-A  5.5 11.7   79   116   18   MOLECULE: T CELL RECEPTOR ALPHA VARIABLE 19;                         
1437:  jnd3-A  5.5 12.5   98  1400    9   MOLECULE: CILIA- AND FLAGELLA-ASSOCIATED PROTEIN 47;                 
1438:  yl5r-A  5.5  3.2   79   353    8   MOLECULE: IMMUNOGLOBULIN HEAVY CONSTANT ALPHA 1;                     
1439:  mzq6-A  5.5  7.7  116  1400    5   MOLECULE: ADHESION G-PROTEIN COUPLED RECEPTOR V1;                    
1440:  k9lb-A  5.5 16.1  104  1400    9   MOLECULE: CILIA- AND FLAGELLA-ASSOCIATED PROTEIN 47;                 
1441:  e7gb-A  5.5  4.8   97   497    7   MOLECULE: MORN REPEAT-CONTAINING PROTEIN 1;                          
1442:  j9ha-A  5.5  3.6   92   197    5   MOLECULE: SIGLEC FAMILY-LIKE PROTEIN 1;                              
1443:  ueg7-A  5.5  9.8  119  1400    8   MOLECULE: FRAS1-RELATED EXTRACELLULAR MATRIX PROTEIN 2;              
1444:  t4cm-A  5.5  7.8   94  1369    9   MOLECULE: FRAS1-RELATED EXTRACELLULAR MATRIX PROTEIN 2;              
1445:  q1mf-A  5.5  8.5   99  1400   11   MOLECULE: ADHESION G-PROTEIN COUPLED RECEPTOR V1;                    
1446:  kok4-A  5.5 11.7  120  1400    9   MOLECULE: HYDROCEPHALUS-INDUCING PROTEIN HOMOLOG;                    
1447:  tu4h-A  5.5  4.3  103   715    9   MOLECULE: BARDET-BIEDL SYNDROME 7 PROTEIN;                           
1448:  rl1w-A  5.5 11.4  101   927    6   MOLECULE: PROTOCADHERIN GAMMA-B1;                                    
1449:  vts4-A  5.5 10.7   91  1400    7   MOLECULE: CILIA- AND FLAGELLA-ASSOCIATED PROTEIN 47;                 
1450:  r3ol-A  5.5  8.5   91  1400   11   MOLECULE: EXTRACELLULAR MATRIX ORGANIZING PROTEIN FRAS1;             
1451:  c8na-A  5.5  6.8   98  1035    7   MOLECULE: INTEGRIN ALPHA-9;                                          
1452:  wfm2-A  5.5  4.5   82   348    9   MOLECULE: HEREDITARY HEMOCHROMATOSIS PROTEIN;                        
1453:  xaa5-A  5.5  4.4   89   673    9   MOLECULE: VASORIN;                                                   
1454:  v9db-A  5.5 10.0   97   921    8   MOLECULE: SODIUM/CALCIUM EXCHANGER 2;                                
1455:  agb5-A  5.5 10.0  103  1400   12   MOLECULE: EXTRACELLULAR MATRIX ORGANIZING PROTEIN FRAS1;             
1456:  qnv3-A  5.5  6.5  107  1400    9   MOLECULE: FIBROCYSTIN;                                               
1457:  yl6t-A  5.5  9.5  129  1400    5   MOLECULE: FRAS1-RELATED EXTRACELLULAR MATRIX PROTEIN 2;              
1458:  zso4-A  5.4  3.8   89   366   11   MOLECULE: HLA CLASS I HISTOCOMPATIBILITY ANTIGEN, C ALPHA C          
1459:  iq8z-A  5.4  4.0  110  1400    5   MOLECULE: FIBROCYSTIN;                                               
1460:  qi5m-A  5.4  2.9   72   117    8   MOLECULE: IMMUNOGLOBULIN LAMBDA VARIABLE 1-51;                       
1461:  on3f-A  5.4  3.6   85  1400    8   MOLECULE: FRAS1-RELATED EXTRACELLULAR MATRIX PROTEIN 2;              
1462:  xam3-A  5.4  5.6   92   383    8   MOLECULE: MHC CLASS I POLYPEPTIDE-RELATED SEQUENCE A;                
1463:  k8fg-A  5.4  2.6   74   119    9   MOLECULE: PROBABLE NON-FUNCTIONAL T CELL RECEPTOR GAMMA VAR          
1464:  vy3r-A  5.4  2.5   72   115   15   MOLECULE: PROBABLE NON-FUNCTIONAL T CELL RECEPTOR BETA VARI          
1465:  pl3f-A  5.4  2.4   71   118    8   MOLECULE: IMMUNOGLOBULIN LAMBDA VARIABLE 2-18;                       
1466:  xj3e-A  5.4  3.8   88   358   11   MOLECULE: HLA CLASS I HISTOCOMPATIBILITY ANTIGEN, ALPHA CHA          
1467:  cx6j-A  5.4  7.2   91   333   11   MOLECULE: T-CELL SURFACE GLYCOPROTEIN CD1C;                          
1468:  sfh0-A  5.4  2.9   72   117    8   MOLECULE: IMMUNOGLOBULIN LAMBDA VARIABLE 1-36;                       
1469:  x0ut-A  5.4  2.7   70   122   17   MOLECULE: IMMUNOGLOBULIN LAMBDA VARIABLE 8-61;                       
1470:  vd0v-A  5.4  5.4  108  1400   10   MOLECULE: EXTRACELLULAR MATRIX ORGANIZING PROTEIN FRAS1;             
1471:  odh2-A  5.4 10.3  100  1313    6   MOLECULE: INTER-ALPHA-TRYPSIN INHIBITOR HEAVY CHAIN H6;              
1472:  o3ks-A  5.4  4.7   93   285    6   MOLECULE: PROTEIN PHOSPHATASE 1 REGULATORY SUBUNIT 3B;               
1473:  nk7t-A  5.4  2.5   70   117    7   MOLECULE: IMMUNOGLOBULIN HEAVY VARIABLE 3/OR16-12 (NON-FUNC          
1474:  o6fx-A  5.4 18.6   89  1691   12   MOLECULE: ADAMTS-LIKE PROTEIN 3;                                     
1475:  gt9j-A  5.4  2.7   74  1400    7   MOLECULE: ADHESION G-PROTEIN COUPLED RECEPTOR V1;                    
1476:  z3ag-A  5.4  2.9   72   117    8   MOLECULE: IMMUNOGLOBULIN LAMBDA VARIABLE 1-47;                       
1477:  lv7n-A  5.4  4.7   92   643    0   MOLECULE: TRANSMEMBRANE PROTEIN 62;                                  
1478:  g7zk-A  5.4  8.1   95   298   13   MOLECULE: PROTEIN ILRUN;                                             
1479:  j6vj-A  5.4  3.7   79   390   18   MOLECULE: MATRIX METALLOPROTEINASE-23;                               
1480:  wls9-A  5.4  9.2   98   570    8   MOLECULE: TRANSMEMBRANE 7 SUPERFAMILY MEMBER 3;                      
1481:  llz1-A  5.4  6.3  101   599    6   MOLECULE: INTERLEUKIN-18 RECEPTOR ACCESSORY PROTEIN;                 
1482:  n6hj-A  5.4  4.8  100   369   10   MOLECULE: PROTEIN FAM187B;                                           
1483:  iql9-A  5.4  3.8  103  1181    8   MOLECULE: INTEGRIN ALPHA-7;                                          
1484:  sr1b-A  5.4  3.0   73   117    8   MOLECULE: IMMUNOGLOBULIN LAMBDA VARIABLE 1-44;                       
1485:  rg5m-A  5.4  3.2   91   225    8   MOLECULE: RHO GDP-DISSOCIATION INHIBITOR 3;                          
1486:  k8vh-A  5.4 11.3   97   258   10   MOLECULE: PHOSPHATIDYLINOSITOL-GLYCAN BIOSYNTHESIS CLASS X           
1487:  ghm9-A  5.4 14.0   97  1060   10   MOLECULE: PROTOCADHERIN-1;                                           
1488:  lyc4-A  5.4  6.5   91  1274    8   MOLECULE: FIBROCYSTIN;                                               
1489:  hjl4-A  5.4 12.4  106  1400    8   MOLECULE: FILAMIN-C;                                                 
1490:  f3cn-A  5.4  6.0  101  1894    7   MOLECULE: PLEXIN-A4;                                                 
1491:  fl3p-A  5.4  5.9   98   568    6   MOLECULE: PROTEIN AF-9;                                              
1492:  lax3-A  5.4  3.5   84   176    8   MOLECULE: T CELL RECEPTOR BETA CONSTANT 1;                           
1493:  v4gq-A  5.4  4.6  120  2699    4   MOLECULE: TENEURIN-3;                                                
1494:  f4dg-A  5.4 11.1  115  1400    5   MOLECULE: HYDROCEPHALUS-INDUCING PROTEIN HOMOLOG;                    
1495:  g5oy-A  5.4 11.2   91  1400    9   MOLECULE: EXTRACELLULAR MATRIX ORGANIZING PROTEIN FRAS1;             
1496:  llm4-A  5.4  6.6  100   607   12   MOLECULE: CUB AND ZONA PELLUCIDA-LIKE DOMAIN-CONTAINING PRO          
1497:  d6ko-A  5.3  2.2   65   118    9   MOLECULE: T CELL RECEPTOR GAMMA VARIABLE 3;                          
1498:  cf8a-A  5.3  5.6  113  2202    4   MOLECULE: ACTIVATING SIGNAL COINTEGRATOR 1 COMPLEX SUBUNIT           
1499:  in8i-A  5.3 10.1  100   955    6   MOLECULE: CHORDIN;                                                   
1500:  fp8u-A  5.3  2.5   71   118   10   MOLECULE: PROBABLE NON-FUNCTIONAL IMMUNOGLOBULIN LAMBDA VAR          
1501:  q8vn-A  5.3  8.6  124  1170    6   MOLECULE: INTEGRIN ALPHA-L;                                          
1502:  qmb6-A  5.3 12.8  102   400    9   MOLECULE: DOUBLE C2-LIKE DOMAIN-CONTAINING PROTEIN ALPHA;            
1503:  gd6o-A  5.3  3.0   72   118    8   MOLECULE: IMMUNOGLOBULIN LAMBDA VARIABLE 1-40;                       
1504:  o2qq-A  5.3  4.2  112   881    9   MOLECULE: FANCONI ANEMIA CORE COMPLEX-ASSOCIATED PROTEIN 10          
1505:  gs3q-A  5.3 10.5   94   800    7   MOLECULE: MITOGEN-ACTIVATED PROTEIN KINASE KINASE KINASE 20          
1506:  vjg4-A  5.3  2.5   73   120   10   MOLECULE: PROBABLE NON-FUNCTIONAL IMMUNOGLOBULIN KAPPA VARI          
1507:  pl9c-A  5.3  3.8   92   327    8   MOLECULE: T-CELL SURFACE GLYCOPROTEIN CD1A;                          
1508:  u2nm-A  5.3  5.0   95   353    6   MOLECULE: C2 CALCIUM-DEPENDENT DOMAIN-CONTAINING PROTEIN 4D          
1509:  t3qf-A  5.3  2.3   73   117   10   MOLECULE: PROBABLE NON-FUNCTIONAL IMMUNOGLOBULIN HEAVY VARI          
1510:  rh1p-A  5.3  2.3   73   118    8   MOLECULE: IGV DOMAIN-CONTAINING PROTEIN;                             
1511:  h9hg-A  5.3  7.7  133  1400    8   MOLECULE: ADHESION G-PROTEIN COUPLED RECEPTOR V1;                    
1512:  pxm1-A  5.3 14.4   90   885    6   MOLECULE: CADHERIN-RELATED FAMILY MEMBER 3;                          
1513:  t7yl-A  5.3 14.1   87  1400    8   MOLECULE: PROTOCADHERIN FAT 2;                                       
1514:  ghk4-A  5.3  4.6  104   811    9   MOLECULE: TLR4 INTERACTOR WITH LEUCINE RICH REPEATS;                 
1515:  nxm4-A  5.3  4.1  108   618    5   MOLECULE: GRAINYHEAD-LIKE PROTEIN 1 HOMOLOG;                         
1516:  ikv5-A  5.3 18.8   97  1400   11   MOLECULE: CADHERIN-23;                                               
1517:  io6g-A  5.3 11.7   94  1400   10   MOLECULE: CILIA- AND FLAGELLA-ASSOCIATED PROTEIN 47;                 
1518:  oyh1-A  5.3  4.3   92   820   10   MOLECULE: PROTEIN PHOSPHATASE 1 REGULATORY SUBUNIT 29;               
1519:  p6ej-A  5.3  3.8   84   173   12   MOLECULE: T CELL RECEPTOR GAMMA CONSTANT 1;                          
1520:  auc1-A  5.3  3.6   99   625    5   MOLECULE: GRAINYHEAD-LIKE PROTEIN 2 HOMOLOG;                         
1521:  oq6r-A  5.3 13.0  119  1400    9   MOLECULE: ADHESION G-PROTEIN COUPLED RECEPTOR V1;                    
1522:  pl8t-A  5.3 11.9  109   383   15   MOLECULE: MHC CLASS I POLYPEPTIDE-RELATED SEQUENCE B;                
1523:  sx9h-A  5.3  3.6  102   890    4   MOLECULE: PHOSPHATIDATE PHOSPHATASE LPIN1;                           
1524:  zz2y-A  5.3 13.3  114  1400   10   MOLECULE: ADHESION G-PROTEIN COUPLED RECEPTOR V1;                    
1525:  hl9p-A  5.3 14.0   93   932    8   MOLECULE: PROTOCADHERIN GAMMA-A3;                                    
1526:  nj7p-A  5.3  3.8   96  1152   11   MOLECULE: INTEGRIN ALPHA-M;                                          
1527:  l7dn-A  5.3 10.1   97   769    7   MOLECULE: INTEGRIN BETA-2;                                           
1528:  ggq1-A  5.3  6.5   87  1148    9   MOLECULE: PROTOCADHERIN-19;                                          
1529:  gl7o-A  5.3 11.6  101   415   11   MOLECULE: ZONA PELLUCIDA-LIKE DOMAIN-CONTAINING PROTEIN 1;           
1530:  hej5-A  5.3 14.2   98   559    4   MOLECULE: NXPE FAMILY MEMBER 2;                                      
1531:  dz9e-A  5.3  2.9   81   580    4   MOLECULE: TRAFFICKING PROTEIN PARTICLE COMPLEX SUBUNIT 14;           
1532:  r0ec-A  5.3  3.9   95  1400   13   MOLECULE: ADHESION G-PROTEIN COUPLED RECEPTOR V1;                    
1533:  g0al-A  5.3 12.7   90   963    8   MOLECULE: SH3 DOMAIN-BINDING PROTEIN 4;                              
1534:  ug3w-A  5.2 13.7  110   415    5   MOLECULE: RUNT-RELATED TRANSCRIPTION FACTOR 3;                       
1535:  bq0g-A  5.2 12.7   94  1400    5   MOLECULE: ADHESION G-PROTEIN COUPLED RECEPTOR V1;                    
1536:  hy4r-A  5.2 12.5   99  1400    7   MOLECULE: ADHESION G-PROTEIN COUPLED RECEPTOR V1;                    
1537:  x9cz-A  5.2  4.1  120   579    5   MOLECULE: TRANSCRIPTION FACTOR RELB;                                 
1538:  t2lq-A  5.2 10.9   94   299   12   MOLECULE: CMRF35-LIKE MOLECULE 8;                                    
1539:  yem8-A  5.2  2.4   72   119   15   MOLECULE: T CELL RECEPTOR ALPHA VARIABLE 29/DELTA VARIABLE           
1540:  u3we-A  5.2 10.6   95  1400    8   MOLECULE: EXTRACELLULAR MATRIX ORGANIZING PROTEIN FRAS1;             
1541:  gjq2-A  5.2  3.0   82   421   12   MOLECULE: C2 CALCIUM-DEPENDENT DOMAIN-CONTAINING PROTEIN 4C          
1542:  mv9y-A  5.2  4.6   96  1400    8   MOLECULE: EXTRACELLULAR MATRIX ORGANIZING PROTEIN FRAS1;             
1543:  sx3g-A  5.2  2.2   64   118   11   MOLECULE: T CELL RECEPTOR GAMMA VARIABLE 8;                          
1544:  sm0f-A  5.2  9.6  100  1181    3   MOLECULE: INTEGRIN ALPHA-2;                                          
1545:  rc0q-A  5.2 12.3   83   294   13   MOLECULE: SPERM ACROSOME MEMBRANE-ASSOCIATED PROTEIN 1;              
1546:  xp7z-A  5.2  4.9  102  1400   11   MOLECULE: HYDROCEPHALUS-INDUCING PROTEIN HOMOLOG;                    
1547:  x0yb-A  5.2  6.1   95   183    7   MOLECULE: TRANSLOCON-ASSOCIATED PROTEIN SUBUNIT BETA;                
1548:  a4hq-A  5.2  3.1   72   118    8   MOLECULE: PROBABLE NON-FUNCTIONAL IMMUNOGLOBULIN LAMBDA VAR          
1549:  xo8c-A  5.2 13.8   89   948   10   MOLECULE: PROTOCADHERIN ALPHA-10;                                    
1550:  lhx4-A  5.2  2.6   70   112   13   MOLECULE: T CELL RECEPTOR ALPHA VARIABLE 7;                          
1551:  qz7w-A  5.2 14.6   87   935   10   MOLECULE: PROTOCADHERIN GAMMA-A11;                                   
1552:  uy7z-A  5.2  8.0   91   323   11   MOLECULE: LEUKOCYTE SURFACE ANTIGEN CD47;                            
1553:  anb4-A  5.2 12.8   85   934   11   MOLECULE: PROTOCADHERIN GAMMA-C3;                                    
1554:  u0jy-A  5.2  6.5   97  1400    8   MOLECULE: CILIA- AND FLAGELLA-ASSOCIATED PROTEIN 47;                 
1555:  m3eo-A  5.2 13.5   85   818    6   MOLECULE: PROTOCADHERIN BETA-1;                                      
1556:  yy0y-A  5.2  5.4   98  1894    6   MOLECULE: PLEXIN-A2;                                                 
1557:  w8lk-A  5.2  7.3   99  1400    5   MOLECULE: ADHESION G-PROTEIN COUPLED RECEPTOR V1;                    
1558:  fqg9-A  5.2  3.2   91   151    5   MOLECULE: NPC INTRACELLULAR CHOLESTEROL TRANSPORTER 2;               
1559:  okt4-A  5.2  2.5   71   115   14   MOLECULE: PROBABLE NON-FUNCTIONAL T CELL RECEPTOR BETA VARI          
1560:  hjc8-A  5.2 10.4   76  1400    4   MOLECULE: PROTOCADHERIN-16;                                          
1561:  vh0x-A  5.2  3.3   86   545   13   MOLECULE: ONCOPROTEIN-INDUCED TRANSCRIPT 3 PROTEIN;                  
1562:  q6nw-A  5.2  4.8   79   770   13   MOLECULE: SEMAPHORIN-4F;                                             
1563:  abr6-A  5.2  5.1   96  1871    7   MOLECULE: PLEXIN-A3;                                                 
1564:  r9tr-A  5.2 12.4  110  1400   10   MOLECULE: CADHERIN-23;                                               
1565:  w9sj-A  5.2 13.9   85   932    9   MOLECULE: PROTOCADHERIN GAMMA-A6;                                    
1566:  ckc3-A  5.1  3.0   81  1686    5   MOLECULE: PHOSPHATIDYLINOSITOL 4-PHOSPHATE 3-KINASE C2 DOMA          
1567:  exj2-A  5.1 15.5   91   419    8   MOLECULE: SYNAPTOTAGMIN-2;                                           
1568:  wob8-A  5.1  3.9   90  1187    7   MOLECULE: BAI1-ASSOCIATED PROTEIN 3;                                 
1569:  ct6c-A  5.1  3.8  117   900    8   MOLECULE: NUCLEAR FACTOR NF-KAPPA-B P100 SUBUNIT;                    
1570:  fbr4-A  5.1  5.7   96   341    7   MOLECULE: MAJOR HISTOCOMPATIBILITY COMPLEX CLASS I-RELATED           
1571:  kf7u-A  5.1 11.4   89   386    3   MOLECULE: SYNAPTOTAGMIN-5;                                           
1572:  c9iz-A  5.1 14.1   91  1400   10   MOLECULE: HYDROCEPHALUS-INDUCING PROTEIN HOMOLOG;                    
1573:  dc6c-A  5.1 13.2   96   412    7   MOLECULE: DOUBLE C2-LIKE DOMAIN-CONTAINING PROTEIN BETA;             
1574:  cl4s-A  5.1  3.8  105   651    4   MOLECULE: BETA-GLUCURONIDASE;                                        
1575:  mpe8-A  5.1 13.8   82   932   15   MOLECULE: PROTOCADHERIN GAMMA-A2;                                    
1576:  nfn0-A  5.1  5.0  100   959    3   MOLECULE: XYLOSYLTRANSFERASE 1;                                      
1577:  vt4a-A  5.1  3.8  106  1400    8   MOLECULE: FIBROCYSTIN-L;                                             
1578:  rfi7-A  5.1  5.2   93  2139   10   MOLECULE: FRAS1-RELATED EXTRACELLULAR MATRIX PROTEIN 3;              
1579:  tt0e-A  5.1 12.9   82  1400    9   MOLECULE: CILIA- AND FLAGELLA-ASSOCIATED PROTEIN 47;                 
1580:  da3b-A  5.1 13.9   78   947   13   MOLECULE: PROTOCADHERIN ALPHA-4;                                     
1581:  s1ek-A  5.1  2.8   65  1222    9   MOLECULE: NODAL MODULATOR 3;                                         
1582:  j0tf-A  5.1 11.2  115   823    4   MOLECULE: APOPTOSIS-RESISTANT E3 UBIQUITIN PROTEIN LIGASE 1          
1583:  cf3r-A  5.1 13.2  118  1400   10   MOLECULE: ADHESION G-PROTEIN COUPLED RECEPTOR V1;                    
1584:  e0ct-A  5.1 13.0  103  1435   10   MOLECULE: PROBABLE ATP-DEPENDENT DNA HELICASE HFM1;                  
1585:  ud5h-A  5.1  6.1  100   409   12   MOLECULE: MICROFIBRILLAR-ASSOCIATED PROTEIN 3-LIKE;                  
1586:  v5sp-A  5.1  7.7  112   664    7   MOLECULE: PROTEIN-ARGININE DEIMINASE TYPE-3;                         
1587:  l0iv-A  5.1 12.0   83  1400    7   MOLECULE: PROTOCADHERIN-23;                                          
1588:  pwu7-A  5.1 12.4  109  1306    9   MOLECULE: ADHESION G-PROTEIN COUPLED RECEPTOR V1;                    
1589:  pys8-A  5.1  8.1  125   453   12   MOLECULE: IMMUNOGLOBULIN HEAVY CONSTANT MU;                          
1590:  in9d-A  5.1  7.7  104  1400    7   MOLECULE: CILIA- AND FLAGELLA-ASSOCIATED PROTEIN 47;                 
1591:  yu8j-A  5.1  8.6  111   421   10   MOLECULE: SYNAPTOTAGMIN-12;                                          
1592:  z5jw-A  5.1  4.7  103   981   17   MOLECULE: CALSYNTENIN-1;                                             
1593:  twh9-A  5.1 10.7   94  1400    6   MOLECULE: PROTOCADHERIN FAT 1;                                       
1594:  hl5j-A  5.1  8.6  109  2136   13   MOLECULE: U5 SMALL NUCLEAR RIBONUCLEOPROTEIN 200 KDA HELICA          
1595:  m6ce-A  5.1  5.7   75  1400    5   MOLECULE: PROTOCADHERIN-16;                                          
1596:  i0me-A  5.1 13.3   83  1298    5   MOLECULE: PROTOCADHERIN-16;                                          
1597:  ye2j-A  5.1 11.4   92  1400    8   MOLECULE: CADHERIN-23;                                               
1598:  k1jn-A  5.1 10.6  112  1184   14   MOLECULE: PROTOCADHERIN-12;                                          
1599:  ys5i-A  5.1 10.8   94  1400    6   MOLECULE: PROTOCADHERIN FAT 1;                                       
1600:  b8bn-A  5.0 15.3  123  1584   10   MOLECULE: CILIA- AND FLAGELLA-ASSOCIATED PROTEIN 74;                 
1601:  k0js-A  5.0  3.5   87  1090    9   MOLECULE: PROTEIN UNC-13 HOMOLOG D;                                  
1602:  aze7-A  5.0 10.6  113   770    9   MOLECULE: SIGNAL TRANSDUCER AND ACTIVATOR OF TRANSCRIPTION           
1603:  luw4-A  5.0  5.8  101   286    7   MOLECULE: TRANSLOCON-ASSOCIATED PROTEIN SUBUNIT ALPHA;               
1604:  k4eu-A  5.0 12.5   84   859    8   MOLECULE: CADHERIN-RELATED FAMILY MEMBER 1;                          
1605:  dvj9-A  5.0  4.7  102  1122    6   MOLECULE: PROTEIN PHOSPHATASE 1 REGULATORY SUBUNIT 3A;               
1606:  qx9n-A  5.0 13.3   88  1955    9   MOLECULE: PROTOCADHERIN-15;                                          
1607:  rwm6-A  5.0  3.9   92   667   10   MOLECULE: INTERLEUKIN-17 RECEPTOR E;                                 
1608:  idt2-A  5.0 14.4   88   932    9   MOLECULE: PROTOCADHERIN GAMMA-A12;                                   
1609:  muf1-A  5.0  3.7   99   626    6   MOLECULE: GRAINYHEAD-LIKE PROTEIN 3 HOMOLOG;                         
1610:  pmt0-A  5.0  4.6  117  1153    9   MOLECULE: AP-3 COMPLEX SUBUNIT DELTA-1;                              
1611:  wzg0-A  5.0 14.3   89   800    8   MOLECULE: PROTOCADHERIN BETA-10;                                     
1612:  riw4-A  5.0  6.1   83   270    7   MOLECULE: 5'-AMP-ACTIVATED PROTEIN KINASE SUBUNIT BETA-1;            
1613:  fb3m-A  5.0 13.4   85   930    4   MOLECULE: PROTOCADHERIN GAMMA-B6;                                    
1614:  m0bo-A  5.0  4.1   94  2537    7   MOLECULE: CENTROSOMAL PROTEIN OF 192 KDA;                            
1615:  r1zq-A  5.0 12.6   96  1400    8   MOLECULE: CADHERIN-23;                                               
1616:  jy0o-A  5.0  4.0  102  1179   12   MOLECULE: INTEGRIN ALPHA-E;                                          
1617:  l3mr-A  5.0 11.7  106  1400    8   MOLECULE: PROTOCADHERIN-23;                                          
1618:  f8nd-A  5.0 10.8   80  1049   13   MOLECULE: DESMOGLEIN-1;                                              
1619:  mv6e-A  5.0  3.9   94  1896    4   MOLECULE: PLEXIN-A1;                                                 
1620:  do8w-A  5.0  3.7   78  1202    9   MOLECULE: CALMODULIN-BINDING TRANSCRIPTION ACTIVATOR 2;              
1621:  o3wg-A  5.0 10.2  124  1925   12   MOLECULE: CILIA- AND FLAGELLA-ASSOCIATED PROTEIN 65;                 
1622:  jjp3-A  5.0  5.7   94   551    5   MOLECULE: TRANSCRIPTION FACTOR P65;                                  
1623:  cc8c-A  5.0  9.4  105  1400    7   MOLECULE: PROTOCADHERIN FAT 1;                                       
1624:  cju0-A  5.0  9.0  101  1400   10   MOLECULE: HYDROCEPHALUS-INDUCING PROTEIN HOMOLOG;                    
1625:  dx6o-A  5.0  8.2   94  1199   10   MOLECULE: TRANSCRIPTION INITIATION FACTOR TFIID SUBUNIT 2;           
1626:  o0rn-A  5.0 10.9   95  1400    6   MOLECULE: PROTOCADHERIN FAT 1;                                       
1627:  l0fn-A  5.0 11.3  103  1400   13   MOLECULE: CADHERIN-23;                                               
1628:  pb6c-A  5.0 14.6   84   950   12   MOLECULE: PROTOCADHERIN ALPHA-9;                                     
1629:  uwy2-A  5.0 13.0   82  1400   16   MOLECULE: CADHERIN EGF LAG SEVEN-PASS G-TYPE RECEPTOR 1;             
1630:  yb2n-A  5.0 10.6  112  1400    9   MOLECULE: HYDROCEPHALUS-INDUCING PROTEIN HOMOLOG;                    
1631:  r2dw-A  4.9 14.3   84   949   12   MOLECULE: PROTOCADHERIN ALPHA-11;                                    
1632:  z6sp-A  4.9  7.0   92   308    1   MOLECULE: REGULATING SYNAPTIC MEMBRANE EXOCYTOSIS PROTEIN 3          
1633:  ec1c-A  4.9  2.9   77  1445    5   MOLECULE: PHOSPHATIDYLINOSITOL 4-PHOSPHATE 3-KINASE C2 DOMA          
1634:  zug6-A  4.9 14.8   87  1007   11   MOLECULE: PROTOCADHERIN ALPHA-C2;                                    
1635:  qmp4-A  4.9 10.6  106   453    7   MOLECULE: RUNT-RELATED TRANSCRIPTION FACTOR 1;                       
1636:  jf1b-A  4.9  7.9  116   421    6   MOLECULE: SYNAPTOTAGMIN-15;                                          
1637:  blp1-A  4.9  3.2   83   403   10   MOLECULE: SYNAPTOTAGMIN-7;                                           
1638:  iup1-A  4.9  5.0  102   896    5   MOLECULE: PHOSPHATIDATE PHOSPHATASE LPIN2;                           
1639:  wfd2-A  4.9  9.3  141  1148    9   MOLECULE: TRAFFICKING PROTEIN PARTICLE COMPLEX SUBUNIT 9;            
1640:  xqh0-A  4.9  7.2  105  1092    8   MOLECULE: PROTEIN WWC3;                                              
1641:  sae3-A  4.9  8.2   87   200   13   MOLECULE: TREM-LIKE TRANSCRIPT 4 PROTEIN;                            
1642:  bw1i-A  4.9 12.4   97  1387    6   MOLECULE: CILIA- AND FLAGELLA-ASSOCIATED PROTEIN 47;                 
1643:  ihp1-A  4.9 10.9   81  1400   11   MOLECULE: PROTOCADHERIN FAT 1;                                       
1644:  xy6t-A  4.9 10.0   95  1400   11   MOLECULE: HYDROCEPHALUS-INDUCING PROTEIN HOMOLOG;                    
1645:  ef2y-A  4.9 11.9   92   474    2   MOLECULE: SYNAPTOTAGMIN-17;                                          
1646:  z1lt-A  4.9 14.6   82  1400    7   MOLECULE: PROTOCADHERIN FAT 2;                                       
1647:  ptp4-A  4.9  3.2   82   188    6   MOLECULE: PUTATIVE SYNAPTOTAGMIN-14-LIKE PROTEIN;                    
1648:  wm4c-A  4.9 13.8   97   795   11   MOLECULE: PROTOCADHERIN BETA-5;                                      
1649:  c5qw-A  4.9  6.5   97  1400    8   MOLECULE: E3 UBIQUITIN-PROTEIN LIGASE MYCBP2;                        
1650:  b0pg-A  4.9  6.2   94  1400   12   MOLECULE: PROTOCADHERIN-23;                                          
1651:  mql9-A  4.9  3.5  122   968    7   MOLECULE: NUCLEAR FACTOR NF-KAPPA-B P105 SUBUNIT;                    
1652:  w5cp-A  4.9  4.7   78  1400   17   MOLECULE: CADHERIN EGF LAG SEVEN-PASS G-TYPE RECEPTOR 2;             
1653:  ibf5-A  4.9  3.9  108   851   12   MOLECULE: SIGNAL TRANSDUCER AND ACTIVATOR OF TRANSCRIPTION           
1654:  qqu9-A  4.9  7.9  104   287   10   MOLECULE: UROPLAKIN-3A;                                              
1655:  vl2d-A  4.9 10.1   91  1400   12   MOLECULE: PROTOCADHERIN FAT 2;                                       
1656:  u0vx-A  4.9 13.4   82  1400    9   MOLECULE: PROTOCADHERIN-23;                                          
1657:  p5qq-A  4.9  6.2  108  1003    6   MOLECULE: HELICASE MOV-10;                                           
1658:  b7ej-A  4.9  8.6   97  1400   14   MOLECULE: HYDROCEPHALUS-INDUCING PROTEIN HOMOLOG;                    
1659:  ouu2-A  4.9 11.2  109   951    9   MOLECULE: PROTOCADHERIN-20;                                          
1660:  w2hf-A  4.9  7.1   95   744    5   MOLECULE: TRIPARTITE MOTIF-CONTAINING PROTEIN 2;                     
1661:  mos7-A  4.9 14.0   88  1400    9   MOLECULE: PROTOCADHERIN FAT 4;                                       
1662:  ytv3-A  4.9 10.6   90  1400    6   MOLECULE: CADHERIN EGF LAG SEVEN-PASS G-TYPE RECEPTOR 3;             
1663:  bcu3-A  4.9  4.5  105  1400    8   MOLECULE: TENEURIN-1;                                                
1664:  y9va-A  4.9 10.7  110  1400    7   MOLECULE: HYDROCEPHALUS-INDUCING PROTEIN HOMOLOG;                    
1665:  bo7w-A  4.9  3.6   93  1925    5   MOLECULE: PLEXIN-D1;                                                 
1666:  vs6r-A  4.8  2.5   64   118    6   MOLECULE: T CELL RECEPTOR GAMMA VARIABLE 2;                          
1667:  o4dv-A  4.8  3.9   89   365   11   MOLECULE: HLA CLASS I HISTOCOMPATIBILITY ANTIGEN, A ALPHA C          
1668:  km8u-A  4.8  8.8  102   851    8   MOLECULE: TRANSFORMING GROWTH FACTOR BETA RECEPTOR TYPE 3;           
1669:  pd9q-A  4.8  9.5   89   523    2   MOLECULE: SYNAPTOTAGMIN-10;                                          
1670:  r1mj-A  4.8  6.9   94   834    9   MOLECULE: RAS GTPASE-ACTIVATING PROTEIN 3;                           
1671:  c3op-A  4.8  3.3   92   859   10   MOLECULE: FANCONI ANEMIA GROUP B PROTEIN;                            
1672:  xna1-A  4.8 12.8   91  1400    8   MOLECULE: PROTOCADHERIN FAT 1;                                       
1673:  em4g-A  4.8  4.8   91   346   13   MOLECULE: HLA CLASS I HISTOCOMPATIBILITY ANTIGEN, ALPHA CHA          
1674:  ae5t-A  4.8 10.2   86  1400    8   MOLECULE: PROTOCADHERIN FAT 4;                                       
1675:  ku4f-A  4.8 14.1   91   776    4   MOLECULE: PROTOCADHERIN BETA-16;                                     
1676:  vhy7-A  4.8  4.0  102  1400    9   MOLECULE: POLYCYSTIN-1;                                              
1677:  u5za-A  4.8  2.6   68   272   10   MOLECULE: 5'-AMP-ACTIVATED PROTEIN KINASE SUBUNIT BETA-2;            
1678:  hnx4-A  4.8  8.0  103   540   10   MOLECULE: ZONA PELLUCIDA SPERM-BINDING PROTEIN 4;                    
1679:  g3zh-A  4.8 12.8   78   787   12   MOLECULE: PROTOCADHERIN BETA-15;                                     
1680:  yj9u-A  4.8  4.4  106  1211    5   MOLECULE: RNA HELICASE MOV10L1;                                      
1681:  ud7v-A  4.8  3.1   81   645    6   MOLECULE: SYNAPTOTAGMIN-16;                                          
1682:  qis0-A  4.8  4.4   92  1400    9   MOLECULE: PROTOCADHERIN FAT 3;                                       
1683:  dp0f-A  4.8 12.3  106  1321    6   MOLECULE: HYDROCEPHALUS-INDUCING PROTEIN HOMOLOG;                    
1684:  c6cn-A  4.8 16.2   82  1400   11   MOLECULE: PROTOCADHERIN FAT 4;                                       
1685:  jfd7-A  4.8 11.9   86  1400   13   MOLECULE: PROTOCADHERIN FAT 2;                                       
1686:  dnv5-A  4.8  6.5   89  1400   11   MOLECULE: PROTOCADHERIN-23;                                          
1687:  nxe9-A  4.8 16.8   90  1400    9   MOLECULE: PROTOCADHERIN FAT 4;                                       
1688:  b7fp-A  4.8 10.6   98  1400    8   MOLECULE: CADHERIN-23;                                               
1689:  z3dv-A  4.8  7.4   85   798    9   MOLECULE: CATION CHANNEL SPERM-ASSOCIATED PROTEIN SUBUNIT D          
1690:  l7ob-A  4.8 14.5  107  1400    7   MOLECULE: HYDROCEPHALUS-INDUCING PROTEIN HOMOLOG;                    
1691:  xhd2-A  4.8 11.2   96  1400    4   MOLECULE: PROTOCADHERIN FAT 3;                                       
1692:  m6yf-A  4.8  8.0   81  1400   11   MOLECULE: EXTRACELLULAR MATRIX ORGANIZING PROTEIN FRAS1;             
1693:  m1xd-A  4.8  2.8   80   243    9   MOLECULE: VESICLE-ASSOCIATED MEMBRANE PROTEIN-ASSOCIATED PR          
1694:  qzg5-A  4.8  4.0   83   794   10   MOLECULE: CADHERIN-12;                                               
1695:  d5yh-A  4.8  3.0   80   431    5   MOLECULE: SYNAPTOTAGMIN-11;                                          
1696:  wmr4-A  4.8 14.3   82   832    7   MOLECULE: CADHERIN-17;                                               
1697:  sq2m-A  4.8  8.0   85  1400    8   MOLECULE: PROTOCADHERIN FAT 2;                                       
1698:  jrn1-A  4.8 11.8  102   797    7   MOLECULE: PROTOCADHERIN BETA-9;                                      
1699:  vjw3-A  4.8  4.7  117   925    8   MOLECULE: NUCLEAR FACTOR OF ACTIVATED T-CELLS, CYTOPLASMIC           
1700:  zy8e-A  4.8  4.0   93   338   14   MOLECULE: HLA CLASS I HISTOCOMPATIBILITY ANTIGEN, ALPHA CHA          
1701:  gp0h-A  4.8  7.1   97  1400    4   MOLECULE: FIBROCYSTIN-L;                                             
1702:  b9sa-A  4.8 12.9   78  1400    8   MOLECULE: CADHERIN-23;                                               
1703:  gp1z-A  4.8 11.7   73   793   12   MOLECULE: PROTOCADHERIN BETA-7;                                      
1704:  sz0r-A  4.7  6.9  101   575    4   MOLECULE: TRANSCRIPTION FACTOR COE2;                                 
1705:  pt4w-A  4.7  3.7   98   730    5   MOLECULE: SYNAPTOTAGMIN-LIKE PROTEIN 5;                              
1706:  o7kx-A  4.7  3.4   89   178    3   MOLECULE: T CELL RECEPTOR BETA CONSTANT 2;                           
1707:  hz5m-A  4.7  6.3   98   966    7   MOLECULE: NEXT TO BRCA1 GENE 1 PROTEIN;                              
1708:  eba0-A  4.7 12.9  100   694    9   MOLECULE: RABPHILIN-3A;                                              
1709:  dl2a-A  4.7  4.0  112  1116    9   MOLECULE: CATION CHANNEL SPERM-ASSOCIATED PROTEIN SUBUNIT B          
1710:  oul8-A  4.7  4.9  116   943    7   MOLECULE: NUCLEAR FACTOR OF ACTIVATED T-CELLS, CYTOPLASMIC           
1711:  br7p-A  4.7 13.0   86   401    5   MOLECULE: SYNAPTOTAGMIN-8;                                           
1712:  kaw6-A  4.7  3.1   83   510    2   MOLECULE: SYNAPTOTAGMIN-6;                                           
1713:  l4if-A  4.7 10.2  100   934    7   MOLECULE: SYNAPTOTAGMIN-LIKE PROTEIN 2;                              
1714:  hjd4-A  4.7 12.7   90  1040   12   MOLECULE: DESMOGLEIN-4;                                              
1715:  q2qf-A  4.7  6.3   98  2179    8   MOLECULE: FRAS1-RELATED EXTRACELLULAR MATRIX PROTEIN 1;              
1716:  qzf0-A  4.7  5.9   93  1692    8   MOLECULE: REGULATING SYNAPTIC MEMBRANE EXOCYTOSIS PROTEIN 1          
1717:  im6g-A  4.7  5.2   89   300    7   MOLECULE: TRANSMEMBRANE PROTEIN 158;                                 
1718:  ui5s-A  4.7  4.8  115   613    8   MOLECULE: DBH-LIKE MONOOXYGENASE PROTEIN 1;                          
1719:  aa6n-A  4.7 12.8   82  1400   11   MOLECULE: PROTOCADHERIN FAT 2;                                       
1720:  zmf9-A  4.7 14.0   96   938   11   MOLECULE: PROTOCADHERIN GAMMA-C4;                                    
1721:  vew3-A  4.7 13.1   75  1135    8   MOLECULE: PROTOCADHERIN-18;                                          
1722:  myq7-A  4.7 11.4   80   936   13   MOLECULE: PROTOCADHERIN GAMMA-A10;                                   
1723:  sgz2-A  4.7 10.6  110  1400   11   MOLECULE: PROTOCADHERIN-23;                                          
1724:  tlc4-A  4.7 10.1   86   798    6   MOLECULE: PROTOCADHERIN BETA-13;                                     
1725:  by8p-A  4.7 12.9   75  1400    8   MOLECULE: PROTOCADHERIN FAT 4;                                       
1726:  iq0q-A  4.7  7.6  112   663    5   MOLECULE: PROTEIN-ARGININE DEIMINASE TYPE-1;                         
1727:  qb5j-A  4.7  5.1   97  1411    6   MOLECULE: REGULATING SYNAPTIC MEMBRANE EXOCYTOSIS PROTEIN 2          
1728:  h4in-A  4.7  4.2   95   646    6   MOLECULE: LEUCINE-RICH REPEAT TRANSMEMBRANE PROTEIN FLRT1;           
1729:  q7bi-A  4.7  5.4  102   871    8   MOLECULE: COATOMER SUBUNIT GAMMA-2;                                  
1730:  l9nh-A  4.7 13.6   79   931   13   MOLECULE: PROTOCADHERIN GAMMA-B2;                                    
1731:  s8nb-A  4.7 13.3   80  1400   10   MOLECULE: PROTOCADHERIN FAT 3;                                       
1732:  tgy6-A  4.7  4.3   89   788    8   MOLECULE: CADHERIN-RELATED FAMILY MEMBER 4;                          
1733:  bq7q-A  4.7  4.2  106  1400    8   MOLECULE: FIBROCYSTIN-L;                                             
1734:  q3ys-A  4.7  4.4   99  1075    4   MOLECULE: NUCLEAR FACTOR OF ACTIVATED T-CELLS, CYTOPLASMIC           
1735:  ll5j-A  4.7 14.2   88  1400   11   MOLECULE: PROTOCADHERIN FAT 2;                                       
1736:  n6oy-A  4.7  9.9   99  1377   10   MOLECULE: COLLAGEN ALPHA-3(VI) CHAIN;                                
1737:  dhe6-A  4.7 21.3   93  1400    4   MOLECULE: PROTOCADHERIN-16;                                          
1738:  ro2g-A  4.7 13.1   81  1400    9   MOLECULE: PROTOCADHERIN FAT 2;                                       
1739:  dl6e-A  4.7  7.0  104   610    3   MOLECULE: SYNAPTOTAGMIN-LIKE PROTEIN 3;                              
1740:  f4kp-A  4.7  3.7   83   828    2   MOLECULE: SH3-CONTAINING GRB2-LIKE PROTEIN 3-INTERACTING PR          
1741:  tek2-A  4.7 10.7   93   803    4   MOLECULE: RAS GTPASE-ACTIVATING PROTEIN 4;                           
1742:  mn6n-A  4.7 12.3   89   311    6   MOLECULE: V-TYPE IMMUNOGLOBULIN DOMAIN-CONTAINING SUPPRESSO          
1743:  tr6t-A  4.7  7.1   88  1400    8   MOLECULE: PROTOCADHERIN-23;                                          
1744:  g5qw-A  4.7 14.7   89   930    7   MOLECULE: INTER-ALPHA-TRYPSIN INHIBITOR HEAVY CHAIN H4;              
1745:  yh1y-A  4.7 23.1   89  1400    7   MOLECULE: PROTOCADHERIN FAT 4;                                       
1746:  yy1e-A  4.7 13.6   79  1400    8   MOLECULE: PROTOCADHERIN FAT 2;                                       
1747:  xvm9-A  4.7  3.3   87  1435    9   MOLECULE: TRAFFICKING PROTEIN PARTICLE COMPLEX SUBUNIT 8;            
1748:  bx9l-A  4.7  9.5   76   929    5   MOLECULE: PROTOCADHERIN GAMMA-B7;                                    
1749:  rb3d-A  4.7 11.4   93  1400    4   MOLECULE: PROTOCADHERIN FAT 3;                                       
1750:  pdi8-A  4.7 11.0  101   795    9   MOLECULE: PROTOCADHERIN BETA-4;                                      
1751:  er9w-A  4.7  9.1   77  1400    9   MOLECULE: PROTOCADHERIN FAT 1;                                       
1752:  hx2o-A  4.7 11.9   93  1243   10   MOLECULE: FIBROCYSTIN-L;                                             
1753:  ejb9-A  4.7  8.6   83   829   10   MOLECULE: CADHERIN-3;                                                
1754:  ype6-A  4.7  3.4   80   837   10   MOLECULE: SEMAPHORIN-4B;                                             
1755:  e0eu-A  4.7 10.3   83  1371    6   MOLECULE: PROTOCADHERIN-23;                                          
1756:  vn2i-A  4.7  2.5   64   118    8   MOLECULE: T CELL RECEPTOR GAMMA VARIABLE 4;                          
1757:  fi5l-A  4.7  3.2  102   671    5   MOLECULE: SYNAPTOTAGMIN-LIKE PROTEIN 4;                              
1758:  zvk7-A  4.7  6.6   97  1159    6   MOLECULE: PROTOCADHERIN-17;                                          
1759:  e5ta-A  4.7  9.9   86  1400   13   MOLECULE: PROTOCADHERIN-16;                                          
1760:  oty4-A  4.7  4.6   96   249   11   MOLECULE: VESICLE-ASSOCIATED MEMBRANE PROTEIN-ASSOCIATED PR          
1761:  gri9-A  4.7  6.9   98  2155    5   MOLECULE: ALPHA-TECTORIN;                                            
1762:  dr3e-A  4.7 10.6   86  1400   16   MOLECULE: PROTOCADHERIN-16;                                          
1763:  r3js-A  4.7  3.7   80   483    4   MOLECULE: SWI/SNF-RELATED MATRIX-ASSOCIATED ACTIN-DEPENDENT          
1764:  ad9q-A  4.7  2.2   65   114   11   MOLECULE: PROBABLE NON-FUNCTIONAL IMMUNOGLOBULIN LAMBDA VAR          
1765:  pe6j-A  4.7 12.8   80  1400    6   MOLECULE: PROTOCADHERIN FAT 4;                                       
1766:  cak9-A  4.7 11.8   95  1400    5   MOLECULE: PROTOCADHERIN-16;                                          
1767:  ip1u-A  4.7  8.3   81  1400   10   MOLECULE: PROTOCADHERIN FAT 4;                                       
1768:  zus6-A  4.7 13.3   66  1267    9   MOLECULE: NODAL MODULATOR 2;                                         
1769:  wt0l-A  4.7 11.0  111  1426    6   MOLECULE: NEPHROCYSTIN-4;                                            
1770:  yaf9-A  4.7  8.8   82  1400   12   MOLECULE: HYDROCEPHALUS-INDUCING PROTEIN HOMOLOG;                    
1771:  hxi4-A  4.7  9.1  120  1400    7   MOLECULE: FIBROCYSTIN-L;                                             
1772:  t7bt-A  4.7  6.3   89   518    8   MOLECULE: UNC5C-LIKE PROTEIN;                                        
1773:  eiu0-A  4.6 14.0   86   795    9   MOLECULE: PROTOCADHERIN BETA-12;                                     
1774:  r5ok-A  4.6  5.2   85  1591    7   MOLECULE: PROTEIN UNC-13 HOMOLOG B;                                  
1775:  p8bs-A  4.6  5.1   87   803    6   MOLECULE: RAS GTPASE-ACTIVATING PROTEIN 4B;                          
1776:  wc9x-A  4.6 10.2  108   750   10   MOLECULE: SIGNAL TRANSDUCER AND ACTIVATOR OF TRANSCRIPTION           
1777:  qj8j-A  4.6 13.4   98  1192   10   MOLECULE: PROTEIN WWC2;                                              
1778:  vjo0-A  4.6  4.4  109   393    9   MOLECULE: CELLULAR TUMOR ANTIGEN P53;                                
1779:  vqa7-A  4.6 10.8   92  1400   10   MOLECULE: HYDROCEPHALUS-INDUCING PROTEIN HOMOLOG;                    
1780:  f8xd-A  4.6  6.2   91   518    9   MOLECULE: MOTILE SPERM DOMAIN-CONTAINING PROTEIN 2;                  
1781:  l1sr-A  4.6 13.7   94   950   12   MOLECULE: PROTOCADHERIN ALPHA-3;                                     
1782:  ue8u-A  4.6 13.7   93   801   12   MOLECULE: PROTOCADHERIN BETA-8;                                      
1783:  eur8-A  4.6  4.6   98   566   10   MOLECULE: BETA-1,4 N-ACETYLGALACTOSAMINYLTRANSFERASE 2;              
1784:  a1hb-A  4.6 11.5   86  1400    8   MOLECULE: PROTOCADHERIN FAT 1;                                       
1785:  ftr4-A  4.6  5.4  112  1400   11   MOLECULE: PROTOCADHERIN FAT 2;                                       
1786:  o9lc-A  4.6 13.2   91  1400   10   MOLECULE: PROTOCADHERIN-16;                                          
1787:  y1ff-A  4.6 17.4  103  1400    5   MOLECULE: PROTOCADHERIN FAT 1;                                       
1788:  cbl0-A  4.6 14.0   87  1400   11   MOLECULE: PROTOCADHERIN FAT 2;                                       
1789:  phk6-A  4.6 10.8   94   828    6   MOLECULE: CADHERIN-22;                                               
1790:  d2hc-A  4.6 13.6   83  1400   10   MOLECULE: CADHERIN EGF LAG SEVEN-PASS G-TYPE RECEPTOR 2;             
1791:  p5zd-A  4.6  3.3   83   422    6   MOLECULE: SYNAPTOTAGMIN-1;                                           
1792:  knl5-A  4.6  6.0   95   580    8   MOLECULE: TRIPARTITE MOTIF-CONTAINING PROTEIN 45;                    
1793:  r5ym-A  4.6  5.0  103   671   11   MOLECULE: PROTEIN KINASE C BETA TYPE;                                
1794:  evr2-A  4.6 12.7   89   923    4   MOLECULE: PROTOCADHERIN GAMMA-B4;                                    
1795:  sct4-A  4.6  8.8   96   602   13   MOLECULE: TRANSCRIPTION FACTOR COE4;                                 
1796:  crh9-A  4.6 13.2   93  1400    4   MOLECULE: PROTOCADHERIN FAT 1;                                       
1797:  j7gb-A  4.6 16.5   86  1400    9   MOLECULE: PROTOCADHERIN FAT 1;                                       
1798:  qta2-A  4.6  3.4   85   250   12   MOLECULE: TRANSMEMBRANE PROTEIN 106C;                                
1799:  ko2x-A  4.6 14.2   89  1400    8   MOLECULE: PROTOCADHERIN FAT 3;                                       
1800:  um4c-A  4.6  7.9  110   663   10   MOLECULE: PROTEIN-ARGININE DEIMINASE TYPE-4;                         
1801:  hi9q-A  4.6  8.3   98   850    8   MOLECULE: RAS GTPASE-ACTIVATING PROTEIN 2;                           
1802:  v8zh-A  4.6  7.4   92   798   14   MOLECULE: INTEGRIN BETA-7;                                           
1803:  t3bm-A  4.6  5.8  100  1400    9   MOLECULE: PROTOCADHERIN-16;                                          
1804:  v9rn-A  4.6  8.8   86  1400    7   MOLECULE: CADHERIN EGF LAG SEVEN-PASS G-TYPE RECEPTOR 3;             
1805:  aff1-A  4.6  3.6   80  1400   13   MOLECULE: CILIA- AND FLAGELLA-ASSOCIATED PROTEIN 47;                 
1806:  dkn0-A  4.6 11.0   96  1349    6   MOLECULE: PROTOCADHERIN FAT 2;                                       
1807:  c8ip-A  4.6 13.2   82  1400    9   MOLECULE: CADHERIN EGF LAG SEVEN-PASS G-TYPE RECEPTOR 1;             
1808:  bea6-A  4.6 15.9   82  1400   11   MOLECULE: PROTOCADHERIN FAT 3;                                       
1809:  f7ow-A  4.6 14.6  100   902    8   MOLECULE: NUCLEAR FACTOR OF ACTIVATED T-CELLS, CYTOPLASMIC           
1810:  e0we-A  4.6  5.4   75  1400   11   MOLECULE: PROTOCADHERIN FAT 1;                                       
1811:  yd8h-A  4.6 16.1   93  1400   11   MOLECULE: PROTOCADHERIN FAT 1;                                       
1812:  gqe9-A  4.6  5.4   90   936   10   MOLECULE: PROTOCADHERIN ALPHA-5;                                     
1813:  ypf6-A  4.6 11.5   89   556   18   MOLECULE: B-LYMPHOCYTE ANTIGEN CD19;                                 
1814:  ne5c-A  4.6  9.2   87  1400    9   MOLECULE: PROTOCADHERIN FAT 2;                                       
1815:  hy5h-A  4.6 12.0   84   801    8   MOLECULE: CADHERIN-20;                                               
1816:  ri0p-A  4.6  9.9  132  1400    6   MOLECULE: FIBROCYSTIN-L;                                             
1817:  kov8-A  4.6  4.7   96  1400    9   MOLECULE: PROTOCADHERIN FAT 3;                                       
1818:  tuf0-A  4.6  5.0   83  1400    6   MOLECULE: PROTOCADHERIN-23;                                          
1819:  l5gb-A  4.6  7.0   96  1357    7   MOLECULE: PROTOCADHERIN FAT 3;                                       
1820:  uwj5-A  4.6  4.1   99  1609    6   MOLECULE: TRANSMEMBRANE PROTEIN 131-LIKE;                            
1821:  qc4t-A  4.6 11.8  103   932    6   MOLECULE: PROTOCADHERIN GAMMA-A9;                                    
1822:  vf5z-A  4.6  8.1  101  1883    4   MOLECULE: TRANSMEMBRANE PROTEIN 131;                                 
1823:  xh6t-A  4.6  3.8   99   745    4   MOLECULE: ZONA PELLUCIDA SPERM-BINDING PROTEIN 2;                    
1824:  zc5o-A  4.6  7.9   88   819   20   MOLECULE: CADHERIN-24;                                               
1825:  ynr0-A  4.6 12.8   93  1400   10   MOLECULE: PROTOCADHERIN-16;                                          
1826:  nx0k-A  4.6 13.1   81  1400    6   MOLECULE: PROTOCADHERIN FAT 4;                                       
1827:  c6ke-A  4.6  7.6   74  1040    7   MOLECULE: PROTOCADHERIN-10;                                          
1828:  uex8-A  4.6  7.8   86  1025    3   MOLECULE: LEUCYL-CYSTINYL AMINOPEPTIDASE;                            
1829:  zur9-A  4.5  5.9  107   636    8   MOLECULE: TUMOR PROTEIN P73;                                         
1830:  jtv6-A  4.5 13.5  103   923    7   MOLECULE: PROTOCADHERIN GAMMA-B5;                                    
1831:  opn9-A  4.5  3.2   81  1634    5   MOLECULE: PHOSPHATIDYLINOSITOL 4-PHOSPHATE 3-KINASE C2 DOMA          
1832:  f6ym-A  4.5  3.3   82  2214    5   MOLECULE: PROTEIN UNC-13 HOMOLOG C;                                  
1833:  hxh8-A  4.5 13.4  100  1310    9   MOLECULE: CADHERIN-RELATED FAMILY MEMBER 2;                          
1834:  rn6b-A  4.5 13.6   89  1400   12   MOLECULE: PROTOCADHERIN FAT 2;                                       
1835:  l9hh-A  4.5  6.1   77  1400   10   MOLECULE: HYDROCEPHALUS-INDUCING PROTEIN HOMOLOG;                    
1836:  y8rv-A  4.5  3.4   82  2080    5   MOLECULE: DYSFERLIN;                                                 
1837:  g0aq-A  4.5  4.6  100   640   11   MOLECULE: UROMODULIN;                                                
1838:  nx5h-A  4.5 16.2   98  1400   10   MOLECULE: PROTOCADHERIN FAT 3;                                       
1839:  t9af-A  4.5 17.3   95  1400   13   MOLECULE: PROTOCADHERIN FAT 3;                                       
1840:  f7rx-A  4.5 13.7   88   941    9   MOLECULE: PROTOCADHERIN ALPHA-12;                                    
1841:  ji2k-A  4.5  5.1   99   672    8   MOLECULE: PROTEIN KINASE C ALPHA TYPE;                               
1842:  ccz8-A  4.5 12.9   95   832    4   MOLECULE: CADHERIN-LIKE PROTEIN 26;                                  
1843:  jip3-A  4.5 15.7   77   661    9   MOLECULE: CARTILAGE ACIDIC PROTEIN 1;                                
1844:  ugc6-A  4.5 10.0   99  1400    8   MOLECULE: HYDROCEPHALUS-INDUCING PROTEIN HOMOLOG;                    
1845:  si5t-A  4.5  6.4   79   826    8   MOLECULE: PROTEIN FAM171A2;                                          
1846:  jw4d-A  4.5  9.8   89   910   19   MOLECULE: P53-INDUCED DEATH DOMAIN-CONTAINING PROTEIN 1;             
1847:  uz6t-A  4.5  6.1  101  1400    7   MOLECULE: PROTOCADHERIN FAT 3;                                       
1848:  en9p-A  4.5  4.5   95   591    7   MOLECULE: TRANSCRIPTION FACTOR COE1;                                 
1849:  wyg0-A  4.5 13.6   92   950   11   MOLECULE: PROTOCADHERIN ALPHA-13;                                    
1850:  jmm1-A  4.5 13.9   94   950   10   MOLECULE: PROTOCADHERIN ALPHA-8;                                     
1851:  v4mt-A  4.5  2.9   89   201    7   MOLECULE: RHO GDP-DISSOCIATION INHIBITOR 2;                          
1852:  dr3k-A  4.5 13.9   85   950    9   MOLECULE: PROTOCADHERIN ALPHA-6;                                     
1853:  yka0-A  4.5  6.7   79  1222   14   MOLECULE: NODAL MODULATOR 1;                                         
1854:  leo3-A  4.5 12.5   84  1400   10   MOLECULE: PROTOCADHERIN FAT 3;                                       
1855:  ckj1-A  4.5  6.8  101   911    5   MOLECULE: INTER-ALPHA-TRYPSIN INHIBITOR HEAVY CHAIN H1;              
1856:  c8ue-A  4.5  5.3   85   804    6   MOLECULE: RASGAP-ACTIVATING-LIKE PROTEIN 1;                          
1857:  naq6-A  4.5  8.4   89  2169    7   MOLECULE: MUCIN-4;                                                   
1858:  ml3e-A  4.5  3.2   80   921    6   MOLECULE: EXTENDED SYNAPTOTAGMIN-2;                                  
1859:  olx3-A  4.5  3.7   77   638    5   MOLECULE: ZONA PELLUCIDA SPERM-BINDING PROTEIN 1;                    
1860:  ti8n-A  4.5 11.6   97  1400    8   MOLECULE: CADHERIN-23;                                               
1861:  ijs5-A  4.5  7.7  103  1755    9   MOLECULE: DELETED IN LUNG AND ESOPHAGEAL CANCER PROTEIN 1;           
1862:  j8mk-A  4.5  9.9   75  1400    8   MOLECULE: CADHERIN EGF LAG SEVEN-PASS G-TYPE RECEPTOR 3;             
1863:  rny3-A  4.5  5.2   82  1400    4   MOLECULE: PROTOCADHERIN FAT 4;                                       
1864:  hnh8-A  4.5 11.5   80  1400    8   MOLECULE: PROTOCADHERIN FAT 3;                                       
1865:  mx6l-A  4.5 11.4   95  1400    5   MOLECULE: PROTOCADHERIN FAT 1;                                       
1866:  yfd0-A  4.5 10.7   91  1400   11   MOLECULE: PROTOCADHERIN FAT 4;                                       
1867:  y1li-A  4.5 14.7   98  1400    4   MOLECULE: PROTOCADHERIN-16;                                          
1868:  nsr2-A  4.5  6.2   96  2413    6   MOLECULE: DELETED IN MALIGNANT BRAIN TUMORS 1 PROTEIN;               
1869:  vju9-A  4.5 13.9   86   963    9   MOLECULE: PROTOCADHERIN ALPHA-C1;                                    
1870:  zm9k-A  4.5  8.5   99   578    9   MOLECULE: GPI TRANSAMIDASE COMPONENT PIG-T;                          
1871:  czw6-A  4.5 10.6   94  1400    9   MOLECULE: CADHERIN EGF LAG SEVEN-PASS G-TYPE RECEPTOR 1;             
1872:  yeo6-A  4.5  8.4   90   205   19   MOLECULE: CD83 ANTIGEN;                                              
1873:  iaj8-A  4.5  2.8   79   425    4   MOLECULE: SYNAPTOTAGMIN-4;                                           
1874:  qff6-A  4.5 16.0   88  1400   10   MOLECULE: PROTOCADHERIN-23;                                          
1875:  e4bz-A  4.5  5.8   98  1400    7   MOLECULE: PROTOCADHERIN FAT 3;                                       
1876:  yf3b-A  4.5 13.0   98  1400    5   MOLECULE: PROTOCADHERIN FAT 3;                                       
1877:  cwr4-A  4.5 12.6   78   241   15   MOLECULE: MEGAKARYOCYTE AND PLATELET INHIBITORY RECEPTOR G6          
1878:  g9qt-A  4.4  5.8   87  1703    8   MOLECULE: PROTEIN UNC-13 HOMOLOG A;                                  
1879:  jyv4-A  4.4 13.4   72   890   10   MOLECULE: PROTEIN FAM171A1;                                          
1880:  rn8l-A  4.4 11.6   91  1400    8   MOLECULE: PROTEIN PICCOLO;                                           
1881:  acz0-A  4.4  5.8   89   697    4   MOLECULE: PROTEIN KINASE C GAMMA TYPE;                               
1882:  wiy9-A  4.4 13.1   89  1114    8   MOLECULE: PROTO-ONCOGENE TYROSINE-PROTEIN KINASE RECEPTOR R          
1883:  u2jz-A  4.4  7.8  103  1069    8   MOLECULE: RAB GTPASE-ACTIVATING PROTEIN 1;                           
1884:  fpa5-A  4.4  3.9   99  1188    9   MOLECULE: INTEGRIN ALPHA-11;                                         
1885:  qsv4-A  4.4 13.5   91   794   11   MOLECULE: PROTOCADHERIN BETA-6;                                      
1886:  o6qz-A  4.4  4.7   74   641    8   MOLECULE: CALPAIN-6;                                                 
1887:  d6so-A  4.4  6.3  109  1400    8   MOLECULE: FIBROCYSTIN-L;                                             
1888:  z6wq-A  4.4 11.6  106   471    2   MOLECULE: F-BOX ONLY PROTEIN 3;                                      
1889:  oq1e-A  4.4 12.0   82   999    6   MOLECULE: DESMOGLEIN-3;                                              
1890:  ldv9-A  4.4 11.3   88   326   11   MOLECULE: TRANSMEMBRANE PROTEIN PVRIG;                               
1891:  deq1-A  4.4  3.0   87   204    8   MOLECULE: RHO GDP-DISSOCIATION INHIBITOR 1;                          
1892:  kj3c-A  4.4 13.9   91   931   10   MOLECULE: PROTOCADHERIN GAMMA-A1;                                    
1893:  gu5f-A  4.4 13.5   87  1400   11   MOLECULE: PROTOCADHERIN FAT 2;                                       
1894:  yoe3-A  4.4  3.8   94   502    4   MOLECULE: ALPHA-GLOBIN TRANSCRIPTION FACTOR CP2;                     
1895:  vt5u-A  4.4 12.4   79  1400    9   MOLECULE: PROTOCADHERIN FAT 1;                                       
1896:  nk2l-A  4.4  3.6   84   227    1   MOLECULE: YEATS DOMAIN-CONTAINING PROTEIN 4;                         
1897:  n2og-A  4.4  5.2   86  1400    3   MOLECULE: PROTOCADHERIN FAT 4;                                       
1898:  nkk4-A  4.4  3.5   80   418    5   MOLECULE: AP-3 COMPLEX SUBUNIT MU-1;                                 
1899:  j8tz-A  4.4 13.0   83  1347   12   MOLECULE: PROTOCADHERIN-11 X-LINKED;                                 
1900:  mdh8-A  4.4  6.7  108   815    8   MOLECULE: RAB GTPASE-ACTIVATING PROTEIN 1-LIKE;                      
1901:  ipx8-A  4.4 17.2   85  1388    8   MOLECULE: PROTOCADHERIN FAT 1;                                       
1902:  zpc2-A  4.4 12.9   90  1400    4   MOLECULE: SUSHI, VON WILLEBRAND FACTOR TYPE A, EGF AND PENT          
1903:  b2yu-A  4.4 11.4  102  1400    9   MOLECULE: HYDROCEPHALUS-INDUCING PROTEIN HOMOLOG;                    
1904:  hkh5-A  4.4  3.4   79   418    5   MOLECULE: AP-3 COMPLEX SUBUNIT MU-2;                                 
1905:  mc2a-A  4.4 13.4   83   944    8   MOLECULE: PROTOCADHERIN GAMMA-C5;                                    
1906:  vis4-A  4.4 14.9   83  1400    8   MOLECULE: E3 UBIQUITIN-PROTEIN LIGASE RNF213;                        
1907:  fhw4-A  4.4 11.9   91  1400    9   MOLECULE: CADHERIN-23;                                               
1908:  o5ig-A  4.4 13.0  101   799    5   MOLECULE: CADHERIN-8;                                                
1909:  voq2-A  4.4  3.1   78   555    6   MOLECULE: SYNAPTOTAGMIN-14;                                          
1910:  j3vu-A  4.4  5.8   92  1400    8   MOLECULE: PROTOCADHERIN FAT 3;                                       
1911:  axy3-A  4.4  8.0   90  1400    8   MOLECULE: CADHERIN EGF LAG SEVEN-PASS G-TYPE RECEPTOR 2;             
1912:  yg2r-A  4.3  7.5   71   826    7   MOLECULE: PROTEIN FAM171B;                                           
1913:  yt3o-A  4.3 12.6   78   845    9   MOLECULE: CADHERIN-RELATED FAMILY MEMBER 5;                          
1914:  ik7k-A  4.3  5.6  113   910    7   MOLECULE: MYELIN REGULATORY FACTOR-LIKE PROTEIN;                     
1915:  q6zu-A  4.3  8.8   84   437   11   MOLECULE: EPSILON-SARCOGLYCAN;                                       
1916:  kvi0-A  4.3  7.7  106   665    6   MOLECULE: PROTEIN-ARGININE DEIMINASE TYPE-2;                         
1917:  gcg5-A  4.3  3.5   89   490    8   MOLECULE: TANDEM C2 DOMAINS NUCLEAR PROTEIN;                         
1918:  hrf1-A  4.3 13.8   87  1400   11   MOLECULE: CADHERIN EGF LAG SEVEN-PASS G-TYPE RECEPTOR 3;             
1919:  st8o-A  4.3  3.7   80   531    6   MOLECULE: SWI/SNF-RELATED MATRIX-ASSOCIATED ACTIN-DEPENDENT          
1920:  man1-A  4.3 13.7   87   916   10   MOLECULE: CADHERIN-4;                                                
1921:  x1tm-A  4.3 13.4   93  1354    5   MOLECULE: CADHERIN-23;                                               
1922:  yn5l-A  4.3 10.9   87   537    2   MOLECULE: PANCREATIC SECRETORY GRANULE MEMBRANE MAJOR GLYCO          
1923:  g3rx-A  4.3  3.4   77  1532   10   MOLECULE: GLYCOGEN DEBRANCHING ENZYME;                               
1924:  ch5e-A  4.3  8.9   92   791    9   MOLECULE: INTERLEUKIN-17 RECEPTOR C;                                 
1925:  dlw0-A  4.3  3.8   90  1400    8   MOLECULE: FIBROCYSTIN;                                               
1926:  dc8r-A  4.3 13.4   96   567    7   MOLECULE: GERANYLGERANYL TRANSFERASE TYPE-2 SUBUNIT ALPHA;           
1927:  ge3s-A  4.3 15.2   87  1400    9   MOLECULE: PROTOCADHERIN FAT 2;                                       
1928:  vq0o-A  4.3 14.2   85   829   11   MOLECULE: CADHERIN-16;                                               
1929:  m2et-A  4.3  2.9   68   338   15   MOLECULE: ZONA PELLUCIDA-BINDING PROTEIN 2;                          
1930:  eg2z-A  4.3 10.9   86   789    6   MOLECULE: CADHERIN-9;                                                
1931:  bb0f-A  4.3  6.9  120   955   11   MOLECULE: CALSYNTENIN-2;                                             
1932:  ctu6-A  4.3 13.7   78  1400   15   MOLECULE: PROTOCADHERIN FAT 3;                                       
1933:  bmu5-A  4.3  4.8   99   702    5   MOLECULE: 1,4-ALPHA-GLUCAN-BRANCHING ENZYME;                         
1934:  ti7n-A  4.3 10.2  102   797    5   MOLECULE: PROTOCADHERIN BETA-11;                                     
1935:  s1ss-A  4.3  5.9   93   180    9   MOLECULE: SIGNAL PEPTIDASE COMPLEX SUBUNIT 3;                        
1936:  py4n-A  4.3  5.8   98   886    7   MOLECULE: EXTENDED SYNAPTOTAGMIN-3;                                  
1937:  x2mb-A  4.3 14.0   94   781    7   MOLECULE: DEATH DOMAIN-CONTAINING PROTEIN 1;                         
1938:  p8id-A  4.3 13.6   84   734   14   MOLECULE: PUTATIVE PROTOCADHERIN BETA-18;                            
1939:  vxq3-A  4.3 12.6   83  1400   11   MOLECULE: CADHERIN EGF LAG SEVEN-PASS G-TYPE RECEPTOR 1;             
1940:  b7tt-A  4.3  9.6   92  1400    8   MOLECULE: PROTOCADHERIN-23;                                          
1941:  b1lz-A  4.3 12.9   83  1400   10   MOLECULE: PROTOCADHERIN FAT 4;                                       
1942:  iqo8-A  4.3  3.6   83  1237    6   MOLECULE: PROTOCADHERIN-9;                                           
1943:  tap5-A  4.3  8.8   97  1400    6   MOLECULE: FRAS1-RELATED EXTRACELLULAR MATRIX PROTEIN 2;              
1944:  hre6-A  4.3 11.2   75   929    3   MOLECULE: PROTOCADHERIN GAMMA-B3;                                    
1945:  has6-A  4.3  6.7   83   387   16   MOLECULE: ALPHA-SARCOGLYCAN;                                         
1946:  at9w-A  4.3  2.4   62   207   16   MOLECULE: T-CELL SURFACE GLYCOPROTEIN CD3 EPSILON CHAIN;             
1947:  ivz0-A  4.3 11.6   93   796    4   MOLECULE: PROTOCADHERIN BETA-3;                                      
1948:  kr2l-A  4.3  4.3   88   262    3   MOLECULE: TRANSMEMBRANE PROTEIN 106A;                                
1949:  tw8k-A  4.3  9.8   74   761    9   MOLECULE: SEMAPHORIN-4A;                                             
1950:  dyq9-A  4.2  3.3   84   369    7   MOLECULE: C2 CALCIUM-DEPENDENT DOMAIN-CONTAINING PROTEIN 4A          
1951:  qhr1-A  4.2  4.4  117   499    7   MOLECULE: PUTATIVE DBH-LIKE MONOOXYGENASE PROTEIN 2;                 
1952:  fid0-A  4.2  3.3   82   590    4   MOLECULE: SYNAPTOTAGMIN-3;                                           
1953:  drg2-A  4.2 10.6   73   788   12   MOLECULE: INTEGRIN BETA-6;                                           
1954:  fz0t-A  4.2  3.6   84   491    8   MOLECULE: SYNAPTOTAGMIN-9;                                           
1955:  tmd3-A  4.2  4.9   95  1342   11   MOLECULE: PROTEIN PICCOLO;                                           
1956:  trd4-A  4.2  2.9   85   203    9   MOLECULE: UNCHARACTERIZED PROTEIN;                                   
1957:  j0iq-A  4.2  9.9   80  1400    5   MOLECULE: CADHERIN EGF LAG SEVEN-PASS G-TYPE RECEPTOR 2;             
1958:  twj9-A  4.2 12.9   91   894   10   MOLECULE: DESMOCOLLIN-1;                                             
1959:  jxk0-A  4.2  7.2   95  1400    8   MOLECULE: HYDROCEPHALUS-INDUCING PROTEIN HOMOLOG;                    
1960:  n9me-A  4.2  3.5  111   977    7   MOLECULE: AP-2 COMPLEX SUBUNIT ALPHA-1;                              
1961:  c5of-A  4.2 11.7  100   364   10   MOLECULE: HEPATITIS A VIRUS CELLULAR RECEPTOR 1;                     
1962:  c3cu-A  4.2 14.0   85  1400   12   MOLECULE: CADHERIN EGF LAG SEVEN-PASS G-TYPE RECEPTOR 1;             
1963:  kxf8-A  4.2 14.9   91   593    8   MOLECULE: COPINE-5;                                                  
1964:  b8el-A  4.2  8.2  102  1531    3   MOLECULE: NUCLEAR FACTOR OF ACTIVATED T-CELLS 5;                     
1965:  v7kz-A  4.2 12.6   91   290    3   MOLECULE: SODIUM/POTASSIUM-TRANSPORTING ATPASE SUBUNIT BETA          
1966:  wat6-A  4.2  3.9   99   316   16   MOLECULE: TRANSFORMING GROWTH FACTOR-BETA RECEPTOR TYPE 3-L          
1967:  si4y-A  4.2  4.4  103   680    5   MOLECULE: TUMOR PROTEIN 63;                                          
1968:  xgc4-A  4.2 17.0   86   814    6   MOLECULE: CADHERIN-15;                                               
1969:  wa5b-A  4.2 14.0   90   962    9   MOLECULE: PROTOCADHERIN GAMMA-A4;                                    
1970:  eh9l-A  4.2  5.7   92   622    7   MOLECULE: COILED-COIL DOMAIN-CONTAINING PROTEIN 17;                  
1971:  h5bg-A  4.2  2.4   63   118   10   MOLECULE: T CELL RECEPTOR GAMMA VARIABLE 5;                          
1972:  e4kz-A  4.2  4.8   77   652   10   MOLECULE: CARBOXYPEPTIDASE Z;                                        
1973:  c8bf-A  4.2 11.8  114  1400    5   MOLECULE: FIBROCYSTIN-L;                                             
1974:  nh0u-A  4.2  7.7   94  1400    6   MOLECULE: EXTRACELLULAR MATRIX ORGANIZING PROTEIN FRAS1;             
1975:  un9r-A  4.2 10.9   94   798    9   MOLECULE: INTEGRIN BETA-1;                                           
1976:  xu6t-A  4.2  5.4  102   822    8   MOLECULE: SUSHI DOMAIN-CONTAINING PROTEIN 2;                         
1977:  gf8e-A  4.2 13.6   79  1400    9   MOLECULE: CADHERIN EGF LAG SEVEN-PASS G-TYPE RECEPTOR 3;             
1978:  ily3-A  4.2  6.3   84  1400   15   MOLECULE: PROTOCADHERIN FAT 4;                                       
1979:  con2-A  4.2  4.8   81  1400    9   MOLECULE: CADHERIN-23;                                               
1980:  td2o-A  4.2 12.8   81  1400    7   MOLECULE: CADHERIN EGF LAG SEVEN-PASS G-TYPE RECEPTOR 3;             
1981:  pk1y-A  4.2  4.3  100   548    7   MOLECULE: COPINE-2;                                                  
1982:  r6ju-A  4.2  6.2   94   919   13   MOLECULE: PUROMYCIN-SENSITIVE AMINOPEPTIDASE;                        
1983:  ba3c-A  4.2 10.7   94  1118   11   MOLECULE: DESMOGLEIN-2;                                              
1984:  g6ql-A  4.2  8.3   82  1400   10   MOLECULE: HYDROCEPHALUS-INDUCING PROTEIN HOMOLOG;                    
1985:  zz3s-A  4.2  4.5  115  2649    5   MOLECULE: HELICASE WITH ZINC FINGER DOMAIN 2;                        
1986:  v2qu-A  4.2  7.6   97   772   14   MOLECULE: CADHERIN-19;                                               
1987:  reg0-A  4.2  5.3  101  1473    9   MOLECULE: NACHT, LRR AND PYD DOMAINS-CONTAINING PROTEIN 1;           
1988:  f1ob-A  4.2  9.8   97   263    8   MOLECULE: UROPLAKIN-3B-LIKE PROTEIN 1;                               
1989:  sos1-A  4.2  9.9   93  1400   12   MOLECULE: CILIA- AND FLAGELLA-ASSOCIATED PROTEIN 47;                 
1990:  l6ug-A  4.2 12.2  109   932    9   MOLECULE: PROTOCADHERIN GAMMA-A8;                                    
1991:  qpv0-A  4.2  4.1  102  1151   13   MOLECULE: MYELIN REGULATORY FACTOR;                                  
1992:  lt4d-A  4.2  8.6   78  1400    8   MOLECULE: FRAS1-RELATED EXTRACELLULAR MATRIX PROTEIN 2;              
1993:  jsv3-A  4.2  8.6   75  1400    9   MOLECULE: EXTRACELLULAR MATRIX ORGANIZING PROTEIN FRAS1;             
1994:  mc6z-A  4.2  4.9  102   537    7   MOLECULE: COPINE-3;                                                  
1995:  j0oe-A  4.1 11.2   87   620    7   MOLECULE: LAMIN-B2;                                                  
1996:  yti8-A  4.1  2.8   83   214    4   MOLECULE: IMMUNOGLOBULIN LAMBDA-LIKE POLYPEPTIDE 5;                  
1997:  nds9-A  4.1  8.2   88  1997    7   MOLECULE: OTOFERLIN;                                                 
1998:  jh4f-A  4.1  9.4  102   799    8   MOLECULE: PROTEIN PHOSPHATASE 1 REGULATORY SUBUNIT 3F;               
1999:  nx7y-A  4.1  2.9   91   435   10   MOLECULE: TRANSCRIPTIONAL ENHANCER FACTOR TEF-5;                     
2000:  ka2y-A  4.1 14.2   99   906    6   MOLECULE: CADHERIN-2;                                                
2001:  k1yr-A  4.1  4.6  101  1308    6   MOLECULE: LIMBIN;                                                    
2002:  o9ro-A  4.1 12.7   88   882    7   MOLECULE: CADHERIN-1;                                                
2003:  x5mr-A  4.1  4.2  103   874    6   MOLECULE: COATOMER SUBUNIT GAMMA-1;                                  
2004:  jm4v-A  4.1  5.4   91   332   11   MOLECULE: CELL GROWTH REGULATOR WITH RING FINGER DOMAIN PRO          
2005:  mpv9-A  4.1 13.0   76   796    3   MOLECULE: CADHERIN-11;                                               
2006:  c2hu-A  4.1  9.9   98  1026   10   MOLECULE: CADHERIN-LIKE AND PC-ESTERASE DOMAIN-CONTAINING P          
2007:  dp0m-A  4.1  3.0   88   447    9   MOLECULE: TRANSCRIPTIONAL ENHANCER FACTOR TEF-4;                     
2008:  wml2-A  4.1  6.4   79   510   10   MOLECULE: F-BOX ONLY PROTEIN 15;                                     
2009:  jaf5-A  4.1  5.0   90  1400   16   MOLECULE: PROTOCADHERIN FAT 4;                                       
2010:  ui8i-A  4.1  6.2   88   661    7   MOLECULE: KYPHOSCOLIOSIS PEPTIDASE;                                  
2011:  ifj4-A  4.1  9.4   85   790   14   MOLECULE: CADHERIN-18;                                               
2012:  f4ur-A  4.1  6.3   81  1400    1   MOLECULE: MACROPHAGE-STIMULATING PROTEIN RECEPTOR;                   
2013:  jg4c-A  4.1  8.2   77  1024    3   MOLECULE: THYROTROPIN-RELEASING HORMONE-DEGRADING ECTOENZYM          
2014:  po3d-A  4.1  3.2   77   672    6   MOLECULE: GLYCEROPHOSPHOCHOLINE PHOSPHODIESTERASE GPCPD1;            
2015:  un3l-A  4.1 11.5  106  1400   11   MOLECULE: EXTRACELLULAR MATRIX ORGANIZING PROTEIN FRAS1;             
2016:  skl8-A  4.1  3.7   81   515    4   MOLECULE: SWI/SNF-RELATED MATRIX-ASSOCIATED ACTIN-DEPENDENT          
2017:  m3rc-A  4.1  9.9   90  1400    6   MOLECULE: FIBROCYSTIN-L;                                             
2018:  f5xg-A  4.1 12.7   70  1400   13   MOLECULE: PROTOCADHERIN FAT 4;                                       
2019:  alh0-A  4.1 12.7   80   931    9   MOLECULE: PROTOCADHERIN GAMMA-A5;                                    
2020:  n4pt-A  4.1 13.5   82   564    7   MOLECULE: COPINE-8;                                                  
2021:  jh4p-A  4.1  3.9   78  1400    6   MOLECULE: PROTOCADHERIN FAT 1;                                       
2022:  whg6-A  4.1  4.6   95   274    5   MOLECULE: TRANSMEMBRANE PROTEIN 106B;                                
2023:  j7pp-A  4.1  3.4   80   453   14   MOLECULE: AP-4 COMPLEX SUBUNIT MU-1;                                 
2024:  lwb0-A  4.1 13.6   83   790   12   MOLECULE: CADHERIN-6;                                                
2025:  dbb3-A  4.1  8.3  107   596    9   MOLECULE: TRANSCRIPTION FACTOR COE3;                                 
2026:  inh8-A  4.1 12.6   79   932    9   MOLECULE: PROTOCADHERIN GAMMA-A7;                                    
2027:  f0qz-A  4.0  2.9   84   213    7   MOLECULE: IMMUNOGLOBULIN LAMBDA-LIKE POLYPEPTIDE 1;                  
2028:  e8zg-A  4.0  2.4   63   117   11   MOLECULE: PROBABLE NON-FUNCTIONAL T CELL RECEPTOR GAMMA VAR          
2029:  d1xl-A  4.0 12.6   90   903    3   MOLECULE: E3 UBIQUITIN-PROTEIN LIGASE ITCHY HOMOLOG;                 
2030:  x7gm-A  4.0  8.4   85   501    6   MOLECULE: G PROTEIN-ACTIVATED INWARD RECTIFIER POTASSIUM CH          
2031:  qof7-A  4.0  4.7   75   458   15   MOLECULE: CARBOXYPEPTIDASE N CATALYTIC CHAIN;                        
2032:  jdi5-A  4.0  5.1   91   533   12   MOLECULE: BETA-1,4 N-ACETYLGALACTOSAMINYLTRANSFERASE 1;              
2033:  gt6l-A  4.0 14.2   91  1340    8   MOLECULE: PROTOCADHERIN-11 Y-LINKED;                                 
2034:  jcn1-A  4.0 11.0   75   784    9   MOLECULE: CADHERIN-5;                                                
2035:  tuh3-A  4.0  3.3   72  1400    8   MOLECULE: E3 UBIQUITIN-PROTEIN LIGASE RNF213;                        
2036:  k7nu-A  4.0  3.6  115   939    7   MOLECULE: AP-2 COMPLEX SUBUNIT ALPHA-2;                              
2037:  s8mu-A  4.0  4.6  105   557    8   MOLECULE: COPINE-4;                                                  
2038:  i6ed-A  4.0  4.2   94  1258    7   MOLECULE: PHOSPHATIDYLINOSITOL 3,4,5-TRISPHOSPHATE 5-PHOSPH          
2039:  m6xh-A  4.0  3.3   71   810    6   MOLECULE: F-BAR DOMAIN ONLY PROTEIN 2;                               
2040:  pcv5-A  4.0  3.1   80   279    4   MOLECULE: SODIUM/POTASSIUM-TRANSPORTING ATPASE SUBUNIT BETA          
2041:  ftj2-A  4.0 12.6  105  1400    6   MOLECULE: PROTOCADHERIN FAT 4;                                       
2042:  p5of-A  4.0  9.1   92   563    7   MOLECULE: RHOTEKIN;                                                  
2043:  mp3i-A  4.0  4.6   86   726   12   MOLECULE: NHL REPEAT-CONTAINING PROTEIN 2;                           
2044:  d1yk-A  4.0 22.7   96  1400    7   MOLECULE: SUSHI, VON WILLEBRAND FACTOR TYPE A, EGF AND PENT          
2045:  yz4z-A  4.0  8.1   86   785   16   MOLECULE: CADHERIN-7;                                                
2046:  yr3v-A  4.0  8.5   96  1400   10   MOLECULE: FIBROCYSTIN;                                               
2047:  bti4-A  4.0  3.5   82  1400    5   MOLECULE: FRAS1-RELATED EXTRACELLULAR MATRIX PROTEIN 2;              
2048:  j5iu-A  3.9  5.2   97   607    4   MOLECULE: T-BOX TRANSCRIPTION FACTOR TBX18;                          
2049:  rp8t-A  3.9  7.2   97   562    3   MOLECULE: SYNAPTOTAGMIN-LIKE PROTEIN 1;                              
2050:  j5wb-A  3.9 13.3   91   937   12   MOLECULE: PROTOCADHERIN ALPHA-7;                                     
2051:  ctw7-A  3.9  6.5   89   263   11   MOLECULE: UROPLAKIN-3B-LIKE PROTEIN 2;                               
2052:  n9by-A  3.9  3.1   80   199    6   MOLECULE: UPF0462 PROTEIN C4ORF33;                                   
2053:  vj1m-A  3.9  2.5   60   105    7   MOLECULE: PROBABLE NON-FUNCTIONAL IMMUNOGLOBULIN LAMBDA VAR          
2054:  s2ig-A  3.9 10.5   92  1400    7   MOLECULE: ANKYRIN-2;                                                 
2055:  m1kp-A  3.9  3.4   72   924   10   MOLECULE: EXOCYST COMPLEX COMPONENT 2;                               
2056:  i4in-A  3.9  5.3  114  1159    4   MOLECULE: CATION CHANNEL SPERM-ASSOCIATED PROTEIN SUBUNIT G          
2057:  px9a-A  3.9  9.0   64   171   19   MOLECULE: T-CELL SURFACE GLYCOPROTEIN CD3 DELTA CHAIN;               
2058:  f9kz-A  3.9 20.0   91   964    9   MOLECULE: E3 UBIQUITIN-PROTEIN LIGASE TRIM37;                        
2059:  hwi5-A  3.9  4.6   97   682    6   MOLECULE: T-BOX BRAIN PROTEIN 1;                                     
2060:  fui6-A  3.9 13.0   96   769    7   MOLECULE: INTEGRIN BETA-8;                                           
2061:  y5oc-A  3.9  6.9   82  1400   10   MOLECULE: ANKYRIN-2;                                                 
2062:  kni5-A  3.9  4.4   98  1400    8   MOLECULE: FIBROCYSTIN-L;                                             
2063:  rg9t-A  3.9 15.0   86   706    5   MOLECULE: PHOSPHOLIPID TRANSFER PROTEIN C2CD2L;                      
2064:  t7ci-A  3.9  3.0   89   434    9   MOLECULE: TRANSCRIPTIONAL ENHANCER FACTOR TEF-3;                     
2065:  ty5o-A  3.9  6.1   87  1400    9   MOLECULE: ANKYRIN-3;                                                 
2066:  ct0w-A  3.9  7.9  105   424   10   MOLECULE: ZONA PELLUCIDA SPERM-BINDING PROTEIN 3;                    
2067:  shy3-A  3.9 10.6   72   193    8   MOLECULE: OOCYTE-SECRETED PROTEIN 3;                                 
2068:  tq0b-A  3.9 11.3  110   798    6   MOLECULE: PROTOCADHERIN BETA-2;                                      
2069:  fac2-A  3.9  6.0   95   950    4   MOLECULE: PROTOCADHERIN ALPHA-1;                                     
2070:  yor4-A  3.9  6.4   97  1400    9   MOLECULE: EXTRACELLULAR MATRIX ORGANIZING PROTEIN FRAS1;             
2071:  hag9-A  3.9 12.6   86  1400    9   MOLECULE: SUSHI, VON WILLEBRAND FACTOR TYPE A, EGF AND PENT          
2072:  dzh4-A  3.9 13.3  104   993   13   MOLECULE: TYPE II INOSITOL 1,4,5-TRISPHOSPHATE 5-PHOSPHATAS          
2073:  jn4c-A  3.9  3.5  120  1400   18   MOLECULE: TRIPLE FUNCTIONAL DOMAIN PROTEIN;                          
2074:  vnp4-A  3.9  3.5   69   756   10   MOLECULE: INACTIVE CARBOXYPEPTIDASE-LIKE PROTEIN X2;                 
2075:  int3-A  3.9  3.0   72  1102    8   MOLECULE: UBIQUITIN CARBOXYL-TERMINAL HYDROLASE 7;                   
2076:  i3he-A  3.9  3.5   79   948    8   MOLECULE: PROTOCADHERIN ALPHA-2;                                     
2077:  c8bi-A  3.9 16.2   74  1400   14   MOLECULE: PROTOCADHERIN FAT 4;                                       
2078:  la9n-A  3.8  4.4   93   901   10   MOLECULE: INOSITOL POLYPHOSPHATE 5-PHOSPHATASE OCRL;                 
2079:  kl3y-A  3.8  4.3   92  1942    9   MOLECULE: PROBABLE HELICASE WITH ZINC FINGER DOMAIN;                 
2080:  x7wd-A  3.8  9.3  106   507    6   MOLECULE: PROTEIN O-GLUCOSYLTRANSFERASE 3;                           
2081:  s6tu-A  3.8  3.9   82   840   11   MOLECULE: CILIA- AND FLAGELLA-ASSOCIATED PROTEIN 221;                
2082:  c4el-A  3.8  3.0   89   426   10   MOLECULE: TRANSCRIPTIONAL ENHANCER FACTOR TEF-1;                     
2083:  z9gi-A  3.8  3.6  101  1400    7   MOLECULE: FIBROCYSTIN-L;                                             
2084:  w6yt-A  3.8  8.4   79  1380    6   MOLECULE: CARBOXYPEPTIDASE D;                                        
2085:  zy6q-A  3.8  4.7  101   274    9   MOLECULE: COPPER CHAPERONE FOR SUPEROXIDE DISMUTASE;                 
2086:  vs5j-A  3.8  4.0   87  1830    7   MOLECULE: DEDICATOR OF CYTOKINESIS PROTEIN 2;                        
2087:  pr0o-A  3.8 14.1   91  1400    9   MOLECULE: ANKYRIN-3;                                                 
2088:  bym4-A  3.8  2.8   68   153   12   MOLECULE: T CELL RECEPTOR DELTA CONSTANT;                            
2089:  mex6-A  3.8  6.6   91   409    9   MOLECULE: BETA-ARRESTIN-2;                                           
2090:  ia1k-A  3.8  4.9   74   734    5   MOLECULE: PROBABLE CARBOXYPEPTIDASE X1;                              
2091:  qm2p-A  3.8 13.0   90  1400    8   MOLECULE: ANKYRIN-3;                                                 
2092:  j2zi-A  3.8  3.8   82   358   10   MOLECULE: STARCH-BINDING DOMAIN-CONTAINING PROTEIN 1;                
2093:  v5qb-A  3.8  3.6  116   418    8   MOLECULE: BETA-ARRESTIN-1;                                           
2094:  gro0-A  3.8 10.0   89  1422    8   MOLECULE: YEATS DOMAIN-CONTAINING PROTEIN 2;                         
2095:  wsq8-A  3.8  4.5   86  1400    9   MOLECULE: ANKYRIN-2;                                                 
2096:  lc3q-A  3.8 18.3   98  1400    9   MOLECULE: ANKYRIN-3;                                                 
2097:  ll3u-A  3.8  3.9   97   878    9   MOLECULE: AP-5 COMPLEX SUBUNIT BETA-1;                               
2098:  dv7b-A  3.8 13.8   91   924    1   MOLECULE: INOSITOL POLYPHOSPHATE 4-PHOSPHATASE TYPE II;              
2099:  jn4b-A  3.8  8.0   85  2353    8   MOLECULE: C2 DOMAIN-CONTAINING PROTEIN 3;                            
2100:  db4e-A  3.8 14.4   90   901   12   MOLECULE: DESMOCOLLIN-2;                                             
2101:  r7gb-A  3.8  8.7   79   212    5   MOLECULE: PLACENTA-SPECIFIC PROTEIN 1;                               
2102:  e3lr-A  3.8  5.5   84  1400    5   MOLECULE: CADHERIN EGF LAG SEVEN-PASS G-TYPE RECEPTOR 2;             
2103:  lze8-A  3.8  5.1  103  1249    8   MOLECULE: TRIPEPTIDYL-PEPTIDASE 2;                                   
2104:  hwd3-A  3.8 12.5  109   798    2   MOLECULE: PROTOCADHERIN BETA-14;                                     
2105:  rln2-A  3.8 10.4   76   123    5   MOLECULE: PUTATIVE OOCYTE-SECRETED PROTEIN 1 HOMOLOG;                
2106:  nbn4-A  3.7 16.9   82   922    5   MOLECULE: NEDD4-LIKE E3 UBIQUITIN-PROTEIN LIGASE WWP1;               
2107:  stj7-A  3.7  3.1   70   282   11   MOLECULE: E3 UBIQUITIN-PROTEIN LIGASE SIAH1;                         
2108:  jg4w-A  3.7 10.3   87   586    9   MOLECULE: LAMIN-B1;                                                  
2109:  mwz6-A  3.7  3.2   67  1400    3   MOLECULE: CADHERIN EGF LAG SEVEN-PASS G-TYPE RECEPTOR 1;             
2110:  fg8i-A  3.7  5.8   77   762   10   MOLECULE: 1-PHOSPHATIDYLINOSITOL 4,5-BISPHOSPHATE PHOSPHODI          
2111:  rh4v-A  3.7  6.8   86  1400    9   MOLECULE: ANKYRIN-2;                                                 
2112:  r2ba-A  3.7 10.2   88   388    5   MOLECULE: LAMIN TAIL DOMAIN-CONTAINING PROTEIN 1;                    
2113:  ws6e-A  3.7 12.4   82   502   13   MOLECULE: NEURONAL ACETYLCHOLINE RECEPTOR SUBUNIT ALPHA-7;           
2114:  x6hk-A  3.7  5.4   87  1523    2   MOLECULE: EH DOMAIN-BINDING PROTEIN 1-LIKE PROTEIN 1;                
2115:  qpl7-A  3.7  9.8   79   941    4   MOLECULE: ENDOPLASMIC RETICULUM AMINOPEPTIDASE 1;                    
2116:  wy4n-A  3.7  8.0   95  1400    7   MOLECULE: FIBROCYSTIN;                                               
2117:  du6n-A  3.7 11.5   79  1353    6   MOLECULE: CALCIUM-DEPENDENT SECRETION ACTIVATOR 1;                   
2118:  jjm2-A  3.6  3.3   69   781   10   MOLECULE: CYTOSOLIC PHOSPHOLIPASE A2 BETA;                           
2119:  hg4h-A  3.6  9.0   87   201   11   MOLECULE: EPHRIN-A4;                                                 
2120:  yhi7-A  3.6  3.7   81   154    7   MOLECULE: SUPEROXIDE DISMUTASE [CU-ZN];                              
2121:  woo4-A  3.6 13.1   84  1400   10   MOLECULE: CADHERIN EGF LAG SEVEN-PASS G-TYPE RECEPTOR 2;             
2122:  zy1f-A  3.6  3.4   92   164    3   MOLECULE: CB1 CANNABINOID RECEPTOR-INTERACTING PROTEIN 1;            
2123:  spd8-A  3.6 16.2   93   697    9   MOLECULE: TECTONIC-2;                                                
2124:  by8w-A  3.6  3.4   95  1805    9   MOLECULE: KINESIN-LIKE PROTEIN KIF13A;                               
2125:  s4rd-A  3.6 12.7   87   878    8   MOLECULE: MULTIPLE C2 AND TRANSMEMBRANE DOMAIN-CONTAINING P          
2126:  qiw1-A  3.6 15.6   89   553    9   MOLECULE: COPINE-9;                                                  
2127:  nj4z-A  3.6  3.6   74   238   12   MOLECULE: EPHRIN-A3;                                                 
2128:  nsu8-A  3.6 10.5   72   788   14   MOLECULE: CADHERIN-10;                                               
2129:  ov2p-A  3.6  3.6   79   423    4   MOLECULE: AP-1 COMPLEX SUBUNIT MU-2;                                 
2130:  m8br-A  3.6  3.4   86  1094    8   MOLECULE: AP-3 COMPLEX SUBUNIT BETA-1;                               
2131:  m5bi-A  3.6  3.7   91   852    5   MOLECULE: METASTASIS-ASSOCIATED IN COLON CANCER PROTEIN 1;           
2132:  gt4o-A  3.5 11.7   89   749    7   MOLECULE: CYTOSOLIC PHOSPHOLIPASE A2;                                
2133:  ubj6-A  3.5  5.6  102   447    5   MOLECULE: T-BOX TRANSCRIPTION FACTOR TBX20;                          
2134:  w4ro-A  3.5 14.2   92   887    4   MOLECULE: PHOSPHATIDYLINOSITOL 3-KINASE CATALYTIC SUBUNIT T          
2135:  x0ho-A  3.5  4.6   88  1095    8   MOLECULE: INACTIVE PHOSPHOLIPASE C-LIKE PROTEIN 1;                   
2136:  x7iw-A  3.5  4.2   97  1209    4   MOLECULE: FIBRILLIN-3;                                               
2137:  ocx8-A  3.5  5.9   93   380    9   MOLECULE: 39S RIBOSOMAL PROTEIN L38, MITOCHONDRIAL;                  
2138:  yja8-A  3.5  3.0   72   608    7   MOLECULE: 1-PHOSPHATIDYLINOSITOL 4,5-BISPHOSPHATE PHOSPHODI          
2139:  zq0d-A  3.5 13.8   97   431    7   MOLECULE: CASPASE RECRUITMENT DOMAIN-CONTAINING PROTEIN 8;           
2140:  p1cy-A  3.5  9.3   90  1220    6   MOLECULE: VON WILLEBRAND FACTOR A DOMAIN-CONTAINING PROTEIN          
2141:  ll8u-A  3.5  9.4   67   476    3   MOLECULE: CARBOXYPEPTIDASE E;                                        
2142:  gnp0-A  3.5  3.1   72   324   10   MOLECULE: E3 UBIQUITIN-PROTEIN LIGASE SIAH2;                         
2143:  a3ta-A  3.5  4.1   99  1189    8   MOLECULE: PHOSPHATIDYLINOSITOL 3,4,5-TRISPHOSPHATE 5-PHOSPH          
2144:  vdu2-A  3.5  4.3  110  1400    5   MOLECULE: FIBROCYSTIN-L;                                             
2145:  g0zt-A  3.5  4.0   86  1184    7   MOLECULE: FIBULIN-2;                                                 
2146:  t3oe-A  3.5  3.8   98  1816   10   MOLECULE: KINESIN-LIKE PROTEIN KIF1B;                                
2147:  oau8-A  3.5  3.2   71   756    7   MOLECULE: 1-PHOSPHATIDYLINOSITOL 4,5-BISPHOSPHATE PHOSPHODI          
2148:  e2vk-A  3.5 12.6   66   242   12   MOLECULE: ER MEMBRANE PROTEIN COMPLEX SUBUNIT 7;                     
2149:  qhl7-A  3.5 18.8   96   344    9   MOLECULE: DOMON DOMAIN-CONTAINING PROTEIN FRRS1L;                    
2150:  wyi2-A  3.5  6.8   75   653    1   MOLECULE: RAB11 FAMILY-INTERACTING PROTEIN 5;                        
2151:  iwl5-A  3.5  7.3  119   418   13   MOLECULE: ARRESTIN DOMAIN-CONTAINING PROTEIN 4;                      
2152:  ti8o-A  3.5  4.9  107  1690    5   MOLECULE: KINESIN-LIKE PROTEIN KIF1A;                                
2153:  vrx6-A  3.5  6.0   90   204    3   MOLECULE: B9 DOMAIN-CONTAINING PROTEIN 1;                            
2154:  vrw1-A  3.5  5.1   81  1137    9   MOLECULE: AP-4 COMPLEX SUBUNIT EPSILON-1;                            
2155:  hf0o-A  3.5  5.8   96  1400    5   MOLECULE: MAX GENE-ASSOCIATED PROTEIN;                               
2156:  yn0u-A  3.5  4.2   69   213    9   MOLECULE: VON HIPPEL-LINDAU DISEASE TUMOR SUPPRESSOR;                
2157:  x9zy-A  3.5  5.2   90  1400    8   MOLECULE: ANKYRIN-2;                                                 
2158:  t9xl-A  3.5  6.0   85   977    4   MOLECULE: INOSITOL POLYPHOSPHATE-4-PHOSPHATASE TYPE I A;             
2159:  c7ns-A  3.5  9.6   84   942    4   MOLECULE: INTER-ALPHA-TRYPSIN INHIBITOR HEAVY CHAIN H5;              
2160:  jv6n-A  3.5  3.1   72   557    6   MOLECULE: TNF RECEPTOR-ASSOCIATED FACTOR 5;                          
2161:  heo1-A  3.4  4.1   70   870    9   MOLECULE: NEDD4-LIKE E3 UBIQUITIN-PROTEIN LIGASE WWP2;               
2162:  fk5s-A  3.4  5.8  102   999    4   MOLECULE: MULTIPLE C2 AND TRANSMEMBRANE DOMAIN-CONTAINING P          
2163:  kaa1-A  3.4  2.9   81   303    5   MOLECULE: SODIUM/POTASSIUM-TRANSPORTING ATPASE SUBUNIT BETA          
2164:  n0ry-A  3.4  9.5   92  1555   10   MOLECULE: UDP-GLUCOSE:GLYCOPROTEIN GLUCOSYLTRANSFERASE 1;            
2165:  rc1l-A  3.4 11.6   74  1296    4   MOLECULE: CALCIUM-DEPENDENT SECRETION ACTIVATOR 2;                   
2166:  q0ms-A  3.4  3.7   97   479    7   MOLECULE: TRANSCRIPTION FACTOR CP2-LIKE PROTEIN 1;                   
2167:  fa5d-A  3.4  9.7   95   375    8   MOLECULE: ATP-SENSITIVE INWARD RECTIFIER POTASSIUM CHANNEL           
2168:  kna5-A  3.4 16.4   85  1400    4   MOLECULE: ZONADHESIN;                                                
2169:  lsj3-A  3.4  4.0   88   703    5   MOLECULE: FIBULIN-1;                                                 
2170:  wz9v-A  3.4 21.6   85  1231    5   MOLECULE: EH DOMAIN-BINDING PROTEIN 1;                               
2171:  mp8c-A  3.4  8.0   84   557    7   MOLECULE: COPINE-6;                                                  
2172:  kj1o-A  3.4  3.1   75  1104    3   MOLECULE: EXTENDED SYNAPTOTAGMIN-1;                                  
2173:  k1sn-A  3.4  3.0   72   568    6   MOLECULE: TNF RECEPTOR-ASSOCIATED FACTOR 3;                          
2174:  g7lh-A  3.4  3.4   80   904    6   MOLECULE: ENDOPLASMIC RETICULUM METALLOPEPTIDASE 1;                  
2175:  fn9i-A  3.4  4.5   83  1445   10   MOLECULE: TENSIN-3;                                                  
2176:  ti2o-A  3.4  3.7   81   723   11   MOLECULE: ADP-RIBOSYLATION FACTOR-BINDING PROTEIN GGA3;              
2177:  lv9a-A  3.4 13.2   86  1400   10   MOLECULE: BACULOVIRAL IAP REPEAT-CONTAINING PROTEIN 6;               
2178:  kt5d-A  3.4  3.6   74  1400    4   MOLECULE: E3 UBIQUITIN-PROTEIN LIGASE MYCBP2;                        
2179:  ud3l-A  3.4  4.9   82   612    7   MOLECULE: T-CELL IMMUNOMODULATORY PROTEIN;                           
2180:  qk2h-A  3.4  3.1   70   501    6   MOLECULE: TNF RECEPTOR-ASSOCIATED FACTOR 2;                          
2181:  yna1-A  3.4  3.7   73   205   15   MOLECULE: EPHRIN-A1;                                                 
2182:  qot4-A  3.4 10.4   80  1102    6   MOLECULE: PHOSPHATIDYLINOSITOL 4,5-BISPHOSPHATE 3-KINASE CA          
2183:  irg5-A  3.4 17.5   94  1400    9   MOLECULE: SUSHI, VON WILLEBRAND FACTOR TYPE A, EGF AND PENT          
2184:  u9wm-A  3.4  5.8   90  1400    4   MOLECULE: BACULOVIRAL IAP REPEAT-CONTAINING PROTEIN 6;               
2185:  n0uj-A  3.4  3.5   73   213   14   MOLECULE: EPHRIN-A2;                                                 
2186:  u6jl-A  3.4  9.3   91   633   11   MOLECULE: COPINE-7;                                                  
2187:  f3kg-A  3.4  4.4  116   617    7   MOLECULE: DOPAMINE BETA-HYDROXYLASE;                                 
2188:  i6tn-A  3.3  7.1   86  1693    7   MOLECULE: 1-PHOSPHATIDYLINOSITOL 4,5-BISPHOSPHATE PHOSPHODI          
2189:  qjo9-A  3.3  3.4   88   379    6   MOLECULE: ATP-SENSITIVE INWARD RECTIFIER POTASSIUM CHANNEL           
2190:  rg6l-A  3.3  5.0   84  1094    5   MOLECULE: PROTEIN TRANSPORT PROTEIN SEC24C;                          
2191:  fg9b-A  3.3  3.2   84   357    5   MOLECULE: PROTEIN ATP1B4;                                            
2192:  al6d-A  3.3  2.9   81   291    5   MOLECULE: POTASSIUM-TRANSPORTING ATPASE SUBUNIT BETA;                
2193:  x6co-A  3.3  6.7   75   683    5   MOLECULE: PROTEIN KINASE C ETA TYPE;                                 
2194:  zw6t-A  3.3  3.4   82   574   11   MOLECULE: LYSYL OXIDASE HOMOLOG 1;                                   
2195:  wx3o-A  3.3  5.4   87   552    7   MOLECULE: E3 UBIQUITIN-PROTEIN LIGASE MGRN1;                         
2196:  ns7w-A  3.3  7.7   93   545    6   MOLECULE: T-BOX TRANSCRIPTION FACTOR TBX4;                           
2197:  sm3u-A  3.3  3.7   88  1343    0   MOLECULE: RAS/RAP GTPASE-ACTIVATING PROTEIN SYNGAP;                  
2198:  y0mk-A  3.3  2.9   81   175    5   MOLECULE: B9 DOMAIN-CONTAINING PROTEIN 2;                            
2199:  ov2w-A  3.3 10.5  101   405    3   MOLECULE: S-ARRESTIN;                                                
2200:  m6lg-A  3.3  3.7   92  1124    7   MOLECULE: ANILLIN;                                                   
2201:  bnt9-A  3.3 11.6   90   439    8   MOLECULE: FIBULIN-7;                                                 
2202:  a2jy-A  3.3  9.0   85   555    9   MOLECULE: PERFORIN-1;                                                
2203:  jd7f-A  3.3  9.9  103   663    3   MOLECULE: HEPARAN-ALPHA-GLUCOSAMINIDE N-ACETYLTRANSFERASE;           
2204:  pl1n-A  3.3  9.3   90  1113    9   MOLECULE: PROTEIN KIBRA;                                             
2205:  u7fe-A  3.3  4.2   94  1189    3   MOLECULE: DISABLED HOMOLOG 2-INTERACTING PROTEIN;                    
2206:  as4g-A  3.3 11.3   70   139   10   MOLECULE: VON HIPPEL-LINDAU-LIKE PROTEIN;                            
2207:  mp1q-A  3.3  9.1  100  1047    6   MOLECULE: RAS GTPASE-ACTIVATING PROTEIN 1;                           
2208:  xe9q-A  3.3  6.9   79  1290    6   MOLECULE: 1-PHOSPHATIDYLINOSITOL 4,5-BISPHOSPHATE PHOSPHODI          
2209:  a8tl-A  3.3  8.6   92   868    5   MOLECULE: CYTOSOLIC PHOSPHOLIPASE A2 EPSILON;                        
2210:  n4zi-A  3.3  4.8   90  1000    7   MOLECULE: C2 DOMAIN-CONTAINING PROTEIN 5;                            
2211:  ho9i-A  3.2 10.0   90   433    4   MOLECULE: ATP-SENSITIVE INWARD RECTIFIER POTASSIUM CHANNEL           
2212:  pj1q-A  3.2 12.0   83   757    5   MOLECULE: E3 UBIQUITIN-PROTEIN LIGASE SMURF1;                        
2213:  ttk2-A  3.2 10.2   90   418   10   MOLECULE: INWARD RECTIFIER POTASSIUM CHANNEL 16;                     
2214:  gek5-A  3.2 11.2   87   269    0   MOLECULE: REGULATING SYNAPTIC MEMBRANE EXOCYTOSIS PROTEIN 4          
2215:  mcx1-A  3.2  3.6   95  1826   11   MOLECULE: KINESIN-LIKE PROTEIN KIF13B;                               
2216:  vjy6-A  3.2  9.1  101  1044    5   MOLECULE: PHOSPHATIDYLINOSITOL 4,5-BISPHOSPHATE 3-KINASE CA          
2217:  wmn4-A  3.2  8.0   77   392   14   MOLECULE: SPECKLE-TYPE POZ PROTEIN-LIKE;                             
2218:  hp9p-A  3.2 14.1   86  1838    3   MOLECULE: PLEXIN-B2;                                                 
2219:  zni8-A  3.2 11.8   93   427    5   MOLECULE: INWARD RECTIFIER POTASSIUM CHANNEL 2;                      
2220:  as7p-A  3.2  4.0   80   613    9   MOLECULE: ADP-RIBOSYLATION FACTOR-BINDING PROTEIN GGA2;              
2221:  csn4-A  3.2  9.1   85  1068    5   MOLECULE: PHOSPHATIDYLINOSITOL 4,5-BISPHOSPHATE 3-KINASE CA          
2222:  dy4j-A  3.2  5.7  104   649   10   MOLECULE: LIPOLYSIS-STIMULATED LIPOPROTEIN RECEPTOR;                 
2223:  dr5y-A  3.2  6.8   92   424    3   MOLECULE: ATP-SENSITIVE INWARD RECTIFIER POTASSIUM CHANNEL           
2224:  nh7t-A  3.2  4.6   99  1409    6   MOLECULE: TENSIN-2;                                                  
2225:  gs4e-A  3.2  7.3   88   419    8   MOLECULE: G PROTEIN-ACTIVATED INWARD RECTIFIER POTASSIUM CH          
2226:  ky5c-A  3.2 10.2   82   398    5   MOLECULE: SEIPIN;                                                    
2227:  c8os-A  3.2  6.2   86  1400    7   MOLECULE: ANKYRIN-2;                                                 
2228:  wc7z-A  3.2  4.6  113   407   10   MOLECULE: ARRESTIN DOMAIN-CONTAINING PROTEIN 2;                      
2229:  cf3a-A  3.2  6.4  100  1070    7   MOLECULE: PHOSPHATIDYLINOSITOL 4,5-BISPHOSPHATE 3-KINASE CA          
2230:  fp7p-A  3.2  3.5   73  1721    4   MOLECULE: INTERSECTIN-1;                                             
2231:  put4-A  3.2  4.8   82  1735    9   MOLECULE: TENSIN-1;                                                  
2232:  ryw4-A  3.2  6.0   81  2073    4   MOLECULE: DEDICATOR OF CYTOKINESIS PROTEIN 11;                       
2233:  vk5g-A  3.2  4.2   65  1117   11   MOLECULE: A DISINTEGRIN AND METALLOPROTEINASE WITH THROMBOS          
2234:  svp9-A  3.2  5.8   92   448    9   MOLECULE: T-BOX TRANSCRIPTION FACTOR TBX19;                          
2235:  zry2-A  3.2  5.5   94  2057    7   MOLECULE: FER-1-LIKE PROTEIN 5;                                      
2236:  qn0e-A  3.2  4.9   83   490    7   MOLECULE: AP-5 COMPLEX SUBUNIT MU-1;                                 
2237:  r5jz-A  3.2 15.0   73   612    4   MOLECULE: TRANSMEMBRANE PROTEIN 181;                                 
2238:  ij2l-A  3.2 16.5   91  1068    3   MOLECULE: RHO FAMILY-INTERACTING CELL POLARIZATION REGULATO          
2239:  uh8c-A  3.2 10.6   63  1400    6   MOLECULE: VACUOLAR PROTEIN SORTING-ASSOCIATED PROTEIN 13A;           
2240:  cdq4-A  3.2  3.3   73  1312    7   MOLECULE: FIBRILLIN-2;                                               
2241:  mv0a-A  3.2  9.9   77   443    9   MOLECULE: CARBOXYPEPTIDASE M;                                        
2242:  lz7x-A  3.2  3.7   75   785    9   MOLECULE: AP-1 COMPLEX SUBUNIT GAMMA-LIKE 2;                         
2243:  v3ic-A  3.2  4.1   86   960    5   MOLECULE: ENDOPLASMIC RETICULUM AMINOPEPTIDASE 2;                    
2244:  fk3l-A  3.2  3.7   78   896   12   MOLECULE: DESMOCOLLIN-3;                                             
2245:  u5mu-A  3.1  8.8   87  1416    8   MOLECULE: 1-PHOSPHATIDYLINOSITOL 4,5-BISPHOSPHATE PHOSPHODI          
2246:  kj9b-A  3.1  9.8   90   445    8   MOLECULE: INWARD RECTIFIER POTASSIUM CHANNEL 4;                      
2247:  jm8c-A  3.1 10.0   91   433    4   MOLECULE: INWARD RECTIFIER POTASSIUM CHANNEL 18;                     
2248:  j9fx-A  3.1  5.0   82   360    9   MOLECULE: PROTEIN FAM102B;                                           
2249:  z4uu-A  3.1  4.9   89   306    6   MOLECULE: AXIN INTERACTOR, DORSALIZATION-ASSOCIATED PROTEIN          
2250:  jn7s-A  3.1  5.2   69  1400   13   MOLECULE: VACUOLAR PROTEIN SORTING-ASSOCIATED PROTEIN 13B;           
2251:  uex4-A  3.1 12.8  100   713    9   MOLECULE: CADHERIN-13;                                               
2252:  e6fi-A  3.1 11.0   88   352    8   MOLECULE: INHIBIN BETA C CHAIN;                                      
2253:  d5gz-A  3.1  4.3   95   384    4   MOLECULE: PROTEIN FAM102A;                                           
2254:  gc4a-A  3.1  5.6   91   767    8   MOLECULE: PROTEIN TRANSPORT PROTEIN SEC23B;                          
2255:  ii5m-A  3.1  9.7   82   390    6   MOLECULE: ATP-SENSITIVE INWARD RECTIFIER POTASSIUM CHANNEL           
2256:  q3os-A  3.1  3.5   79   889    9   MOLECULE: F-BAR DOMAIN ONLY PROTEIN 1;                               
2257:  t2vc-A  3.1  5.7   79   623    5   MOLECULE: C2 CALCIUM-DEPENDENT DOMAIN-CONTAINING PROTEIN 6;          
2258:  o8ex-A  3.1  3.6   80   639   10   MOLECULE: ADP-RIBOSYLATION FACTOR-BINDING PROTEIN GGA1;              
2259:  f1cq-A  3.1  3.1   69   416    6   MOLECULE: TNF RECEPTOR-ASSOCIATED FACTOR 1;                          
2260:  t2or-A  3.1  2.9   65   629    3   MOLECULE: EF-HAND CALCIUM-BINDING DOMAIN-CONTAINING PROTEIN          
2261:  vuy0-A  3.1  6.9   87   986    7   MOLECULE: CENTROSOMAL PROTEIN OF 120 KDA;                            
2262:  urn0-A  3.1 13.1   83   197    7   MOLECULE: PROTEIN HIKESHI;                                           
2263:  pre3-A  3.1  8.6   84   346   11   MOLECULE: EPHRIN-B1;                                                 
2264:  kvp1-A  3.1  4.9   70   443    9   MOLECULE: EGF-CONTAINING FIBULIN-LIKE EXTRACELLULAR MATRIX           
2265:  rit7-A  3.1 13.9   78   350   12   MOLECULE: INHIBIN BETA E CHAIN;                                      
2266:  k0py-A  3.1  4.0   86  1139    5   MOLECULE: RAS GTPASE-ACTIVATING PROTEIN NGAP;                        
2267:  wre6-A  3.1 12.4   71   147    8   MOLECULE: TRANSTHYRETIN;                                             
2268:  csg3-A  3.1  9.7   76   890    3   MOLECULE: INTER-ALPHA-TRYPSIN INHIBITOR HEAVY CHAIN H3;              
2269:  f2gy-A  3.1  3.6   73  1086    5   MOLECULE: CALPAIN-15;                                                
2270:  j5rw-A  3.1  4.9   75  1222    7   MOLECULE: VACUOLAR PROTEIN SORTING-ASSOCIATED PROTEIN 13B;           
2271:  fx9l-A  3.1 11.8   79   329   13   MOLECULE: BETA-TECTORIN;                                             
2272:  s1eq-A  3.1  5.0   77  1697    3   MOLECULE: INTERSECTIN-2;                                             
2273:  zzl2-A  3.0  3.4   74   789    8   MOLECULE: 1-PHOSPHATIDYLINOSITOL 4,5-BISPHOSPHATE PHOSPHODI          
2274:  mew5-A  3.0  5.4   69   363    3   MOLECULE: PUTATIVE PROTEIN C3P1;                                     
2275:  zfu5-A  3.0  5.8   98   958    9   MOLECULE: COILED-COIL DOMAIN-CONTAINING PROTEIN 33;                  
2276:  yr8l-A  3.0 16.6   89   975    4   MOLECULE: E3 UBIQUITIN-PROTEIN LIGASE NEDD4-LIKE;                    
2277:  g2cl-A  3.0  8.8   94  1516    6   MOLECULE: UDP-GLUCOSE:GLYCOPROTEIN GLUCOSYLTRANSFERASE 2;            
2278:  smm5-A  3.0  9.9   73   529   10   MOLECULE: KUNITZ-TYPE PROTEASE INHIBITOR 1;                          
2279:  sei5-A  3.0  6.3   88   664    7   MOLECULE: PRELAMIN-A/C;                                              
2280:  w9id-A  3.0  3.7   83   739    4   MOLECULE: POLYCOMB PROTEIN SUZ12;                                    
2281:  jmu1-A  3.0  3.1   70   640    7   MOLECULE: CALPAIN-5;                                                 
2282:  xb9u-A  3.0 13.9   77   632    6   MOLECULE: GAMMA-AMINOBUTYRIC ACID RECEPTOR SUBUNIT THETA;            
2283:  p7wn-A  3.0  3.1   77   202    4   MOLECULE: HISTONE CHAPERONE ASF1B;                                   
2284:  sb6c-A  3.0  3.7   85   559    7   MOLECULE: MECKEL SYNDROME TYPE 1 PROTEIN;                            
2285:  zhi1-A  3.0 13.1   80   811    8   MOLECULE: TRANSMEMBRANE PROTEASE SERINE 6;                           
2286:  s9hp-A  3.0 10.7   77   729    4   MOLECULE: SOLUTE CARRIER FAMILY 15 MEMBER 2;                         
2287:  zf9o-A  3.0  3.0   71   470    8   MOLECULE: TNF RECEPTOR-ASSOCIATED FACTOR 4;                          
2288:  n5hp-A  3.0  3.9  115   865    8   MOLECULE: XYLOSYLTRANSFERASE 2;                                      
2289:  v4ev-A  3.0  2.6   66   478    5   MOLECULE: BTB/POZ DOMAIN-CONTAINING PROTEIN 17;                      
2290:  ub8p-A  3.0 12.0   78  2061    4   MOLECULE: MYOFERLIN;                                                 
2291:  h5sl-A  3.0  4.5   67   514    1   MOLECULE: PROTEIN PHOSPHATASE 1H;                                    
2292:  sud6-A  3.0 11.6   80  1400    3   MOLECULE: E3 UBIQUITIN-PROTEIN LIGASE MYCBP2;                        
2293:  wnb9-A  3.0  3.8   63  1400   11   MOLECULE: VACUOLAR PROTEIN SORTING-ASSOCIATED PROTEIN 13A;           
2294:  d7or-A  3.0  9.9   71  1400    4   MOLECULE: VACUOLAR PROTEIN SORTING-ASSOCIATED PROTEIN 13C;           
2295:  u0li-A  3.0  5.5   85   946   11   MOLECULE: RIPOR FAMILY MEMBER 3;                                     
2296:  k5ln-A  3.0  4.7   64  1400    6   MOLECULE: FIBROCYSTIN;                                               
2297:  bxb9-A  3.0  4.0   85  1857    6   MOLECULE: FER-1-LIKE PROTEIN 6;                                      
2298:  pi7s-A  3.0 18.4   86  1400    5   MOLECULE: CUB AND SUSHI DOMAIN-CONTAINING PROTEIN 1;                 
2299:  vm9w-A  3.0  3.8   67   448    6   MOLECULE: FIBULIN-5;                                                 
2300:  jcx1-A  3.0  3.7   69  1400    4   MOLECULE: VACUOLAR PROTEIN SORTING-ASSOCIATED PROTEIN 13C;           
2301:  sv4b-A  3.0  7.9   69  1400    9   MOLECULE: VACUOLAR PROTEIN SORTING-ASSOCIATED PROTEIN 13C;           
2302:  o9ii-A  3.0 18.0   91  1154    8   MOLECULE: PDZ DOMAIN-CONTAINING PROTEIN 8;                           
2303:  gga2-A  2.9  7.8   77   748    6   MOLECULE: E3 UBIQUITIN-PROTEIN LIGASE SMURF2;                        
2304:  a0fu-A  2.9  4.8   80   204    4   MOLECULE: HISTONE CHAPERONE ASF1A;                                   
2305:  p8rj-A  2.9  7.7   98  1437    9   MOLECULE: PROTEIN CC2D2B;                                            
2306:  trz5-A  2.9 10.0   69  1400   12   MOLECULE: FIBROCYSTIN-L;                                             
2307:  qxo1-A  2.9  6.5   97  2099    8   MOLECULE: DEDICATOR OF CYTOKINESIS PROTEIN 8;                        
2308:  x1vj-A  2.9  6.2   80  1011    5   MOLECULE: RAS PROTEIN ACTIVATOR LIKE-3;                              
2309:  h6gt-A  2.9  4.0   92  1218    5   MOLECULE: PROTEIN JAGGED-1;                                          
2310:  y2yh-A  2.9  5.4   92   602    4   MOLECULE: T-BOX TRANSCRIPTION FACTOR TBX15;                          
2311:  fxy6-A  2.9  3.2   58   914    7   MOLECULE: NEUTRAL ALPHA-GLUCOSIDASE C;                               
2312:  p3az-A  2.9 13.6   89  1620   10   MOLECULE: COILED-COIL AND C2 DOMAIN-CONTAINING PROTEIN 2A;           
2313:  idp3-A  2.9  9.2   66  1400    9   MOLECULE: VACUOLAR PROTEIN SORTING-ASSOCIATED PROTEIN 13C;           
2314:  r3uc-A  2.9  5.3   84   858    6   MOLECULE: COILED-COIL AND C2 DOMAIN-CONTAINING PROTEIN 1B;           
2315:  dav7-A  2.9  9.8   87  1400   16   MOLECULE: LAMININ SUBUNIT ALPHA-5;                                   
2316:  de2n-A  2.9  5.6   75   160    8   MOLECULE: OOCYTE-SECRETED PROTEIN 4B;                                
2317:  s6ni-A  2.9 12.5   76   579    8   MOLECULE: MEMBRANE FRIZZLED-RELATED PROTEIN;                         
2318:  q0dy-A  2.9  5.5   78  1400    6   MOLECULE: VACUOLAR PROTEIN SORTING-ASSOCIATED PROTEIN 13B;           
2319:  pr5k-A  2.9 15.5   75  2030    5   MOLECULE: DEDICATOR OF CYTOKINESIS PROTEIN 3;                        
2320:  tbv2-A  2.9 10.2   88  1400   17   MOLECULE: LAMININ SUBUNIT ALPHA-5;                                   
2321:  gbe4-A  2.9 17.9   93  1400    5   MOLECULE: E3 UBIQUITIN-PROTEIN LIGASE UBR4;                          
2322:  n0hb-A  2.9  5.5   86  1870    2   MOLECULE: DEDICATOR OF CYTOKINESIS PROTEIN 5;                        
2323:  edm3-A  2.9 10.7   69   855    6   MOLECULE: SUPPRESSOR OF TUMORIGENICITY 14 PROTEIN;                   
2324:  j0yc-A  2.8  7.8   96   502    5   MOLECULE: PROTEIN O-GLUCOSYLTRANSFERASE 2;                           
2325:  dr8b-A  2.8 12.9   83   274    7   MOLECULE: TOLL-INTERACTING PROTEIN;                                  
2326:  tks7-A  2.8  7.7   85   967    9   MOLECULE: KINESIN-LIKE PROTEIN KIF28P;                               
2327:  sq9p-A  2.8 14.2   78   582    8   MOLECULE: SYNAPSIN-2;                                                
2328:  t0ck-A  2.8  7.6   85  1400   12   MOLECULE: ABNORMAL SPINDLE-LIKE MICROCEPHALY-ASSOCIATED PRO          
2329:  kd5v-A  2.8  3.9  100   540    6   MOLECULE: UPSTREAM-BINDING PROTEIN 1;                                
2330:  vy4n-A  2.8  5.2   97  2047    2   MOLECULE: DEDICATOR OF CYTOKINESIS PROTEIN 6;                        
2331:  tfq5-A  2.8 12.8   79   701    3   MOLECULE: MEPRIN A SUBUNIT BETA;                                     
2332:  qmt9-A  2.8 14.1   72   417   11   MOLECULE: GLYCINE RECEPTOR ALPHA 4 (PSEUDOGENE);                     
2333:  ev1i-A  2.8  3.4   72   228   14   MOLECULE: EPHRIN-A5;                                                 
2334:  gx0f-A  2.8 10.4   69   705    6   MOLECULE: SYNAPSIN-1;                                                
2335:  xtz2-A  2.8 14.6   74   479    8   MOLECULE: NEURONAL ACETYLCHOLINE RECEPTOR SUBUNIT ALPHA-9;           
2336:  yzu7-A  2.8  3.1   83   780   11   MOLECULE: NEUTRAL CERAMIDASE;                                        
2337:  zng3-A  2.8  9.5   80   240    5   MOLECULE: TRANSMEMBRANE EMP24 DOMAIN-CONTAINING PROTEIN 6;           
2338:  dep5-A  2.8  7.7   85   362   12   MOLECULE: CYSTEINE AND HISTIDINE-RICH PROTEIN 1;                     
2339:  abf5-A  2.8 12.0   82   895    7   MOLECULE: DYSTROGLYCAN;                                              
2340:  j8iv-A  2.8  6.2   93   686    8   MOLECULE: EOMESODERMIN HOMOLOG;                                      
2341:  rx9v-A  2.8  6.7   82  2223   15   MOLECULE: SPERM-ASSOCIATED ANTIGEN 17;                               
2342:  ith1-A  2.8  4.6  106   735    8   MOLECULE: STONIN-1;                                                  
2343:  bo1q-A  2.8  5.2   82   656    4   MOLECULE: UNCHARACTERIZED PROTEIN C1ORF127;                          
2344:  clg2-A  2.8  8.1   80  1234    9   MOLECULE: E3 UBIQUITIN-PROTEIN LIGASE HERC2;                         
2345:  hes1-A  2.8  6.4   83   967    8   MOLECULE: AMINOPEPTIDASE N;                                          
2346:  i1ex-A  2.8  5.9   75  1400    9   MOLECULE: VACUOLAR PROTEIN SORTING-ASSOCIATED PROTEIN 13B;           
2347:  jli0-A  2.8 12.5   72  1400    8   MOLECULE: CUB AND SUSHI DOMAIN-CONTAINING PROTEIN 1;                 
2348:  se4b-A  2.8  3.4   55  1400   11   MOLECULE: VACUOLAR PROTEIN SORTING-ASSOCIATED PROTEIN 13C;           
2349:  boz3-A  2.8  5.5   98  2302    8   MOLECULE: 1-PHOSPHATIDYLINOSITOL 4,5-BISPHOSPHATE PHOSPHODI          
2350:  xsk8-A  2.8  9.8   73  1400    5   MOLECULE: ZINC FINGER ZZ-TYPE AND EF-HAND DOMAIN-CONTAINING          
2351:  npb9-A  2.8  4.0   81  1794    6   MOLECULE: FER-1-LIKE PROTEIN 4;                                      
2352:  irc9-A  2.8  4.6   73   538   10   MOLECULE: PROTEIN FAM214B;                                           
2353:  n5fd-A  2.8 14.7   73  1134   10   MOLECULE: OVOCHYMASE-1;                                              
2354:  h4jp-A  2.8 14.4   74  1400   16   MOLECULE: CUB AND SUSHI DOMAIN-CONTAINING PROTEIN 2;                 
2355:  fq5o-A  2.8  8.1   86  2351    9   MOLECULE: COAGULATION FACTOR VIII;                                   
2356:  pku8-A  2.8 11.5   76   686    5   MOLECULE: MAM DOMAIN-CONTAINING PROTEIN 2;                           
2357:  sg2g-A  2.8 13.8   66  1400   11   MOLECULE: RYANODINE RECEPTOR 2;                                      
2358:  c1jc-A  2.8  9.7   87  1400   16   MOLECULE: LAMININ SUBUNIT ALPHA-5;                                   
2359:  u4sp-A  2.8  5.5   85  1400   11   MOLECULE: E3 UBIQUITIN-PROTEIN LIGASE HERC2;                         
2360:  l2zs-A  2.8 11.0   93  1400    5   MOLECULE: CUB AND SUSHI DOMAIN-CONTAINING PROTEIN 2;                 
2361:  ifp1-A  2.8  3.8   78  1082    6   MOLECULE: AP-3 COMPLEX SUBUNIT BETA-2;                               
2362:  jd2v-A  2.7  3.6  104   937    2   MOLECULE: AP-2 COMPLEX SUBUNIT BETA;                                 
2363:  lem2-A  2.7 10.2   89  1315    6   MOLECULE: PROTEIN FANTOM;                                            
2364:  ola6-A  2.7  7.5   71  1400    6   MOLECULE: PIEZO-TYPE MECHANOSENSITIVE ION CHANNEL COMPONENT          
2365:  y5vc-A  2.7 10.1   76   537   13   MOLECULE: COPINE-1;                                                  
2366:  l3nu-A  2.7  6.7   84   529    5   MOLECULE: NEURONAL ACETYLCHOLINE RECEPTOR SUBUNIT ALPHA-2;           
2367:  y2zz-A  2.7 13.2   91  1400    5   MOLECULE: ZONADHESIN;                                                
2368:  tvr7-A  2.7 19.3   86  1052    8   MOLECULE: MEMBRANE-BOUND TRANSCRIPTION FACTOR SITE-1 PROTEA          
2369:  p7lt-A  2.7 10.0   88   340    9   MOLECULE: EPHRIN-B3;                                                 
2370:  q8vz-A  2.7 13.3   76   832    1   MOLECULE: SID1 TRANSMEMBRANE FAMILY MEMBER 2;                        
2371:  h8iy-A  2.7  2.9   73   276    1   MOLECULE: CYTOCHROME C OXIDASE ASSEMBLY PROTEIN COX11, MITO          
2372:  pay7-A  2.7  7.6   83   947    8   MOLECULE: MYCBP-ASSOCIATED PROTEIN;                                  
2373:  cm6d-A  2.7  3.8   75   290    9   MOLECULE: ENDOPLASMIC RETICULUM-GOLGI INTERMEDIATE COMPARTM          
2374:  rit9-A  2.7  5.1   69   493    7   MOLECULE: EGF-CONTAINING FIBULIN-LIKE EXTRACELLULAR MATRIX           
2375:  qfc0-A  2.7  2.9   56   140    5   MOLECULE: T CELL RECEPTOR ALPHA CHAIN CONSTANT;                      
2376:  h9la-A  2.7 13.4   76   554    8   MOLECULE: GAMMA-AMINOBUTYRIC ACID RECEPTOR SUBUNIT ALPHA-4;          
2377:  ek5r-A  2.7  9.3   77   445    8   MOLECULE: ATPASE PAAT;                                               
2378:  v6ts-A  2.7 10.3  103   360    6   MOLECULE: INWARD RECTIFIER POTASSIUM CHANNEL 13;                     
2379:  xy3x-A  2.7  4.7   79   235    5   MOLECULE: TRANSMEMBRANE EMP24 DOMAIN-CONTAINING PROTEIN 9;           
2380:  ha0c-A  2.7 11.2   71   580    7   MOLECULE: SYNAPSIN-3;                                                
2381:  kq5k-A  2.7 11.7   80   441   11   MOLECULE: 5-HYDROXYTRYPTAMINE RECEPTOR 3B;                           
2382:  kkt9-A  2.7 16.8   84   467    5   MOLECULE: GAMMA-AMINOBUTYRIC ACID RECEPTOR SUBUNIT GAMMA-3;          
2383:  m8sc-A  2.7 23.9   75  1400    9   MOLECULE: VACUOLAR PROTEIN SORTING-ASSOCIATED PROTEIN 13A;           
2384:  oq6p-A  2.7  9.3   75   184    7   MOLECULE: OOCYTE-SECRETED PROTEIN 4A;                                
2385:  c1oq-A  2.7  3.4   62   397    8   MOLECULE: PUTATIVE SEC14-LIKE PROTEIN 6;                             
2386:  uxj4-A  2.7  5.0   81  1400   10   MOLECULE: E3 UBIQUITIN-PROTEIN LIGASE HERC2;                         
2387:  x8bt-A  2.7  3.4   67   512    4   MOLECULE: RAB11 FAMILY-INTERACTING PROTEIN 2;                        
2388:  vdq0-A  2.7  4.1   68  1865    3   MOLECULE: DEDICATOR OF CYTOKINESIS PROTEIN 1;                        
2389:  yof6-A  2.7 19.6   79  1400    5   MOLECULE: ZINC FINGER ZZ-TYPE AND EF-HAND DOMAIN-CONTAINING          
2390:  l9ie-A  2.7  3.0   65  1400    8   MOLECULE: BACULOVIRAL IAP REPEAT-CONTAINING PROTEIN 6;               
2391:  ydk7-A  2.7 10.1   71  1287    6   MOLECULE: CUB AND SUSHI DOMAIN-CONTAINING PROTEIN 2;                 
2392:  k6iv-A  2.7  3.6   73  1278    4   MOLECULE: E3 UBIQUITIN-PROTEIN LIGASE MYCBP2;                        
2393:  x0ld-A  2.7 11.2   88  1400   13   MOLECULE: E3 UBIQUITIN-PROTEIN LIGASE HERC2;                         
2394:  jwu0-A  2.7  8.4   74   957    4   MOLECULE: GLUTAMYL AMINOPEPTIDASE;                                   
2395:  eyi5-A  2.7 15.8   82  1013    5   MOLECULE: ENDOSOME/LYSOSOME-ASSOCIATED APOPTOSIS AND AUTOPH          
2396:  h0nw-A  2.6 10.3   88   859    9   MOLECULE: ACTIVE BREAKPOINT CLUSTER REGION-RELATED PROTEIN;          
2397:  mtp5-A  2.6 11.1   79   498   10   MOLECULE: NEURONAL ACETYLCHOLINE RECEPTOR SUBUNIT BETA-4;            
2398:  h7pf-A  2.6  3.1   72   269    6   MOLECULE: SEVEN IN ABSENTIA HOMOLOG 3;                               
2399:  m8mc-A  2.6  3.3   69   456    7   MOLECULE: PHOSPHOLIPASE A1 MEMBER A;                                 
2400:  tc0c-A  2.6  5.7   93   351    9   MOLECULE: ZONA PELLUCIDA-BINDING PROTEIN 1;                          
2401:  g1wb-A  2.6  9.9   75   374   16   MOLECULE: SPECKLE-TYPE POZ PROTEIN;                                  
2402:  wk1x-A  2.6  5.2   77   375    4   MOLECULE: GROWTH/DIFFERENTIATION FACTOR 8;                           
2403:  le7u-A  2.6 14.5   73  1400    4   MOLECULE: CUB AND SUSHI DOMAIN-CONTAINING PROTEIN 1;                 
2404:  d3iq-A  2.6  4.3   86   457    8   MOLECULE: GLYCINE RECEPTOR SUBUNIT ALPHA-1;                          
2405:  bc6s-A  2.6  6.8   89   435    3   MOLECULE: T-BOX TRANSCRIPTION FACTOR T;                              
2406:  aq7f-A  2.6  5.6   74   224    7   MOLECULE: TRANSMEMBRANE EMP24 DOMAIN-CONTAINING PROTEIN 7;           
2407:  b2hr-A  2.6  3.6   88   753    8   MOLECULE: LYSYL OXIDASE HOMOLOG 3;                                   
2408:  lwi9-A  2.6  5.0   80   756    9   MOLECULE: LYSYL OXIDASE HOMOLOG 4;                                   
2409:  h1yk-A  2.6 12.2   78   467    4   MOLECULE: GAMMA-AMINOBUTYRIC ACID RECEPTOR SUBUNIT RHO-3;            
2410:  cfh5-A  2.6 10.7   87  1286    9   MOLECULE: X-LINKED RETINITIS PIGMENTOSA GTPASE REGULATOR-IN          
2411:  mjt6-A  2.6 11.7   94   436    5   MOLECULE: ATP-SENSITIVE INWARD RECTIFIER POTASSIUM CHANNEL           
2412:  ti9l-A  2.6 13.2   73   453   10   MOLECULE: GAMMA-AMINOBUTYRIC ACID RECEPTOR SUBUNIT ALPHA-6;          
2413:  ax1z-A  2.6  3.9   80   822    5   MOLECULE: AP-1 COMPLEX SUBUNIT GAMMA-1;                              
2414:  x8ix-A  2.6  7.6   71  1400    8   MOLECULE: CUB AND SUSHI DOMAIN-CONTAINING PROTEIN 1;                 
2415:  yl5o-A  2.6  3.3   62   688    6   MOLECULE: COMPLEMENT C1S SUBCOMPONENT;                               
2416:  zc6h-A  2.6  6.2   77   663    5   MOLECULE: POLYUNSATURATED FATTY ACID LIPOXYGENASE ALOX12;            
2417:  z3bf-A  2.6 13.7   71  1400    8   MOLECULE: CUB AND SUSHI DOMAIN-CONTAINING PROTEIN 3;                 
2418:  qta0-A  2.6  2.7   60   528   10   MOLECULE: GOLGI RESIDENT PROTEIN GCP60;                              
2419:  p0be-A  2.6 12.6   70  1400    3   MOLECULE: CUB AND SUSHI DOMAIN-CONTAINING PROTEIN 3;                 
2420:  dqd5-A  2.6  9.3   75  1427    7   MOLECULE: A DISINTEGRIN AND METALLOPROTEINASE WITH THROMBOS          
2421:  ma5d-A  2.6  8.6   65  1400    6   MOLECULE: VERY LARGE A-KINASE ANCHOR PROTEIN;                        
2422:  m6uc-A  2.6  2.3   61  1400   13   MOLECULE: VACUOLAR PROTEIN SORTING-ASSOCIATED PROTEIN 13B;           
2423:  v7mj-A  2.6  6.6   72   201    4   MOLECULE: TRANSMEMBRANE EMP24 DOMAIN-CONTAINING PROTEIN 2;           
2424:  hm7a-A  2.6 13.6   91   735   10   MOLECULE: RHO GTPASE-ACTIVATING PROTEIN SYDE1;                       
2425:  goz3-A  2.6  3.0   67   539    7   MOLECULE: NETRIN-G1;                                                 
2426:  xk4y-A  2.6 13.5   74  1361    3   MOLECULE: ZINC FINGER ZZ-TYPE AND EF-HAND DOMAIN-CONTAINING          
2427:  bwr7-A  2.6  3.6   67  1400    4   MOLECULE: ZINC FINGER ZZ-TYPE AND EF-HAND DOMAIN-CONTAINING          
2428:  j7ok-A  2.6  4.8   81  1400    4   MOLECULE: LAMININ SUBUNIT ALPHA-5;                                   
2429:  xo0c-A  2.6 11.9   70  1400    7   MOLECULE: ZINC FINGER ZZ-TYPE AND EF-HAND DOMAIN-CONTAINING          
2430:  m4me-A  2.6 10.9   73  1158    1   MOLECULE: ADIPOCYTE ENHANCER-BINDING PROTEIN 1;                      
2431:  tdm8-A  2.6 14.7   66  1400    6   MOLECULE: CUBILIN;                                                   
2432:  dbh4-A  2.6  5.6   87  1400    7   MOLECULE: VACUOLAR PROTEIN SORTING-ASSOCIATED PROTEIN 13D;           
2433:  mu4b-A  2.6 10.4   80   990    5   MOLECULE: AMINOPEPTIDASE Q;                                          
2434:  uxr2-A  2.6 20.6   80  1400    1   MOLECULE: CUB AND SUSHI DOMAIN-CONTAINING PROTEIN 2;                 
2435:  dmy6-A  2.6  8.0   78  1400    3   MOLECULE: CUB AND SUSHI DOMAIN-CONTAINING PROTEIN 3;                 
2436:  kp7m-A  2.6  5.2   71  1374    7   MOLECULE: VACUOLAR PROTEIN SORTING-ASSOCIATED PROTEIN 13A;           
2437:  a1ag-A  2.5 10.0   94   423    7   MOLECULE: G PROTEIN-ACTIVATED INWARD RECTIFIER POTASSIUM CH          
2438:  ig2z-A  2.5  3.8   82   398    5   MOLECULE: T-BOX TRANSCRIPTION FACTOR TBX1;                           
2439:  m5ql-A  2.5  8.2   97  1400    4   MOLECULE: ANKYRIN-3;                                                 
2440:  ik6k-A  2.5  3.0   63   150    6   MOLECULE: RETINAL ROD RHODOPSIN-SENSITIVE CGMP 3',5'-CYCLIC          
2441:  rs6x-A  2.5  3.2   71   333   10   MOLECULE: EPHRIN-B2;                                                 
2442:  b9jr-A  2.5  4.7   72  1761    8   MOLECULE: LAMININ SUBUNIT BETA-4;                                    
2443:  fjz8-A  2.5  9.5   88  1238    3   MOLECULE: PROTEIN JAGGED-2;                                          
2444:  j1qz-A  2.5  3.1   62   384    5   MOLECULE: PROTEIN AAR2 HOMOLOG;                                      
2445:  com5-A  2.5  2.5   58   676    9   MOLECULE: PROTEIN KINASE C DELTA TYPE;                               
2446:  cu6q-A  2.5  5.6   93   385   10   MOLECULE: T-BOX TRANSCRIPTION FACTOR TBX10;                          
2447:  yvf7-A  2.5 11.8   87   861    5   MOLECULE: E3 UBIQUITIN-PROTEIN LIGASE HECTD3;                        
2448:  pud8-A  2.5 11.3   75   527    5   MOLECULE: ENDOGENOUS RETROVIRUS GROUP FC1 MEMBER 1 ENV POLY          
2449:  h1dr-A  2.5 12.6   75   462    8   MOLECULE: GAMMA-AMINOBUTYRIC ACID RECEPTOR SUBUNIT ALPHA-5;          
2450:  qu2j-A  2.5  6.4   82   535    7   MOLECULE: T-BOX TRANSCRIPTION FACTOR TBX21;                          
2451:  siv5-A  2.5  4.6   58   140    9   MOLECULE: PUTATIVE INACTIVE BETA-GLUCURONIDASE-LIKE PROTEIN          
2452:  kx1t-A  2.5  3.3   98  1857    9   MOLECULE: PERIPHERAL-TYPE BENZODIAZEPINE RECEPTOR-ASSOCIATE          
2453:  yjj0-A  2.5  5.9   81   737    5   MOLECULE: PROTEIN KINASE C EPSILON TYPE;                             
2454:  c7yo-A  2.5 11.1  102   818   12   MOLECULE: CYTOSOLIC PHOSPHOLIPASE A2 DELTA;                          
2455:  jov8-A  2.5  3.3   85   364    9   MOLECULE: C2 CALCIUM-DEPENDENT DOMAIN-CONTAINING PROTEIN 4B          
2456:  i3lw-A  2.5  9.4   86   283    7   MOLECULE: PROTEIN FAM78A;                                            
2457:  i1aj-A  2.5  6.4   73  2521    4   MOLECULE: PIEZO-TYPE MECHANOSENSITIVE ION CHANNEL COMPONENT          
2458:  lj3b-A  2.5 12.8   71   511    7   MOLECULE: V-TYPE PROTON ATPASE SUBUNIT B, BRAIN ISOFORM;             
2459:  ly1n-A  2.5 17.9   98   849    4   MOLECULE: CYTOSOLIC PHOSPHOLIPASE A2 ZETA;                           
2460:  q1dp-A  2.5  8.7   68   838   15   MOLECULE: P PROTEIN;                                                 
2461:  x8lf-A  2.5  6.3   92   436    7   MOLECULE: T-BOX TRANSCRIPTION FACTOR TBX6;                           
2462:  olv9-A  2.5  5.4   91   634    7   MOLECULE: LAMIN TAIL DOMAIN-CONTAINING PROTEIN 2;                    
2463:  bl7t-A  2.5  4.2   76   522    0   MOLECULE: PHOSPHATIDYLINOSITOL 3,4,5-TRISPHOSPHATE 3-PHOSPH          
2464:  yp8j-A  2.5 10.2   87  1196    6   MOLECULE: JOUBERIN;                                                  
2465:  u2kl-A  2.5  8.9   82   407    7   MOLECULE: GROWTH/DIFFERENTIATION FACTOR 11;                          
2466:  r4al-A  2.5  4.1   60   676    8   MOLECULE: POLYUNSATURATED FATTY ACID LIPOXYGENASE ALOX15B;           
2467:  yh6u-A  2.5 10.2   87  1400    9   MOLECULE: CUB AND SUSHI DOMAIN-CONTAINING PROTEIN 3;                 
2468:  yst3-A  2.5  5.2   66   918    8   MOLECULE: SARCOSINE DEHYDROGENASE, MITOCHONDRIAL;                    
2469:  hv1d-A  2.5  2.5   62  1400   13   MOLECULE: VACUOLAR PROTEIN SORTING-ASSOCIATED PROTEIN 13B;           
2470:  y8zc-A  2.5  3.3   64  1857    2   MOLECULE: MALTASE-GLUCOAMYLASE, INTESTINAL;                          
2471:  yzo1-A  2.5 19.5   91  1400    7   MOLECULE: CUB AND SUSHI DOMAIN-CONTAINING PROTEIN 3;                 
2472:  hs1c-A  2.5  6.7   80   715    9   MOLECULE: DISCOIDIN, CUB AND LCCL DOMAIN-CONTAINING PROTEIN          
2473:  nzs2-A  2.5  3.6   71  1400    8   MOLECULE: E3 UBIQUITIN-PROTEIN LIGASE HERC2;                         
2474:  pab5-A  2.5 12.5   84  1400    8   MOLECULE: CUB AND SUSHI DOMAIN-CONTAINING PROTEIN 3;                 
2475:  rbg4-A  2.5  5.7   74   771    3   MOLECULE: POST-GPI ATTACHMENT TO PROTEINS FACTOR 6;                  
2476:  m5cv-A  2.5  3.8   58   662    5   MOLECULE: POLYUNSATURATED FATTY ACID LIPOXYGENASE ALOX15;            
2477:  bt6q-A  2.5  3.3   63  1400   10   MOLECULE: RYANODINE RECEPTOR 1;                                      
2478:  fz2y-A  2.5 11.0   84  1400    7   MOLECULE: ZINC FINGER ZZ-TYPE AND EF-HAND DOMAIN-CONTAINING          
2479:  uwf6-A  2.5  4.8   79   656    6   MOLECULE: LEUCINE-RICH REPEAT-CONTAINING PROTEIN 43;                 
2480:  px4u-A  2.5  7.9   72  1400    8   MOLECULE: CUB AND SUSHI DOMAIN-CONTAINING PROTEIN 1;                 
2481:  hoz0-A  2.5  4.0   85   392    9   MOLECULE: PROTEASOMAL ATPASE-ASSOCIATED FACTOR 1;                    
2482:  s4xb-A  2.5  3.0   73  1400   10   MOLECULE: E3 UBIQUITIN-PROTEIN LIGASE UBR4;                          
2483:  g9hl-A  2.5 13.4   76  1129    7   MOLECULE: REGULATOR OF NONSENSE TRANSCRIPTS 1;                       
2484:  cp5w-A  2.5  4.0   77  1353   13   MOLECULE: VACUOLAR PROTEIN SORTING-ASSOCIATED PROTEIN 13C;           
2485:  pg7x-A  2.5 10.2   84  1400    5   MOLECULE: VERY LARGE A-KINASE ANCHOR PROTEIN;                        
2486:  q7yo-A  2.5 19.7   83  1221    2   MOLECULE: ADHESION G-PROTEIN COUPLED RECEPTOR G6;                    
2487:  d1jv-A  2.5 13.8   80   696    5   MOLECULE: C2 DOMAIN-CONTAINING PROTEIN 2;                            
2488:  i1vu-A  2.5 18.5   78  1400    8   MOLECULE: CUB AND SUSHI DOMAIN-CONTAINING PROTEIN 1;                 
2489:  h9sn-A  2.5  4.1   65  1400    5   MOLECULE: VACUOLAR PROTEIN SORTING-ASSOCIATED PROTEIN 13A;           
2490:  j1sr-A  2.4  4.1  109   851    7   MOLECULE: PHOSPHATIDATE PHOSPHATASE LPIN3;                           
2491:  ix1r-A  2.4  4.2   89   774    3   MOLECULE: LYSYL OXIDASE HOMOLOG 2;                                   
2492:  w3fv-A  2.4  3.7   83   452    6   MOLECULE: GLYCINE RECEPTOR SUBUNIT ALPHA-2;                          
2493:  mv4j-A  2.4 10.2  109   748    7   MOLECULE: SIGNAL TRANSDUCER AND ACTIVATOR OF TRANSCRIPTION           
2494:  m3tn-A  2.4  8.0   74   492    7   MOLECULE: GAMMA-AMINOBUTYRIC ACID RECEPTOR SUBUNIT ALPHA-3;          
2495:  cu4z-A  2.4  3.3   70   535   10   MOLECULE: ALPHA-1,3-MANNOSYL-GLYCOPROTEIN 4-BETA-N-                  
2496:  ntf4-A  2.4  2.9   64  1400    8   MOLECULE: BACULOVIRAL IAP REPEAT-CONTAINING PROTEIN 6;               
2497:  nc3r-A  2.4  3.6   60  1400   12   MOLECULE: VACUOLAR PROTEIN SORTING-ASSOCIATED PROTEIN 13D;           
2498:  gqd6-A  2.4  9.6  109  1400    8   MOLECULE: POLYCYSTIC KIDNEY DISEASE PROTEIN 1-LIKE 1;                
2499:  hro9-A  2.4 15.0   74   775    9   MOLECULE: METAL TRANSPORTER CNNM4;                                   
2500:  ybg1-A  2.4  4.6   62   429    8   MOLECULE: ALPHA-GALACTOSIDASE A;                                     
2501:  e4mm-A  2.4  9.4   75  1121    1   MOLECULE: CILIA- AND FLAGELLA-ASSOCIATED PROTEIN 70;                 
2502:  ass7-A  2.4 12.5   71  2225    4   MOLECULE: CAD PROTEIN;                                               
2503:  uhx8-A  2.4  5.3   71  1016    7   MOLECULE: EMILIN-1;                                                  
2504:  pno0-A  2.4 12.9   76   452   11   MOLECULE: GAMMA-AMINOBUTYRIC ACID RECEPTOR SUBUNIT DELTA;            
2505:  ey5p-A  2.4  8.3   81   951    4   MOLECULE: COILED-COIL AND C2 DOMAIN-CONTAINING PROTEIN 1A;           
2506:  pc2w-A  2.4  9.5   88   580    8   MOLECULE: NETRIN-3;                                                  
2507:  vyi4-A  2.4 10.3   98   368    9   MOLECULE: POLYMERASE DELTA-INTERACTING PROTEIN 2;                    
2508:  sop6-A  2.4 13.1   77   827    3   MOLECULE: SID1 TRANSMEMBRANE FAMILY MEMBER 1;                        
2509:  hqd4-A  2.4 13.6   71  1400   15   MOLECULE: POLYCYSTIN-1;                                              
2510:  evo0-A  2.4  7.1   94  1406    3   MOLECULE: PROTEIN FAM135B;                                           
2511:  ive0-A  2.4  7.2   82  1400    6   MOLECULE: IGGFC-BINDING PROTEIN;                                     
2512:  j2fy-A  2.4 11.7   69   513   10   MOLECULE: V-TYPE PROTON ATPASE SUBUNIT B, KIDNEY ISOFORM;            
2513:  ptj9-A  2.4 11.1   93   984    6   MOLECULE: SERINE/THREONINE-PROTEIN KINASE N2;                        
2514:  i7km-A  2.4 19.6   76   506    5   MOLECULE: GAMMA-AMINOBUTYRIC ACID RECEPTOR SUBUNIT EPSILON;          
2515:  n4ab-A  2.4  9.7   76  1400   12   MOLECULE: E3 UBIQUITIN-PROTEIN LIGASE HERC2;                         
2516:  t8ta-A  2.4  5.6   86   765    5   MOLECULE: PROTEIN TRANSPORT PROTEIN SEC23A;                          
2517:  oat7-A  2.4  7.7   63  1400   10   MOLECULE: IGGFC-BINDING PROTEIN;                                     
2518:  s8mi-A  2.4 12.0   75  1400    9   MOLECULE: CUB AND SUSHI DOMAIN-CONTAINING PROTEIN 1;                 
2519:  mpp7-A  2.4  9.9   66  1400    6   MOLECULE: VACUOLAR PROTEIN SORTING-ASSOCIATED PROTEIN 13D;           
2520:  eqx4-A  2.4  8.1   71  1400    6   MOLECULE: CUB AND SUSHI DOMAIN-CONTAINING PROTEIN 1;                 
2521:  vfw0-A  2.4 10.4   84   449   11   MOLECULE: PROCOLLAGEN C-ENDOPEPTIDASE ENHANCER 1;                    
2522:  r8dq-A  2.4  4.5   68  1400    6   MOLECULE: FIBROCYSTIN;                                               
2523:  t7rz-A  2.4 22.7   76  1400    5   MOLECULE: CUB AND SUSHI DOMAIN-CONTAINING PROTEIN 3;                 
2524:  f6om-A  2.4  7.4   80  1400    8   MOLECULE: CUBILIN;                                                   
2525:  xm7l-A  2.4  8.3   88   855    9   MOLECULE: DISCOIDIN DOMAIN-CONTAINING RECEPTOR 2;                    
2526:  n3cv-A  2.4 12.2   71  1400    4   MOLECULE: CUB AND SUSHI DOMAIN-CONTAINING PROTEIN 2;                 
2527:  dj5i-A  2.4 13.2   70  1223    9   MOLECULE: CUBILIN;                                                   
2528:  qnd1-A  2.4  9.6   81   469    5   MOLECULE: PANCREATIC LIPASE-RELATED PROTEIN 2;                       
2529:  w9ja-A  2.4  4.6   74  1400    7   MOLECULE: CUB AND SUSHI DOMAIN-CONTAINING PROTEIN 2;                 
2530:  u3dj-A  2.4 18.1   93  1400   10   MOLECULE: CUB AND SUSHI DOMAIN-CONTAINING PROTEIN 1;                 
2531:  hxu4-A  2.4  9.9   83  1015    7   MOLECULE: TOLLOID-LIKE PROTEIN 2;                                    
2532:  tfy0-A  2.4  4.8   81  1400   10   MOLECULE: E3 UBIQUITIN-PROTEIN LIGASE HERC2;                         
2533:  wi9z-A  2.4  2.8   61   533    7   MOLECULE: NEUROPILIN AND TOLLOID-LIKE PROTEIN 1;                     
2534:  p0lw-A  2.4  5.1   86  1198    9   MOLECULE: REGULATOR OF G-PROTEIN SIGNALING 3;                        
2535:  rru7-A  2.4  3.4   53   280   13   MOLECULE: PUTATIVE UNCHARACTERIZED PROTEIN ENCODED BY LINC0          
2536:  r9dd-A  2.4 12.7   80  1400    6   MOLECULE: ZINC FINGER ZZ-TYPE AND EF-HAND DOMAIN-CONTAINING          
2537:  ayz0-A  2.4 12.5   87   464    5   MOLECULE: SUSHI REPEAT-CONTAINING PROTEIN SRPX;                      
2538:  xz8a-A  2.4 10.8   81   986    6   MOLECULE: BONE MORPHOGENETIC PROTEIN 1;                              
2539:  o4jw-A  2.4 11.8   78  1400    8   MOLECULE: CUBILIN;                                                   
2540:  x4aa-A  2.4  3.9   80   511    6   MOLECULE: COATOMER SUBUNIT DELTA;                                    
2541:  n5sf-A  2.4  3.1   65  1400    8   MOLECULE: BACULOVIRAL IAP REPEAT-CONTAINING PROTEIN 6;               
2542:  ryq6-A  2.4 11.1   80  1400    6   MOLECULE: CUB AND SUSHI DOMAIN-CONTAINING PROTEIN 2;                 
2543:  mj1h-A  2.4 12.4   88  2517    5   MOLECULE: CULLIN-9;                                                  
2544:  q9hu-A  2.3  4.9   81  1283    4   MOLECULE: RAB11 FAMILY-INTERACTING PROTEIN 1;                        
2545:  oe1j-A  2.3 12.4   75   213    7   MOLECULE: NICOLIN-1;                                                 
2546:  p4na-A  2.3  3.7   90   517    8   MOLECULE: ACETYLCHOLINE RECEPTOR SUBUNIT GAMMA;                      
2547:  p7ws-A  2.3  5.0   92   618    8   MOLECULE: DELTA-LIKE PROTEIN 3;                                      
2548:  or9a-A  2.3 10.3   92  1265    7   MOLECULE: 1-PHOSPHATIDYLINOSITOL 4,5-BISPHOSPHATE PHOSPHODI          
2549:  yk1v-A  2.3  3.3   62  1013   10   MOLECULE: TOLLOID-LIKE PROTEIN 1;                                    
2550:  l8cm-A  2.3  6.1   85   331    8   MOLECULE: SPONDIN-2;                                                 
2551:  x1ai-A  2.3  4.9   81   407    4   MOLECULE: INHIBIN BETA B CHAIN;                                      
2552:  q6se-A  2.3  3.9   72   905    4   MOLECULE: MICROTUBULE-ASSOCIATED PROTEIN 10;                         
2553:  bg1f-A  2.3  3.3   63   191    6   MOLECULE: UPF0669 PROTEIN C6ORF120;                                  
2554:  gz1x-A  2.3  2.8   55   217    7   MOLECULE: 60S RIBOSOMAL PROTEIN L10A;                                
2555:  l5bc-A  2.3  3.6   65  1400    6   MOLECULE: XIN ACTIN-BINDING REPEAT-CONTAINING PROTEIN 2;             
2556:  nyf6-A  2.3  3.6   69   506    3   MOLECULE: BTB/POZ DOMAIN-CONTAINING PROTEIN 16;                      
2557:  e9du-A  2.3  3.4   80   464    6   MOLECULE: GLYCINE RECEPTOR SUBUNIT ALPHA-3;                          
2558:  d0og-A  2.3  7.3   80  1400    4   MOLECULE: CUB AND SUSHI DOMAIN-CONTAINING PROTEIN 1;                 
2559:  zug4-A  2.3  4.9   74   499    8   MOLECULE: HEPATIC TRIACYLGLYCEROL LIPASE;                            
2560:  iur5-A  2.3  2.5   65  1400    8   MOLECULE: BACULOVIRAL IAP REPEAT-CONTAINING PROTEIN 6;               
2561:  yzp8-A  2.3 13.1   77  1400    6   MOLECULE: LAMININ SUBUNIT ALPHA-2;                                   
2562:  sv2o-A  2.3  3.9   76   460   11   MOLECULE: DYNACTIN SUBUNIT 4;                                        
2563:  jre6-A  2.3 13.6   65  1400   11   MOLECULE: CUBILIN;                                                   
2564:  o5et-A  2.3  2.9   61   910   10   MOLECULE: SEIZURE 6-LIKE PROTEIN 2;                                  
2565:  c2zs-A  2.3 13.3   75   770    5   MOLECULE: LOW-DENSITY LIPOPROTEIN RECEPTOR-RELATED PROTEIN           
2566:  n3bz-A  2.3 13.3   85  1019    8   MOLECULE: ENTEROPEPTIDASE;                                           
2567:  i0qm-A  2.3  6.5   73  1400   11   MOLECULE: E3 UBIQUITIN-PROTEIN LIGASE MYCBP2;                        
2568:  k3iy-A  2.3 14.0   62  1400   10   MOLECULE: RYANODINE RECEPTOR 1;                                      
2569:  v0lx-A  2.3 13.4   88   843    7   MOLECULE: TRANSMEMBRANE PROTEASE SERINE 7;                           
2570:  ake2-A  2.3 11.7   60   649    8   MOLECULE: UBIQUITIN-ASSOCIATED AND SH3 DOMAIN-CONTAINING PR          
2571:  vy4h-A  2.3 12.9   71   686    6   MOLECULE: MANNAN-BINDING LECTIN SERINE PROTEASE 2;                   
2572:  rxv5-A  2.3 12.5   66  1400    6   MOLECULE: CUB AND SUSHI DOMAIN-CONTAINING PROTEIN 3;                 
2573:  mie3-A  2.3 10.6   68  1400   10   MOLECULE: CUBILIN;                                                   
2574:  gk4c-A  2.3  9.6   78   513    8   MOLECULE: BONE MORPHOGENETIC PROTEIN 6;                              
2575:  fi8b-A  2.3  4.5   69   652    7   MOLECULE: ADHESION G PROTEIN-COUPLED RECEPTOR E3;                    
2576:  aqy2-A  2.3 14.8   67  1400    6   MOLECULE: CUB AND SUSHI DOMAIN-CONTAINING PROTEIN 2;                 
2577:  n3fe-A  2.3  3.3   53   952    6   MOLECULE: LYSOSOMAL ALPHA-GLUCOSIDASE;                               
2578:  p1eq-A  2.3 16.6   72   559    7   MOLECULE: GLYCEROL KINASE;                                           
2579:  in3e-A  2.3 14.4   78   473    5   MOLECULE: KREMEN PROTEIN 1;                                          
2580:  n5wj-A  2.3  7.4   74  1214    4   MOLECULE: CADHERIN EGF LAG SEVEN-PASS G-TYPE RECEPTOR 1;             
2581:  omz5-A  2.3  3.9   70  1246    6   MOLECULE: PROTEIN JUMONJI;                                           
2582:  c3bt-A  2.3 13.8   66  1400    6   MOLECULE: CUBILIN;                                                   
2583:  hd5m-A  2.3 13.4   69  1400   10   MOLECULE: CUBILIN;                                                   
2584:  w4vb-A  2.3  3.5   90  1400    6   MOLECULE: CUB AND SUSHI DOMAIN-CONTAINING PROTEIN 2;                 
2585:  p2to-A  2.3 24.3   77  1400    5   MOLECULE: CUB AND SUSHI DOMAIN-CONTAINING PROTEIN 2;                 
2586:  avg8-A  2.3  3.0   63   449    8   MOLECULE: CUB DOMAIN-CONTAINING PROTEIN 2;                           
2587:  bun8-A  2.2  6.1   93   555    9   MOLECULE: E3 UBIQUITIN-PROTEIN LIGASE NEURL1B;                       
2588:  hcq3-A  2.2 11.9   73   391    4   MOLECULE: N-ACETYLASPARTYLGLUTAMATE SYNTHASE A;                      
2589:  pd3y-A  2.2  5.7   99  2140    2   MOLECULE: DEDICATOR OF CYTOKINESIS PROTEIN 7;                        
2590:  zgf3-A  2.2 12.5   88  1400    9   MOLECULE: POLYCYSTIC KIDNEY DISEASE PROTEIN 1-LIKE 1;                
2591:  la7g-A  2.2  4.1   67   271    9   MOLECULE: NEUREXOPHILIN-1;                                           
2592:  ti5m-A  2.2  9.3   91   431    5   MOLECULE: BONE MORPHOGENETIC PROTEIN 7;                              
2593:  pfy3-A  2.2  3.4   62   137    5   MOLECULE: CUB DOMAIN-CONTAINING PROTEIN;                             
2594:  tj6b-A  2.2  4.1   63  1323    0   MOLECULE: CADHERIN EGF LAG SEVEN-PASS G-TYPE RECEPTOR 2;             
2595:  g2bg-A  2.2  5.0   83   699    4   MOLECULE: UV RADIATION RESISTANCE-ASSOCIATED GENE PROTEIN;           
2596:  r3te-A  2.2  4.4   64   845   11   MOLECULE: PROTEIN ARGININE N-METHYLTRANSFERASE 9;                    
2597:  yx7o-A  2.2  9.6   79  1732   10   MOLECULE: POLYCYSTIC KIDNEY DISEASE PROTEIN 1-LIKE 3;                
2598:  d6cg-A  2.2 11.9   81  1400    2   MOLECULE: LAMININ SUBUNIT ALPHA-3;                                   
2599:  si8j-A  2.2  9.5   86  1400   12   MOLECULE: E3 UBIQUITIN-PROTEIN LIGASE HERC2;                         
2600:  xgi0-A  2.2  4.0   94   951    5   MOLECULE: METAL TRANSPORTER CNNM1;                                   
2601:  n8ng-A  2.2 11.7   81  1400    9   MOLECULE: VACUOLAR PROTEIN SORTING-ASSOCIATED PROTEIN 13D;           
2602:  sh0i-A  2.2 18.0   87   525    7   MOLECULE: NEUROPILIN AND TOLLOID-LIKE PROTEIN 2;                     
2603:  q7ry-A  2.2  4.4  111  1744    5   MOLECULE: COMPLEMENT C4-B;                                           
2604:  l7qv-A  2.2  9.7   84  1271    6   MOLECULE: BREAKPOINT CLUSTER REGION PROTEIN;                         
2605:  bry3-A  2.2  7.2   79   551    5   MOLECULE: PUTATIVE TYROSINE-PROTEIN PHOSPHATASE TPTE;                
2606:  riz3-A  2.2  8.4   81  1311    4   MOLECULE: CYCLIN-G-ASSOCIATED KINASE;                                
2607:  yd8w-A  2.2  9.5   77  1400   14   MOLECULE: PROTEIN EYES SHUT HOMOLOG;                                 
2608:  xf6q-A  2.2  4.9   64   583    6   MOLECULE: NUDC DOMAIN-CONTAINING PROTEIN 1;                          
2609:  onn9-A  2.2 10.2   76  1667    9   MOLECULE: ANDROGLOBIN;                                               
2610:  ic0b-A  2.2  9.7   68  1400    6   MOLECULE: MULTIPLE EPIDERMAL GROWTH FACTOR-LIKE DOMAINS PRO          
2611:  vn1z-A  2.2  4.9   90  1400    7   MOLECULE: CUB AND SUSHI DOMAIN-CONTAINING PROTEIN 3;                 
2612:  c3oc-A  2.2 17.2   65   529   11   MOLECULE: PUTATIVE GLYCEROL KINASE 5;                                
2613:  c1ku-A  2.2 13.8   72  1400    8   MOLECULE: CUB AND SUSHI DOMAIN-CONTAINING PROTEIN 3;                 
2614:  i3fu-A  2.2  3.0   61  1400    7   MOLECULE: CUB AND SUSHI DOMAIN-CONTAINING PROTEIN 3;                 
2615:  g6we-A  2.2  3.3   60   235   10   MOLECULE: PROBABLE INACTIVE SERINE PROTEASE 37;                      
2616:  p4vx-A  2.2 16.3   65   536    6   MOLECULE: XYLULOSE KINASE;                                           
2617:  duz0-A  2.2  2.7   54  1400    6   MOLECULE: VACUOLAR PROTEIN SORTING-ASSOCIATED PROTEIN 13C;           
2618:  d1ly-A  2.2  6.5   80   743    6   MOLECULE: T-BOX TRANSCRIPTION FACTOR TBX3;                           
2619:  w4bl-A  2.2 11.9   61  1400   10   MOLECULE: VERY LARGE A-KINASE ANCHOR PROTEIN;                        
2620:  jay5-A  2.2  7.6   66  1690    6   MOLECULE: LYSINE-SPECIFIC DEMETHYLASE 5A;                            
2621:  hy1t-A  2.2 13.4   68   411   12   MOLECULE: ALPHA-N-ACETYLGALACTOSAMINIDASE;                           
2622:  d2vz-A  2.2 12.6   88  1400    3   MOLECULE: CUB AND SUSHI DOMAIN-CONTAINING PROTEIN 2;                 
2623:  slo7-A  2.2 24.4   76  1400    5   MOLECULE: CUB AND SUSHI DOMAIN-CONTAINING PROTEIN 2;                 
2624:  wk8v-A  2.2  4.2   74   505    1   MOLECULE: PROTEIN PHOSPHATASE 1J;                                    
2625:  ss9z-A  2.2  8.8   79  1400   11   MOLECULE: E3 UBIQUITIN-PROTEIN LIGASE MYCBP2;                        
2626:  n4uz-A  2.2  8.4   89  1717   19   MOLECULE: PH DOMAIN LEUCINE-RICH REPEAT-CONTAINING PROTEIN           
2627:  k7lr-A  2.2  5.6   70   758    9   MOLECULE: VITAMIN K-DEPENDENT GAMMA-CARBOXYLASE;                     
2628:  qny6-A  2.2 12.4   79   711    9   MOLECULE: HYDROPEROXIDE ISOMERASE ALOXE3;                            
2629:  xab0-A  2.1  6.6   79  1256   11   MOLECULE: N-ACETYLGLUCOSAMINE-1-PHOSPHOTRANSFERASE SUBUNITS          
2630:  i4td-A  2.1  3.9   75   366    9   MOLECULE: LEFT-RIGHT DETERMINATION FACTOR 1;                         
2631:  b7or-A  2.1  3.1   71   366    7   MOLECULE: LEFT-RIGHT DETERMINATION FACTOR 2;                         
2632:  nig9-A  2.1  4.5   83  1966    1   MOLECULE: DEDICATOR OF CYTOKINESIS PROTEIN 4;                        
2633:  ot8p-A  2.1  7.1   87  1798   10   MOLECULE: LAMININ SUBUNIT BETA-2;                                    
2634:  iuw3-A  2.1  3.6   67   553    6   MOLECULE: EPIDERMAL GROWTH FACTOR-LIKE PROTEIN 6;                    
2635:  g3qi-A  2.1  4.5   62   250   11   MOLECULE: TUMOR NECROSIS FACTOR LIGAND SUPERFAMILY MEMBER 1          
2636:  sz3z-A  2.1 13.9  101  1400    6   MOLECULE: LAMININ SUBUNIT ALPHA-2;                                   
2637:  m8xc-A  2.1 13.1   80   788   10   MOLECULE: INTEGRIN BETA-3;                                           
2638:  n6cp-A  2.1 10.0   76   922   11   MOLECULE: GPI INOSITOL-DEACYLASE;                                    
2639:  vwc6-A  2.1  5.0   86  1400    6   MOLECULE: ANKYRIN-3;                                                 
2640:  vh6d-A  2.1  4.4   67   325    7   MOLECULE: 39S RIBOSOMAL PROTEIN L1, MITOCHONDRIAL;                   
2641:  h5ze-A  2.1  3.8   72  1400    3   MOLECULE: E3 UBIQUITIN-PROTEIN LIGASE MYCBP2;                        
2642:  up0o-A  2.1  4.1   83   537    4   MOLECULE: [PYRUVATE DEHYDROGENASE [ACETYL-TRANSFERRING]]-PH          
2643:  q4uq-A  2.1 11.4   69  1368    7   MOLECULE: KINESIN-LIKE PROTEIN KIF24;                                
2644:  rmo7-A  2.1  3.3   61   322    7   MOLECULE: CORTICOTROPIN-RELEASING FACTOR-BINDING PROTEIN;            
2645:  sw1u-A  2.1  8.6   80  2069    5   MOLECULE: DEDICATOR OF CYTOKINESIS PROTEIN 9;                        
2646:  xtu9-A  2.1  9.0   80  1216    9   MOLECULE: 1-PHOSPHATIDYLINOSITOL 4,5-BISPHOSPHATE PHOSPHODI          
2647:  iwc6-A  2.1  3.1   70   185    4   MOLECULE: ANAPHASE-PROMOTING COMPLEX SUBUNIT 10;                     
2648:  dbo3-A  2.1  3.7   82   732    9   MOLECULE: NEPHROCYSTIN-1;                                            
2649:  ijg4-A  2.1  8.9   65   311    5   MOLECULE: METEORIN-LIKE PROTEIN;                                     
2650:  g6om-A  2.1 14.2   64   522    3   MOLECULE: TNF RECEPTOR-ASSOCIATED FACTOR 6;                          
2651:  qqa3-A  2.1  9.2   67   293    6   MOLECULE: METEORIN;                                                  
2652:  ekk7-A  2.1 10.8   86  1575   17   MOLECULE: LAMININ SUBUNIT GAMMA-3;                                   
2653:  kl8l-A  2.1 13.1   77   753    9   MOLECULE: NEUROENDOCRINE CONVERTASE 1;                               
2654:  mtx3-A  2.1  3.1   51   104   10   MOLECULE: ENHANCER OF RUDIMENTARY HOMOLOG;                           
2655:  hmv0-A  2.1  5.5   85   679    4   MOLECULE: E3 UBIQUITIN LIGASE RNF157;                                
2656:  sj7q-A  2.1 12.6   83  1400    8   MOLECULE: LAMININ SUBUNIT ALPHA-3;                                   
2657:  v4ty-A  2.1 18.7   78   628    9   MOLECULE: E3 SUMO-PROTEIN LIGASE PIAS3;                              
2658:  x5nk-A  2.1  6.9   85  2067    4   MOLECULE: LIPOXYGENASE HOMOLOGY DOMAIN-CONTAINING PROTEIN 1          
2659:  run9-A  2.1  7.6   67  1400    4   MOLECULE: CUBILIN;                                                   
2660:  yto4-A  2.1  3.2   45  1400   20   MOLECULE: E3 UBIQUITIN-PROTEIN LIGASE MYCBP2;                        
2661:  a0tn-A  2.1  3.1   60  1400   10   MOLECULE: CUBILIN;                                                   
2662:  op9t-A  2.1 13.8   72   994    4   MOLECULE: SEIZURE PROTEIN 6 HOMOLOG;                                 
2663:  hih9-A  2.1  4.2   77  1401    5   MOLECULE: KINESIN-LIKE PROTEIN KIF27;                                
2664:  u6dt-A  2.1  9.7   81  1400    6   MOLECULE: LAMININ SUBUNIT ALPHA-3;                                   
2665:  v7rq-A  2.1  3.4   61   715    3   MOLECULE: SEC14-LIKE PROTEIN 1;                                      
2666:  ol3u-A  2.1 12.9   76  1024   11   MOLECULE: SEIZURE 6-LIKE PROTEIN;                                    
2667:  m3uu-A  2.1  3.3   71   783    4   MOLECULE: BMP/RETINOIC ACID-INDUCIBLE NEURAL-SPECIFIC PROTE          
2668:  h3yi-A  2.1 11.6   76  1400    8   MOLECULE: CUBILIN;                                                   
2669:  wd3i-A  2.1  6.0   84   572    5   MOLECULE: UNCHARACTERIZED PROTEIN FLJ43738;                          
2670:  xz3a-A  2.1 14.2   65   528    6   MOLECULE: ADHESION G-PROTEIN COUPLED RECEPTOR G5;                    
2671:  aw2z-A  2.1  6.2   81  1400    1   MOLECULE: LAMININ SUBUNIT ALPHA-3;                                   
2672:  t3xj-A  2.1 13.8   66  1400    8   MOLECULE: CUBILIN;                                                   
2673:  gg7r-A  2.1  3.7   81   503    9   MOLECULE: INTERFERON REGULATORY FACTOR 7;                            
2674:  gpl2-A  2.0  3.0   69   480    9   MOLECULE: EGF-LIKE REPEAT AND DISCOIDIN I-LIKE DOMAIN-CONTA          
2675:  su4n-A  2.0  9.9   77   723    5   MOLECULE: DELTA-LIKE PROTEIN 1;                                      
2676:  ooa7-A  2.0  6.4   87   621    2   MOLECULE: F-BOX/LRR-REPEAT PROTEIN 4;                                
2677:  i9it-A  2.0  8.0   80   925   11   MOLECULE: CENTROSOMAL PROTEIN OF 104 KDA;                            
2678:  tlf1-A  2.0  8.8   89   404    4   MOLECULE: UNCHARACTERIZED PROTEIN KIAA0930;                          
2679:  dl4n-A  2.0  5.8   86  2224    6   MOLECULE: COAGULATION FACTOR V;                                      
2680:  b0hr-A  2.0  3.5   57  1400   11   MOLECULE: VACUOLAR PROTEIN SORTING-ASSOCIATED PROTEIN 13D;           
2681:  q0ub-A  2.0  3.6   86   889    6   MOLECULE: SERINE/THREONINE-PROTEIN KINASE N3;                        
2682:  nnp6-A  2.0 13.4   81  1400   10   MOLECULE: MUCIN-5AC;                                                 
2683:  bq0j-A  2.0  3.3   60   923   12   MOLECULE: NEUROPILIN-1;                                              
2684:  f2sm-A  2.0  3.5   72  1400    4   MOLECULE: BACULOVIRAL IAP REPEAT-CONTAINING PROTEIN 6;               
2685:  jyh9-A  2.0  4.4   45  1400   20   MOLECULE: BREAST CANCER TYPE 2 SUSCEPTIBILITY PROTEIN;               
2686:  bg8v-A  2.0  6.8   80  1287    5   MOLECULE: DENN DOMAIN-CONTAINING PROTEIN 5A;                         
2687:  b4gf-A  2.0  9.0   72  1400    6   MOLECULE: BACULOVIRAL IAP REPEAT-CONTAINING PROTEIN 6;               
2688:  ny7p-A  2.0 20.7   76  1400    5   MOLECULE: MUCIN-5AC;                                                 
```
