## Supplementary Data 2 for "Mining folded proteomes in the era of accurate structure prediction": A0A2R8YCY7.txt

```
# Job: human_uncharacterised_proteome
# Query: A0A2R8YCY7
# No:  Chain   Z    rmsd lali nres  %id PDB  Description
   1:  yyz5-A 33.0  0.0  197   199  100   MOLECULE: UNCHARACTERIZED PROTEIN;                                   
   2:  y2ej-A 31.8  0.3  197   199   99   MOLECULE: KILLER CELL IMMUNOGLOBULIN-LIKE RECEPTOR 2DL2;             
   3:  d2ue-A 31.7  0.3  196   198   96   MOLECULE: UNCHARACTERIZED PROTEIN;                                   
   4:  fei2-A 31.5  0.3  197   349   98   MOLECULE: KILLER CELL IMMUNOGLOBULIN-LIKE RECEPTOR, TWO IG           
   5:  jhh2-A 31.4  0.4  197   199   94   MOLECULE: UNCHARACTERIZED PROTEIN;                                   
   6:  k6dj-A 30.7  0.2  197   304   98   MOLECULE: KILLER CELL IMMUNOGLOBULIN-LIKE RECEPTOR 2DS2;             
   7:  erk0-A 30.7  0.5  197   304   89   MOLECULE: KILLER CELL IMMUNOGLOBULIN-LIKE RECEPTOR 2DS4;             
   8:  p1yl-A 30.6  0.6  197   348   92   MOLECULE: KILLER CELL IMMUNOGLOBULIN-LIKE RECEPTOR 2DL1;             
   9:  tg5c-A 30.4  0.8  197   304   92   MOLECULE: KILLER CELL IMMUNOGLOBULIN-LIKE RECEPTOR;                  
  10:  s8cb-A 30.3  0.7  197   304   91   MOLECULE: KILLER CELL IMMUNOGLOBULIN-LIKE RECEPTOR 2DS5;             
  11:  w1rw-A 30.2  0.5  197   331   92   MOLECULE: KIR2DL1 PROTEIN;                                           
  12:  omg7-A 30.2  0.4  197   304   92   MOLECULE: KILLER CELL IMMUNOGLOBULIN-LIKE RECEPTOR 2DS3;             
  13:  t6ic-A 30.1  0.7  197   199   89   MOLECULE: UNCHARACTERIZED PROTEIN;                                   
  14:  cmv3-A 30.0  0.8  197   398   91   MOLECULE: UNCHARACTERIZED PROTEIN;                                   
  15:  hn0l-A 29.9  0.9  197   304   91   MOLECULE: UNCHARACTERIZED PROTEIN;                                   
  16:  br2q-A 29.8  0.7  197   235   91   MOLECULE: KIR2DS5 PROTEIN;                                           
  17:  b1ez-A 29.6  0.3  197   348   99   MOLECULE: KILLER CELL IMMUNOGLOBULIN-LIKE RECEPTOR 2DL2;             
  18:  udn7-A 29.6  0.6  197   328   88   MOLECULE: KILLER CELL IMMUNOGLOBULIN-LIKE RECEPTOR, THREE I          
  19:  o7ow-A 29.1  0.6  197   360   92   MOLECULE: KIR2DL PROTEIN;                                            
  20:  xx4e-A 29.1  0.4  197   297   92   MOLECULE: UNCHARACTERIZED PROTEIN;                                   
  21:  wti9-A 28.8  1.0  196   444   83   MOLECULE: KILLER CELL IMMUNOGLOBULIN-LIKE RECEPTOR 3DL1;             
  22:  jj0b-A 28.8  1.0  196   382   83   MOLECULE: KILLER CELL IMMUNOGLOBULIN-LIKE RECEPTOR 3DS1;             
  23:  he5o-A 28.6  0.3  197   341   98   MOLECULE: KILLER CELL IMMUNOGLOBULIN-LIKE RECEPTOR 2DL3;             
  24:  jt1i-A 27.3  1.0  196   455   84   MOLECULE: KILLER CELL IMMUNOGLOBULIN-LIKE RECEPTOR 3DL2;             
  25:  j0th-A 26.2  1.5  188   375   62   MOLECULE: KILLER CELL IMMUNOGLOBULIN-LIKE RECEPTOR;                  
  26:  ol7i-A 26.2  0.4  197   304   92   MOLECULE: KILLER CELL IMMUNOGLOBULIN-LIKE RECEPTOR 2DS1;             
  27:  emn6-A 26.2  1.5  188   375   62   MOLECULE: UNCHARACTERIZED PROTEIN;                                   
  28:  g2pm-A 25.8  1.4  194   483   44   MOLECULE: LEUKOCYTE IMMUNOGLOBULIN-LIKE RECEPTOR SUBFAMILY           
  29:  gl6k-A 25.7  1.4  188   377   60   MOLECULE: KILLER CELL IMMUNOGLOBULIN-LIKE RECEPTOR 2DL4;             
  30:  k2we-A 25.4  2.0  194   650   46   MOLECULE: LEUKOCYTE IMMUNOGLOBULIN-LIKE RECEPTOR SUBFAMILY           
  31:  b3ub-A 25.3  1.9  194   590   43   MOLECULE: LEUKOCYTE IMMUNOGLOBULIN-LIKE RECEPTOR SUBFAMILY           
  32:  kd9j-A 25.3  1.9  194   481   44   MOLECULE: LEUKOCYTE IMMUNOGLOBULIN-LIKE RECEPTOR SUBFAMILY           
  33:  yo7f-A 25.2  2.0  194   631   44   MOLECULE: LEUKOCYTE IMMUNOGLOBULIN-LIKE RECEPTOR SUBFAMILY           
  34:  o4ye-A 25.0  2.1  194   598   44   MOLECULE: LEUKOCYTE IMMUNOGLOBULIN-LIKE RECEPTOR SUBFAMILY           
  35:  y0us-A 25.0  1.6  187   375   63   MOLECULE: KILLER CELL IMMUNOGLOBULIN-LIKE RECEPTOR 2DL5A;            
  36:  om3t-A 24.9  1.5  188   375   61   MOLECULE: KILLER CELL IMMUNOGLOBULIN-LIKE RECEPTOR 2DL5B;            
  37:  tq8l-A 24.7  0.6  197   328   89   MOLECULE: UNCHARACTERIZED PROTEIN;                                   
  38:  hz4s-A 24.1  1.4  187   410   43   MOLECULE: KILLER CELL IMMUNOGLOBULIN-LIKE RECEPTOR 3DL3;             
  39:  j7eu-A 23.4  1.0  179   296   88   MOLECULE: UNCHARACTERIZED PROTEIN;                                   
  40:  zl5w-A 23.3  1.6  190   299   38   MOLECULE: LEUKOCYTE IMMUNOGLOBULIN-LIKE RECEPTOR SUBFAMILY           
  41:  lpn5-A 22.7  1.7  185   352   38   MOLECULE: PUTATIVE KILLER CELL IMMUNOGLOBULIN-LIKE RECEPTOR          
  42:  l3vb-A 22.6  1.9  189   448   40   MOLECULE: LEUKOCYTE IMMUNOGLOBULIN-LIKE RECEPTOR SUBFAMILY           
  43:  hu4s-A 22.0  1.4  178   339   40   MOLECULE: PLATELET GLYCOPROTEIN VI;                                  
  44:  p5mp-A 21.9  3.8  187   499   39   MOLECULE: LEUKOCYTE IMMUNOGLOBULIN-LIKE RECEPTOR SUBFAMILY           
  45:  vn1x-A 21.7  1.8  193   489   43   MOLECULE: LEUKOCYTE IMMUNOGLOBULIN-LIKE RECEPTOR SUBFAMILY           
  46:  wm1c-A 21.3  2.0  182   304   38   MOLECULE: NATURAL CYTOTOXICITY TRIGGERING RECEPTOR 1;                
  47:  y1cu-A 20.9  2.1  194   439   42   MOLECULE: LEUKOCYTE IMMUNOGLOBULIN-LIKE RECEPTOR SUBFAMILY           
  48:  p6er-A 20.4  2.4  180  1336   31   MOLECULE: IMMUNOGLOBULIN SUPERFAMILY MEMBER 1;                       
  49:  bzg0-A 20.0  2.1  185   271   33   MOLECULE: T-CELL-INTERACTING, ACTIVATING RECEPTOR ON MYELOI          
  50:  k0fv-A 17.6  2.1  180   287   32   MOLECULE: IMMUNOGLOBULIN ALPHA FC RECEPTOR;                          
  51:  s9dc-A 15.5  6.7  106   152   25   MOLECULE: LEUKOCYTE-ASSOCIATED IMMUNOGLOBULIN-LIKE RECEPTOR          
  52:  h6by-A 15.2  8.1  110   236   25   MOLECULE: V-SET AND TRANSMEMBRANE DOMAIN-CONTAINING PROTEIN          
  53:  nrj7-A 14.6 10.2  111   287   26   MOLECULE: LEUKOCYTE-ASSOCIATED IMMUNOGLOBULIN-LIKE RECEPTOR          
  54:  cvx3-A 14.2  1.8   91   495   21   MOLECULE: ALPHA-1B-GLYCOPROTEIN;                                     
  55:  a0hm-A 14.2 12.2  121   282   28   MOLECULE: OSTEOCLAST-ASSOCIATED IMMUNOGLOBULIN-LIKE RECEPTO          
  56:  ma8y-A 12.1  8.7  124   734   18   MOLECULE: FC RECEPTOR-LIKE PROTEIN 3;                                
  57:  nys8-A 12.1  9.3  105   515   17   MOLECULE: FC RECEPTOR-LIKE PROTEIN 4;                                
  58:  g7di-A 11.9  7.3  121   434   16   MOLECULE: FC RECEPTOR-LIKE PROTEIN 6;                                
  59:  r0ij-A 11.7  4.8   99   359   17   MOLECULE: FC RECEPTOR-LIKE A;                                        
  60:  yx8g-A 11.6 12.8  109   738   20   MOLECULE: PLATELET ENDOTHELIAL CELL ADHESION MOLECULE;               
  61:  h1bt-A 11.6  8.2  124   977   16   MOLECULE: FC RECEPTOR-LIKE PROTEIN 5;                                
  62:  o2jr-A 11.6  9.1  128   429   19   MOLECULE: FC RECEPTOR-LIKE PROTEIN 1;                                
  63:  c8mp-A 11.3  7.3  100   317   21   MOLECULE: LOW AFFINITY IMMUNOGLOBULIN GAMMA FC REGION RECEP          
  64:  cg6f-A 11.2  5.1  107   343   18   MOLECULE: ALLERGIN-1;                                                
  65:  v4pc-A 11.2  8.8   98   233   21   MOLECULE: LOW AFFINITY IMMUNOGLOBULIN GAMMA FC REGION RECEP          
  66:  ge3a-A 11.2 10.9   97   374   20   MOLECULE: HIGH AFFINITY IMMUNOGLOBULIN GAMMA FC RECEPTOR I;          
  67:  jbg9-A 11.1  4.5  100   257   14   MOLECULE: HIGH AFFINITY IMMUNOGLOBULIN EPSILON RECEPTOR SUB          
  68:  vj1f-A 11.0 11.0   99   323   22   MOLECULE: LOW AFFINITY IMMUNOGLOBULIN GAMMA FC REGION RECEP          
  69:  do7z-A 10.9  5.3   95   310   23   MOLECULE: LOW AFFINITY IMMUNOGLOBULIN GAMMA FC REGION RECEP          
  70:  fn2h-A 10.8 11.3   98   508   15   MOLECULE: FC RECEPTOR-LIKE PROTEIN 2;                                
  71:  l4rm-A 10.8  5.1  101   275   15   MOLECULE: INTERCELLULAR ADHESION MOLECULE 2;                         
  72:  xkb8-A 10.7  5.9   98   230   20   MOLECULE: PROTEIN HIDE1;                                             
  73:  vqn2-A 10.7  8.4  111  1194   14   MOLECULE: IMMUNOGLOBULIN SUPERFAMILY MEMBER 3;                       
  74:  u6pw-A 10.5  4.0  101   767   15   MOLECULE: V-SET AND IMMUNOGLOBULIN DOMAIN-CONTAINING PROTEI          
  75:  kc0x-A 10.3  6.8   96   280   20   MOLECULE: HIGH AFFINITY IMMUNOGLOBULIN GAMMA FC RECEPTOR IB          
  76:  irf4-A 10.2 10.6  117   275   14   MOLECULE: T CELL RECEPTOR ALPHA CHAIN MC.7.G5;                       
  77:  lg8v-A 10.2 13.2  106   489    9   MOLECULE: INTERFERON GAMMA RECEPTOR 1;                               
  78:  wrf5-A 10.2  6.3   97   293   23   MOLECULE: CARCINOEMBRYONIC ANTIGEN-RELATED CELL ADHESION MO          
  79:  xg0n-A 10.1  6.5  126   547   10   MOLECULE: INTERCELLULAR ADHESION MOLECULE 3;                         
  80:  m1pe-A 10.1  4.4   98   404   15   MOLECULE: ADVANCED GLYCOSYLATION END PRODUCT-SPECIFIC RECEP          
  81:  u1eu-A 10.0  6.4  110  1446   17   MOLECULE: RECEPTOR-TYPE TYROSINE-PROTEIN PHOSPHATASE U;              
  82:  r4mq-A 10.0  5.3  118   629    8   MOLECULE: INTERLEUKIN-23 RECEPTOR;                                   
  83:  ymi0-A 10.0  5.3  103   847   17   MOLECULE: B-CELL RECEPTOR CD22;                                      
  84:  aq7g-A 10.0 11.6  123   979    7   MOLECULE: ONCOSTATIN-M-SPECIFIC RECEPTOR SUBUNIT BETA;               
  85:  ov9i-A 10.0  7.2  107   626   13   MOLECULE: MYELIN-ASSOCIATED GLYCOPROTEIN;                            
  86:  k4vq-A  9.9 10.5  114   398   10   MOLECULE: CELL ADHESION MOLECULE 3;                                  
  87:  edw2-A  9.9 13.9  111   288   13   MOLECULE: PROGRAMMED CELL DEATH PROTEIN 1;                           
  88:  i9db-A  9.9 10.2  115   435   10   MOLECULE: PREGNANCY-SPECIFIC BETA-1-GLYCOPROTEIN 6;                  
  89:  oht2-A  9.9  9.8  100   426   12   MOLECULE: PREGNANCY-SPECIFIC BETA-1-GLYCOPROTEIN 8;                  
  90:  re3p-A  9.9 10.6  114   428   11   MOLECULE: PREGNANCY-SPECIFIC BETA-1-GLYCOPROTEIN 3;                  
  91:  jpv9-A  9.8  6.0  123   532   11   MOLECULE: INTERCELLULAR ADHESION MOLECULE 1;                         
  92:  dl0f-A  9.8  9.2  116  1021   16   MOLECULE: IMMUNOGLOBULIN SUPERFAMILY MEMBER 2;                       
  93:  xhn9-A  9.8 11.4   97   526   21   MOLECULE: CARCINOEMBRYONIC ANTIGEN-RELATED CELL ADHESION MO          
  94:  nly7-A  9.8  7.1   97   329   12   MOLECULE: T-LYMPHOCYTE ACTIVATION ANTIGEN CD86;                      
  95:  v2yq-A  9.8  8.0  101   419   13   MOLECULE: PUTATIVE PREGNANCY-SPECIFIC BETA-1-GLYCOPROTEIN 7          
  96:  t9rk-A  9.7 10.4  109   583   14   MOLECULE: CD166 ANTIGEN;                                             
  97:  qhp6-A  9.7  9.3  109   388   10   MOLECULE: CELL ADHESION MOLECULE 4;                                  
  98:  es4x-A  9.7  9.7  102   425   20   MOLECULE: CARCINOEMBRYONIC ANTIGEN-RELATED CELL ADHESION MO          
  99:  hi0x-A  9.7  4.0  105  1356   14   MOLECULE: VASCULAR ENDOTHELIAL GROWTH FACTOR RECEPTOR 2;             
 100:  cio6-A  9.7 10.3  102  1709   15   MOLECULE: SIALOADHESIN;                                              
 101:  hz6y-A  9.7 10.4  109   419   13   MOLECULE: PREGNANCY-SPECIFIC BETA-1-GLYCOPROTEIN 4;                  
 102:  wuf3-A  9.6  9.4  108   442    6   MOLECULE: CELL ADHESION MOLECULE 1;                                  
 103:  p3xv-A  9.6  6.5  112   862   13   MOLECULE: INTERLEUKIN-12 RECEPTOR SUBUNIT BETA-2;                    
 104:  lu1z-A  9.6  9.4  103  2201    9   MOLECULE: TENASCIN;                                                  
 105:  yyr0-A  9.6  4.2   98   212    9   MOLECULE: FIBRONECTIN TYPE III DOMAIN-CONTAINING PROTEIN 5;          
 106:  s2ol-A  9.6 11.9  108   426   19   MOLECULE: FC RECEPTOR-LIKE B;                                        
 107:  b6ng-A  9.6  4.2   97  1400   13   MOLECULE: COLLAGEN ALPHA-1(VII) CHAIN;                               
 108:  f3ql-A  9.6  8.0   90   369   19   MOLECULE: CYTOKINE RECEPTOR COMMON SUBUNIT GAMMA;                    
 109:  lr4n-A  9.6 10.2  109   335   12   MOLECULE: PREGNANCY-SPECIFIC BETA-1-GLYCOPROTEIN 5;                  
 110:  frv3-A  9.6  8.7   99   739   14   MOLECULE: VASCULAR CELL ADHESION PROTEIN 1;                          
 111:  q8qf-A  9.5  6.4  102   335   20   MOLECULE: PREGNANCY-SPECIFIC BETA-1-GLYCOPROTEIN 11;                 
 112:  q3oo-A  9.5 14.4  111  2012    9   MOLECULE: DOWN SYNDROME CELL ADHESION MOLECULE;                      
 113:  q3pc-A  9.5  6.9  103  2053   10   MOLECULE: DOWN SYNDROME CELL ADHESION MOLECULE-LIKE PROTEIN          
 114:  nu4t-A  9.5  7.5  114  1400   12   MOLECULE: POLYCYSTIC KIDNEY DISEASE PROTEIN 1-LIKE 1;                
 115:  ee5r-A  9.4  6.9  113   419   17   MOLECULE: PREGNANCY-SPECIFIC BETA-1-GLYCOPROTEIN 1;                  
 116:  qrm4-A  9.4  5.1   94   319   13   MOLECULE: CELL SURFACE A33 ANTIGEN;                                  
 117:  wi2b-A  9.4 13.5  102  1400   14   MOLECULE: COLLAGEN ALPHA-1(VII) CHAIN;                               
 118:  ykc4-A  9.4  7.6  103   613   16   MOLECULE: IMMUNOGLOBULIN SUPERFAMILY MEMBER 8;                       
 119:  ovr9-A  9.4  5.8  110  1400   13   MOLECULE: TENASCIN-X;                                                
 120:  mo9d-A  9.4 10.2  105  1400   10   MOLECULE: TENASCIN-X;                                                
 121:  bj8h-A  9.4  3.6  108   315    6   MOLECULE: T CELL RECEPTOR BETA CHAIN MC.7.G5;                        
 122:  wbs5-A  9.4  8.5  102   344   16   MOLECULE: CARCINOEMBRYONIC ANTIGEN-RELATED CELL ADHESION MO          
 123:  gt1t-A  9.4  6.2  124  1338   11   MOLECULE: VASCULAR ENDOTHELIAL GROWTH FACTOR RECEPTOR 1;             
 124:  c9xs-A  9.4  7.7  108  1299    8   MOLECULE: TENASCIN-N;                                                
 125:  mzq4-A  9.4  6.1  102  1482    9   MOLECULE: PREGNANCY ZONE PROTEIN;                                    
 126:  t4jj-A  9.3  6.2  120   836    8   MOLECULE: GRANULOCYTE COLONY-STIMULATING FACTOR RECEPTOR;            
 127:  f5fj-A  9.3  7.4  112  1358    8   MOLECULE: TENASCIN-R;                                                
 128:  mkq4-A  9.3  3.0   92   335   23   MOLECULE: PREGNANCY-SPECIFIC BETA-1-GLYCOPROTEIN 2;                  
 129:  jlx9-A  9.3  5.8  115  1400   11   MOLECULE: TENASCIN-X;                                                
 130:  vjm5-A  9.3 10.4  120  1241    7   MOLECULE: NEPHRIN;                                                   
 131:  ew8y-A  9.3  9.6  109  1796    7   MOLECULE: COLLAGEN ALPHA-1(XIV) CHAIN;                               
 132:  e3vy-A  9.3  3.9  125  1400   10   MOLECULE: TENASCIN-X;                                                
 133:  h8ei-A  9.3 11.3  122  1400   11   MOLECULE: COLLAGEN ALPHA-1(XII) CHAIN;                               
 134:  rl5a-A  9.3  4.2  118  1676    7   MOLECULE: COMPLEMENT C5;                                             
 135:  gub5-A  9.2 13.5   97   596   20   MOLECULE: CARCINOEMBRYONIC ANTIGEN-RELATED CELL ADHESION MO          
 136:  mbi4-A  9.2  3.3   97   229   12   MOLECULE: B-CELL ANTIGEN RECEPTOR COMPLEX-ASSOCIATED PROTEI          
 137:  d7vx-A  9.2  7.8  120   468   13   MOLECULE: TAPASIN-RELATED PROTEIN;                                   
 138:  rlm5-A  9.2 14.5  109   504   17   MOLECULE: FIBROBLAST GROWTH FACTOR RECEPTOR-LIKE 1;                  
 139:  ek4b-A  9.2  7.2  104  1400    7   MOLECULE: COLLAGEN ALPHA-1(XII) CHAIN;                               
 140:  cbd2-A  9.2  9.6  117  1400    7   MOLECULE: COLLAGEN ALPHA-1(XII) CHAIN;                               
 141:  qh6k-A  9.2 11.0   98  1400   10   MOLECULE: COLLAGEN ALPHA-1(XII) CHAIN;                               
 142:  ktq5-A  9.2  9.1   96  1244   18   MOLECULE: TENASCIN-X;                                                
 143:  jrt0-A  9.2  6.1   97   458   11   MOLECULE: T-CELL SURFACE GLYCOPROTEIN CD4;                           
 144:  qcf1-A  9.2  4.9  105  1452   14   MOLECULE: RECEPTOR-TYPE TYROSINE-PROTEIN PHOSPHATASE MU;             
 145:  ce1o-A  9.2  4.6   95  1400    6   MOLECULE: COLLAGEN ALPHA-1(VII) CHAIN;                               
 146:  vd4n-A  9.2  7.6  102  1400    8   MOLECULE: POLYCYSTIN-1;                                              
 147:  ceo3-A  9.2  4.2   99  1400   12   MOLECULE: TENASCIN-X;                                                
 148:  ikk0-A  9.2  9.0  101  1346    8   MOLECULE: ADHESION G PROTEIN-COUPLED RECEPTOR F5;                    
 149:  d8se-A  9.1  4.5  113   972   11   MOLECULE: MACROPHAGE COLONY-STIMULATING FACTOR 1 RECEPTOR;           
 150:  hf1u-A  9.1  7.7  113  1138   11   MOLECULE: TYROSINE-PROTEIN KINASE RECEPTOR TIE-1;                    
 151:  gdr2-A  9.1  5.5   94   416   13   MOLECULE: HEPATOCYTE CELL ADHESION MOLECULE;                         
 152:  tob8-A  9.1 12.4  101   662   11   MOLECULE: INTERLEUKIN-12 RECEPTOR SUBUNIT BETA-1;                    
 153:  ae8q-A  9.1  7.7  103  1284   10   MOLECULE: COLLAGEN ALPHA-1(XX) CHAIN;                                
 154:  a2xw-A  9.1  5.7  106   728    8   MOLECULE: E3 UBIQUITIN-PROTEIN LIGASE TRIM36;                        
 155:  wor4-A  9.1 11.0  121  1079   13   MOLECULE: ADHESION G-PROTEIN COUPLED RECEPTOR F3;                    
 156:  jht8-A  9.1 10.6  124  1400    6   MOLECULE: COLLAGEN ALPHA-1(XII) CHAIN;                               
 157:  lfk9-A  9.1  5.8   94  1400    7   MOLECULE: COLLAGEN ALPHA-1(XII) CHAIN;                               
 158:  kh0c-A  9.1 12.0  122  1263    8   MOLECULE: COLLAGEN ALPHA-1(XII) CHAIN;                               
 159:  ok0a-A  9.1  6.9  106  1400    8   MOLECULE: POLYCYSTIN-1;                                              
 160:  wgk2-A  9.1  6.6   95   976   12   MOLECULE: MAST/STEM CELL GROWTH FACTOR RECEPTOR KIT;                 
 161:  vz5w-A  9.1  6.9  109  1400    9   MOLECULE: POLYCYSTIN-1;                                              
 162:  ele8-A  9.1  8.8  105  1018    7   MOLECULE: CONTACTIN-1;                                               
 163:  n1zh-A  9.1  7.7  118  1119   12   MOLECULE: LEUCINE-RICH REPEATS AND IMMUNOGLOBULIN-LIKE DOMA          
 164:  u0yz-A  9.1 10.4  120   999    8   MOLECULE: TYROSINE-PROTEIN KINASE MER;                               
 165:  g3tf-A  9.0  2.6   83   375   16   MOLECULE: PLATELET-DERIVED GROWTH FACTOR RECEPTOR-LIKE PROT          
 166:  ctw2-A  9.0  2.9   91   462   16   MOLECULE: HEPACAM FAMILY MEMBER 2;                                   
 167:  z0qs-A  9.0 11.2  112  1400   11   MOLECULE: USHERIN;                                                   
 168:  tqy1-A  9.0  4.5   97  1400   10   MOLECULE: COLLAGEN ALPHA-1(VII) CHAIN;                               
 169:  lxu0-A  9.0  6.6  122   924   10   MOLECULE: INTERCELLULAR ADHESION MOLECULE 5;                         
 170:  mbe1-A  9.0  6.6   97   254   20   MOLECULE: LOW AFFINITY IMMUNOGLOBULIN GAMMA FC REGION RECEP          
 171:  e3ji-A  9.0  5.3  110  1454    8   MOLECULE: ALPHA-2-MACROGLOBULIN-LIKE PROTEIN 1;                      
 172:  ch4k-A  9.0 10.7  117  1400    5   MOLECULE: COLLAGEN ALPHA-1(XII) CHAIN;                               
 173:  nu3j-A  9.0  4.0   97   732    4   MOLECULE: INTERLEUKIN-31 RECEPTOR SUBUNIT ALPHA;                     
 174:  ea2l-A  8.9  7.6  116   407   12   MOLECULE: IMMUNOGLOBULIN SUPERFAMILY MEMBER 5;                       
 175:  c8ua-A  8.9  4.9  115  1338   13   MOLECULE: ADHESION G PROTEIN-COUPLED RECEPTOR A2;                    
 176:  tl1p-A  8.9 11.9  104  1445    7   MOLECULE: RECEPTOR-TYPE TYROSINE-PROTEIN PHOSPHATASE GAMMA;          
 177:  wpd1-A  8.9 10.0   97   442    8   MOLECULE: CYTOKINE RECEPTOR-LIKE FACTOR 3;                           
 178:  q2ev-A  8.9  9.5  102   378   13   MOLECULE: INTERLEUKIN-3 RECEPTOR SUBUNIT ALPHA;                      
 179:  oxj8-A  8.9  5.3  107   572   10   MOLECULE: TRANSMEMBRANE GLYCOPROTEIN NMB;                            
 180:  vco8-A  8.9  4.1   98   399   15   MOLECULE: V-SET AND IMMUNOGLOBULIN DOMAIN-CONTAINING PROTEI          
 181:  u6mg-A  8.9  3.6  101  1093    8   MOLECULE: LEUCINE-RICH REPEATS AND IMMUNOGLOBULIN-LIKE DOMA          
 182:  dgi6-A  8.9  3.4  113  1089   11   MOLECULE: PLATELET-DERIVED GROWTH FACTOR RECEPTOR ALPHA;             
 183:  vsp9-A  8.9 14.4  101   459    8   MOLECULE: INTERLEUKIN-7 RECEPTOR SUBUNIT ALPHA;                      
 184:  i2vx-A  8.9  7.3   95   534   17   MOLECULE: CD276 ANTIGEN;                                             
 185:  v9ml-A  8.9 11.1  116  1400   11   MOLECULE: USHERIN;                                                   
 186:  ibk8-A  8.9  5.9   97   327    7   MOLECULE: EMBIGIN;                                                   
 187:  g7ut-A  8.9  2.9   98   702   12   MOLECULE: CARCINOEMBRYONIC ANTIGEN-RELATED CELL ADHESION MO          
 188:  wd6y-A  8.9 10.2  104   197   14   MOLECULE: SIGNAL-REGULATORY PROTEIN DELTA;                           
 189:  gtw3-A  8.9  7.8  101  1400    6   MOLECULE: COLLAGEN ALPHA-1(XII) CHAIN;                               
 190:  gk7w-A  8.9  5.9  103  1400   10   MOLECULE: COLLAGEN ALPHA-1(XII) CHAIN;                               
 191:  i9mg-A  8.9 11.1  122   879   11   MOLECULE: PROSTAGLANDIN F2 RECEPTOR NEGATIVE REGULATOR;              
 192:  so7z-A  8.9  4.6  102  1400   11   MOLECULE: TENASCIN-X;                                                
 193:  ntg0-A  8.9  5.4   96   299   10   MOLECULE: JUNCTIONAL ADHESION MOLECULE A;                            
 194:  c4bk-A  8.9  8.3  100  1400   11   MOLECULE: TENASCIN-X;                                                
 195:  p2qj-A  8.8  4.5  110  1474   10   MOLECULE: ALPHA-2-MACROGLOBULIN;                                     
 196:  cnc4-A  8.8  6.1   99   226   12   MOLECULE: B-CELL ANTIGEN RECEPTOR COMPLEX-ASSOCIATED PROTEI          
 197:  k5ia-A  8.8  4.8  106   270    8   MOLECULE: NFAT ACTIVATION MOLECULE 1;                                
 198:  akm8-A  8.8 12.9  113   646   21   MOLECULE: CELL SURFACE GLYCOPROTEIN MUC18;                           
 199:  rjs6-A  8.8  4.6   98   679   15   MOLECULE: LEUCINE-RICH REPEAT, IMMUNOGLOBULIN-LIKE DOMAIN A          
 200:  e2fu-A  8.8 11.2  107  1306    8   MOLECULE: RECEPTOR-TYPE TYROSINE-PROTEIN PHOSPHATASE C;              
 201:  t7bq-A  8.8  7.2  100  2459    6   MOLECULE: POLYCYSTIC KIDNEY DISEASE PROTEIN 1-LIKE 2;                
 202:  nlz2-A  8.8 10.1  121  1250    9   MOLECULE: IMMUNOGLOBULIN SUPERFAMILY DCC SUBCLASS MEMBER 4;          
 203:  h4aw-A  8.8 10.0  117   894   10   MOLECULE: TYROSINE-PROTEIN KINASE RECEPTOR UFO;                      
 204:  v4al-A  8.8  4.9  100  1150    9   MOLECULE: PROTOGENIN;                                                
 205:  eku3-A  8.8  6.3  101   825   10   MOLECULE: INTERLEUKIN-4 RECEPTOR SUBUNIT ALPHA;                      
 206:  rwq5-A  8.8  5.4   96   431   15   MOLECULE: IMMUNOGLOBULIN SUPERFAMILY MEMBER 11;                      
 207:  te2j-A  8.8  6.2  106   385   15   MOLECULE: BASIGIN;                                                   
 208:  b5gx-A  8.8 12.8  115   628   15   MOLECULE: BASAL CELL ADHESION MOLECULE;                              
 209:  lg5j-A  8.8  7.2  108  1400    9   MOLECULE: POLYCYSTIN-1;                                              
 210:  l9vr-A  8.8  8.3   87   890   21   MOLECULE: TYROSINE-PROTEIN KINASE RECEPTOR TYRO3;                    
 211:  l1xp-A  8.8  9.7  123   504   13   MOLECULE: TYROSINE-PROTEIN PHOSPHATASE NON-RECEPTOR TYPE SU          
 212:  j0bb-A  8.7  8.8  100   234    6   MOLECULE: FIBRONECTIN TYPE III DOMAIN-CONTAINING PROTEIN 4;          
 213:  w4zw-A  8.7  4.0  106  1400    8   MOLECULE: HEMICENTIN-1;                                              
 214:  d3od-A  8.7 10.3  101   400    7   MOLECULE: GRANULOCYTE-MACROPHAGE COLONY-STIMULATING FACTOR           
 215:  ycb4-A  8.7  9.6  115   698   11   MOLECULE: SIALIC ACID-BINDING IG-LIKE LECTIN 11;                     
 216:  sz1d-A  8.7  5.6   95   298   12   MOLECULE: JUNCTIONAL ADHESION MOLECULE B;                            
 217:  pga1-A  8.7  9.7  104   342   10   MOLECULE: SIGNAL-REGULATORY PROTEIN BETA-2;                          
 218:  eg9p-A  8.7  8.3   96   897   11   MOLECULE: CYTOKINE RECEPTOR COMMON SUBUNIT BETA;                     
 219:  w2lw-A  8.7  4.6  108  1445   10   MOLECULE: CD109 ANTIGEN;                                             
 220:  c9mo-A  8.7 12.8  104  1386   13   MOLECULE: ROUNDABOUT HOMOLOG 3;                                      
 221:  bz8m-A  8.7  9.7  119  1028    8   MOLECULE: CONTACTIN-6;                                               
 222:  ofj5-A  8.7  2.0   78   263    6   MOLECULE: INTERLEUKIN-22 RECEPTOR SUBUNIT ALPHA-2;                   
 223:  cgl3-A  8.7  4.4  106  2315   10   MOLECULE: RECEPTOR-TYPE TYROSINE-PROTEIN PHOSPHATASE ZETA;           
 224:  h0se-A  8.7  7.8  118  1204   13   MOLECULE: FIBRONECTIN TYPE III DOMAIN-CONTAINING PROTEIN 3B          
 225:  t3bp-A  8.7 11.3  108  1198    7   MOLECULE: FIBRONECTIN TYPE-III DOMAIN-CONTAINING PROTEIN 3A          
 226:  pkg4-A  8.7  8.8  103  1400    9   MOLECULE: BASEMENT MEMBRANE-SPECIFIC HEPARAN SULFATE PROTEO          
 227:  mh8q-A  8.7  5.5  101   551    9   MOLECULE: INTERLEUKIN-2 RECEPTOR SUBUNIT BETA;                       
 228:  jxf1-A  8.7 10.3  109   914    6   MOLECULE: CALCIUM-ACTIVATED CHLORIDE CHANNEL REGULATOR 1;            
 229:  n0yv-A  8.7  4.9  105   390   16   MOLECULE: ENDOTHELIAL CELL-SELECTIVE ADHESION MOLECULE;              
 230:  hi2x-A  8.7  6.9  103  1400   10   MOLECULE: POLYCYSTIN-1;                                              
 231:  rqk9-A  8.7  7.8   95   265   17   MOLECULE: CARCINOEMBRYONIC ANTIGEN-RELATED CELL ADHESION MO          
 232:  dq6h-A  8.6  4.1  107  1400   14   MOLECULE: BASEMENT MEMBRANE-SPECIFIC HEPARAN SULFATE PROTEO          
 233:  yt9s-A  8.6  4.7  104  1400   10   MOLECULE: HEMICENTIN-1;                                              
 234:  ic9l-A  8.6  9.4  103   384   13   MOLECULE: CARCINOEMBRYONIC ANTIGEN-RELATED CELL ADHESION MO          
 235:  d7sd-A  8.6 10.9  114  1026    8   MOLECULE: CONTACTIN-4;                                               
 236:  et1d-A  8.6  6.1  114  1413    8   MOLECULE: SUSHI, NIDOGEN AND EGF-LIKE DOMAIN-CONTAINING PRO          
 237:  b3kh-A  8.6  6.5   93   814   13   MOLECULE: IMMUNOGLOBULIN SUPERFAMILY DCC SUBCLASS MEMBER 3;          
 238:  fn2l-A  8.6 10.2   96  1021    6   MOLECULE: EPHRIN TYPE-B RECEPTOR 6;                                  
 239:  lhk9-A  8.6  6.6  107   366    8   MOLECULE: TRANSMEMBRANE PROTEIN 25;                                  
 240:  p3qa-A  8.6  6.7  106   918    5   MOLECULE: INTERLEUKIN-6 RECEPTOR SUBUNIT BETA;                       
 241:  cb2u-A  8.6  8.6   95  1007   14   MOLECULE: ROUNDABOUT HOMOLOG 4;                                      
 242:  fhp7-A  8.6  4.0   92  1222    8   MOLECULE: VPS10 DOMAIN-CONTAINING RECEPTOR SORCS3;                   
 243:  um4m-A  8.6 16.5   96   553    6   MOLECULE: INTERLEUKIN-20 RECEPTOR SUBUNIT ALPHA;                     
 244:  ho8l-A  8.6  7.3   98  1447   13   MOLECULE: NETRIN RECEPTOR DCC;                                       
 245:  bjf6-A  8.6  4.9   95   310   17   MOLECULE: JUNCTIONAL ADHESION MOLECULE C;                            
 246:  hs9w-A  8.6  4.0  104  1400   13   MOLECULE: COLLAGEN ALPHA-1(VII) CHAIN;                               
 247:  esh0-A  8.6  5.7  108  1400    9   MOLECULE: HEMICENTIN-1;                                              
 248:  ugv6-A  8.6 10.5  110  2214    7   MOLECULE: SORTILIN-RELATED RECEPTOR;                                 
 249:  l1jn-A  8.6  7.2  101   636   10   MOLECULE: INTERLEUKIN-27 RECEPTOR SUBUNIT ALPHA;                     
 250:  qgi3-A  8.6  7.2  106  1400   12   MOLECULE: BASEMENT MEMBRANE-SPECIFIC HEPARAN SULFATE PROTEO          
 251:  hr8w-A  8.6  5.7   96   987    6   MOLECULE: EPHRIN TYPE-B RECEPTOR 4;                                  
 252:  dnp8-A  8.6  6.1   91   426   13   MOLECULE: PREGNANCY-SPECIFIC BETA-1-GLYCOPROTEIN 9;                  
 253:  qf1p-A  8.6  5.7   97  1165   10   MOLECULE: LEPTIN RECEPTOR;                                           
 254:  t3hh-A  8.5  6.5  119   398   13   MOLECULE: NEUROPLASTIN;                                              
 255:  qx5z-A  8.5  6.4   93   349   10   MOLECULE: CARCINOEMBRYONIC ANTIGEN-RELATED CELL ADHESION MO          
 256:  dnw0-A  8.5 10.2  110  1347   15   MOLECULE: NEUROFASCIN;                                               
 257:  k2qp-A  8.5  9.3  103  1159    7   MOLECULE: VPS10 DOMAIN-CONTAINING RECEPTOR SORCS2;                   
 258:  s4bo-A  8.5 12.3   91  1036    7   MOLECULE: EPHRIN TYPE-A RECEPTOR 6;                                  
 259:  a9zt-A  8.5  5.2   96  1400   13   MOLECULE: TENASCIN-X;                                                
 260:  r7ea-A  8.5  2.4   81   580    9   MOLECULE: PROTEIN O-LINKED-MANNOSE                                   
 261:  rci0-A  8.5  6.1  116  1400    9   MOLECULE: POLYCYSTIN-1;                                              
 262:  ycc5-A  8.5  8.8   95   467   12   MOLECULE: SIALIC ACID-BINDING IG-LIKE LECTIN 7;                      
 263:  n0mv-A  8.5  7.7  108  1400   10   MOLECULE: POLYCYSTIN-1;                                              
 264:  p8av-A  8.5  9.6  116  1907    7   MOLECULE: RECEPTOR-TYPE TYROSINE-PROTEIN PHOSPHATASE F;              
 265:  qlk9-A  8.5 10.1  103   354   13   MOLECULE: NEURONAL GROWTH REGULATOR 1;                               
 266:  tm3f-A  8.5 12.5  111  1948    8   MOLECULE: RECEPTOR-TYPE TYROSINE-PROTEIN PHOSPHATASE S;              
 267:  zvn5-A  8.5 11.0  105  1349   15   MOLECULE: PROTEIN TURTLE HOMOLOG B;                                  
 268:  wm4j-A  8.5  9.4  116   398   13   MOLECULE: SIGNAL-REGULATORY PROTEIN BETA-1;                          
 269:  dv2l-A  8.5 10.8  111  1400   14   MOLECULE: TENASCIN-X;                                                
 270:  qaa4-A  8.4  3.7   98   210   10   MOLECULE: T-CELL SURFACE GLYCOPROTEIN CD8 BETA-2 CHAIN;              
 271:  hl1d-A  8.4  8.1   97  2332    8   MOLECULE: PHOSPHATIDYLINOSITOL PHOSPHATASE PTPRQ;                    
 272:  up0m-A  8.4  5.6  110  1663    5   MOLECULE: COMPLEMENT C3;                                             
 273:  ryp3-A  8.4  7.4  111   749    8   MOLECULE: FIBRONECTIN TYPE III AND SPRY DOMAIN-CONTAINING P          
 274:  u7tn-A  8.4  9.1  110  1400   12   MOLECULE: TENASCIN-X;                                                
 275:  hz4z-A  8.4  6.4   92   525   20   MOLECULE: LYMPHOCYTE ACTIVATION GENE 3 PROTEIN;                      
 276:  bft4-A  8.4  6.6   96   311   10   MOLECULE: INTERLEUKIN-20 RECEPTOR SUBUNIT BETA;                      
 277:  j5kp-A  8.4  4.9   87   998   13   MOLECULE: EPHRIN TYPE-A RECEPTOR 7;                                  
 278:  e7xa-A  8.4  5.6  106  1400    7   MOLECULE: TITIN;                                                     
 279:  cpp4-A  8.4 13.2  101   248   13   MOLECULE: SECRETED AND TRANSMEMBRANE PROTEIN 1;                      
 280:  fjv3-A  8.4  5.9  111   540   12   MOLECULE: V-SET AND IMMUNOGLOBULIN DOMAIN-CONTAINING PROTEI          
 281:  zvq1-A  8.4  7.6  102  1400    9   MOLECULE: TITIN;                                                     
 282:  pl9q-A  8.4  5.0   93  1005    9   MOLECULE: EPHRIN TYPE-A RECEPTOR 8;                                  
 283:  bi9a-A  8.4  4.0   98   210   10   MOLECULE: T-CELL SURFACE GLYCOPROTEIN CD8 BETA CHAIN;                
 284:  tz4d-A  8.4 10.2  111  1400    8   MOLECULE: TITIN;                                                     
 285:  aw8d-A  8.4  8.2  119   733    6   MOLECULE: FIBRONECTIN TYPE III DOMAIN-CONTAINING PROTEIN 7;          
 286:  a7ge-A  8.4  5.3  108  1400    9   MOLECULE: TITIN;                                                     
 287:  s6uv-A  8.4  3.9   90   295   11   MOLECULE: TISSUE FACTOR;                                             
 288:  g2ep-A  8.4 11.3  108  1185    7   MOLECULE: OVOSTATIN HOMOLOG 1;                                       
 289:  c0va-A  8.4  6.6  112  1400    9   MOLECULE: BASEMENT MEMBRANE-SPECIFIC HEPARAN SULFATE PROTEO          
 290:  r2ch-A  8.4  3.1   83   229   10   MOLECULE: INTERLEUKIN-27 SUBUNIT BETA;                               
 291:  m3bk-A  8.4  5.3   88  1400   15   MOLECULE: BASEMENT MEMBRANE-SPECIFIC HEPARAN SULFATE PROTEO          
 292:  sqx1-A  8.4  8.8   99  1168   10   MOLECULE: VPS10 DOMAIN-CONTAINING RECEPTOR SORCS1;                   
 293:  xom6-A  8.4 10.2  114  1400   11   MOLECULE: OBSCURIN;                                                  
 294:  bo0t-A  8.4 12.1  112  1400   18   MOLECULE: OBSCURIN;                                                  
 295:  vm9u-A  8.4  9.6   94   638    7   MOLECULE: GROWTH HORMONE RECEPTOR;                                   
 296:  ac2l-A  8.3  7.4  119   466    8   MOLECULE: BUTYROPHILIN-LIKE PROTEIN 3;                               
 297:  hpd0-A  8.3  8.7  102  1400    8   MOLECULE: TITIN;                                                     
 298:  uco7-A  8.3  3.3   98   248   13   MOLECULE: MYELIN PROTEIN P0;                                         
 299:  fbi2-A  8.3  7.9  103   778   13   MOLECULE: KIN OF IRRE-LIKE PROTEIN 3;                                
 300:  l7xp-A  8.3  6.9   97   984    6   MOLECULE: EPHRIN TYPE-B RECEPTOR 1;                                  
 301:  oy5n-A  8.3  6.7   98   837   10   MOLECULE: NEURAL CELL ADHESION MOLECULE 2;                           
 302:  zu6b-A  8.3  5.9  103  1400   17   MOLECULE: TENASCIN-X;                                                
 303:  zhi3-A  8.3  6.7   92   983    9   MOLECULE: EPHRIN TYPE-A RECEPTOR 3;                                  
 304:  d0tb-A  8.3  3.3   93  1378   11   MOLECULE: ROUNDABOUT HOMOLOG 2;                                      
 305:  yy8k-A  8.3  4.3   95   710    9   MOLECULE: E3 UBIQUITIN-PROTEIN LIGASE TRIM9;                         
 306:  y5bv-A  8.3  5.8   92   867   22   MOLECULE: V-SET AND IMMUNOGLOBULIN DOMAIN-CONTAINING PROTEI          
 307:  f7mz-A  8.3  8.6  118   757   11   MOLECULE: KIN OF IRRE-LIKE PROTEIN 1;                                
 308:  dh7b-A  8.3  4.0   92   387   15   MOLECULE: V-SET AND IMMUNOGLOBULIN DOMAIN-CONTAINING PROTEI          
 309:  x3mp-A  8.3 12.6   99  1400   12   MOLECULE: BASEMENT MEMBRANE-SPECIFIC HEPARAN SULFATE PROTEO          
 310:  eb4p-A  8.3  2.4   82   986   11   MOLECULE: EPHRIN TYPE-A RECEPTOR 4;                                  
 311:  q8wj-A  8.3  5.2  106  1400    9   MOLECULE: HEMICENTIN-1;                                              
 312:  d1hl-A  8.3  4.3   93   336   11   MOLECULE: IGLON FAMILY MEMBER 5;                                     
 313:  f8nb-A  8.3  9.9   95   557    7   MOLECULE: INTERFERON ALPHA/BETA RECEPTOR 1;                          
 314:  li8t-A  8.3  4.4  111  1432   11   MOLECULE: OVOSTATIN HOMOLOG 2;                                       
 315:  p0nd-A  8.3  4.6   97  1400   10   MOLECULE: BASEMENT MEMBRANE-SPECIFIC HEPARAN SULFATE PROTEO          
 316:  o2ai-A  8.3  9.4  102  1400   15   MOLECULE: HEMICENTIN-2;                                              
 317:  ohv0-A  8.3  2.7   86  1400   15   MOLECULE: BASEMENT MEMBRANE-SPECIFIC HEPARAN SULFATE PROTEO          
 318:  zv0a-A  8.3  9.4  101   697   14   MOLECULE: SIALIC ACID-BINDING IG-LIKE LECTIN 10;                     
 319:  g5zo-A  8.3  5.8  109  1885    8   MOLECULE: C3 AND PZP-LIKE ALPHA-2-MACROGLOBULIN DOMAIN-CONT          
 320:  z2lz-A  8.3  7.9  103  1028    8   MOLECULE: CONTACTIN-3;                                               
 321:  o5es-A  8.3  5.2  102  1400   13   MOLECULE: TITIN;                                                     
 322:  o0pr-A  8.3  6.8  101  1400   15   MOLECULE: TITIN;                                                     
 323:  xve9-A  8.3  3.7  101   215   11   MOLECULE: MYELIN PROTEIN ZERO-LIKE PROTEIN 2;                        
 324:  tc9p-A  8.3  3.2  103   735    9   MOLECULE: PROBABLE E3 UBIQUITIN-PROTEIN LIGASE MID2;                 
 325:  aqy1-A  8.3  8.4  105  1912    7   MOLECULE: RECEPTOR-TYPE TYROSINE-PROTEIN PHOSPHATASE DELTA;          
 326:  h0tp-A  8.3  3.4  108  1363   14   MOLECULE: VASCULAR ENDOTHELIAL GROWTH FACTOR RECEPTOR 3;             
 327:  xzc9-A  8.2  7.1  103   500    9   MOLECULE: BUTYROPHILIN-LIKE PROTEIN 8;                               
 328:  m8qu-A  8.2  3.9   95   467   18   MOLECULE: IMMUNOGLOBULIN SUPERFAMILY MEMBER 21;                      
 329:  j5fn-A  8.2  7.1  107   513   14   MOLECULE: BUTYROPHILIN SUBFAMILY 3 MEMBER A1;                        
 330:  zu6t-A  8.2  2.4   79  1400   11   MOLECULE: CARDIOMYOPATHY-ASSOCIATED PROTEIN 5;                       
 331:  ou1f-A  8.2  5.2   99   235   14   MOLECULE: T-CELL SURFACE GLYCOPROTEIN CD8 ALPHA CHAIN;               
 332:  cg7b-A  8.2  6.4  109  1400   12   MOLECULE: TITIN;                                                     
 333:  rx3k-A  8.2 13.3   92   311   14   MOLECULE: PUTATIVE TENASCIN-XA;                                      
 334:  wag1-A  8.2  5.4  108   759    9   MOLECULE: TRIPARTITE MOTIF-CONTAINING PROTEIN 46;                    
 335:  t5ax-A  8.2 15.8  105  1400   18   MOLECULE: TENASCIN-X;                                                
 336:  l1mq-A  8.2  6.1   99  1400   12   MOLECULE: TITIN;                                                     
 337:  xr5l-A  8.2  7.6   99   380   13   MOLECULE: INTERLEUKIN-13 RECEPTOR SUBUNIT ALPHA-2;                   
 338:  pmu6-A  8.2  7.8  106   372    9   MOLECULE: CILIARY NEUROTROPHIC FACTOR RECEPTOR SUBUNIT ALPH          
 339:  rv2b-A  8.2 10.5  105  1651    7   MOLECULE: ROUNDABOUT HOMOLOG 1;                                      
 340:  x2jd-A  8.2 18.4  101   622   11   MOLECULE: PROLACTIN RECEPTOR;                                        
 341:  ed6m-A  8.2  8.1  100   334   11   MOLECULE: BUTYROPHILIN SUBFAMILY 3 MEMBER A2;                        
 342:  r5hu-A  8.2 13.0  101   508   12   MOLECULE: ERYTHROPOIETIN RECEPTOR;                                   
 343:  is1b-A  8.2  4.7  104  1400   13   MOLECULE: TITIN;                                                     
 344:  ej9c-A  8.2  9.7   95  1400   15   MOLECULE: OBSCURIN;                                                  
 345:  f9cg-A  8.2  5.3   93  1400   10   MOLECULE: POLYCYSTIN-1;                                              
 346:  zli9-A  8.2  7.8   96  1400    9   MOLECULE: OBSCURIN;                                                  
 347:  ub6w-A  8.2  6.1  106  1400   10   MOLECULE: TITIN;                                                     
 348:  t5pe-A  8.2  5.9  108  1400    7   MOLECULE: USHERIN;                                                   
 349:  lt0u-A  8.2  7.8  108  1400    9   MOLECULE: POLYCYSTIN-1;                                              
 350:  htp3-A  8.2  7.9   85   325    8   MOLECULE: INTERLEUKIN-10 RECEPTOR SUBUNIT BETA;                      
 351:  uv4p-A  8.2  7.1  101  1400   14   MOLECULE: TITIN;                                                     
 352:  zs9m-A  8.2  8.4  101   708   13   MOLECULE: KIN OF IRRE-LIKE PROTEIN 2;                                
 353:  du5u-A  8.2  8.4  111  1400   15   MOLECULE: TITIN;                                                     
 354:  u1fg-A  8.2  5.0  101  1400   12   MOLECULE: TITIN;                                                     
 355:  g3kq-A  8.2  7.0  100  1400   10   MOLECULE: TITIN;                                                     
 356:  li0g-A  8.2 12.3  114  1400   13   MOLECULE: OBSCURIN;                                                  
 357:  ya8q-A  8.1  3.5  109   945    9   MOLECULE: NETRIN RECEPTOR UNC5B;                                     
 358:  ayo1-A  8.1  5.3  109  1400    7   MOLECULE: BASEMENT MEMBRANE-SPECIFIC HEPARAN SULFATE PROTEO          
 359:  llk6-A  8.1  6.8  115  1400   13   MOLECULE: TITIN;                                                     
 360:  l6ml-A  8.1  7.5  111  1439   14   MOLECULE: RECEPTOR-TYPE TYROSINE-PROTEIN PHOSPHATASE KAPPA;          
 361:  ayl1-A  8.1  7.5  109  1400   14   MOLECULE: TITIN;                                                     
 362:  cn1x-A  8.1  3.0  102  1400   14   MOLECULE: OBSCURIN;                                                  
 363:  lj5e-A  8.1  7.6  108   764    8   MOLECULE: POLYMERIC IMMUNOGLOBULIN RECEPTOR;                         
 364:  v7xj-A  8.1  4.8  112   584   10   MOLECULE: BUTYROPHILIN SUBFAMILY 3 MEMBER A3;                        
 365:  bce2-A  8.1  5.7   91   327   18   MOLECULE: V-SET AND IMMUNOGLOBULIN DOMAIN-CONTAINING PROTEI          
 366:  k6id-A  8.1  3.3  113  1433    5   MOLECULE: UNCHARACTERIZED PROTEIN;                                   
 367:  wdm5-A  8.1  3.6   92   691    3   MOLECULE: PROTEIN 4.2;                                               
 368:  ufy0-A  8.1 10.2   97   976   10   MOLECULE: EPHRIN TYPE-A RECEPTOR 1;                                  
 369:  e4zw-A  8.1  8.7  101   278   14   MOLECULE: INSULIN-LIKE GROWTH FACTOR-BINDING PROTEIN-LIKE 1          
 370:  tmi2-A  8.1  8.0  118  1400   15   MOLECULE: TITIN;                                                     
 371:  ao9h-A  8.1  5.6  114  1744    6   MOLECULE: COMPLEMENT C4-A;                                           
 372:  k3gw-A  8.1  8.4   98  1400   15   MOLECULE: TITIN;                                                     
 373:  t7jf-A  8.1 12.1  103  1400   10   MOLECULE: TITIN;                                                     
 374:  oq1h-A  8.1  4.8   94  1400   17   MOLECULE: TITIN;                                                     
 375:  t0iy-A  8.1  8.2   95   291   11   MOLECULE: BUTYROPHILIN-LIKE PROTEIN 10;                              
 376:  t0tb-A  8.1  4.6   93  1400   12   MOLECULE: TITIN;                                                     
 377:  mrf4-A  8.1 11.2  117  1400   18   MOLECULE: OBSCURIN;                                                  
 378:  go8d-A  8.1  4.5  101  1400   15   MOLECULE: TITIN;                                                     
 379:  sj7u-A  8.1 10.7  110  1896   12   MOLECULE: OBSCURIN-LIKE PROTEIN 1;                                   
 380:  f3va-A  8.1 10.0  106  1400    9   MOLECULE: TITIN;                                                     
 381:  hr9r-A  8.1  3.6  104  1216    9   MOLECULE: RECEPTOR-TYPE TYROSINE-PROTEIN PHOSPHATASE O;              
 382:  u8gs-A  8.1  7.5  101  1400    8   MOLECULE: TITIN;                                                     
 383:  l0ay-A  8.1  9.3  104  1400   10   MOLECULE: OBSCURIN;                                                  
 384:  ikb8-A  8.1 10.2  106  1400   11   MOLECULE: OBSCURIN;                                                  
 385:  iv6x-A  8.1  5.5  102  1400   17   MOLECULE: TITIN;                                                     
 386:  bxq6-A  8.1  7.5  103  1400   15   MOLECULE: TENASCIN-X;                                                
 387:  dns2-A  8.1  6.5  112  1400   12   MOLECULE: TITIN;                                                     
 388:  aw9h-A  8.1  7.2   97  1400   11   MOLECULE: TITIN;                                                     
 389:  jf5t-A  8.0  4.0   93  1400   16   MOLECULE: TITIN;                                                     
 390:  gc3c-A  8.0  3.0   88   706    7   MOLECULE: PROTEIN-GLUTAMINE GAMMA-GLUTAMYLTRANSFERASE 6;             
 391:  o6ug-A  8.0  9.4  109   320   11   MOLECULE: V-SET AND TRANSMEMBRANE DOMAIN-CONTAINING PROTEIN          
 392:  k8yl-A  8.0  7.9  101  1400    9   MOLECULE: USHERIN;                                                   
 393:  xkz1-A  8.0 10.5   99   713    7   MOLECULE: LEUCINE-RICH REPEAT-CONTAINING PROTEIN 4B;                 
 394:  hea7-A  8.0 11.5  106  1400   13   MOLECULE: USHERIN;                                                   
 395:  ou8o-A  8.0 11.1   90   976   11   MOLECULE: EPHRIN TYPE-A RECEPTOR 2;                                  
 396:  ye3u-A  8.0 12.5  113  1461   12   MOLECULE: NEOGENIN;                                                  
 397:  uy2x-A  8.0  3.2  108  2213    6   MOLECULE: PROTEIN SIDEKICK-1;                                        
 398:  x1ck-A  8.0  4.4  105  1400   11   MOLECULE: TITIN;                                                     
 399:  mvy6-A  8.0  8.7  108   394    8   MOLECULE: JUNCTIONAL ADHESION MOLECULE-LIKE;                         
 400:  cgp0-A  8.0  3.6  100  1065   14   MOLECULE: LEUCINE-RICH REPEATS AND IMMUNOGLOBULIN-LIKE DOMA          
 401:  c0lq-A  8.0  8.2   99   285    7   MOLECULE: V-SET AND TRANSMEMBRANE DOMAIN-CONTAINING PROTEIN          
 402:  ed5b-A  8.0  4.3  105  1400   15   MOLECULE: TENASCIN-X;                                                
 403:  t1ek-A  8.0 10.6  102  1400   11   MOLECULE: POLYCYSTIN-1;                                              
 404:  ye0x-A  8.0  6.5   91  1400   10   MOLECULE: TITIN;                                                     
 405:  idd6-A  8.0  4.6   93  1400   20   MOLECULE: BASEMENT MEMBRANE-SPECIFIC HEPARAN SULFATE PROTEO          
 406:  vie2-A  8.0 11.3   93   344    9   MOLECULE: NEUROTRIMIN;                                               
 407:  rhe7-A  8.0  4.9   94  1400   12   MOLECULE: TITIN;                                                     
 408:  m8jq-A  8.0  4.9  116  1400   15   MOLECULE: TITIN;                                                     
 409:  i9ym-A  8.0  5.0  106  1400   11   MOLECULE: HEMICENTIN-1;                                              
 410:  imf6-A  8.0 10.4  110  1400   13   MOLECULE: OBSCURIN;                                                  
 411:  eui9-A  8.0 10.3   93  1400   16   MOLECULE: OBSCURIN;                                                  
 412:  wf2x-A  8.0  6.1   95   420    9   MOLECULE: INTERLEUKIN-5 RECEPTOR SUBUNIT ALPHA;                      
 413:  zq9x-A  8.0 10.7  102  1386   12   MOLECULE: KALIRIN;                                                   
 414:  gf8u-A  8.0  8.1   95  1400   15   MOLECULE: OBSCURIN;                                                  
 415:  gp7x-A  8.0  4.2   87   289   14   MOLECULE: SLAM FAMILY MEMBER 9;                                      
 416:  w4by-A  8.0  2.8   84   687    6   MOLECULE: PROTEIN-GLUTAMINE GAMMA-GLUTAMYLTRANSFERASE 2;             
 417:  j4bv-A  8.0  3.4   93  1400   17   MOLECULE: TITIN;                                                     
 418:  uf8d-A  8.0  8.1  106  1400   12   MOLECULE: TITIN;                                                     
 419:  fmi0-A  8.0 11.1  107  1400    9   MOLECULE: TITIN;                                                     
 420:  o1zr-A  8.0  3.9   92  1400   15   MOLECULE: TITIN;                                                     
 421:  svb8-A  8.0  5.5   87   373   11   MOLECULE: CXADR-LIKE MEMBRANE PROTEIN;                               
 422:  jsb6-A  8.0  5.3   94  1400   12   MOLECULE: TITIN;                                                     
 423:  fai8-A  8.0  6.7   95  1400    9   MOLECULE: TENASCIN-X;                                                
 424:  es2a-A  7.9  9.5  102   247   10   MOLECULE: MYELIN-OLIGODENDROCYTE GLYCOPROTEIN;                       
 425:  xj5a-A  7.9  6.0   94   824   15   MOLECULE: MUCOSA-ASSOCIATED LYMPHOID TISSUE LYMPHOMA TRANSL          
 426:  dr5q-A  7.9 11.1  100  1894   11   MOLECULE: FIBRONECTIN TYPE III DOMAIN-CONTAINING PROTEIN 1;          
 427:  qhz6-A  7.9  5.3   99   530   11   MOLECULE: FSD1-LIKE PROTEIN;                                         
 428:  eh8y-A  7.9  6.1  103  1400    9   MOLECULE: TITIN;                                                     
 429:  u7wp-A  7.9  4.7  118  1400   10   MOLECULE: TITIN;                                                     
 430:  i8oc-A  7.9  5.6  102   496   12   MOLECULE: FIBRONECTIN TYPE III AND SPRY DOMAIN-CONTAINING P          
 431:  kfx2-A  7.9 10.4  118   858    8   MOLECULE: NEURAL CELL ADHESION MOLECULE 1;                           
 432:  xrg5-A  7.9 18.2  105  1639    9   MOLECULE: RIMS-BINDING PROTEIN 3C;                                   
 433:  dy5x-A  7.9  6.0   96   740    6   MOLECULE: LEUCINE-RICH REPEAT NEURONAL PROTEIN 4;                    
 434:  i6fu-A  7.9  3.0   89   682    9   MOLECULE: ACTIVATING TRANSCRIPTION FACTOR 7-INTERACTING PRO          
 435:  sys6-A  7.9  7.8   96   640   10   MOLECULE: LEUCINE-RICH REPEAT-CONTAINING PROTEIN 4C;                 
 436:  e6sh-A  7.9  4.9  111  1400    6   MOLECULE: REELIN;                                                    
 437:  sjl0-A  7.9  9.5  106  1400   10   MOLECULE: TITIN;                                                     
 438:  x0qd-A  7.9  7.7  116  1400   14   MOLECULE: TITIN;                                                     
 439:  jtf6-A  7.9  8.7  121  1400    7   MOLECULE: TITIN;                                                     
 440:  tw6t-A  7.9  9.3  109  1400   11   MOLECULE: OBSCURIN;                                                  
 441:  nr4y-A  7.9  4.4  104   640   13   MOLECULE: PRO-NEUREGULIN-1, MEMBRANE-BOUND ISOFORM;                  
 442:  b8nr-A  7.9  4.8   92  1400   10   MOLECULE: BASEMENT MEMBRANE-SPECIFIC HEPARAN SULFATE PROTEO          
 443:  ipa2-A  7.9  8.6  103  2172   10   MOLECULE: PROTEIN SIDEKICK-2;                                        
 444:  xh8c-A  7.9  9.2  113  1337   12   MOLECULE: RECEPTOR-TYPE TYROSINE-PROTEIN PHOSPHATASE ETA;            
 445:  p8ko-A  7.9  7.7  104  1106   12   MOLECULE: PLATELET-DERIVED GROWTH FACTOR RECEPTOR BETA;              
 446:  l0fm-A  7.9  5.0   98  1400   13   MOLECULE: TITIN;                                                     
 447:  cu9n-A  7.9  5.6   95  1400    5   MOLECULE: TITIN;                                                     
 448:  i8pz-A  7.9 13.0  109  1400   15   MOLECULE: TITIN;                                                     
 449:  o1yz-A  7.9 10.1  108  1400   13   MOLECULE: TITIN;                                                     
 450:  bv7e-A  7.9  3.9   94  1400   15   MOLECULE: TITIN;                                                     
 451:  blk8-A  7.9  3.6  101   269   13   MOLECULE: MYELIN PROTEIN ZERO-LIKE PROTEIN 1;                        
 452:  r6vn-A  7.9 12.5  116  1400   12   MOLECULE: TITIN;                                                     
 453:  c8wd-A  7.9  5.6   95  1400   13   MOLECULE: TITIN;                                                     
 454:  dw2k-A  7.9 12.4  113  1202    5   MOLECULE: USHERIN;                                                   
 455:  n3jc-A  7.9  9.6  105   345   14   MOLECULE: OPIOID-BINDING PROTEIN/CELL ADHESION MOLECULE;             
 456:  iwv8-A  7.9  9.5  100  1685   10   MOLECULE: MYOMESIN-1;                                                
 457:  ru4d-A  7.9  5.1   96  1208   11   MOLECULE: NEURAL CELL ADHESION MOLECULE L1-LIKE PROTEIN;             
 458:  jq3p-A  7.9  5.7  104  1400    9   MOLECULE: USHERIN;                                                   
 459:  knj9-A  7.8  8.0  111   535   14   MOLECULE: BUTYROPHILIN-LIKE PROTEIN 9;                               
 460:  q1pc-A  7.8  9.0  117  1251   10   MOLECULE: IMMUNOGLOBULIN-LIKE AND FIBRONECTIN TYPE III DOMA          
 461:  du2c-A  7.8  8.9   93  1400   15   MOLECULE: OBSCURIN;                                                  
 462:  eoa0-A  7.8  3.5  113  1391   18   MOLECULE: BASEMENT MEMBRANE-SPECIFIC HEPARAN SULFATE PROTEO          
 463:  ttb6-A  7.8  4.2   90   585   10   MOLECULE: T-CELL SURFACE PROTEIN TACTILE;                            
 464:  s7lq-A  7.8  7.5   94   201   13   MOLECULE: NATURAL CYTOTOXICITY TRIGGERING RECEPTOR 3;                
 465:  emd4-A  7.8  8.2   99   223   13   MOLECULE: CYTOTOXIC T-LYMPHOCYTE PROTEIN 4;                          
 466:  vi6y-A  7.8  3.8  116   953    8   MOLECULE: NETRIN RECEPTOR UNC5D;                                     
 467:  u7ne-A  7.8  6.9   90   335   12   MOLECULE: SLAM FAMILY MEMBER 7;                                      
 468:  l0sb-A  7.8  5.1  102  1400   12   MOLECULE: TITIN;                                                     
 469:  st9l-A  7.8  3.9   99  1269   11   MOLECULE: CARDIOMYOPATHY-ASSOCIATED PROTEIN 5;                       
 470:  ls2n-A  7.8  4.9   99  1179    9   MOLECULE: PROTEIN TURTLE HOMOLOG A;                                  
 471:  bzh3-A  7.8  3.8  111   911    6   MOLECULE: BREVICAN CORE PROTEIN;                                     
 472:  n9hj-A  7.8  5.3   91  1400   16   MOLECULE: TITIN;                                                     
 473:  wyo3-A  7.8  6.9  101  1400    8   MOLECULE: USHERIN;                                                   
 474:  pm8o-A  7.8  4.9   93  1400   13   MOLECULE: TITIN;                                                     
 475:  kvm4-A  7.8  7.7  115  1590   15   MOLECULE: VON WILLEBRAND FACTOR D AND EGF DOMAIN-CONTAINING          
 476:  abp7-A  7.8  7.1  100  1304   10   MOLECULE: NEURONAL CELL ADHESION MOLECULE;                           
 477:  sxm4-A  7.8  3.3   99  1287   10   MOLECULE: CELL ADHESION MOLECULE-RELATED/DOWN-REGULATED BY           
 478:  uod2-A  7.8  6.9  103  1400    8   MOLECULE: TITIN;                                                     
 479:  vr1u-A  7.8  8.2  123  1400    7   MOLECULE: TITIN;                                                     
 480:  x5bc-A  7.8  6.5   94  1400   17   MOLECULE: TITIN;                                                     
 481:  xaw2-A  7.8  9.0  120  1400    8   MOLECULE: TITIN;                                                     
 482:  kwd1-A  7.8  5.0  101   962   10   MOLECULE: INTEGRATOR COMPLEX SUBUNIT 7;                              
 483:  ma4x-A  7.8 10.5  117  1400    9   MOLECULE: OBSCURIN;                                                  
 484:  uv4w-A  7.8  5.1   93  1400   12   MOLECULE: TITIN;                                                     
 485:  qwq7-A  7.8  4.1   94  1400    9   MOLECULE: TITIN;                                                     
 486:  q4hd-A  7.8 13.0   99  1400   10   MOLECULE: POLYCYSTIC KIDNEY DISEASE PROTEIN 1-LIKE 1;                
 487:  zvd5-A  7.8  7.6  111   586   11   MOLECULE: PUTATIVE BUTYROPHILIN SUBFAMILY 2 MEMBER A3;               
 488:  v3ve-A  7.8  3.3   95  1400   14   MOLECULE: OBSCURIN;                                                  
 489:  j1cf-A  7.8  8.3   96   783    9   MOLECULE: TRIPARTITE MOTIF-CONTAINING PROTEIN 67;                    
 490:  x6kr-A  7.8  7.1  113  1400   10   MOLECULE: TITIN;                                                     
 491:  cg9d-A  7.8 12.0  106   330    8   MOLECULE: PHYTANOYL-COA HYDROXYLASE-INTERACTING PROTEIN;             
 492:  eu6m-A  7.8  7.3   96   422   15   MOLECULE: INTERLEUKIN-11 RECEPTOR SUBUNIT ALPHA;                     
 493:  qde9-A  7.8  7.8  101  1400   14   MOLECULE: HEMICENTIN-2;                                              
 494:  v4lv-A  7.8 11.6  101   869   13   MOLECULE: MUSCLE, SKELETAL RECEPTOR TYROSINE-PROTEIN KINASE          
 495:  fx0q-A  7.8  6.6  102   523   10   MOLECULE: BUTYROPHILIN SUBFAMILY 2 MEMBER A2;                        
 496:  xui1-A  7.8  4.6   91  1400   13   MOLECULE: TITIN;                                                     
 497:  sey4-A  7.8  5.0  108  1156   11   MOLECULE: CARTILAGE INTERMEDIATE LAYER PROTEIN 2;                    
 498:  a6kt-A  7.8 10.2  115  1400    9   MOLECULE: TITIN;                                                     
 499:  jow4-A  7.7  7.5  100   241   13   MOLECULE: IMMUNOGLOBULIN SUPERFAMILY MEMBER 6;                       
 500:  s7bn-A  7.7 10.6  100  1400    9   MOLECULE: TITIN;                                                     
 501:  c6gf-A  7.7 14.8  102   499   15   MOLECULE: SIALIC ACID-BINDING IG-LIKE LECTIN 8;                      
 502:  n4gt-A  7.7  2.3   74   112   14   MOLECULE: T CELL RECEPTOR ALPHA VARIABLE 30;                         
 503:  z1fq-A  7.7  9.2   98   271   11   MOLECULE: INTERCELLULAR ADHESION MOLECULE 4;                         
 504:  vwz3-A  7.7  8.2  109  1400    9   MOLECULE: TITIN;                                                     
 505:  xo6k-A  7.7  8.4  114  1400    4   MOLECULE: TENEURIN-2;                                                
 506:  yz2d-A  7.7  3.9  101  1400   10   MOLECULE: CARDIOMYOPATHY-ASSOCIATED PROTEIN 5;                       
 507:  wvb9-A  7.7  6.9  117  1400    5   MOLECULE: TENEURIN-2;                                                
 508:  c2pl-A  7.7  3.7   98  1400    7   MOLECULE: TITIN;                                                     
 509:  gfn5-A  7.7 12.6  106  1400   11   MOLECULE: USHERIN;                                                   
 510:  hsv9-A  7.7  3.9   93   719   15   MOLECULE: LEUCINE-RICH REPEAT AND FIBRONECTIN TYPE-III DOMA          
 511:  yg6g-A  7.7  3.1  101   667    8   MOLECULE: E3 UBIQUITIN-PROTEIN LIGASE MIDLINE-1;                     
 512:  be9y-A  7.7 11.2   96  1400   11   MOLECULE: USHERIN;                                                   
 513:  i7zk-A  7.7  6.0  103   639   13   MOLECULE: IMMUNOGLOBULIN-LIKE DOMAIN-CONTAINING RECEPTOR 2;          
 514:  gmm5-A  7.7  5.0   97   300    9   MOLECULE: CARCINOEMBRYONIC ANTIGEN-RELATED CELL ADHESION MO          
 515:  w4uc-A  7.7 11.9   99  1400   12   MOLECULE: TITIN;                                                     
 516:  rw9b-A  7.7  6.0   96   526   14   MOLECULE: BUTYROPHILIN SUBFAMILY 1 MEMBER A1;                        
 517:  qk0h-A  7.7  2.7   82   684    9   MOLECULE: PROTEIN-GLUTAMINE GAMMA-GLUTAMYLTRANSFERASE 4;             
 518:  t4pa-A  7.7  7.1   91  1400   10   MOLECULE: TITIN;                                                     
 519:  h4rd-A  7.7  4.3  105   455   13   MOLECULE: BUTYROPHILIN-LIKE PROTEIN 2;                               
 520:  zxq3-A  7.7  7.8  118  1400    9   MOLECULE: USHERIN;                                                   
 521:  p5st-A  7.7  3.1   86   427    9   MOLECULE: INTERLEUKIN-13 RECEPTOR SUBUNIT ALPHA-1;                   
 522:  y4yt-A  7.7 10.3  107  1383   15   MOLECULE: PALLADIN;                                                  
 523:  jxk3-A  7.7  8.2  102  1400   10   MOLECULE: TITIN;                                                     
 524:  y7km-A  7.7 10.2  104  1400   11   MOLECULE: TITIN;                                                     
 525:  t0dl-A  7.7  6.1   95   468   11   MOLECULE: INTERLEUKIN-6 RECEPTOR SUBUNIT ALPHA;                      
 526:  s3li-A  7.7  8.1  119  1400    8   MOLECULE: TITIN;                                                     
 527:  sk0g-A  7.7  8.8  117  1400    9   MOLECULE: TITIN;                                                     
 528:  ad7c-A  7.7  5.4  108  1400    9   MOLECULE: TITIN;                                                     
 529:  fn0p-A  7.7  9.4  104  1400   15   MOLECULE: TITIN;                                                     
 530:  wt3w-A  7.7 14.8  102  1400   11   MOLECULE: TITIN;                                                     
 531:  fg3r-A  7.7  5.4  107  1400   11   MOLECULE: TITIN;                                                     
 532:  n3ny-A  7.7  4.6   94  1400   11   MOLECULE: TITIN;                                                     
 533:  e2lb-A  7.7  5.1   90  1400   10   MOLECULE: TITIN;                                                     
 534:  r7al-A  7.7  8.6  107  1400   12   MOLECULE: OBSCURIN;                                                  
 535:  hi2c-A  7.7  2.9   85   693   13   MOLECULE: PROTEIN-GLUTAMINE GAMMA-GLUTAMYLTRANSFERASE E;             
 536:  ep2s-A  7.7  9.3   95   338    9   MOLECULE: LIMBIC SYSTEM-ASSOCIATED MEMBRANE PROTEIN;                 
 537:  n6ip-A  7.7  4.9  103  1400   11   MOLECULE: TITIN;                                                     
 538:  of8p-A  7.7  9.7  119  1400   11   MOLECULE: OBSCURIN;                                                  
 539:  vt7x-A  7.7  5.2  102  1400   14   MOLECULE: TITIN;                                                     
 540:  ws2n-A  7.7  8.9  101  1400   14   MOLECULE: OBSCURIN;                                                  
 541:  pi6y-A  7.7  4.1   92  1400   12   MOLECULE: TITIN;                                                     
 542:  bjn7-A  7.7  5.1   94  1400   10   MOLECULE: TITIN;                                                     
 543:  mug4-A  7.7  6.3   96  1400   11   MOLECULE: OBSCURIN;                                                  
 544:  sxn5-A  7.7  9.5   99   435    7   MOLECULE: TRANSMEMBRANE PROTEIN 130;                                 
 545:  foe8-A  7.7  7.4  114   549   11   MOLECULE: NECTIN-3;                                                  
 546:  g7jq-A  7.6 10.4  101  1017    6   MOLECULE: PIKACHURIN;                                                
 547:  wlz1-A  7.6 14.6   94   723    9   MOLECULE: TRIPARTITE MOTIF-CONTAINING PROTEIN 42;                    
 548:  xm5a-A  7.6  7.6  109  1400   10   MOLECULE: TITIN;                                                     
 549:  t2yh-A  7.6  2.9   93  1040   12   MOLECULE: CONTACTIN-2;                                               
 550:  cfp8-A  7.6 10.2  100   623   16   MOLECULE: LEUCINE-RICH REPEAT, IMMUNOGLOBULIN-LIKE DOMAIN A          
 551:  jc9o-A  7.6  3.2   87   732    7   MOLECULE: COAGULATION FACTOR XIII A CHAIN;                           
 552:  xd9l-A  7.6  8.2  114  1400    5   MOLECULE: TENEURIN-1;                                                
 553:  xo0h-A  7.6  6.5  126   454   13   MOLECULE: NATURAL CYTOTOXICITY TRIGGERING RECEPTOR 3 LIGAND          
 554:  wjb8-A  7.6 10.2  115  1400    5   MOLECULE: USHERIN;                                                   
 555:  bpm9-A  7.6  6.4  100   745   12   MOLECULE: IMMUNOGLOBULIN SUPERFAMILY CONTAINING LEUCINE-RIC          
 556:  hmv2-A  7.6  8.0  105  1400   13   MOLECULE: HEMICENTIN-1;                                              
 557:  h7sh-A  7.6  9.5  104   205    9   MOLECULE: CMRF35-LIKE MOLECULE 2;                                    
 558:  dv9l-A  7.6  3.0   87   265   14   MOLECULE: PROTEIN IL-40;                                             
 559:  m0mi-A  7.6  5.3  100  1639    9   MOLECULE: RIMS-BINDING PROTEIN 3B;                                   
 560:  pe5j-A  7.6  4.4  100  1400    9   MOLECULE: TITIN;                                                     
 561:  tl9u-A  7.6  4.9   93   393   17   MOLECULE: CYTOTOXIC AND REGULATORY T-CELL MOLECULE;                  
 562:  xcz9-A  7.6 11.5   99  1400   10   MOLECULE: TITIN;                                                     
 563:  j4xz-A  7.6  4.9   98   290   12   MOLECULE: CMRF35-LIKE MOLECULE 1;                                    
 564:  p1hj-A  7.6  8.9  102   200    5   MOLECULE: V-SET AND TRANSMEMBRANE DOMAIN-CONTAINING PROTEIN          
 565:  bur2-A  7.6  8.3  112  1400    8   MOLECULE: TITIN;                                                     
 566:  v2rv-A  7.6  7.5   94  1400    6   MOLECULE: TITIN;                                                     
 567:  ll2o-A  7.6  7.2   90  1400   11   MOLECULE: TITIN;                                                     
 568:  xh5m-A  7.6 12.2  103  1400    9   MOLECULE: TITIN;                                                     
 569:  db7f-A  7.6  3.8   94  1400   14   MOLECULE: TITIN;                                                     
 570:  tij7-A  7.6  8.8  128  1997    8   MOLECULE: RECEPTOR-TYPE TYROSINE-PROTEIN PHOSPHATASE BETA;           
 571:  pd5i-A  7.6  3.9  116  1297   17   MOLECULE: TRIPLE FUNCTIONAL DOMAIN PROTEIN;                          
 572:  k6ag-A  7.6  8.4  108  1274   13   MOLECULE: MYOSIN-BINDING PROTEIN C, CARDIAC-TYPE;                    
 573:  ymp4-A  7.6  5.9   94  1400    9   MOLECULE: TITIN;                                                     
 574:  la7n-A  7.6  4.9  102  1400    8   MOLECULE: TITIN;                                                     
 575:  uc4i-A  7.6  7.5   94   653   13   MOLECULE: ALPHA-L-IDURONIDASE;                                       
 576:  gie3-A  7.6  6.2   96  1400   11   MOLECULE: TITIN;                                                     
 577:  cph5-A  7.6 11.2  102   481   15   MOLECULE: SIALIC ACID-BINDING IG-LIKE LECTIN 16;                     
 578:  x3mn-A  7.6  6.6  103  1070   16   MOLECULE: INACTIVE TYROSINE-PROTEIN KINASE 7;                        
 579:  zhb6-A  7.6  5.9   94  1400    6   MOLECULE: TITIN;                                                     
 580:  ydt7-A  7.6  5.6   99  1400   11   MOLECULE: TITIN;                                                     
 581:  xgh4-A  7.6  5.8   91   628    8   MOLECULE: LEUCINE-RICH REPEAT AND FIBRONECTIN TYPE-III DOMA          
 582:  x9sb-A  7.6  6.7  108   455   16   MOLECULE: BTNL2;                                                     
 583:  ejh7-A  7.6 11.8  102   550   10   MOLECULE: LEUCINE-RICH REPEAT, IMMUNOGLOBULIN-LIKE DOMAIN A          
 584:  ypr0-A  7.6  5.5   95  1400    8   MOLECULE: TITIN;                                                     
 585:  tl2o-A  7.6  5.5   91  1400    2   MOLECULE: POLYCYSTIN-1;                                              
 586:  xq9b-A  7.6  8.9   99  1400   13   MOLECULE: TITIN;                                                     
 587:  yo7c-A  7.6  9.3  109   903   15   MOLECULE: IMMUNOGLOBULIN SUPERFAMILY MEMBER 22;                      
 588:  gag0-A  7.6 11.2  102   422    6   MOLECULE: CYTOKINE RECEPTOR-LIKE FACTOR 1;                           
 589:  gzo5-A  7.6  4.8  101  1400   15   MOLECULE: TITIN;                                                     
 590:  i7wr-A  7.6  4.4   90  1400   12   MOLECULE: TITIN;                                                     
 591:  mo8k-A  7.6  2.2   74   110    8   MOLECULE: T CELL RECEPTOR ALPHA VARIABLE 22;                         
 592:  ix5r-A  7.6  6.2  110   435   15   MOLECULE: CELL ADHESION MOLECULE 2;                                  
 593:  ppz2-A  7.6  8.5  113  1400    7   MOLECULE: TITIN;                                                     
 594:  vk4k-A  7.6  4.8   92   365   10   MOLECULE: COXSACKIEVIRUS AND ADENOVIRUS RECEPTOR;                    
 595:  f3ri-A  7.5  5.4  110  2253    4   MOLECULE: POLYCYSTIC KIDNEY DISEASE AND RECEPTOR FOR EGG JE          
 596:  ga6u-A  7.5  2.4   74   112   12   MOLECULE: T CELL RECEPTOR ALPHA VARIABLE 34;                         
 597:  g1it-A  7.5  3.6  119  1321   10   MOLECULE: ADHESION G PROTEIN-COUPLED RECEPTOR A3;                    
 598:  x1qe-A  7.5  8.6   95   240   11   MOLECULE: T-CELL ANTIGEN CD7;                                        
 599:  t1hl-A  7.5  4.9   95   635   13   MOLECULE: LEUCINE-RICH REPEAT AND FIBRONECTIN TYPE-III DOMA          
 600:  v3lk-A  7.5  5.9   94  1400    7   MOLECULE: TITIN;                                                     
 601:  ix7f-A  7.5 11.7  105  1400   15   MOLECULE: BASEMENT MEMBRANE-SPECIFIC HEPARAN SULFATE PROTEO          
 602:  gpa8-A  7.5  9.1   96  1115   16   MOLECULE: RECEPTOR-TYPE TYROSINE-PROTEIN PHOSPHATASE H;              
 603:  v7qj-A  7.5  5.6   90   666   10   MOLECULE: SEMAPHORIN-7A;                                             
 604:  jui6-A  7.5  5.4   98   220   16   MOLECULE: T-CELL-SPECIFIC SURFACE GLYCOPROTEIN CD28;                 
 605:  a6oh-A  7.5  5.9  124  1124   10   MOLECULE: ANGIOPOIETIN-1 RECEPTOR;                                   
 606:  rlc3-A  7.5  5.3  119   297    9   MOLECULE: VACUOLAR PROTEIN SORTING-ASSOCIATED PROTEIN 26C;           
 607:  vb6d-A  7.5  9.4  103  1400    5   MOLECULE: USHERIN;                                                   
 608:  kyv2-A  7.5  2.9   86   720    3   MOLECULE: PROTEIN-GLUTAMINE GAMMA-GLUTAMYLTRANSFERASE 5;             
 609:  hj5g-A  7.5  7.1   93   252   11   MOLECULE: CARCINOEMBRYONIC ANTIGEN-RELATED CELL ADHESION MO          
 610:  vz2x-A  7.5 12.7  105   194   10   MOLECULE: CMRF35-LIKE MOLECULE 5;                                    
 611:  dml7-A  7.5  6.0   89  1400   19   MOLECULE: BASEMENT MEMBRANE-SPECIFIC HEPARAN SULFATE PROTEO          
 612:  eqf6-A  7.5  3.6  108   974    4   MOLECULE: MEMBRANE-ASSOCIATED PHOSPHATIDYLINOSITOL TRANSFER          
 613:  xvq4-A  7.5  5.3   97   520   10   MOLECULE: INTERFERON LAMBDA RECEPTOR 1;                              
 614:  nk4s-A  7.5  9.3  100   244   10   MOLECULE: CARCINOEMBRYONIC ANTIGEN-RELATED CELL ADHESION MO          
 615:  m2xm-A  7.5  5.6   94  1400   12   MOLECULE: TITIN;                                                     
 616:  d9qt-A  7.5  5.0  127  1400    5   MOLECULE: TENEURIN-2;                                                
 617:  ckv3-A  7.5  2.3   77   238   12   MOLECULE: SPEG NEIGHBOR PROTEIN;                                     
 618:  tge4-A  7.5  5.6   95  1400    8   MOLECULE: TITIN;                                                     
 619:  gon5-A  7.5  7.4   97   817    9   MOLECULE: PROTEIN-GLUTAMINE GAMMA-GLUTAMYLTRANSFERASE K;             
 620:  ruz9-A  7.5  4.2   95  1400   11   MOLECULE: TITIN;                                                     
 621:  hu0d-A  7.5  6.2   94  1400    9   MOLECULE: TITIN;                                                     
 622:  mc0y-A  7.5  6.6   96  1400   10   MOLECULE: TITIN;                                                     
 623:  sr7m-A  7.5  2.4   80  1400   15   MOLECULE: OBSCURIN;                                                  
 624:  bap0-A  7.5  4.0   96  1400   16   MOLECULE: TITIN;                                                     
 625:  vq3n-A  7.5  4.1  107   228   10   MOLECULE: SODIUM CHANNEL SUBUNIT BETA-4;                             
 626:  chd5-A  7.5  5.0  117  1400    8   MOLECULE: TITIN;                                                     
 627:  e4ld-A  7.5  6.8   89  1400    9   MOLECULE: TITIN;                                                     
 628:  w2ag-A  7.5  3.6   88  1400    9   MOLECULE: TITIN;                                                     
 629:  h3kl-A  7.5  7.0   95  1400   12   MOLECULE: TITIN;                                                     
 630:  nv8i-A  7.5  4.1  103  1318    7   MOLECULE: UROMODULIN-LIKE 1;                                         
 631:  ul0p-A  7.5  8.1   94  1400   10   MOLECULE: TITIN;                                                     
 632:  hi4q-A  7.5 11.9  112  1400    7   MOLECULE: USHERIN;                                                   
 633:  wbs7-A  7.5  5.0   99   235   13   MOLECULE: MYELIN PROTEIN ZERO-LIKE PROTEIN 3;                        
 634:  owd0-A  7.5  7.5   93  1400   14   MOLECULE: TITIN;                                                     
 635:  zl8e-A  7.5 14.0   75   182   24   MOLECULE: T-CELL SURFACE GLYCOPROTEIN CD3 GAMMA CHAIN;               
 636:  ht6u-A  7.5 13.4  113  1400    7   MOLECULE: USHERIN;                                                   
 637:  t8di-A  7.5  4.9  115  1400    8   MOLECULE: TENEURIN-1;                                                
 638:  wlz9-A  7.5  7.8  113   342    8   MOLECULE: ARRESTIN DOMAIN-CONTAINING PROTEIN 5;                      
 639:  w1wp-A  7.5  4.0   95  1400   16   MOLECULE: TITIN;                                                     
 640:  sju2-A  7.5 10.2   99  1400   15   MOLECULE: HEMICENTIN-2;                                              
 641:  ra6d-A  7.5  8.0  102   527   16   MOLECULE: BUTYROPHILIN SUBFAMILY 2 MEMBER A1;                        
 642:  u6tl-A  7.4 16.0  101   660    9   MOLECULE: LEUCINE-RICH REPEAT TRANSMEMBRANE PROTEIN FLRT2;           
 643:  p8wt-A  7.4 10.4   99  1257   13   MOLECULE: NEURAL CELL ADHESION MOLECULE L1;                          
 644:  uvy2-A  7.4  3.6   99   201   10   MOLECULE: CMRF35-LIKE MOLECULE 7;                                    
 645:  ub4c-A  7.4  3.8  106   842   12   MOLECULE: NETRIN RECEPTOR UNC5A;                                     
 646:  r3hh-A  7.4 12.3  102   236    7   MOLECULE: V-SET AND TRANSMEMBRANE DOMAIN-CONTAINING PROTEIN          
 647:  ysh4-A  7.4  3.7  103  1400    9   MOLECULE: KALIRIN;                                                   
 648:  pb2m-A  7.4 13.6  102   303    9   MOLECULE: PAIRED IMMUNOGLOBULIN-LIKE TYPE 2 RECEPTOR ALPHA;          
 649:  wfu0-A  7.4  9.9   96  1114   13   MOLECULE: BROTHER OF CDO;                                            
 650:  rkf8-A  7.4  4.8   92  1914   11   MOLECULE: MYOSIN LIGHT CHAIN KINASE, SMOOTH MUSCLE;                  
 651:  bva0-A  7.4 17.2  111  1627   11   MOLECULE: PAPPALYSIN-1;                                              
 652:  g2jj-A  7.4 13.0   96  1367    7   MOLECULE: INSULIN-LIKE GROWTH FACTOR 1 RECEPTOR;                     
 653:  yz8m-A  7.4  9.4   98   713    7   MOLECULE: LEUCINE-RICH REPEAT NEURONAL PROTEIN 2;                    
 654:  p6cn-A  7.4  3.5   85   653    7   MOLECULE: LEUCINE-RICH REPEAT-CONTAINING PROTEIN 4;                  
 655:  skk9-A  7.4  5.6   95  1400   13   MOLECULE: TITIN;                                                     
 656:  gm0e-A  7.4 16.6  106   538    8   MOLECULE: INTERLEUKIN-21 RECEPTOR;                                   
 657:  ci8y-A  7.4  5.8   97  1400    7   MOLECULE: USHERIN;                                                   
 658:  e6fn-A  7.4 14.8   86   289   19   MOLECULE: B- AND T-LYMPHOCYTE ATTENUATOR;                            
 659:  u9jp-A  7.4  3.6   97  1400   13   MOLECULE: MATRIX-REMODELING-ASSOCIATED PROTEIN 5;                    
 660:  czi2-A  7.4 10.1  102  1400   12   MOLECULE: OBSCURIN;                                                  
 661:  vv7t-A  7.4  7.4  100  1400   10   MOLECULE: TITIN;                                                     
 662:  ivb4-A  7.4  8.7  106  1441    7   MOLECULE: RECEPTOR-TYPE TYROSINE-PROTEIN PHOSPHATASE T;              
 663:  vvi7-A  7.4 12.2  114  1400   11   MOLECULE: MATRIX-REMODELING-ASSOCIATED PROTEIN 5;                    
 664:  a3eq-A  7.4  8.0  116  1400    9   MOLECULE: TITIN;                                                     
 665:  pu2v-A  7.4  5.5  106  1400   10   MOLECULE: POLYCYSTIC KIDNEY DISEASE PROTEIN 1-LIKE 1;                
 666:  ns4p-A  7.4  8.5  110  1400   13   MOLECULE: TITIN;                                                     
 667:  sv5i-A  7.4  4.1   98  1320   11   MOLECULE: MYOPALLADIN;                                               
 668:  knu5-A  7.4  4.4   99  1400    9   MOLECULE: OBSCURIN;                                                  
 669:  fvq7-A  7.4  8.5  101  1400   12   MOLECULE: OBSCURIN;                                                  
 670:  ofu1-A  7.4  4.7  102  1400   13   MOLECULE: TITIN;                                                     
 671:  s9bf-A  7.4  9.6   94  1141   13   MOLECULE: MYOSIN-BINDING PROTEIN C, SLOW-TYPE;                       
 672:  fmq8-A  7.4  8.5   93   498   11   MOLECULE: MYOTILIN;                                                  
 673:  dru7-A  7.4  5.4  114  1400    5   MOLECULE: TENEURIN-1;                                                
 674:  fyt7-A  7.4 14.3   93  1400   15   MOLECULE: TITIN;                                                     
 675:  ep2q-A  7.3  8.7  121   438    8   MOLECULE: ACID PHOSPHATASE TYPE 7;                                   
 676:  eee7-A  7.3  1.9   73   118   15   MOLECULE: IMMUNOGLOBULIN HEAVY VARIABLE 4-61;                        
 677:  bn3r-A  7.3  2.1   74   119   20   MOLECULE: IMMUNOGLOBULIN HEAVY VARIABLE 2-26;                        
 678:  c2rh-A  7.3  9.9  100  1400   10   MOLECULE: TITIN;                                                     
 679:  hd9w-A  7.3 10.2   90   606   17   MOLECULE: LEUCINE-RICH REPEAT AND IMMUNOGLOBULIN-LIKE DOMAI          
 680:  mzo0-A  7.3  3.3   96   213    5   MOLECULE: MOTILE SPERM DOMAIN-CONTAINING PROTEIN 1;                  
 681:  t7re-A  7.3  6.9  113   517   11   MOLECULE: NECTIN-1;                                                  
 682:  o4qj-A  7.3  7.4  100   716    7   MOLECULE: LEUCINE-RICH REPEAT NEURONAL PROTEIN 1;                    
 683:  pg3x-A  7.3  2.1   74   119   15   MOLECULE: IMMUNOGLOBULIN HEAVY VARIABLE 2-70D;                       
 684:  j2aw-A  7.3  6.2  108  1400   15   MOLECULE: MATRIX-REMODELING-ASSOCIATED PROTEIN 5;                    
 685:  zd3w-A  7.3  5.7   91   521   13   MOLECULE: INTERLEUKIN-9 RECEPTOR;                                    
 686:  w0uc-A  7.3  8.2  118   510   13   MOLECULE: NECTIN-4;                                                  
 687:  w3zq-A  7.3  3.2   93   680   13   MOLECULE: ANOSMIN-1;                                                 
 688:  n1jz-A  7.3  7.2   95   328   11   MOLECULE: INTERLEUKIN-12 SUBUNIT BETA;                               
 689:  p6jv-A  7.3  6.7   97  1400   12   MOLECULE: TITIN;                                                     
 690:  jfw4-A  7.3  7.5   93  1400   11   MOLECULE: USHERIN;                                                   
 691:  j7sb-A  7.3  8.5   94  1400   11   MOLECULE: TITIN;                                                     
 692:  w8ac-A  7.3  4.4   94   661    7   MOLECULE: MELANOCYTE PROTEIN PMEL;                                   
 693:  o1ei-A  7.3 10.9  114   568    8   MOLECULE: PROTEIN NDNF;                                              
 694:  ggb9-A  7.3 14.8   92   304   14   MOLECULE: KAZAL-TYPE SERINE PROTEASE INHIBITOR DOMAIN-CONTA          
 695:  f0ev-A  7.3  1.9   73   117   12   MOLECULE: IMMUNOGLOBULIN HEAVY VARIABLE 4-4;                         
 696:  e7px-A  7.3  3.7  113   931   11   MOLECULE: NETRIN RECEPTOR UNC5C;                                     
 697:  aew8-A  7.3  8.1   99  1400   14   MOLECULE: TITIN;                                                     
 698:  bc2u-A  7.3 12.3  104  1075   10   MOLECULE: TARGET OF NESH-SH3;                                        
 699:  saz7-A  7.3  4.9  120  1400    7   MOLECULE: TENEURIN-4;                                                
 700:  m9bj-A  7.3  3.4  105  1400    9   MOLECULE: TITIN;                                                     
 701:  u7wf-A  7.3  9.3   91   445   15   MOLECULE: VON WILLEBRAND FACTOR A DOMAIN-CONTAINING PROTEIN          
 702:  bsg5-A  7.3  7.3  114  1400    9   MOLECULE: TITIN;                                                     
 703:  ozz4-A  7.3  9.2   95   504   12   MOLECULE: AMPHOTERIN-INDUCED PROTEIN 3;                              
 704:  ycz8-A  7.3  4.3  118  2170   11   MOLECULE: ALPHA-PROTEIN KINASE 2;                                    
 705:  zk6y-A  7.3  7.5  104  1400    7   MOLECULE: TENEURIN-4;                                                
 706:  u9fv-A  7.3  6.5  111  1400   10   MOLECULE: TITIN;                                                     
 707:  smg3-A  7.3  9.1   98  1400    8   MOLECULE: STRIATED MUSCLE PREFERENTIALLY EXPRESSED PROTEIN           
 708:  evd4-A  7.3  2.7   81   181   19   MOLECULE: CD160 ANTIGEN;                                             
 709:  k0gr-A  7.3  4.8  121  1400    6   MOLECULE: TENEURIN-2;                                                
 710:  koa3-A  7.3 10.7  101  1400   11   MOLECULE: TITIN;                                                     
 711:  klu7-A  7.3  3.5  101  1400   15   MOLECULE: STRIATED MUSCLE PREFERENTIALLY EXPRESSED PROTEIN           
 712:  rzd1-A  7.3 18.0  101  1400   15   MOLECULE: OBSCURIN;                                                  
 713:  xzm7-A  7.3  3.4   99  1400   10   MOLECULE: TITIN;                                                     
 714:  pz1t-A  7.3  4.4   87   522   13   MOLECULE: AMPHOTERIN-INDUCED PROTEIN 2;                              
 715:  q6kc-A  7.2  5.1  106  1400   10   MOLECULE: TITIN;                                                     
 716:  lt2v-A  7.2  3.1   95   282   13   MOLECULE: INSULIN-LIKE GROWTH FACTOR-BINDING PROTEIN 7;              
 717:  gak1-A  7.2  9.8   98   515    6   MOLECULE: INTERFERON ALPHA/BETA RECEPTOR 2;                          
 718:  ug8z-A  7.2 12.7   95  1400   16   MOLECULE: HEMICENTIN-2;                                              
 719:  fd1l-A  7.2  2.0   73   117   14   MOLECULE: IG-LIKE DOMAIN-CONTAINING PROTEIN;                         
 720:  maf0-A  7.2  3.6   93   161   13   MOLECULE: THY-1 MEMBRANE GLYCOPROTEIN;                               
 721:  s7bl-A  7.2  2.1   74   119   16   MOLECULE: IMMUNOGLOBULIN HEAVY VARIABLE 2-70;                        
 722:  t0ax-A  7.2  2.9   82   146    6   MOLECULE: PROLACTIN-INDUCIBLE PROTEIN;                               
 723:  hy9i-A  7.2  2.0   73   116   15   MOLECULE: IMMUNOGLOBULIN HEAVY VARIABLE 4-59;                        
 724:  cmc6-A  7.2  5.6  103   438    6   MOLECULE: SODIUM/BILE ACID COTRANSPORTER 5;                          
 725:  kuq5-A  7.2  7.9  104  1382   10   MOLECULE: INSULIN RECEPTOR;                                          
 726:  vad5-A  7.2  4.7  105   282   14   MOLECULE: V-SET DOMAIN-CONTAINING T-CELL ACTIVATION INHIBIT          
 727:  ota2-A  7.2  2.0   73   117   14   MOLECULE: IMMUNOGLOBULIN HEAVY VARIABLE 4-38-2;                      
 728:  bhv6-A  7.2  7.1  103   207    5   MOLECULE: PLACENTA-EXPRESSED TRANSCRIPT 1 PROTEIN;                   
 729:  l7dj-A  7.2 12.1  113  1400   12   MOLECULE: TITIN;                                                     
 730:  hv2o-A  7.2  5.0  103  1400    5   MOLECULE: USHERIN;                                                   
 731:  nq8m-A  7.2 13.9  109   956   15   MOLECULE: MAM DOMAIN-CONTAINING GLYCOSYLPHOSPHATIDYLINOSITO          
 732:  xvj0-A  7.2  8.8  107   551    7   MOLECULE: SIALIC ACID-BINDING IG-LIKE LECTIN 5;                      
 733:  un6y-A  7.2  5.1  126  1400    6   MOLECULE: TENEURIN-4;                                                
 734:  f8lx-A  7.2  1.9   73   117   14   MOLECULE: IMMUNOGLOBULIN HEAVY VARIABLE 4-28;                        
 735:  rk1k-A  7.2 15.4  111  1400   14   MOLECULE: OBSCURIN;                                                  
 736:  rk6u-A  7.2 11.5  102  1400   17   MOLECULE: BASEMENT MEMBRANE-SPECIFIC HEPARAN SULFATE PROTEO          
 737:  fvo4-A  7.2  3.5   92  1400   14   MOLECULE: OBSCURIN;                                                  
 738:  l7en-A  7.2  7.6   95  2035   11   MOLECULE: HOST CELL FACTOR 1;                                        
 739:  mpx3-A  7.2  5.1  102  1400   14   MOLECULE: MATRIX-REMODELING-ASSOCIATED PROTEIN 5;                    
 740:  sx1b-A  7.2  5.5   90   370   16   MOLECULE: NATURAL KILLER CELL RECEPTOR 2B4;                          
 741:  nm7w-A  7.2  6.2  105  1400   20   MOLECULE: MATRIX-REMODELING-ASSOCIATED PROTEIN 5;                    
 742:  lsq8-A  7.2  9.2   94  1400   14   MOLECULE: TITIN;                                                     
 743:  j0vb-A  7.2  4.8   88  1278   14   MOLECULE: PAPILIN;                                                   
 744:  x9lk-A  7.2  3.8   95  1400    9   MOLECULE: TITIN;                                                     
 745:  cvg0-A  7.2  5.7   94   477   11   MOLECULE: MYOSIN-BINDING PROTEIN H;                                  
 746:  ei8g-A  7.2  5.1  109  2530   14   MOLECULE: AGGRECAN CORE PROTEIN;                                     
 747:  k1wl-A  7.2  4.2   78  1400    9   MOLECULE: TITIN;                                                     
 748:  xd2n-A  7.2  3.4  119   523    7   MOLECULE: SIALATE O-ACETYLESTERASE;                                  
 749:  wu8s-A  7.2  8.3   94  2347    7   MOLECULE: PROTO-ONCOGENE TYROSINE-PROTEIN KINASE ROS;                
 750:  uee1-A  7.2 16.2  104  1052    6   MOLECULE: RIMS-BINDING PROTEIN 2;                                    
 751:  vm7r-A  7.2  5.1  108  1400   11   MOLECULE: TITIN;                                                     
 752:  dzx5-A  7.2  2.5   82   354   16   MOLECULE: MYOSIN-BINDING PROTEIN H-LIKE;                             
 753:  mn2d-A  7.2  3.8  104  1400    8   MOLECULE: OBSCURIN;                                                  
 754:  bv9v-A  7.2 17.5   94  1049   14   MOLECULE: DYSLEXIA-ASSOCIATED PROTEIN KIAA0319-LIKE PROTEIN          
 755:  uta4-A  7.2  5.5  104   747    9   MOLECULE: SUSHI DOMAIN-CONTAINING PROTEIN 1;                         
 756:  zmt6-A  7.2  2.4   81  1141   17   MOLECULE: MYOSIN-BINDING PROTEIN C, FAST-TYPE;                       
 757:  uqg0-A  7.1  2.0   73   117   14   MOLECULE: IMMUNOGLOBULIN HEAVY VARIABLE 4/OR15-8 (NON-FUNCT          
 758:  jf5i-A  7.1  3.5  103  1184   17   MOLECULE: CARTILAGE INTERMEDIATE LAYER PROTEIN 1;                    
 759:  ysp5-A  7.1  4.1  101   428   16   MOLECULE: IMMUNOGLOBULIN SUPERFAMILY CONTAINING LEUCINE-RIC          
 760:  b5gc-A  7.1 10.7   83  1400   17   MOLECULE: HEMICENTIN-2;                                              
 761:  b8dc-A  7.1 10.0   88  1400   13   MOLECULE: TITIN;                                                     
 762:  iq7r-A  7.1  2.6   74   110   15   MOLECULE: T CELL RECEPTOR ALPHA VARIABLE 39;                         
 763:  bww5-A  7.1  1.9   72   125   14   MOLECULE: IMMUNOGLOBULIN HEAVY VARIABLE 4-39;                        
 764:  zrs2-A  7.1  2.2   73   114   11   MOLECULE: T CELL RECEPTOR BETA VARIABLE 5-4;                         
 765:  lk0c-A  7.1  7.2   91   184    8   MOLECULE: UROPLAKIN-2;                                               
 766:  ihx3-A  7.1  2.1   73   118   14   MOLECULE: IMMUNOGLOBULIN HEAVY VARIABLE 3-64;                        
 767:  k7ru-A  7.1  7.8   92   362   13   MOLECULE: MICROFIBRIL-ASSOCIATED GLYCOPROTEIN 3;                     
 768:  vh7a-A  7.1 11.7   90   463   17   MOLECULE: SIALIC ACID-BINDING IG-LIKE LECTIN 9;                      
 769:  uc4b-A  7.1 13.5  101  1791   13   MOLECULE: PAPPALYSIN-2;                                              
 770:  kdb8-A  7.1  3.6   90   842    8   MOLECULE: FOLLISTATIN-RELATED PROTEIN 4;                             
 771:  acr3-A  7.1 12.4  102  1400   15   MOLECULE: TITIN;                                                     
 772:  wh2b-A  7.1 13.1  110  1400    7   MOLECULE: TITIN;                                                     
 773:  bry4-A  7.1  7.8  116   655    9   MOLECULE: T-LYMPHOCYTE SURFACE ANTIGEN LY-9;                         
 774:  ltu4-A  7.1  6.7  100  1400   15   MOLECULE: HEMICENTIN-2;                                              
 775:  rf2n-A  7.1  4.4   94   771    9   MOLECULE: SEMAPHORIN-3A;                                             
 776:  rid9-A  7.1  6.7  104  1400    7   MOLECULE: TITIN;                                                     
 777:  vu0p-A  7.1  5.7   95   955   13   MOLECULE: MAM DOMAIN-CONTAINING GLYCOSYLPHOSPHATIDYLINOSITO          
 778:  hy6x-A  7.1  7.9  113  1097    7   MOLECULE: LEUKEMIA INHIBITORY FACTOR RECEPTOR;                       
 779:  dxf8-A  7.1  8.0  100  1037   11   MOLECULE: EPHRIN TYPE-A RECEPTOR 5;                                  
 780:  k5at-A  7.1  4.4   83  1400    8   MOLECULE: TITIN;                                                     
 781:  jtm5-A  7.1  7.7   94  1400   11   MOLECULE: TITIN;                                                     
 782:  qfi7-A  7.1  9.6   86   328   12   MOLECULE: SIALIC ACID-BINDING IG-LIKE LECTIN 15;                     
 783:  an1s-A  7.1 10.3  100   546   13   MOLECULE: IMMUNOGLOBULIN-LIKE DOMAIN-CONTAINING RECEPTOR 1;          
 784:  bvw3-A  7.1  6.5  108  1400    9   MOLECULE: TITIN;                                                     
 785:  gf3p-A  7.1  6.7   95  1437    7   MOLECULE: MYOMESIN-3;                                                
 786:  c1oj-A  7.1  5.4   97  1400    8   MOLECULE: STRIATED MUSCLE PREFERENTIALLY EXPRESSED PROTEIN           
 787:  fzn8-A  7.1  3.0   87   710    8   MOLECULE: PROTEIN-GLUTAMINE GAMMA-GLUTAMYLTRANSFERASE Z;             
 788:  s1os-A  7.1  6.2   94  1368   13   MOLECULE: OBSCURIN;                                                  
 789:  yg0p-A  7.1  7.8   92   595   11   MOLECULE: SIALIC ACID-BINDING IG-LIKE LECTIN 12;                     
 790:  e9uw-A  7.1  9.4   91  1465    9   MOLECULE: MYOMESIN-2;                                                
 791:  hef8-A  7.1  3.4   97  1400    8   MOLECULE: TITIN;                                                     
 792:  zq4g-A  7.0  2.4   74   114    8   MOLECULE: T CELL RECEPTOR BETA VARIABLE 5-8;                         
 793:  g3ir-A  7.0  2.2   73   119   14   MOLECULE: IMMUNOGLOBULIN HEAVY VARIABLE 3-73;                        
 794:  zt7e-A  7.0  9.1   96   288   10   MOLECULE: T-LYMPHOCYTE ACTIVATION ANTIGEN CD80;                      
 795:  uz7y-A  7.0  2.4   73   110   16   MOLECULE: T CELL RECEPTOR ALPHA VARIABLE 35;                         
 796:  wtc5-A  7.0  2.4   74   114    9   MOLECULE: T CELL RECEPTOR BETA VARIABLE 5-1;                         
 797:  rpq6-A  7.0  2.3   73   113   15   MOLECULE: T CELL RECEPTOR ALPHA VARIABLE 12-2;                       
 798:  oh1k-A  7.0  2.2   73   116   11   MOLECULE: PROBABLE NON-FUNCTIONAL IMMUNOGLOBULIN HEAVY VARI          
 799:  nfc6-A  7.0  2.5   74   121   15   MOLECULE: T CELL RECEPTOR ALPHA VARIABLE 23/DELTA VARIABLE           
 800:  d5fr-A  7.0  2.2   73   114    8   MOLECULE: T CELL RECEPTOR BETA VARIABLE 5-6;                         
 801:  kx3x-A  7.0  2.6   74   112    9   MOLECULE: T CELL RECEPTOR ALPHA VARIABLE 41;                         
 802:  rd7s-A  7.0  2.2   73   116   12   MOLECULE: IMMUNOGLOBULIN HEAVY VARIABLE 3/OR16-10 (NON-FUNC          
 803:  z6kh-A  7.0  5.2  114   993   12   MOLECULE: RECEPTOR-TYPE TYROSINE-PROTEIN KINASE FLT3;                
 804:  k4ab-A  7.0  2.2   73   114   10   MOLECULE: PROBABLE NON-FUNCTIONAL T CELL RECEPTOR BETA VARI          
 805:  bfx2-A  7.0  5.5  102   332   13   MOLECULE: CMRF35-LIKE MOLECULE 9;                                    
 806:  nbu7-A  7.0  3.0   91  1270   11   MOLECULE: ACTIVATING TRANSCRIPTION FACTOR 7-INTERACTING PRO          
 807:  d4oy-A  7.0  8.5  106   763    5   MOLECULE: ANKYRIN REPEAT AND FIBRONECTIN TYPE-III DOMAIN-CO          
 808:  f0at-A  7.0  4.2   90   336   14   MOLECULE: CD226 ANTIGEN;                                             
 809:  f4lr-A  7.0  4.6   92   290   10   MOLECULE: PROGRAMMED CELL DEATH 1 LIGAND 1;                          
 810:  pe1u-A  7.0 10.5  113   360   12   MOLECULE: HYALURONAN AND PROTEOGLYCAN LINK PROTEIN 3;                
 811:  eq1d-A  7.0  8.3  100   448   17   MOLECULE: TAPASIN;                                                   
 812:  x1of-A  7.0  7.7   99  1400    5   MOLECULE: USHERIN;                                                   
 813:  jge4-A  7.0  8.8   91  1400   13   MOLECULE: TITIN;                                                     
 814:  so8f-A  7.0 12.9   98   453   14   MOLECULE: SIALIC ACID-BINDING IG-LIKE LECTIN 6;                      
 815:  yz7u-A  7.0 10.4   93   345   11   MOLECULE: FIBRONECTIN TYPE 3 AND ANKYRIN REPEAT DOMAINS PRO          
 816:  wj1g-A  7.0  7.3  109   354   11   MOLECULE: HYALURONAN AND PROTEOGLYCAN LINK PROTEIN 1;                
 817:  hh0a-A  7.0  4.0  101   802   12   MOLECULE: FIBROBLAST GROWTH FACTOR RECEPTOR 4;                       
 818:  jno7-A  7.0  7.8   98   282   16   MOLECULE: TRANSMEMBRANE AND IMMUNOGLOBULIN DOMAIN-CONTAININ          
 819:  iwe8-A  7.0  9.9   97  1400   18   MOLECULE: HEMICENTIN-2;                                              
 820:  v8hr-A  7.0 10.6   92  1228   13   MOLECULE: MATRIX-REMODELING-ASSOCIATED PROTEIN 5;                    
 821:  t6wh-A  7.0  1.9   73   118   14   MOLECULE: IMMUNOGLOBULIN HEAVY VARIABLE 4-30-4;                      
 822:  aes8-A  7.0  5.2   91  1887   13   MOLECULE: NUCLEAR PORE MEMBRANE GLYCOPROTEIN 210;                    
 823:  s8ab-A  7.0  5.6  104  1909   11   MOLECULE: PLEXIN-B3;                                                 
 824:  nvq9-A  7.0  6.7   98   396    7   MOLECULE: SIALIC ACID-BINDING IG-LIKE LECTIN 14;                     
 825:  n8pg-A  7.0  5.0   92  1400   10   MOLECULE: TITIN;                                                     
 826:  pse5-A  7.0  5.1   90  1400   10   MOLECULE: TITIN;                                                     
 827:  fw4k-A  7.0  4.9   97  1400   11   MOLECULE: OBSCURIN;                                                  
 828:  r2kz-A  7.0  8.4  100  1400    9   MOLECULE: STRIATED MUSCLE PREFERENTIALLY EXPRESSED PROTEIN           
 829:  ifn9-A  7.0  6.0   93  1888   12   MOLECULE: NUCLEAR PORE MEMBRANE GLYCOPROTEIN 210-LIKE;               
 830:  pw6c-A  7.0  5.9  108   417   10   MOLECULE: POLIOVIRUS RECEPTOR;                                       
 831:  iyw4-A  7.0  4.4  120  1400    5   MOLECULE: TENEURIN-2;                                                
 832:  s0af-A  7.0 12.2   86   371    7   MOLECULE: CYTOKINE RECEPTOR-LIKE FACTOR 2;                           
 833:  re7n-A  6.9  6.7   94   351   12   MOLECULE: T-CELL SURFACE ANTIGEN CD2;                                
 834:  wu3d-A  6.9  2.2   73   117   11   MOLECULE: IMMUNOGLOBULIN HEAVY VARIABLE 3-20;                        
 835:  bx5t-A  6.9  2.3   76   122   13   MOLECULE: T CELL RECEPTOR GAMMA VARIABLE 9;                          
 836:  rxg3-A  6.9  2.4   77   123    9   MOLECULE: IMMUNOGLOBULIN LAMBDA VARIABLE 5-37;                       
 837:  na7x-A  6.9  2.2   73   117   12   MOLECULE: IMMUNOGLOBULIN HEAVY VARIABLE 3-64D;                       
 838:  xw0q-A  6.9  6.7   92   262   14   MOLECULE: TRANSMEMBRANE AND IMMUNOGLOBULIN DOMAIN-CONTAININ          
 839:  x6rb-A  6.9  2.2   73   117   14   MOLECULE: IMMUNOGLOBULIN HEAVY VARIABLE 3-21;                        
 840:  uuu3-A  6.9  2.2   73   117   11   MOLECULE: IMMUNOGLOBULIN HEAVY VARIABLE 3-30-3;                      
 841:  kq8a-A  6.9  2.2   74   118   12   MOLECULE: IMMUNOGLOBULIN HEAVY VARIABLE 3-43;                        
 842:  yn3i-A  6.9  2.4   74   112   15   MOLECULE: T CELL RECEPTOR ALPHA VARIABLE 21;                         
 843:  emd2-A  6.9  2.2   73   117   11   MOLECULE: IMMUNOGLOBULIN HEAVY VARIABLE 3-33;                        
 844:  fd6y-A  6.9 14.5  105  1400   11   MOLECULE: TITIN;                                                     
 845:  fop7-A  6.9  2.1   73   119   12   MOLECULE: IMMUNOGLOBULIN HEAVY VARIABLE 3/OR15-7 (PSEUDOGEN          
 846:  g5gz-A  6.9  1.9   73   123   15   MOLECULE: IMMUNOGLOBULIN HEAVY VARIABLE 4-34;                        
 847:  xlc0-A  6.9  2.5   74   112   15   MOLECULE: T CELL RECEPTOR ALPHA VARIABLE 12-1;                       
 848:  xm6f-A  6.9  2.2   73   117   12   MOLECULE: IMMUNOGLOBULIN HEAVY VARIABLE 3/OR16-13 (NON-FUNC          
 849:  ch4v-A  6.9  2.3   72   109   15   MOLECULE: T CELL RECEPTOR ALPHA VARIABLE 25;                         
 850:  m6xc-A  6.9  2.2   73   117   11   MOLECULE: IMMUNOGLOBULIN HEAVY VARIABLE 3-30;                        
 851:  ol9y-A  6.9 11.1   89   278   16   MOLECULE: OX-2 MEMBRANE GLYCOPROTEIN;                                
 852:  qmp6-A  6.9  4.4  100   201   12   MOLECULE: PROTEIN CD300H;                                            
 853:  qc9l-A  6.9  2.2   73   117   11   MOLECULE: IG-LIKE DOMAIN-CONTAINING PROTEIN;                         
 854:  g6dq-A  6.9 14.3  102  1400    9   MOLECULE: TITIN;                                                     
 855:  dq2u-A  6.9  2.5   81   675   19   MOLECULE: NEXILIN;                                                   
 856:  nnn8-A  6.9 15.2   85   254    9   MOLECULE: HLA CLASS II HISTOCOMPATIBILITY ANTIGEN, DQ ALPHA          
 857:  e9jw-A  6.9  4.8   90   192   16   MOLECULE: IMMUNOGLOBULIN SUPERFAMILY MEMBER 23;                      
 858:  lu6v-A  6.9  5.4   94  1572   14   MOLECULE: E3 UBIQUITIN-PROTEIN LIGASE HECW2;                         
 859:  xp0x-A  6.9 11.0  109  1639    6   MOLECULE: RIMS-BINDING PROTEIN 3A;                                   
 860:  uc5u-A  6.9 14.2  104  1100   10   MOLECULE: CONTACTIN-5;                                               
 861:  ehn3-A  6.9 14.9   89   255   10   MOLECULE: HLA CLASS II HISTOCOMPATIBILITY ANTIGEN, DQ ALPHA          
 862:  fz2v-A  6.9  4.5   88   410   11   MOLECULE: SINGLE IG IL-1-RELATED RECEPTOR;                           
 863:  cvv1-A  6.9 10.3   92   574   10   MOLECULE: INTERLEUKIN-22 RECEPTOR SUBUNIT ALPHA-1;                   
 864:  qr7k-A  6.9  9.1   94   244    9   MOLECULE: T-CELL IMMUNORECEPTOR WITH IG AND ITIM DOMAINS;            
 865:  yox2-A  6.9  3.7  105  1349    8   MOLECULE: MEMBRANE-ASSOCIATED PHOSPHATIDYLINOSITOL TRANSFER          
 866:  n0cm-A  6.9  7.8  105  1048    6   MOLECULE: INTEGRIN ALPHA-V;                                          
 867:  q2wi-A  6.9  4.9  100  1400   11   MOLECULE: TITIN;                                                     
 868:  ml0t-A  6.9  6.2   98   345   11   MOLECULE: SLAM FAMILY MEMBER 5;                                      
 869:  cmc0-A  6.9  4.4  100  1400   12   MOLECULE: TITIN;                                                     
 870:  gau7-A  6.9  5.0  111   387   14   MOLECULE: SIGNAL-REGULATORY PROTEIN GAMMA;                           
 871:  sux8-A  6.9  5.1   97   796   10   MOLECULE: HIGH AFFINITY NERVE GROWTH FACTOR RECEPTOR;                
 872:  z2rx-A  6.9 12.2  109   943   10   MOLECULE: TYROSINE-PROTEIN KINASE TRANSMEMBRANE RECEPTOR RO          
 873:  q4re-A  6.9 16.3  107   364   15   MOLECULE: MYELOID CELL SURFACE ANTIGEN CD33;                         
 874:  b0eu-A  6.9 12.1   99  1400    7   MOLECULE: TITIN;                                                     
 875:  xs3m-A  6.9  4.2  107  1400    8   MOLECULE: USHERIN;                                                   
 876:  v3pc-A  6.9  5.9  106   850   11   MOLECULE: PRO-NEUREGULIN-2, MEMBRANE-BOUND ISOFORM;                  
 877:  fw5o-A  6.9 12.3   85  1400    8   MOLECULE: TITIN;                                                     
 878:  q9kv-A  6.9 13.6   95   635   11   MOLECULE: THROMBOPOIETIN RECEPTOR;                                   
 879:  rge1-A  6.9  4.4   95  1400   16   MOLECULE: TITIN;                                                     
 880:  oj9f-A  6.9  9.2  103  1400   11   MOLECULE: HEMICENTIN-1;                                              
 881:  h7yy-A  6.8 14.3   93  1400   12   MOLECULE: HEMICENTIN-1;                                              
 882:  il4g-A  6.8  9.7   95   281   13   MOLECULE: PRE T-CELL ANTIGEN RECEPTOR ALPHA;                         
 883:  uj1q-A  6.8  2.5   74   124   12   MOLECULE: T CELL RECEPTOR BETA VARIABLE 13;                          
 884:  s6oh-A  6.8  2.5   74   114   12   MOLECULE: T CELL RECEPTOR ALPHA VARIABLE 10;                         
 885:  iy2m-A  6.8 12.2   97   998   13   MOLECULE: EPHRIN TYPE-B RECEPTOR 3;                                  
 886:  j6bu-A  6.8  4.5  105  1400   10   MOLECULE: STRIATED MUSCLE PREFERENTIALLY EXPRESSED PROTEIN           
 887:  mb9e-A  6.8  1.9   73   121   12   MOLECULE: IMMUNOGLOBULIN HEAVY VARIABLE 6-1;                         
 888:  e8ra-A  6.8  1.9   70   116   14   MOLECULE: IG-LIKE DOMAIN-CONTAINING PROTEIN;                         
 889:  pei6-A  6.8  1.8   71   118   13   MOLECULE: IMMUNOGLOBULIN HEAVY VARIABLE 4-31;                        
 890:  cp1o-A  6.8  2.5   73   117   11   MOLECULE: IMMUNOGLOBULIN KAPPA VARIABLE 1-5;                         
 891:  g6ty-A  6.8  2.2   73   116   14   MOLECULE: IMMUNOGLOBULIN HEAVY VARIABLE 3-13;                        
 892:  nk5x-A  6.8  2.2   73   117   12   MOLECULE: IMMUNOGLOBULIN HEAVY VARIABLE 3-48;                        
 893:  g9on-A  6.8 11.2   86  1400   12   MOLECULE: HEMICENTIN-1;                                              
 894:  d4ej-A  6.8  2.3   73   114    8   MOLECULE: T CELL RECEPTOR BETA VARIABLE 5-5;                         
 895:  cr0w-A  6.8  4.0  106   839   14   MOLECULE: NT-3 GROWTH FACTOR RECEPTOR;                               
 896:  rlz2-A  6.8 10.7  110   340   12   MOLECULE: HYALURONAN AND PROTEOGLYCAN LINK PROTEIN 2;                
 897:  y6er-A  6.8  7.2  133  1568   12   MOLECULE: PLEXIN-C1;                                                 
 898:  b1vg-A  6.8  3.5   79   250   10   MOLECULE: HLA CLASS II HISTOCOMPATIBILITY ANTIGEN, DO ALPHA          
 899:  jj7k-A  6.8 12.5   99   771    8   MOLECULE: LEUCINE-RICH REPEAT AND FIBRONECTIN TYPE III DOMA          
 900:  ab7v-A  6.8 12.1   91  1400   14   MOLECULE: HEMICENTIN-1;                                              
 901:  x8bd-A  6.8 10.3  114   739   10   MOLECULE: INTERLEUKIN-17 RECEPTOR D;                                 
 902:  can7-A  6.8 11.9  102   866    7   MOLECULE: INTERLEUKIN-17 RECEPTOR A;                                 
 903:  q1id-A  6.8  2.3   78   145   13   MOLECULE: IMMUNOGLOBULIN IOTA CHAIN;                                 
 904:  xjt1-A  6.8 21.3   93  1072   13   MOLECULE: DYSLEXIA-ASSOCIATED PROTEIN KIAA0319;                      
 905:  o7uu-A  6.8  3.9   86   792    8   MOLECULE: HOST CELL FACTOR 2;                                        
 906:  jrz2-A  6.8  4.5  102  1400    9   MOLECULE: OBSCURIN;                                                  
 907:  oco6-A  6.8  7.9   94  1400   13   MOLECULE: HEMICENTIN-2;                                              
 908:  py0g-A  6.8  4.0  103  1400   10   MOLECULE: STRIATED MUSCLE PREFERENTIALLY EXPRESSED PROTEIN           
 909:  voi2-A  6.8  7.1   84   708   12   MOLECULE: LEUCINE-RICH REPEAT NEURONAL PROTEIN 3;                    
 910:  x1hl-A  6.8 11.8   92  1822    5   MOLECULE: INTEGRIN BETA-4;                                           
 911:  or1y-A  6.8 11.9  101  2623   15   MOLECULE: IMMUNOGLOBULIN SUPERFAMILY MEMBER 10;                      
 912:  x3ef-A  6.8  4.2   94  1400   15   MOLECULE: TITIN;                                                     
 913:  pac8-A  6.8  2.6   74   114    9   MOLECULE: T CELL RECEPTOR BETA VARIABLE 10-3;                        
 914:  lmc7-A  6.8  4.7   92   751    8   MOLECULE: SEMAPHORIN-3C;                                             
 915:  dh2v-A  6.8 10.7   90  1297   11   MOLECULE: INSULIN RECEPTOR-RELATED PROTEIN;                          
 916:  h2ee-A  6.8 11.7   88   862   11   MOLECULE: SEMAPHORIN-4D;                                             
 917:  f6gp-A  6.8  7.4   94  1400   13   MOLECULE: TITIN;                                                     
 918:  x6xr-A  6.8  8.2  100  1259    9   MOLECULE: HEMICENTIN-2;                                              
 919:  gq9q-A  6.8  4.7   90   785    8   MOLECULE: SEMAPHORIN-3F;                                             
 920:  e2yd-A  6.8  8.4   88   833   15   MOLECULE: SEMAPHORIN-4C;                                             
 921:  pj6d-A  6.7  2.5   70   114   13   MOLECULE: T CELL RECEPTOR BETA VARIABLE 6-9;                         
 922:  qh4g-A  6.7 11.3  107   235    7   MOLECULE: MOTILE SPERM DOMAIN-CONTAINING PROTEIN 3;                  
 923:  c6oa-A  6.7  2.3   73   115   10   MOLECULE: T CELL RECEPTOR DELTA VARIABLE 1;                          
 924:  d4ne-A  6.7  6.7  108  1039    9   MOLECULE: INTEGRIN ALPHA-IIB;                                        
 925:  h1hq-A  6.7  2.4   72   113   18   MOLECULE: T CELL RECEPTOR ALPHA VARIABLE 36/DELTA VARIABLE           
 926:  bx1y-A  6.7  3.9   92   224    4   MOLECULE: FIBRONECTIN TYPE III DOMAIN-CONTAINING PROTEIN 9;          
 927:  x7bt-A  6.7  2.1   71    96   13   MOLECULE: IMMUNOGLOBULIN HEAVY VARIABLE 3/OR16-9 (NON-FUNCT          
 928:  uaa3-A  6.7  2.7   73   117   10   MOLECULE: IMMUNOGLOBULIN KAPPA VARIABLE 1D-17;                       
 929:  ai0e-A  6.7  2.2   72   115   13   MOLECULE: PROBABLE NON-FUNCTIONAL IMMUNOGLOBULIN HEAVY VARI          
 930:  dob5-A  6.7  4.2   92   696    8   MOLECULE: INTERLEUKIN-1 RECEPTOR ACCESSORY PROTEIN-LIKE 1;           
 931:  hn2v-A  6.7  2.7   73   117   10   MOLECULE: IMMUNOGLOBULIN KAPPA VARIABLE 1-9;                         
 932:  od8o-A  6.7  2.1   74   119   16   MOLECULE: IMMUNOGLOBULIN HEAVY VARIABLE 2-5;                         
 933:  wlv2-A  6.7  2.6   73   115   10   MOLECULE: IMMUNOGLOBULIN KAPPA VARIABLE 3D-15;                       
 934:  rn6o-A  6.7  4.7  108  1400    8   MOLECULE: ADHESION G-PROTEIN COUPLED RECEPTOR V1;                    
 935:  w6ve-A  6.7  3.8  103  1400   15   MOLECULE: TITIN;                                                     
 936:  s1aj-A  6.7 11.7   90   266   11   MOLECULE: HLA CLASS II HISTOCOMPATIBILITY ANTIGEN, DR BETA           
 937:  sz7f-A  6.7  2.7   73   114   12   MOLECULE: T CELL RECEPTOR BETA VARIABLE 6-1;                         
 938:  sr2z-A  6.7 13.4  113   417    9   MOLECULE: TRAFFICKING PROTEIN PARTICLE COMPLEX SUBUNIT 13;           
 939:  hpa6-A  6.7  3.8   98  1130    3   MOLECULE: INTEGRIN ALPHA-6;                                          
 940:  pm4u-A  6.7  9.8  102  1400   13   MOLECULE: HEMICENTIN-1;                                              
 941:  b7hn-A  6.7  2.2   73   117   12   MOLECULE: IMMUNOGLOBULIN HEAVY VARIABLE 1-45;                        
 942:  trv0-A  6.7  9.5  100  1400   11   MOLECULE: HEMICENTIN-2;                                              
 943:  k4pr-A  6.7  4.6   86   777    9   MOLECULE: SEMAPHORIN-3D;                                             
 944:  dc0z-A  6.7  6.6   93  1267    9   MOLECULE: STRIATED MUSCLE PREFERENTIALLY EXPRESSED PROTEIN           
 945:  eg2b-A  6.7  4.9   86  1479   17   MOLECULE: PEROXIDASIN HOMOLOG;                                       
 946:  ixt5-A  6.7  3.7   85  1235    9   MOLECULE: HEMICENTIN-1;                                              
 947:  ma2f-A  6.7  5.1   96  1023    5   MOLECULE: TRANSMEMBRANE PROTEIN 132A;                                
 948:  yi9t-A  6.7  4.8  100   806   12   MOLECULE: FIBROBLAST GROWTH FACTOR RECEPTOR 3;                       
 949:  poj7-A  6.7 11.9  102   376   11   MOLECULE: PHYTANOYL-COA HYDROXYLASE-INTERACTING PROTEIN-LIK          
 950:  dy3m-A  6.7  2.7   74   114    9   MOLECULE: T CELL RECEPTOR BETA VARIABLE 10-2;                        
 951:  zf9v-A  6.7  5.9   91   337    7   MOLECULE: INTERFERON GAMMA RECEPTOR 2;                               
 952:  c9me-A  6.7 12.9   79  1400    9   MOLECULE: TITIN;                                                     
 953:  q6rb-A  6.6  3.1   78  1400   15   MOLECULE: HEMICENTIN-2;                                              
 954:  ij9m-A  6.6  2.5   74   114   11   MOLECULE: T CELL RECEPTOR BETA VARIABLE 9;                           
 955:  jj5m-A  6.6  2.7   73   117   10   MOLECULE: IMMUNOGLOBULIN KAPPA VARIABLE 1D-8;                        
 956:  vlx3-A  6.6  2.7   73   117   10   MOLECULE: IMMUNOGLOBULIN KAPPA VARIABLE 1-17;                        
 957:  pzi7-A  6.6  8.9   83  1400   12   MOLECULE: HEMICENTIN-1;                                              
 958:  ev9f-A  6.6  2.7   73   117   10   MOLECULE: IMMUNOGLOBULIN KAPPA VARIABLE 1-12;                        
 959:  d2bv-A  6.6  2.3   74   112   11   MOLECULE: T CELL RECEPTOR ALPHA VARIABLE 13-1;                       
 960:  z3yl-A  6.6  2.7   73   117   11   MOLECULE: PROBABLE NON-FUNCTIONAL IMMUNOGLOBULIN KAPPA VARI          
 961:  ewv9-A  6.6  2.7   73   114   14   MOLECULE: T CELL RECEPTOR BETA VARIABLE 6-2;                         
 962:  xj9r-A  6.6  3.1   89   592    6   MOLECULE: FERRIC-CHELATE REDUCTASE 1;                                
 963:  ly7h-A  6.6  4.9  111   433    8   MOLECULE: ARRESTIN DOMAIN-CONTAINING PROTEIN 1;                      
 964:  nh7o-A  6.6  2.5   73   115   11   MOLECULE: PROBABLE NON-FUNCTIONAL T CELL RECEPTOR BETA VARI          
 965:  ony3-A  6.6  2.6   73   114   14   MOLECULE: T CELL RECEPTOR BETA VARIABLE 6-5;                         
 966:  j5ie-A  6.6  2.7   73   117   11   MOLECULE: IG-LIKE DOMAIN-CONTAINING PROTEIN;                         
 967:  jmu9-A  6.6  2.3   73   115    8   MOLECULE: T CELL RECEPTOR BETA VARIABLE 16;                          
 968:  s2wn-A  6.6  2.7   73   117   10   MOLECULE: IMMUNOGLOBULIN KAPPA VARIABLE 1-27;                        
 969:  uk2z-A  6.6  6.0   97   398    6   MOLECULE: INTERLEUKIN-1 RECEPTOR TYPE 2;                             
 970:  c3hr-A  6.6  7.3   91  1463   12   MOLECULE: PEROXIDASIN-LIKE PROTEIN;                                  
 971:  f2sd-A  6.6  2.7   74   114   18   MOLECULE: T CELL RECEPTOR ALPHA VARIABLE 12-3;                       
 972:  nqu8-A  6.6 11.1   83   382   16   MOLECULE: MUCOSAL ADDRESSIN CELL ADHESION MOLECULE 1;                
 973:  s9eu-A  6.6  2.7   73   117   10   MOLECULE: IMMUNOGLOBULIN KAPPA VARIABLE 1D-12;                       
 974:  i8oz-A  6.6  3.8   93  1400   14   MOLECULE: TITIN;                                                     
 975:  msl2-A  6.6  3.7   94   782   11   MOLECULE: SEMAPHORIN-3G;                                             
 976:  qpz9-A  6.6  3.9  108  1400   11   MOLECULE: TENEURIN-1;                                                
 977:  o0lp-A  6.6  7.2   93   500    4   MOLECULE: RECOMBINING BINDING PROTEIN SUPPRESSOR OF HAIRLES          
 978:  xl2n-A  6.6  3.9  108  1400   10   MOLECULE: TENEURIN-1;                                                
 979:  n2dq-A  6.6  8.1   93   402   14   MOLECULE: HYALURONAN AND PROTEOGLYCAN LINK PROTEIN 4;                
 980:  a9ui-A  6.6  3.2   95   785    2   MOLECULE: B-CELL SCAFFOLD PROTEIN WITH ANKYRIN REPEATS;              
 981:  llz1-A  6.6  3.7   94   599    6   MOLECULE: INTERLEUKIN-18 RECEPTOR ACCESSORY PROTEIN;                 
 982:  cck0-A  6.6  2.7   73   113   12   MOLECULE: T CELL RECEPTOR BETA VARIABLE 6-8;                         
 983:  e4vp-A  6.6  3.0   76   120   13   MOLECULE: IMMUNOGLOBULIN KAPPA VARIABLE 2D-28;                       
 984:  dep6-A  6.6  3.7   96   556    8   MOLECULE: INTERLEUKIN-1 RECEPTOR-LIKE 1;                             
 985:  dz1o-A  6.6  2.8   75   120   13   MOLECULE: IMMUNOGLOBULIN KAPPA VARIABLE 2-28;                        
 986:  n1fp-A  6.6  7.9  105   760    5   MOLECULE: TRANSLOCATION PROTEIN SEC63 HOMOLOG;                       
 987:  y8wm-A  6.6  5.9   89   250    9   MOLECULE: LYMPHOCYTE FUNCTION-ASSOCIATED ANTIGEN 3;                  
 988:  nu7p-A  6.6  2.5   72   109   11   MOLECULE: T CELL RECEPTOR ALPHA VARIABLE 16;                         
 989:  r8qh-A  6.6  2.7   73   114   14   MOLECULE: T CELL RECEPTOR BETA VARIABLE 6-3;                         
 990:  i0ji-A  6.6 12.3   96   852    9   MOLECULE: THROMBOSPONDIN TYPE-1 DOMAIN-CONTAINING PROTEIN 1          
 991:  do2y-A  6.6  9.4   95  1400    8   MOLECULE: STRIATED MUSCLE PREFERENTIALLY EXPRESSED PROTEIN           
 992:  ljj8-A  6.6  7.7  101  1400    8   MOLECULE: POLYCYSTIN-1;                                              
 993:  grw5-A  6.6  3.5   95   548    9   MOLECULE: WAP, KAZAL, IMMUNOGLOBULIN, KUNITZ AND NTR DOMAIN          
 994:  ak9y-A  6.6  2.7   73   114   10   MOLECULE: T CELL RECEPTOR BETA VARIABLE 10-1;                        
 995:  uex2-A  6.6  8.0   95  1400    9   MOLECULE: STRIATED MUSCLE PREFERENTIALLY EXPRESSED PROTEIN           
 996:  wlb7-A  6.6 10.0  102  1400   12   MOLECULE: STRIATED MUSCLE PREFERENTIALLY EXPRESSED PROTEIN           
 997:  y5id-A  6.6  2.5   76   123   13   MOLECULE: PROBABLE NON-FUNCTIONAL IMMUNOGLOBULIN LAMBDA VAR          
 998:  vg7y-A  6.6  4.2  107  1400    7   MOLECULE: TENEURIN-2;                                                
 999:  um8n-A  6.6  3.8  102   937    9   MOLECULE: INACTIVE TYROSINE-PROTEIN KINASE TRANSMEMBRANE RE          
1000:  dh3i-A  6.6  9.0   83  1400   17   MOLECULE: HEMICENTIN-2;                                              
1001:  mf4z-A  6.6  7.2  113  1400    8   MOLECULE: ADHESION G-PROTEIN COUPLED RECEPTOR V1;                    
1002:  z6zo-A  6.6  4.9   95   297   15   MOLECULE: LYMPHOCYTE ANTIGEN 6 COMPLEX LOCUS PROTEIN G6F;            
1003:  lkp0-A  6.6  4.6   99  1400   13   MOLECULE: MATRIX-REMODELING-ASSOCIATED PROTEIN 5;                    
1004:  pwq2-A  6.6  5.4   96  2647    5   MOLECULE: FILAMIN-A;                                                 
1005:  e7iu-A  6.5  4.7   99   807    8   MOLECULE: SPONDIN-1;                                                 
1006:  cuf5-A  6.5  4.0   89   541   11   MOLECULE: INTERLEUKIN-18 RECEPTOR 1;                                 
1007:  my0l-A  6.5  2.7   73   117   11   MOLECULE: IMMUNOGLOBULIN KAPPA VARIABLE 1-39;                        
1008:  zkt5-A  6.5  2.6   70   114   14   MOLECULE: T CELL RECEPTOR BETA VARIABLE 15;                          
1009:  ov2e-A  6.5  7.3   99  1049    5   MOLECULE: INTEGRIN ALPHA-5;                                          
1010:  i3um-A  6.5  2.8   73   114   11   MOLECULE: T CELL RECEPTOR BETA VARIABLE 6-4;                         
1011:  ead1-A  6.5  9.5  102  1400   14   MOLECULE: HEMICENTIN-2;                                              
1012:  lfn4-A  6.5  2.1   74   119   19   MOLECULE: IMMUNOGLOBULIN HEAVY VARIABLE 2/OR16-5 (NON-FUNCT          
1013:  uk3q-A  6.5  2.7   73   117   10   MOLECULE: IMMUNOGLOBULIN KAPPA VARIABLE 1D-13;                       
1014:  com6-A  6.5  2.7   73   115   10   MOLECULE: IMMUNOGLOBULIN KAPPA VARIABLE 1-8;                         
1015:  xmz5-A  6.5  2.5   73   115   15   MOLECULE: T CELL RECEPTOR BETA VARIABLE 7-2;                         
1016:  d9pl-A  6.5  2.8   74   120    9   MOLECULE: IMMUNOGLOBULIN KAPPA VARIABLE 2D-30;                       
1017:  b3su-A  6.5  2.7   73   117   10   MOLECULE: IMMUNOGLOBULIN KAPPA VARIABLE 1-13;                        
1018:  vxf9-A  6.5  2.7   73   115   15   MOLECULE: PROBABLE NON-FUNCTIONAL IMMUNOGLOBULIN KAPPA VARI          
1019:  aj7f-A  6.5  2.9   74   117   11   MOLECULE: IMMUNOGLOBULIN KAPPA VARIABLE 1-33;                        
1020:  o8ak-A  6.5  9.8   99  1132    6   MOLECULE: PROTEIN SEL-1 HOMOLOG 3;                                   
1021:  od7s-A  6.5  2.0   69   111   12   MOLECULE: T CELL RECEPTOR BETA VARIABLE 29-1;                        
1022:  hf8w-A  6.5  2.5   73   114   12   MOLECULE: T CELL RECEPTOR ALPHA VARIABLE 24;                         
1023:  tma6-A  6.5  2.6   73   117   10   MOLECULE: IMMUNOGLOBULIN KAPPA VARIABLE 1/OR2-108 (NON-FUNC          
1024:  c5js-A  6.5  2.9   74   117   11   MOLECULE: IMMUNOGLOBULIN KAPPA VARIABLE 1D-33;                       
1025:  x7hj-A  6.5  2.7   73   117   11   MOLECULE: IMMUNOGLOBULIN KAPPA VARIABLE 1D-39;                       
1026:  eq7n-A  6.5  2.7   73   114   12   MOLECULE: PROBABLE NON-FUNCTIONAL T CELL RECEPTOR BETA VARI          
1027:  p2qk-A  6.5 16.0   98  1907   12   MOLECULE: ALPHA-PROTEIN KINASE 3;                                    
1028:  p7xz-A  6.5  2.6   80   752    9   MOLECULE: DOUBLE ZINC RIBBON AND ANKYRIN REPEAT-CONTAINING           
1029:  bd3c-A  6.5 12.2   92   266   11   MOLECULE: HLA CLASS II HISTOCOMPATIBILITY ANTIGEN, DR BETA           
1030:  gj7a-A  6.5  7.9  111   564    7   MOLECULE: ANTHRAX TOXIN RECEPTOR 1;                                  
1031:  lgi5-A  6.5  5.7   94   273    6   MOLECULE: HLA CLASS II HISTOCOMPATIBILITY ANTIGEN, DO BETA           
1032:  he6k-A  6.5 12.6  110   489   13   MOLECULE: ANTHRAX TOXIN RECEPTOR 2;                                  
1033:  hc0s-A  6.5 11.6   91   266   11   MOLECULE: HLA CLASS II HISTOCOMPATIBILITY ANTIGEN, DRB1 BET          
1034:  cf1c-A  6.5 14.7   88   260    9   MOLECULE: HLA CLASS II HISTOCOMPATIBILITY ANTIGEN, DP ALPHA          
1035:  kbe3-A  6.5  3.9  108  1321   14   MOLECULE: NEUROCAN CORE PROTEIN;                                     
1036:  h3ab-A  6.5 12.7   86  1400   16   MOLECULE: CILIA- AND FLAGELLA-ASSOCIATED PROTEIN 54;                 
1037:  u9ra-A  6.5  2.4   72   113   10   MOLECULE: T CELL RECEPTOR ALPHA VARIABLE 8-1;                        
1038:  w6xr-A  6.5  5.2   99   502   12   MOLECULE: INTERLEUKIN-17 RECEPTOR B;                                 
1039:  dq1c-A  6.5 10.4   98  1400   13   MOLECULE: USHERIN;                                                   
1040:  fzx4-A  6.5 13.7   86   350   16   MOLECULE: IZUMO SPERM-EGG FUSION PROTEIN 1;                          
1041:  qvt8-A  6.5  2.9   84   106    6   MOLECULE: IMMUNOGLOBULIN LAMBDA CONSTANT 3;                          
1042:  o8kv-A  6.5  4.4   83   199   12   MOLECULE: INDUCIBLE T-CELL COSTIMULATOR;                             
1043:  z6fb-A  6.5  2.6   73   114   15   MOLECULE: T CELL RECEPTOR BETA VARIABLE 28;                          
1044:  rr4f-A  6.5  3.5   91   215   10   MOLECULE: SODIUM CHANNEL SUBUNIT BETA-3;                             
1045:  p7aq-A  6.5  3.8  113   794   11   MOLECULE: SIGNAL TRANSDUCER AND ACTIVATOR OF TRANSCRIPTION           
1046:  rpn5-A  6.5  3.8  106  1400    8   MOLECULE: ADHESION G-PROTEIN COUPLED RECEPTOR V1;                    
1047:  zk0e-A  6.5  3.3   99  1400   13   MOLECULE: STRIATED MUSCLE PREFERENTIALLY EXPRESSED PROTEIN           
1048:  i9wh-A  6.5  8.8  107  1400   11   MOLECULE: HEMICENTIN-1;                                              
1049:  bfe4-A  6.5  8.1  106  1400    8   MOLECULE: HEMICENTIN-1;                                              
1050:  rvp9-A  6.5  4.1   98   238    6   MOLECULE: LRRN4 C-TERMINAL-LIKE PROTEIN;                             
1051:  s8ze-A  6.5  2.4   70   114    9   MOLECULE: T CELL RECEPTOR BETA VARIABLE 27;                          
1052:  gh4n-A  6.5  6.0   96  1400    9   MOLECULE: HEMICENTIN-1;                                              
1053:  t7nx-A  6.4  2.7   74   115   11   MOLECULE: T CELL RECEPTOR BETA VARIABLE 11-1;                        
1054:  du4q-A  6.4  2.1   72   116   10   MOLECULE: IMMUNOGLOBULIN HEAVY VARIABLE 3-53;                        
1055:  bv3c-A  6.4  2.5   73   113   12   MOLECULE: T CELL RECEPTOR ALPHA VARIABLE 8-7 (PSEUDOGENE);           
1056:  t4gq-A  6.4 10.4   90   266    8   MOLECULE: TRANSMEMBRANE DOMAIN-CONTAINING PROTEIN TMIGD3;            
1057:  thn9-A  6.4  2.6   74   119   14   MOLECULE: IMMUNOGLOBULIN LAMBDA VARIABLE 4-69;                       
1058:  qdu1-A  6.4  2.8   73   120   10   MOLECULE: IMMUNOGLOBULIN KAPPA VARIABLE 2-29;                        
1059:  jo4y-A  6.4 11.6  103   538   16   MOLECULE: NECTIN-2;                                                  
1060:  ub7i-A  6.4  2.5   72   114    7   MOLECULE: T CELL RECEPTOR BETA VARIABLE 25-1;                        
1061:  iej1-A  6.4  2.2   73   117   11   MOLECULE: PROBABLE NON-FUNCTIONAL IMMUNOGLOBULIN HEAVY VARI          
1062:  pno6-A  6.4  2.2   74   117   14   MOLECULE: IMMUNOGLOBULIN HEAVY VARIABLE 1/OR15-1 (NON-FUNCT          
1063:  ag9q-A  6.4  2.0   73   118   14   MOLECULE: IMMUNOGLOBULIN HEAVY VARIABLE 4-30-2;                      
1064:  j0zt-A  6.4  7.4  103   299    3   MOLECULE: PROTEIN PHOSPHATASE 1 REGULATORY SUBUNIT 3D;               
1065:  b9qa-A  6.4  6.0   89   273   19   MOLECULE: PROGRAMMED CELL DEATH 1 LIGAND 2;                          
1066:  t3ym-A  6.4  9.2   90   335   16   MOLECULE: SIGNALING LYMPHOCYTIC ACTIVATION MOLECULE;                 
1067:  g6me-A  6.4  4.7   99   336    8   MOLECULE: PUTATIVE INTERLEUKIN-17 RECEPTOR E-LIKE;                   
1068:  wnj7-A  6.4  2.7   74   117    9   MOLECULE: PROBABLE NON-FUNCTIONAL IMMUNOGLOBULINN KAPPA VAR          
1069:  iwz7-A  6.4  6.7   97   593   10   MOLECULE: LEUCINE-RICH REPEAT AND IMMUNOGLOBULIN-LIKE DOMAI          
1070:  fgk9-A  6.4  3.6   79   254   11   MOLECULE: HLA-DRA;                                                   
1071:  h7pp-A  6.4  2.6   90   545    6   MOLECULE: SULFITE OXIDASE, MITOCHONDRIAL;                            
1072:  wq6x-A  6.4  8.2  104   388    7   MOLECULE: ARRESTIN-C;                                                
1073:  ias0-A  6.4  7.2   92   318    7   MOLECULE: FIBRONECTIN TYPE III DOMAIN-CONTAINING PROTEIN 11          
1074:  en6b-A  6.4 11.9   93   620   13   MOLECULE: LEUCINE-RICH REPEAT AND IMMUNOGLOBULIN-LIKE DOMAI          
1075:  d0fq-A  6.4 13.7   90  1400   18   MOLECULE: KALIRIN;                                                   
1076:  aqt2-A  6.4  2.5   71   112   10   MOLECULE: T CELL RECEPTOR ALPHA VARIABLE 9-2;                        
1077:  pc1i-A  6.4  8.5  101   532   12   MOLECULE: HIGH AFFINITY IMMUNOGLOBULIN ALPHA AND IMMUNOGLOB          
1078:  t3bc-A  6.4  4.5  108  1302   12   MOLECULE: ASTROTACTIN-1;                                             
1079:  qeu3-A  6.4  4.6   80   311   10   MOLECULE: TREM-LIKE TRANSCRIPT 1 PROTEIN;                            
1080:  kr0x-A  6.4  4.4  106  1400    8   MOLECULE: ADHESION G-PROTEIN COUPLED RECEPTOR V1;                    
1081:  g1sb-A  6.4  4.8   96   324    8   MOLECULE: FIBRONECTIN TYPE III DOMAIN-CONTAINING PROTEIN 8;          
1082:  yix5-A  6.4 10.3  102   477   11   MOLECULE: P3 PROTEIN;                                                
1083:  e2aw-A  6.4 14.7   84   254   11   MOLECULE: HLA CLASS II HISTOCOMPATIBILITY ANTIGEN, DR ALPHA          
1084:  m9tl-A  6.4  4.2   92   428    9   MOLECULE: IMMUNOGLOBULIN HEAVY CONSTANT EPSILON;                     
1085:  jvb3-A  6.4  3.3   84   106    6   MOLECULE: IMMUNOGLOBULIN LAMBDA CONSTANT 2;                          
1086:  gq6s-A  6.4 10.5   79  1400    6   MOLECULE: TITIN;                                                     
1087:  cyj3-A  6.4  3.7   92   218   12   MOLECULE: SODIUM CHANNEL SUBUNIT BETA-1;                             
1088:  bc5s-A  6.4  8.8   90   838   14   MOLECULE: SEMAPHORIN-4G;                                             
1089:  nef3-A  6.4  2.8   75   115   12   MOLECULE: T CELL RECEPTOR BETA VARIABLE 18;                          
1090:  zo8n-A  6.4  4.1   97   215    9   MOLECULE: SODIUM CHANNEL SUBUNIT BETA-2;                             
1091:  ua4w-A  6.4  9.5   95  1400   11   MOLECULE: OBSCURIN;                                                  
1092:  oe6g-A  6.4  2.1   71   116   10   MOLECULE: PROBABLE NON-FUNCTIONAL IMMUNOGLOBULIN KAPPA VARI          
1093:  hsy4-A  6.4  2.8   84   106    5   MOLECULE: IMMUNOGLOBULIN LAMBDA CONSTANT 6;                          
1094:  tci9-A  6.4  7.6  107  1400   14   MOLECULE: HEMICENTIN-1;                                              
1095:  x4cw-A  6.4  4.6  102  1400   10   MOLECULE: TENEURIN-4;                                                
1096:  n2pm-A  6.4  9.1   86  1400   13   MOLECULE: CILIA- AND FLAGELLA-ASSOCIATED PROTEIN 54;                 
1097:  gug1-A  6.4  3.6   95  1400   13   MOLECULE: BASEMENT MEMBRANE-SPECIFIC HEPARAN SULFATE PROTEO          
1098:  xq9h-A  6.4  2.4   74   114    8   MOLECULE: PROBABLE NON-FUNCTIONAL T CELL RECEPTOR BETA VARI          
1099:  az4m-A  6.4  8.0   96  1400   16   MOLECULE: HEMICENTIN-2;                                              
1100:  q7im-A  6.4  9.3  102  1400   13   MOLECULE: HEMICENTIN-1;                                              
1101:  b5lt-A  6.4  5.5   90  1400   14   MOLECULE: OBSCURIN;                                                  
1102:  f2zl-A  6.4  3.0   85   775    9   MOLECULE: SEMAPHORIN-3E;                                             
1103:  mub0-A  6.3  2.2   74   118   11   MOLECULE: IMMUNOGLOBULIN HEAVY VARIABLE 3-43D;                       
1104:  j9lj-A  6.3  2.1   73   117   12   MOLECULE: IMMUNOGLOBULIN HEAVY VARIABLE 3-23;                        
1105:  kab4-A  6.3  2.2   75   120   12   MOLECULE: IMMUNOGLOBULIN LAMBDA VARIABLE 4-60;                       
1106:  x6vy-A  6.3  2.9   74   114    9   MOLECULE: T CELL RECEPTOR BETA VARIABLE 4-3;                         
1107:  zw9t-A  6.3 10.4  104   227   10   MOLECULE: PAIRED IMMUNOGLOBULIN-LIKE TYPE 2 RECEPTOR BETA;           
1108:  bf1k-A  6.3  2.4   71   113   14   MOLECULE: T CELL RECEPTOR ALPHA VARIABLE 8-4;                        
1109:  zfh3-A  6.3  9.7   90   230    9   MOLECULE: TRIGGERING RECEPTOR EXPRESSED ON MYELOID CELLS 2;          
1110:  bf9f-A  6.3  7.6   95   513   15   MOLECULE: LEUCINE-RICH REPEAT-CONTAINING PROTEIN 24;                 
1111:  ho2m-A  6.3  3.7  124   891    8   MOLECULE: VON WILLEBRAND FACTOR A DOMAIN-CONTAINING PROTEIN          
1112:  ai3m-A  6.3 14.1   96  1400   20   MOLECULE: TITIN;                                                     
1113:  iv8g-A  6.3  2.6   73   114   12   MOLECULE: T CELL RECEPTOR BETA VARIABLE 3-1;                         
1114:  as8n-A  6.3  2.1   73   119   15   MOLECULE: IMMUNOGLOBULIN HEAVY VARIABLE 3-49;                        
1115:  ba3w-A  6.3  2.9   74   114    9   MOLECULE: T CELL RECEPTOR BETA VARIABLE 4-2;                         
1116:  v7yh-A  6.3  9.4  106  1400    9   MOLECULE: POLYCYSTIC KIDNEY DISEASE PROTEIN 1-LIKE 1;                
1117:  dtn0-A  6.3  2.3   73   113    8   MOLECULE: T CELL RECEPTOR ALPHA VARIABLE 5;                          
1118:  mvh0-A  6.3  2.2   73   117   12   MOLECULE: IMMUNOGLOBULIN HEAVY VARIABLE 3-7;                         
1119:  ae3a-A  6.3  9.2  102  1074    4   MOLECULE: TRANSMEMBRANE PROTEIN 132E;                                
1120:  blx9-A  6.3  9.2  102   686    6   MOLECULE: X-LINKED INTERLEUKIN-1 RECEPTOR ACCESSORY PROTEIN          
1121:  zf6w-A  6.3  2.6   75   124   11   MOLECULE: IMMUNOGLOBULIN LAMBDA VARIABLE 5-52;                       
1122:  n1qx-A  6.3  9.8   96   483    9   MOLECULE: ACYL-COENZYME A THIOESTERASE 2, MITOCHONDRIAL;             
1123:  j7hj-A  6.3  2.4   73   116   19   MOLECULE: T CELL RECEPTOR ALPHA VARIABLE 19;                         
1124:  ibg6-A  6.3  5.9   96   822   17   MOLECULE: BDNF/NT-3 GROWTH FACTORS RECEPTOR;                         
1125:  g4kd-A  6.3  3.3  101  1179    8   MOLECULE: INTEGRIN ALPHA-1;                                          
1126:  d3sd-A  6.3  2.5   72   113   15   MOLECULE: T CELL RECEPTOR ALPHA VARIABLE 8-2;                        
1127:  la6x-A  6.3  2.7   72   117   11   MOLECULE: IMMUNOGLOBULIN LAMBDA VARIABLE 10-54;                      
1128:  j3sp-A  6.3  3.0   72   105   10   MOLECULE: T CELL RECEPTOR ALPHA VARIABLE 40;                         
1129:  oe4o-A  6.3 14.4   93  1400    9   MOLECULE: E3 UBIQUITIN-PROTEIN LIGASE MYCBP2;                        
1130:  rhd6-A  6.3  3.4   83   189   11   MOLECULE: T CELL RECEPTOR GAMMA CONSTANT 2;                          
1131:  dpl8-A  6.3  6.9  108   325   14   MOLECULE: CELL SURFACE GLYCOPROTEIN CD200 RECEPTOR 1;                
1132:  ofe1-A  6.3  9.1   96   285   13   MOLECULE: SLAM FAMILY MEMBER 8;                                      
1133:  ufv7-A  6.3  4.4   79  1400   16   MOLECULE: HEMICENTIN-1;                                              
1134:  xtx1-A  6.3 11.8   92   377   11   MOLECULE: IMMUNOGLOBULIN HEAVY CONSTANT GAMMA 3;                     
1135:  hwg1-A  6.3  3.3   91  1400   11   MOLECULE: OBSCURIN;                                                  
1136:  tzr0-A  6.3  9.5   90   327   10   MOLECULE: IMMUNOGLOBULIN HEAVY CONSTANT GAMMA 4;                     
1137:  kyu8-A  6.3  7.7  109   414    8   MOLECULE: HERV-H LTR-ASSOCIATING PROTEIN 2;                          
1138:  gf0c-A  6.3  5.9   95  1400   13   MOLECULE: HEMICENTIN-2;                                              
1139:  uvh2-A  6.3  9.9  103  1400    6   MOLECULE: A-KINASE ANCHOR PROTEIN 13;                                
1140:  y5lj-A  6.3  2.5   74   117   11   MOLECULE: IMMUNOGLOBULIN LAMBDA VARIABLE 3-21;                       
1141:  lv8f-A  6.3  7.6  100   526   10   MOLECULE: REELIN DOMAIN-CONTAINING PROTEIN 1;                        
1142:  zjq3-A  6.3  4.3  114  1006   12   MOLECULE: PHOSPHATIDYLINOSITOL 4,5-BISPHOSPHATE 5-PHOSPHATA          
1143:  bhe2-A  6.3  5.3  101  1400    9   MOLECULE: TENEURIN-4;                                                
1144:  mx5l-A  6.3 11.0  116  1400    8   MOLECULE: ADHESION G-PROTEIN COUPLED RECEPTOR V1;                    
1145:  qzj5-A  6.2  2.2   73   117   11   MOLECULE: IMMUNOGLOBULIN HEAVY VARIABLE 3-30-5;                      
1146:  cp8w-A  6.2  2.6   74   115   18   MOLECULE: T CELL RECEPTOR BETA VARIABLE 14;                          
1147:  afw9-A  6.2  2.1   72   132   15   MOLECULE: T CELL RECEPTOR ALPHA VARIABLE 6;                          
1148:  q0kx-A  6.2  2.2   73   117   12   MOLECULE: PROBABLE NON-FUNCTIONAL IMMUNOGLOBULIN HEAVY VARI          
1149:  uu2v-A  6.2  8.2   94   192   11   MOLECULE: IG-LIKE DOMAIN-CONTAINING PROTEIN;                         
1150:  fe7q-A  6.2  2.7   74   120   11   MOLECULE: IMMUNOGLOBULIN KAPPA VARIABLE 2-24;                        
1151:  fj0u-A  6.2  2.2   73   117   12   MOLECULE: IMMUNOGLOBULIN HEAVY VARIABLE 3-74;                        
1152:  b3lc-A  6.2  2.8   83   106    7   MOLECULE: IMMUNOGLOBULIN LAMBDA CONSTANT 7;                          
1153:  bm7q-A  6.2  2.1   72   116   13   MOLECULE: IMMUNOGLOBULIN HEAVY VARIABLE 3/OR16-8 (NON-FUNCT          
1154:  trn8-A  6.2  2.2   72   116   10   MOLECULE: IMMUNOGLOBULIN HEAVY VARIABLE 3-66;                        
1155:  pz5p-A  6.2  2.2   73   117   14   MOLECULE: IMMUNOGLOBULIN HEAVY VARIABLE 3-11;                        
1156:  xm0r-A  6.2  2.5   75   123    8   MOLECULE: IMMUNOGLOBULIN LAMBDA VARIABLE 9-49;                       
1157:  t1ji-A  6.2  2.2   73   119   12   MOLECULE: IMMUNOGLOBULIN HEAVY VARIABLE 3-72;                        
1158:  erl1-A  6.2  9.4  102   943    7   MOLECULE: CALCIUM-ACTIVATED CHLORIDE CHANNEL REGULATOR 2;            
1159:  dk4x-A  6.2  8.4   98   456    9   MOLECULE: DOLICHYL-DIPHOSPHOOLIGOSACCHARIDE--PROTEIN                 
1160:  jcc8-A  6.2  2.2   73   119   14   MOLECULE: IMMUNOGLOBULIN HEAVY VARIABLE 3-15;                        
1161:  i9lf-A  6.2  2.1   72   116   13   MOLECULE: IG-LIKE DOMAIN-CONTAINING PROTEIN;                         
1162:  vyw4-A  6.2  2.4   75   115    9   MOLECULE: IMMUNOGLOBULIN LAMBDA VARIABLE 3-16;                       
1163:  z1tq-A  6.2  3.9  105   384   12   MOLECULE: IMMUNOGLOBULIN HEAVY CONSTANT DELTA;                       
1164:  tj5l-A  6.2  2.2   73   117   11   MOLECULE: PROBABLE NON-FUNCTIONAL IMMUNOGLOBULIN HEAVY VARI          
1165:  kk7f-A  6.2  9.6  100   301   11   MOLECULE: HEPATITIS A VIRUS CELLULAR RECEPTOR 2;                     
1166:  y3ov-A  6.2  2.2   74   118   12   MOLECULE: IMMUNOGLOBULIN HEAVY VARIABLE 3-9;                         
1167:  pu1h-A  6.2  3.0   83   106    4   MOLECULE: IMMUNOGLOBULIN LAMBDA CONSTANT 1;                          
1168:  k5rb-A  6.2  4.9   96   194    6   MOLECULE: INTERLEUKIN-18-BINDING PROTEIN;                            
1169:  xki9-A  6.2  5.2  106  1400   12   MOLECULE: VERSICAN CORE PROTEIN;                                     
1170:  s9uf-A  6.2  6.9   84   266   12   MOLECULE: HLA CLASS II HISTOCOMPATIBILITY ANTIGEN, DR BETA           
1171:  k4do-A  6.2  3.0   94  1350   12   MOLECULE: TITIN;                                                     
1172:  rba0-A  6.2  6.9   92   261    5   MOLECULE: HLA CLASS II HISTOCOMPATIBILITY ANTIGEN, DM ALPHA          
1173:  s1nn-A  6.2  2.8   84  1400   12   MOLECULE: CILIA- AND FLAGELLA-ASSOCIATED PROTEIN 54;                 
1174:  oj8i-A  6.2  5.1  113   963    6   MOLECULE: INTEGRATOR COMPLEX SUBUNIT 4;                              
1175:  pu6b-A  6.2  6.3  116   391   12   MOLECULE: THIOREDOXIN-INTERACTING PROTEIN;                           
1176:  fqn8-A  6.2  2.3   73   115   10   MOLECULE: IMMUNOGLOBULIN LAMBDA VARIABLE 3-9;                        
1177:  znb3-A  6.2  9.7   97   421    9   MOLECULE: ACYL-COENZYME A THIOESTERASE 1;                            
1178:  mxn3-A  6.2  2.2   73   116   15   MOLECULE: T CELL RECEPTOR ALPHA VARIABLE 38-2/DELTA VARIABL          
1179:  wub5-A  6.2 10.1   92   321   14   MOLECULE: TREM-LIKE TRANSCRIPT 2 PROTEIN;                            
1180:  xtg0-A  6.2  2.3   72   117   14   MOLECULE: IMMUNOGLOBULIN HEAVY VARIABLE 5-10-1;                      
1181:  g5ob-A  6.2 12.9   97  1400   10   MOLECULE: POLYCYSTIC KIDNEY DISEASE PROTEIN 1-LIKE 1;                
1182:  zt6y-A  6.2  9.3  103  1400   11   MOLECULE: HEMICENTIN-2;                                              
1183:  yb0n-A  6.2 11.4   90   592   12   MOLECULE: LEUCINE-RICH REPEAT AND IMMUNOGLOBULIN-LIKE DOMAI          
1184:  e1up-A  6.2  9.3  104   956    9   MOLECULE: CALSYNTENIN-3;                                             
1185:  k6vc-A  6.2  2.5   73   115   11   MOLECULE: T CELL RECEPTOR BETA VARIABLE 12-5;                        
1186:  mu0q-A  6.2  5.8   86   365   12   MOLECULE: IGG RECEPTOR FCRN LARGE SUBUNIT P51;                       
1187:  x3nd-A  6.2  2.9   75   115   15   MOLECULE: T CELL RECEPTOR BETA VARIABLE 7-9;                         
1188:  j7vc-A  6.2  3.5   75   298   16   MOLECULE: ZINC-ALPHA-2-GLYCOPROTEIN;                                 
1189:  vg3a-A  6.2  5.4   93   475   14   MOLECULE: ERYTHROID MEMBRANE-ASSOCIATED PROTEIN;                     
1190:  qkf1-A  6.2  8.1  101  1400   11   MOLECULE: HEMICENTIN-1;                                              
1191:  pn5i-A  6.2  4.9   93   919   12   MOLECULE: CALCIUM-ACTIVATED CHLORIDE CHANNEL REGULATOR 4;            
1192:  ug5r-A  6.2  8.0  107  1400   12   MOLECULE: HEMICENTIN-1;                                              
1193:  l9bf-A  6.2  9.3  104   204   10   MOLECULE: V-SET AND TRANSMEMBRANE DOMAIN-CONTAINING PROTEIN          
1194:  e5xt-A  6.2  3.1   86  1400   13   MOLECULE: HEMICENTIN-2;                                              
1195:  ovr3-A  6.2 16.8   90   255   18   MOLECULE: TRANSMEMBRANE PROTEIN 81;                                  
1196:  tls7-A  6.2  5.9  100  1244   11   MOLECULE: MEMBRANE-ASSOCIATED PHOSPHATIDYLINOSITOL TRANSFER          
1197:  jvk6-A  6.2  2.1   73   117   10   MOLECULE: IMMUNOGLOBULIN HEAVY VARIABLE 1/OR15-9 (NON-FUNCT          
1198:  h0uc-A  6.2  3.4  102   448    9   MOLECULE: INOSITOL POLYPHOSPHATE 5-PHOSPHATASE K;                    
1199:  zwd0-A  6.2  2.7   71   112   13   MOLECULE: T CELL RECEPTOR ALPHA VARIABLE 2;                          
1200:  mgk4-A  6.2  8.0  112  1400   11   MOLECULE: HEMICENTIN-1;                                              
1201:  n8zc-A  6.2  2.4   74   115   18   MOLECULE: T CELL RECEPTOR BETA VARIABLE 7-4;                         
1202:  zmp7-A  6.2  3.2   95  1400    8   MOLECULE: CILIA- AND FLAGELLA-ASSOCIATED PROTEIN 54;                 
1203:  i3oh-A  6.2  5.0  104  2135    9   MOLECULE: PLEXIN-B1;                                                 
1204:  x1os-A  6.1  2.4   75   115   13   MOLECULE: IMMUNOGLOBULIN LAMBDA VARIABLE 3-22;                       
1205:  pz6i-A  6.1  3.2   99   789    6   MOLECULE: TAX1-BINDING PROTEIN 1;                                    
1206:  jrz1-A  6.1  2.2   69   111   13   MOLECULE: T CELL RECEPTOR BETA VARIABLE 20-1;                        
1207:  yr9f-A  6.1  2.8   73   115   10   MOLECULE: T CELL RECEPTOR BETA VARIABLE 11-2;                        
1208:  m2jz-A  6.1  9.7   99   279    7   MOLECULE: PROTEIN PHOSPHATASE 1 REGULATORY SUBUNIT 3E;               
1209:  shz1-A  6.1  2.7   74   123    7   MOLECULE: IMMUNOGLOBULIN LAMBDA VARIABLE 5-39;                       
1210:  u0nf-A  6.1 10.1  100  1400    5   MOLECULE: FILAMIN-C;                                                 
1211:  gy2w-A  6.1  9.2  123  1163    4   MOLECULE: INTEGRIN ALPHA-X;                                          
1212:  ik2m-A  6.1  7.3  117  1108    6   MOLECULE: TRANSMEMBRANE PROTEIN 132C;                                
1213:  lpi7-A  6.1  2.4   74   117   16   MOLECULE: IMMUNOGLOBULIN HEAVY VARIABLE 7-4-1;                       
1214:  xdf7-A  6.1 12.4   83   324   13   MOLECULE: SPERM ACROSOME MEMBRANE-ASSOCIATED PROTEIN 6;              
1215:  w0ag-A  6.1  2.2   69   130   13   MOLECULE: T CELL RECEPTOR BETA VARIABLE 20/OR9-2 (NON-FUNCT          
1216:  mlg9-A  6.1  2.6   70   114   11   MOLECULE: T CELL RECEPTOR BETA VARIABLE 19;                          
1217:  u7pi-A  6.1  3.5   92   268   12   MOLECULE: HLA CLASS II HISTOCOMPATIBILITY ANTIGEN, DQ BETA           
1218:  ykz5-A  6.1  2.8   70   114   11   MOLECULE: T CELL RECEPTOR BETA VARIABLE 4-1;                         
1219:  k4ci-A  6.1 11.3   95   569   12   MOLECULE: INTERLEUKIN-1 RECEPTOR TYPE 1;                             
1220:  et4d-A  6.1  2.5   72   111   11   MOLECULE: T CELL RECEPTOR BETA VARIABLE 30;                          
1221:  yl5r-A  6.1  9.8  100   353   15   MOLECULE: IMMUNOGLOBULIN HEAVY CONSTANT ALPHA 1;                     
1222:  vzi1-A  6.1 11.8   97  1008    7   MOLECULE: EPHRIN TYPE-A RECEPTOR 10;                                 
1223:  w3ry-A  6.1  5.2   99   744    5   MOLECULE: TRIPARTITE MOTIF-CONTAINING PROTEIN 3;                     
1224:  azv0-A  6.1  9.3   97  1400   10   MOLECULE: EXTRACELLULAR MATRIX ORGANIZING PROTEIN FRAS1;             
1225:  l0qe-A  6.1  8.0  101  1400    9   MOLECULE: FILAMIN-C;                                                 
1226:  sa6e-A  6.1  2.6   74   115   15   MOLECULE: T CELL RECEPTOR BETA VARIABLE 2;                           
1227:  sk7y-A  6.1  2.2   72   116   14   MOLECULE: T CELL RECEPTOR ALPHA VARIABLE 38-1;                       
1228:  plb5-A  6.1  2.7   82   165   10   MOLECULE: PUTATIVE INACTIVE NEUTRAL CERAMIDASE B;                    
1229:  md8s-A  6.1 12.3   87   500   11   MOLECULE: LOW-DENSITY LIPOPROTEIN RECEPTOR-RELATED PROTEIN           
1230:  b6kb-A  6.1  2.2   74   115   12   MOLECULE: T CELL RECEPTOR DELTA VARIABLE 2;                          
1231:  ih9i-A  6.1  3.6   95  1400   11   MOLECULE: CILIA- AND FLAGELLA-ASSOCIATED PROTEIN 54;                 
1232:  eqq8-A  6.1  9.5  105   517    4   MOLECULE: RECOMBINING BINDING PROTEIN SUPPRESSOR OF HAIRLES          
1233:  ivw6-A  6.1 10.5  108  1133    9   MOLECULE: TRAFFICKING PROTEIN PARTICLE COMPLEX SUBUNIT 11;           
1234:  hah0-A  6.1  2.8   72   115   14   MOLECULE: T CELL RECEPTOR BETA VARIABLE 24-1;                        
1235:  iol3-A  6.1  8.2   73   493   11   MOLECULE: AMPHOTERIN-INDUCED PROTEIN 1;                              
1236:  jf0q-A  6.1  6.5   97  1400    7   MOLECULE: TITIN;                                                     
1237:  u0hg-A  6.1  6.1   99   332   13   MOLECULE: SLAM FAMILY MEMBER 6;                                      
1238:  rwo1-A  6.1  5.8   97  1400    7   MOLECULE: E3 UBIQUITIN-PROTEIN LIGASE MYCBP2;                        
1239:  vhi8-A  6.1  7.6  112  1390    5   MOLECULE: HEPATOCYTE GROWTH FACTOR RECEPTOR;                         
1240:  zgv6-A  6.0  2.6   73   114   15   MOLECULE: T CELL RECEPTOR BETA VARIABLE 6-6;                         
1241:  jsk2-A  6.0  2.2   74   117    9   MOLECULE: IMMUNOGLOBULIN HEAVY VARIABLE 1/OR21-1 (NON-FUNCT          
1242:  yk7m-A  6.0  2.2   73   117   11   MOLECULE: IMMUNOGLOBULIN HEAVY VARIABLE 1-24;                        
1243:  mzm7-A  6.0  2.3   72   109    8   MOLECULE: T CELL RECEPTOR ALPHA VARIABLE 4;                          
1244:  q4ph-A  6.0  2.2   74   117   12   MOLECULE: IMMUNOGLOBULIN HEAVY VARIABLE 1-8;                         
1245:  gg1d-A  6.0  2.4   72   113   18   MOLECULE: T CELL RECEPTOR DELTA VARIABLE 3;                          
1246:  ve9n-A  6.0  4.4  100   951    8   MOLECULE: CATION CHANNEL SPERM-ASSOCIATED PROTEIN SUBUNIT E          
1247:  n4ks-A  6.0  2.6   72   115   10   MOLECULE: IMMUNOGLOBULIN KAPPA VARIABLE 3-15;                        
1248:  qjc2-A  6.0  2.6   73   114   14   MOLECULE: PROBABLE NON-FUNCTIONAL T CELL RECEPTOR BETA VARI          
1249:  j0qm-A  6.0  2.2   74   117   14   MOLECULE: IMMUNOGLOBULIN HEAVY VARIABLE 1-18;                        
1250:  tj9n-A  6.0  2.2   72   115    8   MOLECULE: IMMUNOGLOBULIN KAPPA VARIABLE 3D-11;                       
1251:  uly9-A  6.0  2.6   76   120   11   MOLECULE: IMMUNOGLOBULIN LAMBDA VARIABLE 2-14;                       
1252:  u8kh-A  6.0  2.4   71   117   17   MOLECULE: IMMUNOGLOBULIN LAMBDA VARIABLE 7-46;                       
1253:  fad0-A  6.0  2.4   70   115   14   MOLECULE: T CELL RECEPTOR BETA VARIABLE 12-3;                        
1254:  uk3r-A  6.0  2.4   72   108    8   MOLECULE: T CELL RECEPTOR ALPHA VARIABLE 1-1;                        
1255:  qc5h-A  6.0 11.1   89   570    9   MOLECULE: INTERLEUKIN-1 RECEPTOR ACCESSORY PROTEIN;                  
1256:  w7xj-A  6.0  4.3  102  1400    6   MOLECULE: ADHESION G-PROTEIN COUPLED RECEPTOR V1;                    
1257:  mg3t-A  6.0  8.3  104   243    8   MOLECULE: CD48 ANTIGEN;                                              
1258:  j0do-A  6.0  7.0   80   575   14   MOLECULE: INTERLEUKIN-1 RECEPTOR-LIKE 2;                             
1259:  ff7y-A  6.0  2.8   75   121   11   MOLECULE: IMMUNOGLOBULIN KAPPA VARIABLE 4-1;                         
1260:  iql9-A  6.0  3.6  104  1181   10   MOLECULE: INTEGRIN ALPHA-7;                                          
1261:  ij0q-A  6.0  2.4   72   109   15   MOLECULE: T CELL RECEPTOR ALPHA VARIABLE 26-2;                       
1262:  sxf1-A  6.0  7.0  109   271   12   MOLECULE: CELL SURFACE GLYCOPROTEIN CD200 RECEPTOR 2;                
1263:  h0kk-A  6.0  4.0   89  1400    6   MOLECULE: E3 UBIQUITIN-PROTEIN LIGASE MYCBP2;                        
1264:  au2o-A  6.0  3.7  100   414    9   MOLECULE: V-SET AND IMMUNOGLOBULIN DOMAIN-CONTAINING PROTEI          
1265:  ac4o-A  6.0  4.0  106  1032    8   MOLECULE: INTEGRIN ALPHA-4;                                          
1266:  eor4-A  6.0  7.4  119  1400   10   MOLECULE: FIBROCYSTIN;                                               
1267:  zyc4-A  6.0 11.3  124  1400    6   MOLECULE: ADHESION G-PROTEIN COUPLED RECEPTOR V1;                    
1268:  f8xz-A  6.0  2.3   73   115   11   MOLECULE: IMMUNOGLOBULIN LAMBDA VARIABLE 3-1;                        
1269:  b0uy-A  6.0 11.3  108  1400    7   MOLECULE: ADHESION G-PROTEIN COUPLED RECEPTOR V1;                    
1270:  wis5-A  6.0  2.3   71   117   14   MOLECULE: IMMUNOGLOBULIN HEAVY VARIABLE 5-51;                        
1271:  pm4h-A  6.0  6.6   97   821   10   MOLECULE: FIBROBLAST GROWTH FACTOR RECEPTOR 2;                       
1272:  u4nl-A  6.0  2.7   72   112   15   MOLECULE: T CELL RECEPTOR ALPHA VARIABLE 20;                         
1273:  sm4q-A  6.0  2.1   71   117   13   MOLECULE: IMMUNOGLOBULIN HEAVY VARIABLE 1-69D;                       
1274:  yj9k-A  6.0  4.4   96  1099    4   MOLECULE: TRANSMEMBRANE PROTEIN 132D;                                
1275:  r8mv-A  6.0  2.1   71   117   13   MOLECULE: IMMUNOGLOBULIN HEAVY VARIABLE 1-69;                        
1276:  jd8g-A  6.0  7.4   98   521    6   MOLECULE: RUNT-RELATED TRANSCRIPTION FACTOR 2;                       
1277:  w6mj-A  6.0  6.6  101  1400    6   MOLECULE: POLYCYSTIC KIDNEY DISEASE PROTEIN 1-LIKE 1;                
1278:  z9zm-A  6.0 12.2   85  1055    7   MOLECULE: EPHRIN TYPE-B RECEPTOR 2;                                  
1279:  tj1i-A  6.0  4.2   87   224   10   MOLECULE: CMRF35-LIKE MOLECULE 6;                                    
1280:  imv5-A  5.9  2.5   73   113   12   MOLECULE: IMMUNOGLOBULIN LAMBDA VARIABLE 3-27;                       
1281:  ic6a-A  5.9  2.2   74   117   11   MOLECULE: IMMUNOGLOBULIN HEAVY VARIABLE 1-46;                        
1282:  vn2e-A  5.9  2.7   70   115   10   MOLECULE: T CELL RECEPTOR BETA VARIABLE 11-3;                        
1283:  zbq2-A  5.9  2.2   74   117   14   MOLECULE: IMMUNOGLOBULIN HEAVY VARIABLE 1-2;                         
1284:  cw7v-A  5.9  2.7   73   114   14   MOLECULE: IMMUNOGLOBULIN KAPPA VARIABLE 6-21;                        
1285:  oi9r-A  5.9  3.6  108  1259    9   MOLECULE: TRAFFICKING PROTEIN PARTICLE COMPLEX SUBUNIT 10;           
1286:  q7th-A  5.9  2.7   73   114   12   MOLECULE: IMMUNOGLOBULIN KAPPA VARIABLE 6D-21;                       
1287:  g7hn-A  5.9  3.9   91   258    9   MOLECULE: HLA CLASS II HISTOCOMPATIBILITY ANTIGEN, DP BETA           
1288:  za7y-A  5.9  2.7   74   120    9   MOLECULE: IMMUNOGLOBULIN KAPPA VARIABLE 2-30;                        
1289:  ltv1-A  5.9  2.6   71   117   14   MOLECULE: IMMUNOGLOBULIN LAMBDA VARIABLE 7-43;                       
1290:  c4kn-A  5.9  9.2   94   276   13   MOLECULE: NATURAL CYTOTOXICITY TRIGGERING RECEPTOR 2;                
1291:  rgp2-A  5.9  2.8   73   115    8   MOLECULE: IMMUNOGLOBULIN KAPPA VARIABLE 5-2;                         
1292:  gt7m-A  5.9  2.3   71   115    8   MOLECULE: IMMUNOGLOBULIN KAPPA VARIABLE 3-11;                        
1293:  mv2u-A  5.9  2.2   74   117   12   MOLECULE: IMMUNOGLOBULIN HEAVY VARIABLE 1-3;                         
1294:  yl6t-A  5.9  4.1   99  1400    9   MOLECULE: FRAS1-RELATED EXTRACELLULAR MATRIX PROTEIN 2;              
1295:  c0jz-A  5.9  6.3   91  1400   14   MOLECULE: MATRIX-REMODELING-ASSOCIATED PROTEIN 5;                    
1296:  aw8x-A  5.9  2.4   73   116   18   MOLECULE: T CELL RECEPTOR ALPHA VARIABLE 14/DELTA VARIABLE           
1297:  caw6-A  5.9  2.4   70   111   10   MOLECULE: T CELL RECEPTOR ALPHA VARIABLE 18;                         
1298:  dry2-A  5.9  6.7  118   414   12   MOLECULE: ARRESTIN DOMAIN-CONTAINING PROTEIN 3;                      
1299:  rm6u-A  5.9  2.8   75   121   12   MOLECULE: IMMUNOGLOBULIN KAPPA VARIABLE 2D-40;                       
1300:  uof6-A  5.9  8.5  110   822   12   MOLECULE: FIBROBLAST GROWTH FACTOR RECEPTOR 1;                       
1301:  u2ko-A  5.9 11.5  113  1400   12   MOLECULE: MATRIX-REMODELING-ASSOCIATED PROTEIN 5;                    
1302:  kn4r-A  5.9 10.2  102   330   11   MOLECULE: IMMUNOGLOBULIN HEAVY CONSTANT GAMMA 1;                     
1303:  nyl0-A  5.9  8.7   82   847    9   MOLECULE: FOLLISTATIN-RELATED PROTEIN 5;                             
1304:  b4gi-A  5.9  5.8   95   442   15   MOLECULE: MATRIX REMODELING-ASSOCIATED PROTEIN 8;                    
1305:  rfp1-A  5.9 14.3   94   559    2   MOLECULE: NXPE FAMILY MEMBER 3;                                      
1306:  r4cu-A  5.9  6.5  110  1063   12   MOLECULE: INTEGRIN ALPHA-8;                                          
1307:  l0pb-A  5.9  3.6   77   107    8   MOLECULE: IMMUNOGLOBULIN KAPPA CONSTANT;                             
1308:  c0fx-A  5.9 10.5   98  2005    9   MOLECULE: STRUCTURAL MAINTENANCE OF CHROMOSOMES FLEXIBLE HI          
1309:  j7uu-A  5.9  3.9   97   326   11   MOLECULE: IMMUNOGLOBULIN HEAVY CONSTANT GAMMA 2;                     
1310:  mfz4-A  5.9  4.0  103  1400    8   MOLECULE: TENEURIN-4;                                                
1311:  nh1n-A  5.9  4.5  113   367    4   MOLECULE: CYSTINOSIN;                                                
1312:  sus2-A  5.9  6.2  112   336   13   MOLECULE: VACUOLAR PROTEIN SORTING-ASSOCIATED PROTEIN 26B;           
1313:  ay9y-A  5.9  2.5   72   109   13   MOLECULE: T CELL RECEPTOR ALPHA VARIABLE 26-1;                       
1314:  o3ks-A  5.9  4.1   93   285    6   MOLECULE: PROTEIN PHOSPHATASE 1 REGULATORY SUBUNIT 3B;               
1315:  yy5e-A  5.9  4.3  101  1400    5   MOLECULE: ADHESION G-PROTEIN COUPLED RECEPTOR V1;                    
1316:  xj9m-A  5.9  2.5   73   115   14   MOLECULE: T CELL RECEPTOR BETA VARIABLE 12-4;                        
1317:  xez9-A  5.9  4.1   98  1208    9   MOLECULE: EXTRACELLULAR MATRIX ORGANIZING PROTEIN FRAS1;             
1318:  o7pa-A  5.9  6.0  102  1762   11   MOLECULE: ADAMTS-LIKE PROTEIN 1;                                     
1319:  iw5k-A  5.9  7.4   96  1400    8   MOLECULE: FILAMIN-C;                                                 
1320:  ogd3-A  5.9  2.3   74   115    9   MOLECULE: IMMUNOGLOBULIN LAMBDA VARIABLE 3-12;                       
1321:  uzz8-A  5.9  4.0  105   302    7   MOLECULE: ICOS LIGAND;                                               
1322:  qt7z-A  5.8  2.6   75   123   15   MOLECULE: PRE-B LYMPHOCYTE PROTEIN 3;                                
1323:  xr7f-A  5.8  2.7   74   120    9   MOLECULE: IMMUNOGLOBULIN KAPPA VARIABLE 2D-26;                       
1324:  i2xk-A  5.8  2.6   73   116    8   MOLECULE: IMMUNOGLOBULIN KAPPA VARIABLE 3-20;                        
1325:  c9kw-A  5.8  2.3   74   117   12   MOLECULE: IMMUNOGLOBULIN HEAVY VARIABLE 1-69-2;                      
1326:  ia0h-A  5.8  2.8   73   120   11   MOLECULE: IMMUNOGLOBULIN KAPPA VARIABLE 2D-29;                       
1327:  fpl2-A  5.8  4.9   97  1705    7   MOLECULE: RHO GUANINE NUCLEOTIDE EXCHANGE FACTOR 28;                 
1328:  z7vd-A  5.8  2.3   74   117   12   MOLECULE: IMMUNOGLOBULIN HEAVY VARIABLE 1-58;                        
1329:  lm8p-A  5.8  2.8   73   117   10   MOLECULE: IMMUNOGLOBULIN KAPPA VARIABLE 1-16;                        
1330:  rc0r-A  5.8  3.2   92  1400   16   MOLECULE: HEMICENTIN-2;                                              
1331:  phj5-A  5.8 15.6  102  1400   21   MOLECULE: TRIPLE FUNCTIONAL DOMAIN PROTEIN;                          
1332:  g4kk-A  5.8  7.1   94   390   11   MOLECULE: FAS APOPTOTIC INHIBITORY MOLECULE 3;                       
1333:  o3zj-A  5.8  2.3   72   119    8   MOLECULE: PROBABLE NON-FUNCTIONAL T CELL RECEPTOR GAMMA VAR          
1334:  xow0-A  5.8  2.4   72   113   13   MOLECULE: T CELL RECEPTOR ALPHA VARIABLE 8-3;                        
1335:  ain7-A  5.8  3.7   91   805    5   MOLECULE: PHOSPHOINOSITIDE 3-KINASE ADAPTER PROTEIN 1;               
1336:  xx4x-A  5.8  2.6   75   117    9   MOLECULE: IMMUNOGLOBULIN LAMBDA VARIABLE 6-57;                       
1337:  uv7o-A  5.8  5.7   88   378   11   MOLECULE: T-CELL IMMUNOGLOBULIN AND MUCIN DOMAIN-CONTAINING          
1338:  x6ts-A  5.8  3.3   93   263   13   MOLECULE: HLA CLASS II HISTOCOMPATIBILITY ANTIGEN, DM BETA           
1339:  c4va-A  5.8  2.8   74   117    9   MOLECULE: IMMUNOGLOBULIN KAPPA VARIABLE 1D-43;                       
1340:  cok8-A  5.8  4.0   96   388    5   MOLECULE: T-CELL SURFACE GLYCOPROTEIN CD1E, MEMBRANE-ASSOCI          
1341:  zc6e-A  5.8  2.7   72   109   14   MOLECULE: T CELL RECEPTOR ALPHA VARIABLE 27;                         
1342:  r0vu-A  5.8  2.8   73   116    8   MOLECULE: IMMUNOGLOBULIN KAPPA VARIABLE 3/OR2-268 (NON-FUNC          
1343:  f7qr-A  5.8  2.5   71   112   10   MOLECULE: T CELL RECEPTOR ALPHA VARIABLE 9-1;                        
1344:  olx3-A  5.8  2.5   76   638    8   MOLECULE: ZONA PELLUCIDA SPERM-BINDING PROTEIN 1;                    
1345:  mh5x-A  5.8  7.8   87  1070    7   MOLECULE: PROTOCADHERIN-8;                                           
1346:  wqp7-A  5.8 11.9  109  1167    9   MOLECULE: INTEGRIN ALPHA-10;                                         
1347:  jtm6-A  5.8  2.8   74   115   18   MOLECULE: T CELL RECEPTOR BETA VARIABLE 7-6;                         
1348:  ape0-A  5.8 15.5  100   578   11   MOLECULE: INTERLEUKIN-10 RECEPTOR SUBUNIT ALPHA;                     
1349:  o7xy-A  5.8  9.4  124  1400    4   MOLECULE: FILAMIN-C;                                                 
1350:  u6on-A  5.8  2.7   72   112   14   MOLECULE: IMMUNOGLOBULIN LAMBDA VARIABLE 3-19;                       
1351:  g2bt-A  5.8  8.2  122  1400    5   MOLECULE: FRAS1-RELATED EXTRACELLULAR MATRIX PROTEIN 2;              
1352:  pvy9-A  5.8  6.9   94   173   11   MOLECULE: TRANSLOCON-ASSOCIATED PROTEIN SUBUNIT DELTA;               
1353:  z4vj-A  5.8  8.7   97  1400   14   MOLECULE: HEMICENTIN-2;                                              
1354:  e1ti-A  5.8 10.2  107  1400    6   MOLECULE: HYDROCEPHALUS-INDUCING PROTEIN HOMOLOG;                    
1355:  oea0-A  5.8  5.1  108  1400   10   MOLECULE: EXTRACELLULAR MATRIX ORGANIZING PROTEIN FRAS1;             
1356:  gu4d-A  5.8  2.9   73   117   10   MOLECULE: IMMUNOGLOBULIN KAPPA VARIABLE 1D-16;                       
1357:  x3gv-A  5.8  8.5   83   789   17   MOLECULE: LEUCINE-RICH REPEAT AND FIBRONECTIN TYPE-III DOMA          
1358:  f0jq-A  5.8  4.5   84  1400   12   MOLECULE: HEMICENTIN-1;                                              
1359:  d9th-A  5.7  2.0   65   113   12   MOLECULE: T CELL RECEPTOR ALPHA VARIABLE 13-2;                       
1360:  j9ha-A  5.7  3.1   90   197    7   MOLECULE: SIGLEC FAMILY-LIKE PROTEIN 1;                              
1361:  nck8-A  5.7  2.4   70   106    7   MOLECULE: T CELL RECEPTOR ALPHA VARIABLE 1-2;                        
1362:  y7dz-A  5.7  3.6   90   261   13   MOLECULE: HLA CLASS II HISTOCOMPATIBILITY ANTIGEN, DQ BETA           
1363:  r7yo-A  5.7  3.7   91   333    7   MOLECULE: T-CELL SURFACE GLYCOPROTEIN CD1B;                          
1364:  mn6n-A  5.7 12.2   91   311   13   MOLECULE: V-TYPE IMMUNOGLOBULIN DOMAIN-CONTAINING SUPPRESSO          
1365:  ld5x-A  5.7  2.8   73   117   10   MOLECULE: IMMUNOGLOBULIN KAPPA VARIABLE 1-6;                         
1366:  ua3l-A  5.7  3.0   74   121   11   MOLECULE: IMMUNOGLOBULIN KAPPA VARIABLE 2-40;                        
1367:  f9cx-A  5.7  2.4   66   112    9   MOLECULE: T CELL RECEPTOR ALPHA VARIABLE 17;                         
1368:  z7ul-A  5.7  5.8  107   868    4   MOLECULE: E3 UBIQUITIN-PROTEIN LIGASE TRIM71;                        
1369:  oto2-A  5.7  8.1  103   234   16   MOLECULE: TRIGGERING RECEPTOR EXPRESSED ON MYELOID CELLS 1;          
1370:  li5s-A  5.7  2.5   71   115   17   MOLECULE: T CELL RECEPTOR BETA VARIABLE 7-8;                         
1371:  e7yj-A  5.7  2.8   73   119    8   MOLECULE: IMMUNOGLOBULIN KAPPA VARIABLE 3D-7;                        
1372:  he7k-A  5.7  2.9   73   116    8   MOLECULE: IMMUNOGLOBULIN KAPPA VARIABLE 3D-20;                       
1373:  r0yj-A  5.7  5.4  100  1606   10   MOLECULE: E3 UBIQUITIN-PROTEIN LIGASE HECW1;                         
1374:  edj7-A  5.7  9.5  100  1400    8   MOLECULE: ADHESION G-PROTEIN COUPLED RECEPTOR V1;                    
1375:  ed6i-A  5.7  3.0   97   691    6   MOLECULE: CALCIUM-BINDING AND COILED-COIL DOMAIN-CONTAINING          
1376:  e4cz-A  5.7  2.5   72   113   14   MOLECULE: T CELL RECEPTOR ALPHA VARIABLE 8-6;                        
1377:  ghw4-A  5.7 10.2  114  1400   10   MOLECULE: ADHESION G-PROTEIN COUPLED RECEPTOR V1;                    
1378:  c8vi-A  5.7  5.8   92  1400    8   MOLECULE: FIBROCYSTIN;                                               
1379:  vfm7-A  5.7  7.2  109  1400    8   MOLECULE: EXTRACELLULAR MATRIX ORGANIZING PROTEIN FRAS1;             
1380:  ti2v-A  5.7  8.4   78   749   13   MOLECULE: SEMAPHORIN-3B;                                             
1381:  b6hh-A  5.7  6.3   96   649    9   MOLECULE: LEUCINE-RICH REPEAT TRANSMEMBRANE PROTEIN FLRT3;           
1382:  p6ej-A  5.7  3.5   82   173   11   MOLECULE: T CELL RECEPTOR GAMMA CONSTANT 1;                          
1383:  iq8z-A  5.7  8.8  109  1400    7   MOLECULE: FIBROCYSTIN;                                               
1384:  q4jl-A  5.7 14.0   95  1069   13   MOLECULE: PROTOCADHERIN-7;                                           
1385:  pl8t-A  5.7  7.1   93   383   11   MOLECULE: MHC CLASS I POLYPEPTIDE-RELATED SEQUENCE B;                
1386:  j0hx-A  5.7 11.6   95  1400    8   MOLECULE: E3 UBIQUITIN-PROTEIN LIGASE MYCBP2;                        
1387:  fnj0-A  5.7  2.7   75   123    8   MOLECULE: IMMUNOGLOBULIN LAMBDA VARIABLE 5-45;                       
1388:  fh9j-A  5.7  3.9  112   847    8   MOLECULE: SIGNAL TRANSDUCER AND ACTIVATOR OF TRANSCRIPTION           
1389:  d3gc-A  5.7  4.4   88   335   14   MOLECULE: ANTIGEN-PRESENTING GLYCOPROTEIN CD1D;                      
1390:  bba2-A  5.7  4.4   99  1051    6   MOLECULE: INTEGRIN ALPHA-3;                                          
1391:  r3ol-A  5.7 17.4  115  1400   10   MOLECULE: EXTRACELLULAR MATRIX ORGANIZING PROTEIN FRAS1;             
1392:  l9jo-A  5.7 10.2   92   631   10   MOLECULE: ANTHRAX TOXIN RECEPTOR-LIKE;                               
1393:  r6ur-A  5.7  3.1  115   927   10   MOLECULE: SODIUM/CALCIUM EXCHANGER 3;                                
1394:  x5zs-A  5.7  6.4  115  1400    9   MOLECULE: FIBROCYSTIN;                                               
1395:  za8b-A  5.7  2.8   74   115   16   MOLECULE: T CELL RECEPTOR BETA VARIABLE 7-7;                         
1396:  ts0s-A  5.7  4.0   93   576   17   MOLECULE: WAP, KAZAL, IMMUNOGLOBULIN, KUNITZ AND NTR DOMAIN          
1397:  f5kj-A  5.7  3.1   88   358    7   MOLECULE: PROTEIN PHOSPHATASE 1 REGULATORY SUBUNIT 3G;               
1398:  nm7e-A  5.7  8.9   97   973    6   MOLECULE: SODIUM/CALCIUM EXCHANGER 1;                                
1399:  uv5g-A  5.7 11.2   72  2322   17   MOLECULE: CHONDROITIN SULFATE PROTEOGLYCAN 4;                        
1400:  ew8g-A  5.7  4.1  101  1400   11   MOLECULE: ADHESION G-PROTEIN COUPLED RECEPTOR V1;                    
1401:  njk4-A  5.7  3.0   94   317    6   MOLECULE: PROTEIN PHOSPHATASE 1 REGULATORY SUBUNIT 3C;               
1402:  d8le-A  5.7 10.3  104  1400    8   MOLECULE: ADHESION G-PROTEIN COUPLED RECEPTOR V1;                    
1403:  nnf9-A  5.7  7.1  100   619    5   MOLECULE: PROTO-ONCOGENE C-REL;                                      
1404:  hxd1-A  5.7  5.7   94   631    9   MOLECULE: DOLICHYL-DIPHOSPHOOLIGOSACCHARIDE--PROTEIN                 
1405:  sxn0-A  5.6  2.7   73   115   12   MOLECULE: IMMUNOGLOBULIN LAMBDA VARIABLE 3-10;                       
1406:  wy6u-A  5.6  2.3   73   115   12   MOLECULE: PROBABLE NON-FUNCTIONAL IMMUNOGLOBULIN HEAVY VARI          
1407:  ck6h-A  5.6  2.6   73   117   10   MOLECULE: PROBABLE NON-FUNCTIONAL IMMUNOGLOBULINN KAPPA VAR          
1408:  a0gd-A  5.6  2.5   73   114   10   MOLECULE: T CELL RECEPTOR ALPHA VARIABLE 3;                          
1409:  wf8c-A  5.6  3.2   96   446    5   MOLECULE: CALCIUM-BINDING AND COILED-COIL DOMAIN-CONTAINING          
1410:  x9cz-A  5.6  7.4  120   579    8   MOLECULE: TRANSCRIPTION FACTOR RELB;                                 
1411:  ai0z-A  5.6  2.4   74   418   12   MOLECULE: BILE ACID-COA:AMINO ACID N-ACYLTRANSFERASE;                
1412:  w5pg-A  5.6  5.0  113  1339   14   MOLECULE: ASTROTACTIN-2;                                             
1413:  z7ur-A  5.6 14.9  105  1400    9   MOLECULE: E3 UBIQUITIN-PROTEIN LIGASE MYCBP2;                        
1414:  kok4-A  5.6 10.9  116  1400   13   MOLECULE: HYDROCEPHALUS-INDUCING PROTEIN HOMOLOG;                    
1415:  b4kb-A  5.6  3.8  108   953    8   MOLECULE: COATOMER SUBUNIT BETA;                                     
1416:  vy6d-A  5.6  6.9  107  1400    8   MOLECULE: FRAS1-RELATED EXTRACELLULAR MATRIX PROTEIN 2;              
1417:  u1gc-A  5.6  8.9   81   559    4   MOLECULE: PROTEIN ENL;                                               
1418:  zs1j-A  5.6 16.6  100   828   15   MOLECULE: PROTEIN ELFN1;                                             
1419:  v9km-A  5.6  4.0  104   327    9   MOLECULE: VACUOLAR PROTEIN SORTING-ASSOCIATED PROTEIN 26A;           
1420:  g7zk-A  5.6  9.8  102   298   10   MOLECULE: PROTEIN ILRUN;                                             
1421:  t4cm-A  5.6  5.1   99  1369    4   MOLECULE: FRAS1-RELATED EXTRACELLULAR MATRIX PROTEIN 2;              
1422:  mlw3-A  5.6  4.0   94   694    9   MOLECULE: PROTEIN-ARGININE DEIMINASE TYPE-6;                         
1423:  dy9y-A  5.6  2.3   70   113    7   MOLECULE: IMMUNOGLOBULIN LAMBDA VARIABLE 2-23;                       
1424:  jkr9-A  5.6  9.5  115  1400    3   MOLECULE: HYDROCEPHALUS-INDUCING PROTEIN HOMOLOG;                    
1425:  y2zw-A  5.6 11.8  110  1325   12   MOLECULE: FILAMIN-C;                                                 
1426:  mzq6-A  5.6  7.0  115  1400    6   MOLECULE: ADHESION G-PROTEIN COUPLED RECEPTOR V1;                    
1427:  cf8u-A  5.6  3.2   84   426    5   MOLECULE: SYNAPTOTAGMIN-13;                                          
1428:  m8fv-A  5.6  7.1  110  1400    6   MOLECULE: FILAMIN-C;                                                 
1429:  z2nh-A  5.6 15.0   89   879    7   MOLECULE: BETA-MANNOSIDASE;                                          
1430:  llm4-A  5.6  6.6  101   607   10   MOLECULE: CUB AND ZONA PELLUCIDA-LIKE DOMAIN-CONTAINING PRO          
1431:  x0ut-A  5.5  2.8   71   122   15   MOLECULE: IMMUNOGLOBULIN LAMBDA VARIABLE 8-61;                       
1432:  cx6j-A  5.5  7.3   91   333   10   MOLECULE: T-CELL SURFACE GLYCOPROTEIN CD1C;                          
1433:  pwu7-A  5.5  3.0   82  1306    7   MOLECULE: ADHESION G-PROTEIN COUPLED RECEPTOR V1;                    
1434:  hej5-A  5.5 14.5   99   559    2   MOLECULE: NXPE FAMILY MEMBER 2;                                      
1435:  t3qf-A  5.5  2.1   72   117    8   MOLECULE: PROBABLE NON-FUNCTIONAL IMMUNOGLOBULIN HEAVY VARI          
1436:  ulq9-A  5.5 12.1   83  1400   14   MOLECULE: HEMICENTIN-2;                                              
1437:  nk7t-A  5.5  2.6   71   117    8   MOLECULE: IMMUNOGLOBULIN HEAVY VARIABLE 3/OR16-12 (NON-FUNC          
1438:  u3we-A  5.5  9.6   99  1400    9   MOLECULE: EXTRACELLULAR MATRIX ORGANIZING PROTEIN FRAS1;             
1439:  ns6v-A  5.5  2.5   70   112    9   MOLECULE: IMMUNOGLOBULIN LAMBDA VARIABLE 3-25;                       
1440:  on3f-A  5.5  9.4   92  1400    7   MOLECULE: FRAS1-RELATED EXTRACELLULAR MATRIX PROTEIN 2;              
1441:  g5oy-A  5.5 11.7   95  1400    8   MOLECULE: EXTRACELLULAR MATRIX ORGANIZING PROTEIN FRAS1;             
1442:  ugi8-A  5.5  4.4  118   787    8   MOLECULE: SIGNAL TRANSDUCER AND ACTIVATOR OF TRANSCRIPTION           
1443:  jnd3-A  5.5 17.4   93  1400    8   MOLECULE: CILIA- AND FLAGELLA-ASSOCIATED PROTEIN 47;                 
1444:  o6fx-A  5.5 11.1   95  1691   12   MOLECULE: ADAMTS-LIKE PROTEIN 3;                                     
1445:  f4dg-A  5.5 13.0  112  1400    8   MOLECULE: HYDROCEPHALUS-INDUCING PROTEIN HOMOLOG;                    
1446:  h1zv-A  5.5  8.3  108  1161    8   MOLECULE: INTEGRIN ALPHA-D;                                          
1447:  k9lb-A  5.5 15.8  103  1400    7   MOLECULE: CILIA- AND FLAGELLA-ASSOCIATED PROTEIN 47;                 
1448:  um8u-A  5.5 11.0  103   340   14   MOLECULE: IMMUNOGLOBULIN HEAVY CONSTANT ALPHA 2;                     
1449:  lv7n-A  5.5 13.2   93   643   14   MOLECULE: TRANSMEMBRANE PROTEIN 62;                                  
1450:  lax3-A  5.5  3.5   86   176   13   MOLECULE: T CELL RECEPTOR BETA CONSTANT 1;                           
1451:  wfm2-A  5.5  4.4   79   348   11   MOLECULE: HEREDITARY HEMOCHROMATOSIS PROTEIN;                        
1452:  dz9e-A  5.5  3.1   83   580    4   MOLECULE: TRAFFICKING PROTEIN PARTICLE COMPLEX SUBUNIT 14;           
1453:  gl7o-A  5.5 12.4  100   415   10   MOLECULE: ZONA PELLUCIDA-LIKE DOMAIN-CONTAINING PROTEIN 1;           
1454:  y5mq-A  5.5  4.5  111   887    9   MOLECULE: PROTEIN PTHB1;                                             
1455:  mm9h-A  5.5  3.1   87   593    5   MOLECULE: BARDET-BIEDL SYNDROME 1 PROTEIN;                           
1456:  agb5-A  5.5  9.0   85  1400   15   MOLECULE: EXTRACELLULAR MATRIX ORGANIZING PROTEIN FRAS1;             
1457:  qnv3-A  5.5  6.5  106  1400    8   MOLECULE: FIBROCYSTIN;                                               
1458:  pl9c-A  5.4  3.8   92   327    7   MOLECULE: T-CELL SURFACE GLYCOPROTEIN CD1A;                          
1459:  hjl4-A  5.4  5.3  111  1400   11   MOLECULE: FILAMIN-C;                                                 
1460:  w8lk-A  5.4 14.8   91  1400    3   MOLECULE: ADHESION G-PROTEIN COUPLED RECEPTOR V1;                    
1461:  xj3e-A  5.4  3.7   88   358   11   MOLECULE: HLA CLASS I HISTOCOMPATIBILITY ANTIGEN, ALPHA CHA          
1462:  s4ck-A  5.4  2.5   71   119   10   MOLECULE: IMMUNOGLOBULIN LAMBDA VARIABLE 2-11;                       
1463:  pl3f-A  5.4  2.4   71   118   10   MOLECULE: IMMUNOGLOBULIN LAMBDA VARIABLE 2-18;                       
1464:  hy4r-A  5.4 11.5   96  1400    8   MOLECULE: ADHESION G-PROTEIN COUPLED RECEPTOR V1;                    
1465:  ly3h-A  5.4  3.8  116  1400    6   MOLECULE: FIBROCYSTIN;                                               
1466:  wgq5-A  5.4  2.6   71   118    8   MOLECULE: IMMUNOGLOBULIN LAMBDA VARIABLE 2-8;                        
1467:  vy3r-A  5.4  2.5   73   115   15   MOLECULE: PROBABLE NON-FUNCTIONAL T CELL RECEPTOR BETA VARI          
1468:  auc1-A  5.4  3.2   95   625    3   MOLECULE: GRAINYHEAD-LIKE PROTEIN 2 HOMOLOG;                         
1469:  k8fg-A  5.4  2.6   74   119   11   MOLECULE: PROBABLE NON-FUNCTIONAL T CELL RECEPTOR GAMMA VAR          
1470:  tt0e-A  5.4  3.5  100  1400   12   MOLECULE: CILIA- AND FLAGELLA-ASSOCIATED PROTEIN 47;                 
1471:  gt9j-A  5.4  6.2  115  1400    5   MOLECULE: ADHESION G-PROTEIN COUPLED RECEPTOR V1;                    
1472:  nxm4-A  5.4  3.7  106   618    3   MOLECULE: GRAINYHEAD-LIKE PROTEIN 1 HOMOLOG;                         
1473:  ghm9-A  5.4 14.0   91  1060   12   MOLECULE: PROTOCADHERIN-1;                                           
1474:  lyc4-A  5.4 11.8  102  1274   10   MOLECULE: FIBROCYSTIN;                                               
1475:  nvz1-A  5.4  4.0  102  1400    8   MOLECULE: ADHESION G-PROTEIN COUPLED RECEPTOR V1;                    
1476:  f3cn-A  5.4  3.5   96  1894    6   MOLECULE: PLEXIN-A4;                                                 
1477:  lnb0-A  5.4  7.3   73   413   15   MOLECULE: IG-LIKE V-TYPE DOMAIN-CONTAINING PROTEIN FAM187A;          
1478:  c5qw-A  5.4  4.1   93  1400    6   MOLECULE: E3 UBIQUITIN-PROTEIN LIGASE MYCBP2;                        
1479:  riw4-A  5.4  2.6   67   270   10   MOLECULE: 5'-AMP-ACTIVATED PROTEIN KINASE SUBUNIT BETA-1;            
1480:  ab9f-A  5.4 12.2  101  1400    6   MOLECULE: FRAS1-RELATED EXTRACELLULAR MATRIX PROTEIN 2;              
1481:  vh0x-A  5.4  3.3   86   545   12   MOLECULE: ONCOPROTEIN-INDUCED TRANSCRIPT 3 PROTEIN;                  
1482:  vts4-A  5.4 14.0  102  1400    8   MOLECULE: CILIA- AND FLAGELLA-ASSOCIATED PROTEIN 47;                 
1483:  oa2l-A  5.4  7.7   92   391    9   MOLECULE: RAB6A-GEF COMPLEX PARTNER PROTEIN 2;                       
1484:  g0al-A  5.4 14.0   98   963    7   MOLECULE: SH3 DOMAIN-BINDING PROTEIN 4;                              
1485:  sr1b-A  5.4  3.0   73   117    8   MOLECULE: IMMUNOGLOBULIN LAMBDA VARIABLE 1-44;                       
1486:  toa1-A  5.4  2.7   76   122    9   MOLECULE: IMMUNOGLOBULIN LAMBDA VARIABLE 4-3;                        
1487:  zz2y-A  5.4 13.5  111  1400   13   MOLECULE: ADHESION G-PROTEIN COUPLED RECEPTOR V1;                    
1488:  hj3u-A  5.4  3.0   87   743    7   MOLECULE: CYTOSOLIC ENDO-BETA-N-ACETYLGLUCOSAMINIDASE;               
1489:  q6nw-A  5.4  4.2   77   770   14   MOLECULE: SEMAPHORIN-4F;                                             
1490:  c8na-A  5.4  5.6  102  1035    5   MOLECULE: INTEGRIN ALPHA-9;                                          
1491:  v9db-A  5.4  9.1   97   921    8   MOLECULE: SODIUM/CALCIUM EXCHANGER 2;                                
1492:  t7yl-A  5.4 14.4   97  1400    8   MOLECULE: PROTOCADHERIN FAT 2;                                       
1493:  ggq1-A  5.4 14.3   92  1148    9   MOLECULE: PROTOCADHERIN-19;                                          
1494:  q8vn-A  5.4  7.5  107  1170    9   MOLECULE: INTEGRIN ALPHA-L;                                          
1495:  rc0q-A  5.4  3.4   82   294   13   MOLECULE: SPERM ACROSOME MEMBRANE-ASSOCIATED PROTEIN 1;              
1496:  hl5j-A  5.3  6.2  114  2136    9   MOLECULE: U5 SMALL NUCLEAR RIBONUCLEOPROTEIN 200 KDA HELICA          
1497:  yem8-A  5.3  2.4   72   119   17   MOLECULE: T CELL RECEPTOR ALPHA VARIABLE 29/DELTA VARIABLE           
1498:  rh1p-A  5.3  2.3   72   118    7   MOLECULE: IGV DOMAIN-CONTAINING PROTEIN;                             
1499:  o2qq-A  5.3  4.0  110   881    9   MOLECULE: FANCONI ANEMIA CORE COMPLEX-ASSOCIATED PROTEIN 10          
1500:  cf8a-A  5.3  6.3  115  2202    6   MOLECULE: ACTIVATING SIGNAL COINTEGRATOR 1 COMPLEX SUBUNIT           
1501:  ct6c-A  5.3  3.6  124   900    5   MOLECULE: NUCLEAR FACTOR NF-KAPPA-B P100 SUBUNIT;                    
1502:  bq0g-A  5.3 12.2   88  1400    5   MOLECULE: ADHESION G-PROTEIN COUPLED RECEPTOR V1;                    
1503:  gd6o-A  5.3  3.0   72   118   10   MOLECULE: IMMUNOGLOBULIN LAMBDA VARIABLE 1-40;                       
1504:  qi5m-A  5.3  2.9   72   117   10   MOLECULE: IMMUNOGLOBULIN LAMBDA VARIABLE 1-51;                       
1505:  vjg4-A  5.3  2.5   73   120    8   MOLECULE: PROBABLE NON-FUNCTIONAL IMMUNOGLOBULIN KAPPA VARI          
1506:  ueg7-A  5.3  5.6   88  1400    8   MOLECULE: FRAS1-RELATED EXTRACELLULAR MATRIX PROTEIN 2;              
1507:  oq6r-A  5.3 12.9  118  1400   11   MOLECULE: ADHESION G-PROTEIN COUPLED RECEPTOR V1;                    
1508:  vd0v-A  5.3  6.4  111  1400    5   MOLECULE: EXTRACELLULAR MATRIX ORGANIZING PROTEIN FRAS1;             
1509:  i0me-A  5.3 12.9   81  1298    6   MOLECULE: PROTOCADHERIN-16;                                          
1510:  fp8u-A  5.3  2.5   71   118   10   MOLECULE: PROBABLE NON-FUNCTIONAL IMMUNOGLOBULIN LAMBDA VAR          
1511:  x0yb-A  5.3  6.2   94   183    9   MOLECULE: TRANSLOCON-ASSOCIATED PROTEIN SUBUNIT BETA;                
1512:  z3ag-A  5.3  3.0   72   117   10   MOLECULE: IMMUNOGLOBULIN LAMBDA VARIABLE 1-47;                       
1513:  dl2a-A  5.3  4.3  120  1116    8   MOLECULE: CATION CHANNEL SPERM-ASSOCIATED PROTEIN SUBUNIT B          
1514:  fl3p-A  5.3  9.0   80   568    4   MOLECULE: PROTEIN AF-9;                                              
1515:  k1jn-A  5.3 14.0  104  1184   13   MOLECULE: PROTOCADHERIN-12;                                          
1516:  sfh0-A  5.3  3.0   72   117   10   MOLECULE: IMMUNOGLOBULIN LAMBDA VARIABLE 1-36;                       
1517:  j6vj-A  5.3  3.5   78   390   18   MOLECULE: MATRIX METALLOPROTEINASE-23;                               
1518:  l7dn-A  5.3 10.3   78   769   12   MOLECULE: INTEGRIN BETA-2;                                           
1519:  n6hj-A  5.3  5.2  107   369    8   MOLECULE: PROTEIN FAM187B;                                           
1520:  sm0f-A  5.3  8.3  102  1181    4   MOLECULE: INTEGRIN ALPHA-2;                                          
1521:  ngz4-A  5.3  6.9   92   226   12   MOLECULE: FIBRONECTIN TYPE III DOMAIN-CONTAINING PROTEIN 10          
1522:  k8vh-A  5.3 11.0  101   258    3   MOLECULE: PHOSPHATIDYLINOSITOL-GLYCAN BIOSYNTHESIS CLASS X           
1523:  qmb6-A  5.3 12.1   98   400    8   MOLECULE: DOUBLE C2-LIKE DOMAIN-CONTAINING PROTEIN ALPHA;            
1524:  w9sj-A  5.3 13.8   87   932    9   MOLECULE: PROTOCADHERIN GAMMA-A6;                                    
1525:  m3eo-A  5.3 14.1   91   818   10   MOLECULE: PROTOCADHERIN BETA-1;                                      
1526:  e0ct-A  5.3  7.4  104  1435    6   MOLECULE: PROBABLE ATP-DEPENDENT DNA HELICASE HFM1;                  
1527:  at9w-A  5.3  6.3   77   207   16   MOLECULE: T-CELL SURFACE GLYCOPROTEIN CD3 EPSILON CHAIN;             
1528:  io6g-A  5.3  9.7   94  1400   11   MOLECULE: CILIA- AND FLAGELLA-ASSOCIATED PROTEIN 47;                 
1529:  e3ly-A  5.3  5.8  103  1400    9   MOLECULE: FIBROCYSTIN;                                               
1530:  r0ec-A  5.3  3.5   99  1400   14   MOLECULE: ADHESION G-PROTEIN COUPLED RECEPTOR V1;                    
1531:  gp0h-A  5.3  7.2   97  1400    5   MOLECULE: FIBROCYSTIN-L;                                             
1532:  q1mf-A  5.3  8.7  105  1400    9   MOLECULE: ADHESION G-PROTEIN COUPLED RECEPTOR V1;                    
1533:  enj1-A  5.3 14.0  103   658   10   MOLECULE: ENDOGLIN;                                                  
1534:  v4gq-A  5.3  4.6  120  2699    4   MOLECULE: TENEURIN-3;                                                
1535:  lhx4-A  5.2  2.6   70   112   14   MOLECULE: T CELL RECEPTOR ALPHA VARIABLE 7;                          
1536:  wob8-A  5.2  4.0   91  1187    5   MOLECULE: BAI1-ASSOCIATED PROTEIN 3;                                 
1537:  a4hq-A  5.2  3.1   72   118   10   MOLECULE: PROBABLE NON-FUNCTIONAL IMMUNOGLOBULIN LAMBDA VAR          
1538:  fbr4-A  5.2  5.6   95   341   12   MOLECULE: MAJOR HISTOCOMPATIBILITY COMPLEX CLASS I-RELATED           
1539:  d6ko-A  5.2  2.2   64   118   11   MOLECULE: T CELL RECEPTOR GAMMA VARIABLE 3;                          
1540:  u2nm-A  5.2  5.5   98   353    6   MOLECULE: C2 CALCIUM-DEPENDENT DOMAIN-CONTAINING PROTEIN 4D          
1541:  t2lq-A  5.2 11.2   93   299   11   MOLECULE: CMRF35-LIKE MOLECULE 8;                                    
1542:  gjq2-A  5.2  3.5   84   421   11   MOLECULE: C2 CALCIUM-DEPENDENT DOMAIN-CONTAINING PROTEIN 4C          
1543:  oyh1-A  5.2 13.6   95   820    9   MOLECULE: PROTEIN PHOSPHATASE 1 REGULATORY SUBUNIT 29;               
1544:  nj7p-A  5.2  4.0  104  1152    9   MOLECULE: INTEGRIN ALPHA-M;                                          
1545:  h9hg-A  5.2  7.8  135  1400    7   MOLECULE: ADHESION G-PROTEIN COUPLED RECEPTOR V1;                    
1546:  tu4h-A  5.2 14.3  100   715    6   MOLECULE: BARDET-BIEDL SYNDROME 7 PROTEIN;                           
1547:  e7gb-A  5.2 14.0  111   497    8   MOLECULE: MORN REPEAT-CONTAINING PROTEIN 1;                          
1548:  f7rx-A  5.2 14.5   87   941   14   MOLECULE: PROTOCADHERIN ALPHA-12;                                    
1549:  hl9p-A  5.2 13.1   91   932   11   MOLECULE: PROTOCADHERIN GAMMA-A3;                                    
1550:  knl5-A  5.2  6.2   97   580    9   MOLECULE: TRIPARTITE MOTIF-CONTAINING PROTEIN 45;                    
1551:  ikv5-A  5.2 18.7   96  1400   10   MOLECULE: CADHERIN-23;                                               
1552:  f4ur-A  5.2  6.7  104  1400    7   MOLECULE: MACROPHAGE-STIMULATING PROTEIN RECEPTOR;                   
1553:  xo8c-A  5.2 14.4   87   948   11   MOLECULE: PROTOCADHERIN ALPHA-10;                                    
1554:  b7ik-A  5.2 12.3   92  1400    9   MOLECULE: FILAMIN-C;                                                 
1555:  z5jw-A  5.2  5.0  105   981   15   MOLECULE: CALSYNTENIN-1;                                             
1556:  okt4-A  5.2  2.5   70   115   13   MOLECULE: PROBABLE NON-FUNCTIONAL T CELL RECEPTOR BETA VARI          
1557:  j0tf-A  5.2 10.7  106   823    5   MOLECULE: APOPTOSIS-RESISTANT E3 UBIQUITIN PROTEIN LIGASE 1          
1558:  odh2-A  5.2 10.4   99  1313    5   MOLECULE: INTER-ALPHA-TRYPSIN INHIBITOR HEAVY CHAIN H6;              
1559:  rfi7-A  5.2  4.7  106  2139    5   MOLECULE: FRAS1-RELATED EXTRACELLULAR MATRIX PROTEIN 3;              
1560:  cf3r-A  5.2 14.1   91  1400    9   MOLECULE: ADHESION G-PROTEIN COUPLED RECEPTOR V1;                    
1561:  jtv6-A  5.2 13.4   87   923   11   MOLECULE: PROTOCADHERIN GAMMA-B5;                                    
1562:  ghk4-A  5.2  9.0   96   811    6   MOLECULE: TLR4 INTERACTOR WITH LEUCINE RICH REPEATS;                 
1563:  mv9y-A  5.2  4.0   92  1400    8   MOLECULE: EXTRACELLULAR MATRIX ORGANIZING PROTEIN FRAS1;             
1564:  zz3s-A  5.2  4.7  109  2649    4   MOLECULE: HELICASE WITH ZINC FINGER DOMAIN 2;                        
1565:  c8bf-A  5.2 13.2  100  1400    8   MOLECULE: FIBROCYSTIN-L;                                             
1566:  rl1w-A  5.2 10.4   98   927    4   MOLECULE: PROTOCADHERIN GAMMA-B1;                                    
1567:  xp7z-A  5.2  6.0   87  1400   11   MOLECULE: HYDROCEPHALUS-INDUCING PROTEIN HOMOLOG;                    
1568:  xaa5-A  5.2  3.6   87   673    6   MOLECULE: VASORIN;                                                   
1569:  hjc8-A  5.2 16.7   83  1400    5   MOLECULE: PROTOCADHERIN-16;                                          
1570:  pys8-A  5.2  2.8   75   453    8   MOLECULE: IMMUNOGLOBULIN HEAVY CONSTANT MU;                          
1571:  b7ej-A  5.2 12.6   89  1400   10   MOLECULE: HYDROCEPHALUS-INDUCING PROTEIN HOMOLOG;                    
1572:  c9iz-A  5.2  8.9   84  1400    7   MOLECULE: HYDROCEPHALUS-INDUCING PROTEIN HOMOLOG;                    
1573:  yu8j-A  5.1  8.3   93   421    8   MOLECULE: SYNAPTOTAGMIN-12;                                          
1574:  kf7u-A  5.1 11.1   89   386    3   MOLECULE: SYNAPTOTAGMIN-5;                                           
1575:  sx3g-A  5.1  2.2   64   118   13   MOLECULE: T CELL RECEPTOR GAMMA VARIABLE 8;                          
1576:  ug3w-A  5.1 12.8  109   415    7   MOLECULE: RUNT-RELATED TRANSCRIPTION FACTOR 3;                       
1577:  gs3q-A  5.1  7.7   89   800    6   MOLECULE: MITOGEN-ACTIVATED PROTEIN KINASE KINASE KINASE 20          
1578:  exj2-A  5.1 10.7   87   419    8   MOLECULE: SYNAPTOTAGMIN-2;                                           
1579:  pe6j-A  5.1  5.7  102  1400   14   MOLECULE: PROTOCADHERIN FAT 4;                                       
1580:  muf1-A  5.1  3.7  100   626    8   MOLECULE: GRAINYHEAD-LIKE PROTEIN 3 HOMOLOG;                         
1581:  nfn0-A  5.1  5.1  104   959    2   MOLECULE: XYLOSYLTRANSFERASE 1;                                      
1582:  rg5m-A  5.1  3.8   95   225    8   MOLECULE: RHO GDP-DISSOCIATION INHIBITOR 3;                          
1583:  dr3k-A  5.1 14.2   85   950   12   MOLECULE: PROTOCADHERIN ALPHA-6;                                     
1584:  da3b-A  5.1 14.3   85   947   14   MOLECULE: PROTOCADHERIN ALPHA-4;                                     
1585:  qx9n-A  5.1 13.4   87  1955   10   MOLECULE: PROTOCADHERIN-15;                                          
1586:  ip1u-A  5.1 14.3   80  1400    6   MOLECULE: PROTOCADHERIN FAT 4;                                       
1587:  vjw3-A  5.1  6.3   96   925    6   MOLECULE: NUCLEAR FACTOR OF ACTIVATED T-CELLS, CYTOPLASMIC           
1588:  qzg5-A  5.1 14.0   92   794    9   MOLECULE: CADHERIN-12;                                               
1589:  iqo8-A  5.1 14.1   84  1237   14   MOLECULE: PROTOCADHERIN-9;                                           
1590:  w2hf-A  5.1  7.2   98   744    5   MOLECULE: TRIPARTITE MOTIF-CONTAINING PROTEIN 2;                     
1591:  jmm1-A  5.1 13.9   77   950   13   MOLECULE: PROTOCADHERIN ALPHA-8;                                     
1592:  ud5h-A  5.1  3.6  100   409   10   MOLECULE: MICROFIBRILLAR-ASSOCIATED PROTEIN 3-LIKE;                  
1593:  vrw1-A  5.1  3.6   89  1137    8   MOLECULE: AP-4 COMPLEX SUBUNIT EPSILON-1;                            
1594:  fqg9-A  5.1  3.3   89   151    7   MOLECULE: NPC INTRACELLULAR CHOLESTEROL TRANSPORTER 2;               
1595:  kj3c-A  5.1 14.6   85   931   12   MOLECULE: PROTOCADHERIN GAMMA-A1;                                    
1596:  cl4s-A  5.1  3.9  109   651    6   MOLECULE: BETA-GLUCURONIDASE;                                        
1597:  y1li-A  5.1  4.3   74  1400    4   MOLECULE: PROTOCADHERIN-16;                                          
1598:  abr6-A  5.1  4.3   99  1871    8   MOLECULE: PLEXIN-A3;                                                 
1599:  cju0-A  5.1  9.0  102  1400    7   MOLECULE: HYDROCEPHALUS-INDUCING PROTEIN HOMOLOG;                    
1600:  rwm6-A  5.1  3.9   91   667   12   MOLECULE: INTERLEUKIN-17 RECEPTOR E;                                 
1601:  r2dw-A  5.1  5.5   87   949    3   MOLECULE: PROTOCADHERIN ALPHA-11;                                    
1602:  pxm1-A  5.1 14.6   81   885    7   MOLECULE: CADHERIN-RELATED FAMILY MEMBER 3;                          
1603:  u0jy-A  5.1  6.4   93  1400    9   MOLECULE: CILIA- AND FLAGELLA-ASSOCIATED PROTEIN 47;                 
1604:  dvj9-A  5.1  4.5  101  1122    5   MOLECULE: PROTEIN PHOSPHATASE 1 REGULATORY SUBUNIT 3A;               
1605:  hx2o-A  5.1  7.8   98  1243    5   MOLECULE: FIBROCYSTIN-L;                                             
1606:  xam3-A  5.1  6.6   90   383    9   MOLECULE: MHC CLASS I POLYPEPTIDE-RELATED SEQUENCE A;                
1607:  r9tr-A  5.1 11.7  103  1400   14   MOLECULE: CADHERIN-23;                                               
1608:  wls9-A  5.1  3.7   90   570    4   MOLECULE: TRANSMEMBRANE 7 SUPERFAMILY MEMBER 3;                      
1609:  b8bn-A  5.0 15.8  123  1584    9   MOLECULE: CILIA- AND FLAGELLA-ASSOCIATED PROTEIN 74;                 
1610:  sx9h-A  5.0  3.7  102   890    4   MOLECULE: PHOSPHATIDATE PHOSPHATASE LPIN1;                           
1611:  mql9-A  5.0  3.5  125   968    6   MOLECULE: NUCLEAR FACTOR NF-KAPPA-B P105 SUBUNIT;                    
1612:  y6ne-A  5.0  3.5   78   119    9   MOLECULE: BETA-2-MICROGLOBULIN;                                      
1613:  ckc3-A  5.0  3.2   82  1686    6   MOLECULE: PHOSPHATIDYLINOSITOL 4-PHOSPHATE 3-KINASE C2 DOMA          
1614:  ibf5-A  5.0  9.3   98   851   10   MOLECULE: SIGNAL TRANSDUCER AND ACTIVATOR OF TRANSCRIPTION           
1615:  o3wg-A  5.0  4.0   92  1925    5   MOLECULE: CILIA- AND FLAGELLA-ASSOCIATED PROTEIN 65;                 
1616:  gqe9-A  5.0 14.1   84   936   15   MOLECULE: PROTOCADHERIN ALPHA-5;                                     
1617:  luw4-A  5.0  7.2  101   286    6   MOLECULE: TRANSLOCON-ASSOCIATED PROTEIN SUBUNIT ALPHA;               
1618:  xvm9-A  5.0  8.3  109  1435   11   MOLECULE: TRAFFICKING PROTEIN PARTICLE COMPLEX SUBUNIT 8;            
1619:  v5sp-A  5.0  3.7   99   664    7   MOLECULE: PROTEIN-ARGININE DEIMINASE TYPE-3;                         
1620:  idt2-A  5.0 14.5   87   932   10   MOLECULE: PROTOCADHERIN GAMMA-A12;                                   
1621:  anb4-A  5.0 14.3   80   934   11   MOLECULE: PROTOCADHERIN GAMMA-C3;                                    
1622:  fb3m-A  5.0 13.8   84   930    8   MOLECULE: PROTOCADHERIN GAMMA-B6;                                    
1623:  b0pg-A  5.0 19.5  103  1400   12   MOLECULE: PROTOCADHERIN-23;                                          
1624:  yy0y-A  5.0  5.7  108  1894    6   MOLECULE: PLEXIN-A2;                                                 
1625:  m0bo-A  5.0 14.6   99  2537   13   MOLECULE: CENTROSOMAL PROTEIN OF 192 KDA;                            
1626:  uwy2-A  5.0 11.4   74  1400   14   MOLECULE: CADHERIN EGF LAG SEVEN-PASS G-TYPE RECEPTOR 1;             
1627:  o7kx-A  5.0  7.8   90   178    7   MOLECULE: T CELL RECEPTOR BETA CONSTANT 2;                           
1628:  dc6c-A  5.0 11.5  102   412    8   MOLECULE: DOUBLE C2-LIKE DOMAIN-CONTAINING PROTEIN BETA;             
1629:  xh6t-A  5.0  4.3  100   745    6   MOLECULE: ZONA PELLUCIDA SPERM-BINDING PROTEIN 2;                    
1630:  l0fn-A  5.0 11.0  103  1400   12   MOLECULE: CADHERIN-23;                                               
1631:  oul8-A  5.0  5.6   99   943    5   MOLECULE: NUCLEAR FACTOR OF ACTIVATED T-CELLS, CYTOPLASMIC           
1632:  do8w-A  5.0  3.5   80  1202   10   MOLECULE: CALMODULIN-BINDING TRANSCRIPTION ACTIVATOR 2;              
1633:  bo7w-A  5.0  3.5   93  1925    6   MOLECULE: PLEXIN-D1;                                                 
1634:  q2qf-A  5.0  5.3   88  2179    7   MOLECULE: FRAS1-RELATED EXTRACELLULAR MATRIX PROTEIN 1;              
1635:  rn6b-A  5.0  4.8   87  1400   10   MOLECULE: PROTOCADHERIN FAT 2;                                       
1636:  in9d-A  5.0  7.8   99  1400    6   MOLECULE: CILIA- AND FLAGELLA-ASSOCIATED PROTEIN 47;                 
1637:  s1ek-A  5.0  3.3   64  1222    9   MOLECULE: NODAL MODULATOR 3;                                         
1638:  bcu3-A  5.0  4.4  109  1400    8   MOLECULE: TENEURIN-1;                                                
1639:  vq0o-A  5.0  8.8   89   829   10   MOLECULE: CADHERIN-16;                                               
1640:  blp1-A  4.9  3.4   86   403    9   MOLECULE: SYNAPTOTAGMIN-7;                                           
1641:  xqh0-A  4.9  6.9  103  1092    9   MOLECULE: PROTEIN WWC3;                                              
1642:  hz5m-A  4.9 16.5  103   966    8   MOLECULE: NEXT TO BRCA1 GENE 1 PROTEIN;                              
1643:  sz0r-A  4.9  6.9   97   575    7   MOLECULE: TRANSCRIPTION FACTOR COE2;                                 
1644:  ptp4-A  4.9  3.3   84   188    8   MOLECULE: PUTATIVE SYNAPTOTAGMIN-14-LIKE PROTEIN;                    
1645:  o4dv-A  4.9  3.9   90   365   12   MOLECULE: HLA CLASS I HISTOCOMPATIBILITY ANTIGEN, A ALPHA C          
1646:  iup1-A  4.9  4.2  109   896    7   MOLECULE: PHOSPHATIDATE PHOSPHATASE LPIN2;                           
1647:  ec1c-A  4.9  3.0   78  1445    4   MOLECULE: PHOSPHATIDYLINOSITOL 4-PHOSPHATE 3-KINASE C2 DOMA          
1648:  jf1b-A  4.9  9.8  105   421    4   MOLECULE: SYNAPTOTAGMIN-15;                                          
1649:  k4eu-A  4.9 14.5   95   859    9   MOLECULE: CADHERIN-RELATED FAMILY MEMBER 1;                          
1650:  dp0f-A  4.9 10.6   84  1321    8   MOLECULE: HYDROCEPHALUS-INDUCING PROTEIN HOMOLOG;                    
1651:  bw1i-A  4.9  9.6   88  1387    9   MOLECULE: CILIA- AND FLAGELLA-ASSOCIATED PROTEIN 47;                 
1652:  hnx4-A  4.9  5.5   99   540   10   MOLECULE: ZONA PELLUCIDA SPERM-BINDING PROTEIN 4;                    
1653:  v2qu-A  4.9 13.1   82   772   11   MOLECULE: CADHERIN-19;                                               
1654:  g4ih-A  4.9  7.1   98   721    7   MOLECULE: BARDET-BIEDL SYNDROME 2 PROTEIN;                           
1655:  xy6t-A  4.9  8.9   85  1400   12   MOLECULE: HYDROCEPHALUS-INDUCING PROTEIN HOMOLOG;                    
1656:  evr2-A  4.9 13.5   86   923   13   MOLECULE: PROTOCADHERIN GAMMA-B4;                                    
1657:  l6ug-A  4.9 14.5   88   932    9   MOLECULE: PROTOCADHERIN GAMMA-A8;                                    
1658:  yka0-A  4.9  2.7   64  1222   16   MOLECULE: NODAL MODULATOR 1;                                         
1659:  uy7z-A  4.9  8.5   90   323   11   MOLECULE: LEUKOCYTE SURFACE ANTIGEN CD47;                            
1660:  l9nh-A  4.9 14.5   87   931   11   MOLECULE: PROTOCADHERIN GAMMA-B2;                                    
1661:  tap5-A  4.9  6.2   93  1400    9   MOLECULE: FRAS1-RELATED EXTRACELLULAR MATRIX PROTEIN 2;              
1662:  pmt0-A  4.9  4.3  120  1153    9   MOLECULE: AP-3 COMPLEX SUBUNIT DELTA-1;                              
1663:  wzg0-A  4.9 14.4   89   800    8   MOLECULE: PROTOCADHERIN BETA-10;                                     
1664:  zug6-A  4.9 14.0   85  1007   12   MOLECULE: PROTOCADHERIN ALPHA-C2;                                    
1665:  lt4d-A  4.9 14.7   89  1400    8   MOLECULE: FRAS1-RELATED EXTRACELLULAR MATRIX PROTEIN 2;              
1666:  hre6-A  4.9 13.4   88   929    8   MOLECULE: PROTOCADHERIN GAMMA-B3;                                    
1667:  wm4c-A  4.9 14.4   96   795   10   MOLECULE: PROTOCADHERIN BETA-5;                                      
1668:  qsv4-A  4.9 14.2   96   794   13   MOLECULE: PROTOCADHERIN BETA-6;                                      
1669:  fz0t-A  4.9  3.2   84   491    0   MOLECULE: SYNAPTOTAGMIN-9;                                           
1670:  ae5t-A  4.9 11.6   76  1400    7   MOLECULE: PROTOCADHERIN FAT 4;                                       
1671:  z1lt-A  4.9 13.9   87  1400    7   MOLECULE: PROTOCADHERIN FAT 2;                                       
1672:  nh0u-A  4.9  6.3   83  1400    8   MOLECULE: EXTRACELLULAR MATRIX ORGANIZING PROTEIN FRAS1;             
1673:  d5yh-A  4.9  3.1   82   431    4   MOLECULE: SYNAPTOTAGMIN-11;                                          
1674:  m6yf-A  4.9  6.5   89  1400    6   MOLECULE: EXTRACELLULAR MATRIX ORGANIZING PROTEIN FRAS1;             
1675:  p5qq-A  4.9  7.3  107  1003    7   MOLECULE: HELICASE MOV-10;                                           
1676:  ys5i-A  4.9 10.8   91  1400    7   MOLECULE: PROTOCADHERIN FAT 1;                                       
1677:  ro2g-A  4.9 11.9   85  1400   15   MOLECULE: PROTOCADHERIN FAT 2;                                       
1678:  hnh8-A  4.9 10.9   92  1400    3   MOLECULE: PROTOCADHERIN FAT 3;                                       
1679:  o0rn-A  4.9 10.5   90  1400    7   MOLECULE: PROTOCADHERIN FAT 1;                                       
1680:  x2mb-A  4.9  9.7   94   781   15   MOLECULE: DEATH DOMAIN-CONTAINING PROTEIN 1;                         
1681:  czw6-A  4.9  9.6   79  1400   14   MOLECULE: CADHERIN EGF LAG SEVEN-PASS G-TYPE RECEPTOR 1;             
1682:  dx6o-A  4.9  7.7   93  1199    9   MOLECULE: TRANSCRIPTION INITIATION FACTOR TFIID SUBUNIT 2;           
1683:  c6cn-A  4.9  5.3   79  1400    9   MOLECULE: PROTOCADHERIN FAT 4;                                       
1684:  nx5h-A  4.9  5.6   93  1400   10   MOLECULE: PROTOCADHERIN FAT 3;                                       
1685:  twh9-A  4.9 11.0   91  1400    7   MOLECULE: PROTOCADHERIN FAT 1;                                       
1686:  ef2y-A  4.8 10.6   90   474    3   MOLECULE: SYNAPTOTAGMIN-17;                                          
1687:  wfd2-A  4.8  6.5  107  1148    9   MOLECULE: TRAFFICKING PROTEIN PARTICLE COMPLEX SUBUNIT 9;            
1688:  aze7-A  4.8 11.5  111   770   10   MOLECULE: SIGNAL TRANSDUCER AND ACTIVATOR OF TRANSCRIPTION           
1689:  km8u-A  4.8  8.8  101   851    7   MOLECULE: TRANSFORMING GROWTH FACTOR BETA RECEPTOR TYPE 3;           
1690:  z6sp-A  4.8  5.4   92   308    0   MOLECULE: REGULATING SYNAPTIC MEMBRANE EXOCYTOSIS PROTEIN 3          
1691:  ui5s-A  4.8  4.4  110   613    6   MOLECULE: DBH-LIKE MONOOXYGENASE PROTEIN 1;                          
1692:  l3mr-A  4.8 13.2   84  1400    7   MOLECULE: PROTOCADHERIN-23;                                          
1693:  ifj4-A  4.8 12.5   89   790    9   MOLECULE: CADHERIN-18;                                               
1694:  jsv3-A  4.8 10.3   81  1400   10   MOLECULE: EXTRACELLULAR MATRIX ORGANIZING PROTEIN FRAS1;             
1695:  yor4-A  4.8  7.0   77  1400   10   MOLECULE: EXTRACELLULAR MATRIX ORGANIZING PROTEIN FRAS1;             
1696:  ud7v-A  4.8  3.5   87   645    8   MOLECULE: SYNAPTOTAGMIN-16;                                          
1697:  h4in-A  4.8  8.0  101   646    7   MOLECULE: LEUCINE-RICH REPEAT TRANSMEMBRANE PROTEIN FLRT1;           
1698:  fac2-A  4.8 14.2   85   950   15   MOLECULE: PROTOCADHERIN ALPHA-1;                                     
1699:  con2-A  4.8 18.9   95  1400    9   MOLECULE: CADHERIN-23;                                               
1700:  yj9u-A  4.8  4.1  103  1211    3   MOLECULE: RNA HELICASE MOV10L1;                                      
1701:  g3zh-A  4.8 14.3   86   787   13   MOLECULE: PROTOCADHERIN BETA-15;                                     
1702:  pd9q-A  4.8  9.9   92   523    2   MOLECULE: SYNAPTOTAGMIN-10;                                          
1703:  alh0-A  4.8 13.4   89   931   10   MOLECULE: PROTOCADHERIN GAMMA-A5;                                    
1704:  yb2n-A  4.8 10.6  109  1400    9   MOLECULE: HYDROCEPHALUS-INDUCING PROTEIN HOMOLOG;                    
1705:  bti4-A  4.8 10.2   91  1400    9   MOLECULE: FRAS1-RELATED EXTRACELLULAR MATRIX PROTEIN 2;              
1706:  ti8n-A  4.8 14.5   78  1400   10   MOLECULE: CADHERIN-23;                                               
1707:  r1mj-A  4.8  8.0   94   834    6   MOLECULE: RAS GTPASE-ACTIVATING PROTEIN 3;                           
1708:  uz6t-A  4.8 12.4   85  1400    9   MOLECULE: PROTOCADHERIN FAT 3;                                       
1709:  nxe9-A  4.8 14.0   90  1400   17   MOLECULE: PROTOCADHERIN FAT 4;                                       
1710:  u5za-A  4.8  2.6   68   272   10   MOLECULE: 5'-AMP-ACTIVATED PROTEIN KINASE SUBUNIT BETA-2;            
1711:  sae3-A  4.8  9.2   88   200   10   MOLECULE: TREM-LIKE TRANSCRIPT 4 PROTEIN;                            
1712:  o5ig-A  4.8 12.6   84   799   11   MOLECULE: CADHERIN-8;                                                
1713:  g0aq-A  4.8  4.6  100   640   13   MOLECULE: UROMODULIN;                                                
1714:  jrn1-A  4.8 13.4   91   797    7   MOLECULE: PROTOCADHERIN BETA-9;                                      
1715:  z3dv-A  4.8  6.7   87   798    8   MOLECULE: CATION CHANNEL SPERM-ASSOCIATED PROTEIN SUBUNIT D          
1716:  t7bt-A  4.8  6.1   89   518    8   MOLECULE: UNC5C-LIKE PROTEIN;                                        
1717:  mos7-A  4.8 14.5   78  1400    6   MOLECULE: PROTOCADHERIN FAT 4;                                       
1718:  zy8e-A  4.8  3.7   90   338   12   MOLECULE: HLA CLASS I HISTOCOMPATIBILITY ANTIGEN, ALPHA CHA          
1719:  gp1z-A  4.8 13.6   85   793   14   MOLECULE: PROTOCADHERIN BETA-7;                                      
1720:  uu6p-A  4.8 11.3  124  1400    6   MOLECULE: FIBROCYSTIN-L;                                             
1721:  em4g-A  4.8  4.9   88   346   15   MOLECULE: HLA CLASS I HISTOCOMPATIBILITY ANTIGEN, ALPHA CHA          
1722:  un3l-A  4.8  8.1   98  1400   11   MOLECULE: EXTRACELLULAR MATRIX ORGANIZING PROTEIN FRAS1;             
1723:  m1xd-A  4.8  2.9   80   243    8   MOLECULE: VESICLE-ASSOCIATED MEMBRANE PROTEIN-ASSOCIATED PR          
1724:  o9lc-A  4.8 11.8   73  1400    5   MOLECULE: PROTOCADHERIN-16;                                          
1725:  yaf9-A  4.8 13.4   83  1400   12   MOLECULE: HYDROCEPHALUS-INDUCING PROTEIN HOMOLOG;                    
1726:  q3ys-A  4.8  9.0   97  1075    8   MOLECULE: NUCLEAR FACTOR OF ACTIVATED T-CELLS, CYTOPLASMIC           
1727:  pdi8-A  4.8 11.0   99   795    9   MOLECULE: PROTOCADHERIN BETA-4;                                      
1728:  b7fp-A  4.8 10.6   99  1400   10   MOLECULE: CADHERIN-23;                                               
1729:  ytv3-A  4.8 13.0   84  1400   10   MOLECULE: CADHERIN EGF LAG SEVEN-PASS G-TYPE RECEPTOR 3;             
1730:  qmp4-A  4.8 10.9  105   453    8   MOLECULE: RUNT-RELATED TRANSCRIPTION FACTOR 1;                       
1731:  uex8-A  4.8  7.9   81  1025    5   MOLECULE: LEUCYL-CYSTINYL AMINOPEPTIDASE;                            
1732:  ouu2-A  4.8 11.2  108   951    9   MOLECULE: PROTOCADHERIN-20;                                          
1733:  hxh8-A  4.8  4.5   86  1310   12   MOLECULE: CADHERIN-RELATED FAMILY MEMBER 2;                          
1734:  mv6e-A  4.8  4.4  100  1896    4   MOLECULE: PLEXIN-A1;                                                 
1735:  yh1y-A  4.8 11.0   78  1400    6   MOLECULE: PROTOCADHERIN FAT 4;                                       
1736:  l7ob-A  4.8 19.1  109  1400    6   MOLECULE: HYDROCEPHALUS-INDUCING PROTEIN HOMOLOG;                    
1737:  kaw6-A  4.7 10.7   86   510   12   MOLECULE: SYNAPTOTAGMIN-6;                                           
1738:  in8i-A  4.7  4.8  117   955    7   MOLECULE: CHORDIN;                                                   
1739:  im6g-A  4.7  5.2   90   300    6   MOLECULE: TRANSMEMBRANE PROTEIN 158;                                 
1740:  vs6r-A  4.7  2.6   64   118    8   MOLECULE: T CELL RECEPTOR GAMMA VARIABLE 2;                          
1741:  p8bs-A  4.7  8.2   85   803    5   MOLECULE: RAS GTPASE-ACTIVATING PROTEIN 4B;                          
1742:  br7p-A  4.7  3.3   80   401    5   MOLECULE: SYNAPTOTAGMIN-8;                                           
1743:  l4if-A  4.7  9.9  100   934    7   MOLECULE: SYNAPTOTAGMIN-LIKE PROTEIN 2;                              
1744:  tek2-A  4.7  8.3   87   803    5   MOLECULE: RAS GTPASE-ACTIVATING PROTEIN 4;                           
1745:  pt4w-A  4.7  3.7   97   730    4   MOLECULE: SYNAPTOTAGMIN-LIKE PROTEIN 5;                              
1746:  tlc4-A  4.7 14.4   92   798   10   MOLECULE: PROTOCADHERIN BETA-13;                                     
1747:  t9af-A  4.7  5.2   72  1400    8   MOLECULE: PROTOCADHERIN FAT 3;                                       
1748:  xna1-A  4.7 13.1   88  1400    8   MOLECULE: PROTOCADHERIN FAT 1;                                       
1749:  ku4f-A  4.7 14.1   86   776   10   MOLECULE: PROTOCADHERIN BETA-16;                                     
1750:  eur8-A  4.7  4.8   97   566    8   MOLECULE: BETA-1,4 N-ACETYLGALACTOSAMINYLTRANSFERASE 2;              
1751:  e5ta-A  4.7 18.5   92  1400    9   MOLECULE: PROTOCADHERIN-16;                                          
1752:  ko2x-A  4.7 13.9   85  1400    9   MOLECULE: PROTOCADHERIN FAT 3;                                       
1753:  cbl0-A  4.7 12.8   85  1400    8   MOLECULE: PROTOCADHERIN FAT 2;                                       
1754:  fk3l-A  4.7 13.8   83   896    8   MOLECULE: DESMOCOLLIN-3;                                             
1755:  e0we-A  4.7 13.3   78  1400   12   MOLECULE: PROTOCADHERIN FAT 1;                                       
1756:  hjd4-A  4.7 13.4  102  1040   11   MOLECULE: DESMOGLEIN-4;                                              
1757:  wt0l-A  4.7  4.9  109  1426    2   MOLECULE: NEPHROCYSTIN-4;                                            
1758:  zso4-A  4.7  4.4   89   366   12   MOLECULE: HLA CLASS I HISTOCOMPATIBILITY ANTIGEN, C ALPHA C          
1759:  zmf9-A  4.7 14.5   85   938   14   MOLECULE: PROTOCADHERIN GAMMA-C4;                                    
1760:  i3he-A  4.7 13.3   87   948   13   MOLECULE: PROTOCADHERIN ALPHA-2;                                     
1761:  dhe6-A  4.7 18.2   91  1400    5   MOLECULE: PROTOCADHERIN-16;                                          
1762:  myq7-A  4.7 13.4   85   936   12   MOLECULE: PROTOCADHERIN GAMMA-A10;                                   
1763:  qb5j-A  4.7  5.5   97  1411    5   MOLECULE: REGULATING SYNAPTIC MEMBRANE EXOCYTOSIS PROTEIN 2          
1764:  n2og-A  4.7 13.3   82  1400   13   MOLECULE: PROTOCADHERIN FAT 4;                                       
1765:  qqu9-A  4.7  7.3  100   287    9   MOLECULE: UROPLAKIN-3A;                                              
1766:  c8ip-A  4.7 12.8   82  1400   11   MOLECULE: CADHERIN EGF LAG SEVEN-PASS G-TYPE RECEPTOR 1;             
1767:  ctu6-A  4.7 10.9   92  1400    9   MOLECULE: PROTOCADHERIN FAT 3;                                       
1768:  ynr0-A  4.7 12.7   90  1400    9   MOLECULE: PROTOCADHERIN-16;                                          
1769:  zus6-A  4.7  3.4   81  1267   14   MOLECULE: NODAL MODULATOR 2;                                         
1770:  rb3d-A  4.7 10.9   74  1400    9   MOLECULE: PROTOCADHERIN FAT 3;                                       
1771:  jfd7-A  4.7 14.2   83  1400   10   MOLECULE: PROTOCADHERIN FAT 2;                                       
1772:  iq0q-A  4.7  4.8   85   663    7   MOLECULE: PROTEIN-ARGININE DEIMINASE TYPE-1;                         
1773:  dnv5-A  4.7  8.6   90  1400   12   MOLECULE: PROTOCADHERIN-23;                                          
1774:  tw8k-A  4.7  9.7   72   761   13   MOLECULE: SEMAPHORIN-4A;                                             
1775:  tr6t-A  4.7  9.1   90  1400    7   MOLECULE: PROTOCADHERIN-23;                                          
1776:  b9sa-A  4.7  5.3   85  1400    8   MOLECULE: CADHERIN-23;                                               
1777:  eba0-A  4.7  8.8   94   694    5   MOLECULE: RABPHILIN-3A;                                              
1778:  er9w-A  4.7 10.8   90  1400    8   MOLECULE: PROTOCADHERIN FAT 1;                                       
1779:  oty4-A  4.7  4.4   88   249    9   MOLECULE: VESICLE-ASSOCIATED MEMBRANE PROTEIN-ASSOCIATED PR          
1780:  qc4t-A  4.7 11.2  101   932    6   MOLECULE: PROTOCADHERIN GAMMA-A9;                                    
1781:  nx0k-A  4.7 13.3   75  1400    8   MOLECULE: PROTOCADHERIN FAT 4;                                       
1782:  kov8-A  4.7  3.3   87  1400   10   MOLECULE: PROTOCADHERIN FAT 3;                                       
1783:  sq2m-A  4.7  4.8   79  1400    6   MOLECULE: PROTOCADHERIN FAT 2;                                       
1784:  c3cu-A  4.7 13.0   79  1400   10   MOLECULE: CADHERIN EGF LAG SEVEN-PASS G-TYPE RECEPTOR 1;             
1785:  xhd2-A  4.7 13.4   79  1400   10   MOLECULE: PROTOCADHERIN FAT 3;                                       
1786:  c8ue-A  4.7  5.1   88   804    7   MOLECULE: RASGAP-ACTIVATING-LIKE PROTEIN 1;                          
1787:  dl6e-A  4.6  7.9  104   610    3   MOLECULE: SYNAPTOTAGMIN-LIKE PROTEIN 3;                              
1788:  ml3e-A  4.6  3.3   81   921    6   MOLECULE: EXTENDED SYNAPTOTAGMIN-2;                                  
1789:  fi5l-A  4.6  9.4  106   671    3   MOLECULE: SYNAPTOTAGMIN-LIKE PROTEIN 4;                              
1790:  zur9-A  4.6  6.1  103   636    6   MOLECULE: TUMOR PROTEIN P73;                                         
1791:  jjp3-A  4.6  3.9  117   551    5   MOLECULE: TRANSCRIPTION FACTOR P65;                                  
1792:  r8de-A  4.6 11.6  116   421    7   MOLECULE: PEROXISOMAL SUCCINYL-COENZYME A THIOESTERASE;              
1793:  r5ok-A  4.6  3.2   81  1591    7   MOLECULE: PROTEIN UNC-13 HOMOLOG B;                                  
1794:  vjo0-A  4.6  6.6  115   393    9   MOLECULE: CELLULAR TUMOR ANTIGEN P53;                                
1795:  qzf0-A  4.6 11.8  103  1692    5   MOLECULE: REGULATING SYNAPTIC MEMBRANE EXOCYTOSIS PROTEIN 1          
1796:  l5gb-A  4.6 13.0   76  1357    7   MOLECULE: PROTOCADHERIN FAT 3;                                       
1797:  ge3s-A  4.6  5.2   81  1400   10   MOLECULE: PROTOCADHERIN FAT 2;                                       
1798:  c6ke-A  4.6 13.2   86  1040   10   MOLECULE: PROTOCADHERIN-10;                                          
1799:  r5ym-A  4.6  5.1   98   671    8   MOLECULE: PROTEIN KINASE C BETA TYPE;                                
1800:  ue8u-A  4.6 11.1   77   801   17   MOLECULE: PROTOCADHERIN BETA-8;                                      
1801:  f8nd-A  4.6 14.9   91  1049    5   MOLECULE: DESMOGLEIN-1;                                              
1802:  vhy7-A  4.6  6.1  100  1400    8   MOLECULE: POLYCYSTIN-1;                                              
1803:  qj8j-A  4.6 13.7  100  1192    9   MOLECULE: PROTEIN WWC2;                                              
1804:  s8nb-A  4.6 13.4   77  1400   12   MOLECULE: PROTOCADHERIN FAT 3;                                       
1805:  hi9q-A  4.6  5.0   89   850    8   MOLECULE: RAS GTPASE-ACTIVATING PROTEIN 2;                           
1806:  vn2i-A  4.6  2.6   63   118   10   MOLECULE: T CELL RECEPTOR GAMMA VARIABLE 4;                          
1807:  sct4-A  4.6  5.3   94   602   13   MOLECULE: TRANSCRIPTION FACTOR COE4;                                 
1808:  kr2l-A  4.6  3.7   92   262    3   MOLECULE: TRANSMEMBRANE PROTEIN 106A;                                
1809:  ihp1-A  4.6 14.8   76  1400   13   MOLECULE: PROTOCADHERIN FAT 1;                                       
1810:  sgz2-A  4.6 10.9  112  1400    7   MOLECULE: PROTOCADHERIN-23;                                          
1811:  ti7n-A  4.6 14.7   94   797   12   MOLECULE: PROTOCADHERIN BETA-11;                                     
1812:  by8p-A  4.6 13.9   75  1400    9   MOLECULE: PROTOCADHERIN FAT 4;                                       
1813:  deq1-A  4.6 10.3   96   204   13   MOLECULE: RHO GDP-DISSOCIATION INHIBITOR 1;                          
1814:  ccz8-A  4.6 12.6  111   832   10   MOLECULE: CADHERIN-LIKE PROTEIN 26;                                  
1815:  ftr4-A  4.6  5.3  108  1400   10   MOLECULE: PROTOCADHERIN FAT 2;                                       
1816:  ll5j-A  4.6 13.9   90  1400   11   MOLECULE: PROTOCADHERIN FAT 2;                                       
1817:  uwj5-A  4.6  4.8   89  1609    6   MOLECULE: TRANSMEMBRANE PROTEIN 131-LIKE;                            
1818:  mpe8-A  4.6 13.8   86   932   12   MOLECULE: PROTOCADHERIN GAMMA-A2;                                    
1819:  eiu0-A  4.6 14.6   88   795    8   MOLECULE: PROTOCADHERIN BETA-12;                                     
1820:  lwb0-A  4.6 11.3   76   790   12   MOLECULE: CADHERIN-6;                                                
1821:  b2yu-A  4.6 11.8  102  1400    9   MOLECULE: HYDROCEPHALUS-INDUCING PROTEIN HOMOLOG;                    
1822:  yd8h-A  4.6  6.9  101  1400    7   MOLECULE: PROTOCADHERIN FAT 1;                                       
1823:  inh8-A  4.6 13.6   84   932   13   MOLECULE: PROTOCADHERIN GAMMA-A7;                                    
1824:  yg2r-A  4.6  7.7   81   826    5   MOLECULE: PROTEIN FAM171B;                                           
1825:  aa6n-A  4.6  9.1   95  1400    6   MOLECULE: PROTOCADHERIN FAT 2;                                       
1826:  m6ce-A  4.6 11.2   73  1400   14   MOLECULE: PROTOCADHERIN-16;                                          
1827:  qis0-A  4.6  4.4  101  1400    8   MOLECULE: PROTOCADHERIN FAT 3;                                       
1828:  naq6-A  4.6  8.6   90  2169    8   MOLECULE: MUCIN-4;                                                   
1829:  qff6-A  4.6  8.2   87  1400   13   MOLECULE: PROTOCADHERIN-23;                                          
1830:  zvk7-A  4.6 12.6   88  1159    6   MOLECULE: PROTOCADHERIN-17;                                          
1831:  f4kp-A  4.6  3.7   81   828    2   MOLECULE: SH3-CONTAINING GRB2-LIKE PROTEIN 3-INTERACTING PR          
1832:  bea6-A  4.6 12.0   72  1400   11   MOLECULE: PROTOCADHERIN FAT 3;                                       
1833:  g5qw-A  4.6 11.8   82   930    5   MOLECULE: INTER-ALPHA-TRYPSIN INHIBITOR HEAVY CHAIN H4;              
1834:  nsr2-A  4.6  6.0   96  2413    6   MOLECULE: DELETED IN MALIGNANT BRAIN TUMORS 1 PROTEIN;               
1835:  r1zq-A  4.6 11.6   93  1400   10   MOLECULE: CADHERIN-23;                                               
1836:  man1-A  4.6  3.9   91   916    5   MOLECULE: CADHERIN-4;                                                
1837:  dkn0-A  4.6 11.0   92  1349    5   MOLECULE: PROTOCADHERIN FAT 2;                                       
1838:  vew3-A  4.6 13.7   84  1135    8   MOLECULE: PROTOCADHERIN-18;                                          
1839:  r3js-A  4.6  4.0   82   483    4   MOLECULE: SWI/SNF-RELATED MATRIX-ASSOCIATED ACTIN-DEPENDENT          
1840:  y9va-A  4.6 12.3  106  1400    5   MOLECULE: HYDROCEPHALUS-INDUCING PROTEIN HOMOLOG;                    
1841:  f8xd-A  4.6  5.4   88   518    9   MOLECULE: MOTILE SPERM DOMAIN-CONTAINING PROTEIN 2;                  
1842:  ily3-A  4.6 13.4   85  1400    8   MOLECULE: PROTOCADHERIN FAT 4;                                       
1843:  f6ym-A  4.5  5.1   85  2214    5   MOLECULE: PROTEIN UNC-13 HOMOLOG C;                                  
1844:  q6zu-A  4.5  9.0   87   437   11   MOLECULE: EPSILON-SARCOGLYCAN;                                       
1845:  kj1o-A  4.5  3.4   84  1104    8   MOLECULE: EXTENDED SYNAPTOTAGMIN-1;                                  
1846:  yoe3-A  4.5  3.9  101   502    4   MOLECULE: ALPHA-GLOBIN TRANSCRIPTION FACTOR CP2;                     
1847:  acz0-A  4.5  6.7   90   697    8   MOLECULE: PROTEIN KINASE C GAMMA TYPE;                               
1848:  si5t-A  4.5 11.6   73   826    8   MOLECULE: PROTEIN FAM171A2;                                          
1849:  g9qt-A  4.5  5.2   85  1703    8   MOLECULE: PROTEIN UNC-13 HOMOLOG A;                                  
1850:  bx9l-A  4.5 13.6   83   929   10   MOLECULE: PROTOCADHERIN GAMMA-B7;                                    
1851:  qhr1-A  4.5 10.6   88   499    6   MOLECULE: PUTATIVE DBH-LIKE MONOOXYGENASE PROTEIN 2;                 
1852:  a1hb-A  4.5 10.9   84  1400   11   MOLECULE: PROTOCADHERIN FAT 1;                                       
1853:  um4c-A  4.5  7.8  113   663   10   MOLECULE: PROTEIN-ARGININE DEIMINASE TYPE-4;                         
1854:  jh4p-A  4.5 14.2   82  1400   13   MOLECULE: PROTOCADHERIN FAT 1;                                       
1855:  hxi4-A  4.5 10.8  104  1400    7   MOLECULE: FIBROCYSTIN-L;                                             
1856:  wyg0-A  4.5 13.8   88   950   14   MOLECULE: PROTOCADHERIN ALPHA-13;                                    
1857:  en9p-A  4.5  5.7   93   591    8   MOLECULE: TRANSCRIPTION FACTOR COE1;                                 
1858:  eg2z-A  4.5 12.5   83   789   10   MOLECULE: CADHERIN-9;                                                
1859:  vqa7-A  4.5 10.8   90  1400   12   MOLECULE: HYDROCEPHALUS-INDUCING PROTEIN HOMOLOG;                    
1860:  irg5-A  4.5  3.2   74  1400   11   MOLECULE: SUSHI, VON WILLEBRAND FACTOR TYPE A, EGF AND PENT          
1861:  ugc6-A  4.5  9.6   87  1400    9   MOLECULE: HYDROCEPHALUS-INDUCING PROTEIN HOMOLOG;                    
1862:  gu5f-A  4.5 13.0   79  1400   14   MOLECULE: PROTOCADHERIN FAT 2;                                       
1863:  leo3-A  4.5 17.3   87  1400    9   MOLECULE: PROTOCADHERIN FAT 3;                                       
1864:  d1yk-A  4.5 12.6   92  1400   10   MOLECULE: SUSHI, VON WILLEBRAND FACTOR TYPE A, EGF AND PENT          
1865:  jip3-A  4.5 15.7   78   661   10   MOLECULE: CARTILAGE ACIDIC PROTEIN 1;                                
1866:  tgy6-A  4.5  4.2  110   788    7   MOLECULE: CADHERIN-RELATED FAMILY MEMBER 4;                          
1867:  ad9q-A  4.5  2.1   64   114    9   MOLECULE: PROBABLE NON-FUNCTIONAL IMMUNOGLOBULIN LAMBDA VAR          
1868:  b1lz-A  4.5  6.5  106  1400   15   MOLECULE: PROTOCADHERIN FAT 4;                                       
1869:  p5zd-A  4.5  3.4   84   422    5   MOLECULE: SYNAPTOTAGMIN-1;                                           
1870:  w5cp-A  4.5  6.4   82  1400   10   MOLECULE: CADHERIN EGF LAG SEVEN-PASS G-TYPE RECEPTOR 2;             
1871:  p8id-A  4.5 13.7   90   734   14   MOLECULE: PUTATIVE PROTOCADHERIN BETA-18;                            
1872:  fhw4-A  4.5 11.0   89  1400    7   MOLECULE: CADHERIN-23;                                               
1873:  mx6l-A  4.5 12.1   71  1400   11   MOLECULE: PROTOCADHERIN FAT 1;                                       
1874:  l0iv-A  4.5  3.4   89  1400   10   MOLECULE: PROTOCADHERIN-23;                                          
1875:  e0eu-A  4.5 10.9   85  1371    8   MOLECULE: PROTOCADHERIN-23;                                          
1876:  tuf0-A  4.5  5.1   86  1400    7   MOLECULE: PROTOCADHERIN-23;                                          
1877:  j3vu-A  4.5  2.9   75  1400    7   MOLECULE: PROTOCADHERIN FAT 3;                                       
1878:  ji2k-A  4.5  5.2   94   672    6   MOLECULE: PROTEIN KINASE C ALPHA TYPE;                               
1879:  iaj8-A  4.5  2.9   81   425    5   MOLECULE: SYNAPTOTAGMIN-4;                                           
1880:  zpc2-A  4.5 15.2   90  1400   10   MOLECULE: SUSHI, VON WILLEBRAND FACTOR TYPE A, EGF AND PENT          
1881:  j8tz-A  4.5 13.2   83  1347   16   MOLECULE: PROTOCADHERIN-11 X-LINKED;                                 
1882:  voq2-A  4.5  3.1   79   555    6   MOLECULE: SYNAPTOTAGMIN-14;                                          
1883:  f7ow-A  4.5 10.2   91   902    5   MOLECULE: NUCLEAR FACTOR OF ACTIVATED T-CELLS, CYTOPLASMIC           
1884:  l1sr-A  4.5 13.3   78   950   13   MOLECULE: PROTOCADHERIN ALPHA-3;                                     
1885:  ypf6-A  4.5 11.5   89   556   17   MOLECULE: B-LYMPHOCYTE ANTIGEN CD19;                                 
1886:  y1ff-A  4.5 11.9   89  1400    4   MOLECULE: PROTOCADHERIN FAT 1;                                       
1887:  vf5z-A  4.5  7.4   98  1883    4   MOLECULE: TRANSMEMBRANE PROTEIN 131;                                 
1888:  zc5o-A  4.5  7.9   87   819   18   MOLECULE: CADHERIN-24;                                               
1889:  v9rn-A  4.5  9.3   85  1400    7   MOLECULE: CADHERIN EGF LAG SEVEN-PASS G-TYPE RECEPTOR 3;             
1890:  cak9-A  4.5 11.3   93  1400    5   MOLECULE: PROTOCADHERIN-16;                                          
1891:  ipx8-A  4.5 14.1   72  1388   13   MOLECULE: PROTOCADHERIN FAT 1;                                       
1892:  n6oy-A  4.5  5.0  100  1377    7   MOLECULE: COLLAGEN ALPHA-3(VI) CHAIN;                                
1893:  vis4-A  4.4  7.0   89  1400    4   MOLECULE: E3 UBIQUITIN-PROTEIN LIGASE RNF213;                        
1894:  wc9x-A  4.4 11.3  110   750    8   MOLECULE: SIGNAL TRANSDUCER AND ACTIVATOR OF TRANSCRIPTION           
1895:  rn8l-A  4.4 11.4   91  1400    9   MOLECULE: PROTEIN PICCOLO;                                           
1896:  v4mt-A  4.4  3.1   89   201    7   MOLECULE: RHO GDP-DISSOCIATION INHIBITOR 2;                          
1897:  ldv9-A  4.4 11.8   87   326   10   MOLECULE: TRANSMEMBRANE PROTEIN PVRIG;                               
1898:  jyv4-A  4.4  2.9   67   890   12   MOLECULE: PROTEIN FAM171A1;                                          
1899:  mp3i-A  4.4  4.7   90   726   10   MOLECULE: NHL REPEAT-CONTAINING PROTEIN 2;                           
1900:  qta2-A  4.4  3.3   84   250   11   MOLECULE: TRANSMEMBRANE PROTEIN 106C;                                
1901:  ype6-A  4.4 12.1   79   837   14   MOLECULE: SEMAPHORIN-4B;                                             
1902:  vt4a-A  4.4  9.7   89  1400    8   MOLECULE: FIBROCYSTIN-L;                                             
1903:  k0js-A  4.4  8.5  100  1090    9   MOLECULE: PROTEIN UNC-13 HOMOLOG D;                                  
1904:  x1tm-A  4.4 14.4   78  1354    9   MOLECULE: CADHERIN-23;                                               
1905:  vuy0-A  4.4  7.0   79   986    6   MOLECULE: CENTROSOMAL PROTEIN OF 120 KDA;                            
1906:  yf3b-A  4.4 17.6   86  1400   12   MOLECULE: PROTOCADHERIN FAT 3;                                       
1907:  l9hh-A  4.4 12.5   85  1400   12   MOLECULE: HYDROCEPHALUS-INDUCING PROTEIN HOMOLOG;                    
1908:  b8el-A  4.4  6.1  100  1531    6   MOLECULE: NUCLEAR FACTOR OF ACTIVATED T-CELLS 5;                     
1909:  t3bm-A  4.4 14.0   78  1400    9   MOLECULE: PROTOCADHERIN-16;                                          
1910:  dc8r-A  4.4 13.6   95   567    9   MOLECULE: GERANYLGERANYL TRANSFERASE TYPE-2 SUBUNIT ALPHA;           
1911:  cc8c-A  4.4 12.8   85  1400    8   MOLECULE: PROTOCADHERIN FAT 1;                                       
1912:  cwr4-A  4.4 12.8   74   241   15   MOLECULE: MEGAKARYOCYTE AND PLATELET INHIBITORY RECEPTOR G6          
1913:  g6ql-A  4.4 10.7   89  1400    6   MOLECULE: HYDROCEPHALUS-INDUCING PROTEIN HOMOLOG;                    
1914:  zm9k-A  4.4  8.3   98   578    9   MOLECULE: GPI TRANSAMIDASE COMPONENT PIG-T;                          
1915:  rny3-A  4.4 22.9   77  1400   13   MOLECULE: PROTOCADHERIN FAT 4;                                       
1916:  aff1-A  4.4  9.3  104  1400    6   MOLECULE: CILIA- AND FLAGELLA-ASSOCIATED PROTEIN 47;                 
1917:  j7gb-A  4.4 12.1   76  1400   11   MOLECULE: PROTOCADHERIN FAT 1;                                       
1918:  mdh8-A  4.4  6.9  111   815   11   MOLECULE: RAB GTPASE-ACTIVATING PROTEIN 1-LIKE;                      
1919:  v8zh-A  4.4  4.8   78   798   12   MOLECULE: INTEGRIN BETA-7;                                           
1920:  yfd0-A  4.4  3.8   85  1400    7   MOLECULE: PROTOCADHERIN FAT 4;                                       
1921:  nsu8-A  4.4 11.4   91   788    8   MOLECULE: CADHERIN-10;                                               
1922:  vt5u-A  4.4  6.3   94  1400   10   MOLECULE: PROTOCADHERIN FAT 1;                                       
1923:  e4bz-A  4.4 12.2   81  1400    9   MOLECULE: PROTOCADHERIN FAT 3;                                       
1924:  c3op-A  4.4 10.0   90   859    3   MOLECULE: FANCONI ANEMIA GROUP B PROTEIN;                            
1925:  crh9-A  4.4 10.1   80  1400   14   MOLECULE: PROTOCADHERIN FAT 1;                                       
1926:  axy3-A  4.4  7.3   81  1400    9   MOLECULE: CADHERIN EGF LAG SEVEN-PASS G-TYPE RECEPTOR 2;             
1927:  j8mk-A  4.4  9.8   77  1400    9   MOLECULE: CADHERIN EGF LAG SEVEN-PASS G-TYPE RECEPTOR 3;             
1928:  mc2a-A  4.4  5.2   91   944    8   MOLECULE: PROTOCADHERIN GAMMA-C5;                                    
1929:  fpa5-A  4.4  4.0  105  1188    5   MOLECULE: INTEGRIN ALPHA-11;                                         
1930:  vju9-A  4.4 12.0   95   963    5   MOLECULE: PROTOCADHERIN ALPHA-C1;                                    
1931:  u2jz-A  4.3  7.6  106  1069   10   MOLECULE: RAB GTPASE-ACTIVATING PROTEIN 1;                           
1932:  has6-A  4.3  6.9   85   387   16   MOLECULE: ALPHA-SARCOGLYCAN;                                         
1933:  gcg5-A  4.3  7.3  105   490    6   MOLECULE: TANDEM C2 DOMAINS NUCLEAR PROTEIN;                         
1934:  z6wq-A  4.3  7.3   97   471    5   MOLECULE: F-BOX ONLY PROTEIN 3;                                      
1935:  m2et-A  4.3  2.9   68   338   15   MOLECULE: ZONA PELLUCIDA-BINDING PROTEIN 2;                          
1936:  nk2l-A  4.3  3.4   80   227    1   MOLECULE: YEATS DOMAIN-CONTAINING PROTEIN 4;                         
1937:  hy5h-A  4.3 13.0   96   801    7   MOLECULE: CADHERIN-20;                                               
1938:  trd4-A  4.3  3.2   88   203   10   MOLECULE: UNCHARACTERIZED PROTEIN;                                   
1939:  ch5e-A  4.3  4.8   82   791    7   MOLECULE: INTERLEUKIN-17 RECEPTOR C;                                 
1940:  spd8-A  4.3  9.4   80   697   10   MOLECULE: TECTONIC-2;                                                
1941:  wiy9-A  4.3 14.1   89  1114    9   MOLECULE: PROTO-ONCOGENE TYROSINE-PROTEIN KINASE RECEPTOR R          
1942:  qz7w-A  4.3 12.9   84   935    7   MOLECULE: PROTOCADHERIN GAMMA-A11;                                   
1943:  si4y-A  4.3  5.0  103   680    6   MOLECULE: TUMOR PROTEIN 63;                                          
1944:  ctw7-A  4.3  5.3   94   263    7   MOLECULE: UROPLAKIN-3B-LIKE PROTEIN 2;                               
1945:  wat6-A  4.3  3.6  102   316   16   MOLECULE: TRANSFORMING GROWTH FACTOR-BETA RECEPTOR TYPE 3-L          
1946:  drg2-A  4.3 11.5  102   788    4   MOLECULE: INTEGRIN BETA-6;                                           
1947:  i6ed-A  4.3  4.4   91  1258    3   MOLECULE: PHOSPHATIDYLINOSITOL 3,4,5-TRISPHOSPHATE 5-PHOSPH          
1948:  u0vx-A  4.3 11.6   70  1400   13   MOLECULE: PROTOCADHERIN-23;                                          
1949:  bmu5-A  4.3 14.4   80   702    5   MOLECULE: 1,4-ALPHA-GLUCAN-BRANCHING ENZYME;                         
1950:  vl2d-A  4.3 12.8   72  1400   14   MOLECULE: PROTOCADHERIN FAT 2;                                       
1951:  fid0-A  4.3  3.4   84   590    5   MOLECULE: SYNAPTOTAGMIN-3;                                           
1952:  yy1e-A  4.3 11.2   69  1400   14   MOLECULE: PROTOCADHERIN FAT 2;                                       
1953:  d2hc-A  4.3  5.6   82  1400    4   MOLECULE: CADHERIN EGF LAG SEVEN-PASS G-TYPE RECEPTOR 2;             
1954:  ne5c-A  4.3 11.6   66  1400   14   MOLECULE: PROTOCADHERIN FAT 2;                                       
1955:  c8bi-A  4.3 10.9   74  1400    8   MOLECULE: PROTOCADHERIN FAT 4;                                       
1956:  ivz0-A  4.3 11.0   91   796    5   MOLECULE: PROTOCADHERIN BETA-3;                                      
1957:  py4n-A  4.3  5.5   98   886    7   MOLECULE: EXTENDED SYNAPTOTAGMIN-3;                                  
1958:  woo4-A  4.3 11.3   92  1400    7   MOLECULE: CADHERIN EGF LAG SEVEN-PASS G-TYPE RECEPTOR 2;             
1959:  td2o-A  4.3 12.1   73  1400    5   MOLECULE: CADHERIN EGF LAG SEVEN-PASS G-TYPE RECEPTOR 3;             
1960:  ijs5-A  4.3  8.6  106  1755   10   MOLECULE: DELETED IN LUNG AND ESOPHAGEAL CANCER PROTEIN 1;           
1961:  ri0p-A  4.3 12.4  109  1400    6   MOLECULE: FIBROCYSTIN-L;                                             
1962:  tuh3-A  4.2  5.8   87  1400    6   MOLECULE: E3 UBIQUITIN-PROTEIN LIGASE RNF213;                        
1963:  dyq9-A  4.2  3.4   83   369    7   MOLECULE: C2 CALCIUM-DEPENDENT DOMAIN-CONTAINING PROTEIN 4A          
1964:  ejb9-A  4.2 11.9   84   829    6   MOLECULE: CADHERIN-3;                                                
1965:  v7kz-A  4.2 12.8   91   290    3   MOLECULE: SODIUM/POTASSIUM-TRANSPORTING ATPASE SUBUNIT BETA          
1966:  vxq3-A  4.2 12.1   76  1400   11   MOLECULE: CADHERIN EGF LAG SEVEN-PASS G-TYPE RECEPTOR 1;             
1967:  ftj2-A  4.2 12.9   84  1400   10   MOLECULE: PROTOCADHERIN FAT 4;                                       
1968:  bb0f-A  4.2  6.9  123   955   11   MOLECULE: CALSYNTENIN-2;                                             
1969:  jcn1-A  4.2 12.7   82   784    6   MOLECULE: CADHERIN-5;                                                
1970:  jxk0-A  4.2  7.2   95  1400    7   MOLECULE: HYDROCEPHALUS-INDUCING PROTEIN HOMOLOG;                    
1971:  mc6z-A  4.2  4.6  104   537    7   MOLECULE: COPINE-3;                                                  
1972:  n4pt-A  4.2 12.9   89   564    6   MOLECULE: COPINE-8;                                                  
1973:  j0iq-A  4.2 12.1   74  1400    8   MOLECULE: CADHERIN EGF LAG SEVEN-PASS G-TYPE RECEPTOR 2;             
1974:  gf8e-A  4.2 13.7   79  1400    8   MOLECULE: CADHERIN EGF LAG SEVEN-PASS G-TYPE RECEPTOR 3;             
1975:  g3rx-A  4.2  3.3   76  1532   11   MOLECULE: GLYCOGEN DEBRANCHING ENZYME;                               
1976:  wa5b-A  4.2 12.2   87   962   10   MOLECULE: PROTOCADHERIN GAMMA-A4;                                    
1977:  kvi0-A  4.2  4.4  102   665    6   MOLECULE: PROTEIN-ARGININE DEIMINASE TYPE-2;                         
1978:  o6qz-A  4.2  4.7   74   641    7   MOLECULE: CALPAIN-6;                                                 
1979:  c5of-A  4.2  5.1   88   364   14   MOLECULE: HEPATITIS A VIRUS CELLULAR RECEPTOR 1;                     
1980:  hkh5-A  4.2  3.5   78   418    5   MOLECULE: AP-3 COMPLEX SUBUNIT MU-2;                                 
1981:  sos1-A  4.2 10.4   96  1400    7   MOLECULE: CILIA- AND FLAGELLA-ASSOCIATED PROTEIN 47;                 
1982:  ik7k-A  4.2  9.7   98   910    2   MOLECULE: MYELIN REGULATORY FACTOR-LIKE PROTEIN;                     
1983:  w6yt-A  4.2  9.3   82  1380   12   MOLECULE: CARBOXYPEPTIDASE D;                                        
1984:  db4e-A  4.2  9.4   88   901    7   MOLECULE: DESMOCOLLIN-2;                                             
1985:  gt6l-A  4.2 12.8   86  1340   12   MOLECULE: PROTOCADHERIN-11 Y-LINKED;                                 
1986:  f1ob-A  4.2  8.6   98   263    6   MOLECULE: UROPLAKIN-3B-LIKE PROTEIN 1;                               
1987:  d6so-A  4.2 11.5  127  1400    4   MOLECULE: FIBROCYSTIN-L;                                             
1988:  e4kz-A  4.2  5.7   72   652   13   MOLECULE: CARBOXYPEPTIDASE Z;                                        
1989:  yn5l-A  4.2  3.7   91   537   13   MOLECULE: PANCREATIC SECRETORY GRANULE MEMBRANE MAJOR GLYCO          
1990:  dr3e-A  4.2 17.2   82  1400    7   MOLECULE: PROTOCADHERIN-16;                                          
1991:  un9r-A  4.2  5.1   85   798    9   MOLECULE: INTEGRIN BETA-1;                                           
1992:  ct0w-A  4.2  8.5  107   424   10   MOLECULE: ZONA PELLUCIDA SPERM-BINDING PROTEIN 3;                    
1993:  tmd3-A  4.1  5.1   91  1342    8   MOLECULE: PROTEIN PICCOLO;                                           
1994:  yti8-A  4.1  2.8   83   214    5   MOLECULE: IMMUNOGLOBULIN LAMBDA-LIKE POLYPEPTIDE 5;                  
1995:  ka2y-A  4.1 14.0  116   906    6   MOLECULE: CADHERIN-2;                                                
1996:  x5mr-A  4.1  4.5  103   874   10   MOLECULE: COATOMER SUBUNIT GAMMA-1;                                  
1997:  q7bi-A  4.1  4.5  104   871    8   MOLECULE: COATOMER SUBUNIT GAMMA-2;                                  
1998:  jm4v-A  4.1  5.3   91   332   10   MOLECULE: CELL GROWTH REGULATOR WITH RING FINGER DOMAIN PRO          
1999:  hrf1-A  4.1  4.1   79  1400   10   MOLECULE: CADHERIN EGF LAG SEVEN-PASS G-TYPE RECEPTOR 3;             
2000:  k7nu-A  4.1  3.7  110   939    5   MOLECULE: AP-2 COMPLEX SUBUNIT ALPHA-2;                              
2001:  po3d-A  4.1  3.1   76   672    7   MOLECULE: GLYCEROPHOSPHOCHOLINE PHOSPHODIESTERASE GPCPD1;            
2002:  wmr4-A  4.1 11.8   89   832    4   MOLECULE: CADHERIN-17;                                               
2003:  st8o-A  4.1  4.0   85   531    7   MOLECULE: SWI/SNF-RELATED MATRIX-ASSOCIATED ACTIN-DEPENDENT          
2004:  h5bg-A  4.1  2.4   63   118   10   MOLECULE: T CELL RECEPTOR GAMMA VARIABLE 5;                          
2005:  pcv5-A  4.1 12.7   90   279    6   MOLECULE: SODIUM/POTASSIUM-TRANSPORTING ATPASE SUBUNIT BETA          
2006:  c2hu-A  4.1 10.0   98  1026   10   MOLECULE: CADHERIN-LIKE AND PC-ESTERASE DOMAIN-CONTAINING P          
2007:  qpv0-A  4.1  3.8  109  1151    9   MOLECULE: MYELIN REGULATORY FACTOR;                                  
2008:  xgc4-A  4.1  6.8   71   814    7   MOLECULE: CADHERIN-15;                                               
2009:  ckj1-A  4.1  6.5  100   911    5   MOLECULE: INTER-ALPHA-TRYPSIN INHIBITOR HEAVY CHAIN H1;              
2010:  m6xh-A  4.1  3.2   71   810    6   MOLECULE: F-BAR DOMAIN ONLY PROTEIN 2;                               
2011:  pk1y-A  4.1  4.1   98   548    5   MOLECULE: COPINE-2;                                                  
2012:  j5wb-A  4.1 10.3   77   937    8   MOLECULE: PROTOCADHERIN ALPHA-7;                                     
2013:  shy3-A  4.1 10.9   78   193    4   MOLECULE: OOCYTE-SECRETED PROTEIN 3;                                 
2014:  v3ic-A  4.1  6.1   80   960    4   MOLECULE: ENDOPLASMIC RETICULUM AMINOPEPTIDASE 2;                    
2015:  jg4c-A  4.1  9.6   78  1024    3   MOLECULE: THYROTROPIN-RELEASING HORMONE-DEGRADING ECTOENZYM          
2016:  o9ro-A  4.1 12.7   77   882    9   MOLECULE: CADHERIN-1;                                                
2017:  m1kp-A  4.1 11.2   90   924    9   MOLECULE: EXOCYST COMPLEX COMPONENT 2;                               
2018:  ui8i-A  4.1  3.8   80   661   10   MOLECULE: KYPHOSCOLIOSIS PEPTIDASE;                                  
2019:  twj9-A  4.1  4.5   93   894    6   MOLECULE: DESMOCOLLIN-1;                                             
2020:  pb6c-A  4.1 13.7   81   950    9   MOLECULE: PROTOCADHERIN ALPHA-9;                                     
2021:  f0qz-A  4.0  2.9   84   213    7   MOLECULE: IMMUNOGLOBULIN LAMBDA-LIKE POLYPEPTIDE 1;                  
2022:  e8zg-A  4.0  2.5   65   117   11   MOLECULE: PROBABLE NON-FUNCTIONAL T CELL RECEPTOR GAMMA VAR          
2023:  n9me-A  4.0  3.7  118   977    7   MOLECULE: AP-2 COMPLEX SUBUNIT ALPHA-1;                              
2024:  yeo6-A  4.0 10.4   84   205   20   MOLECULE: CD83 ANTIGEN;                                              
2025:  qof7-A  4.0  4.6   74   458   12   MOLECULE: CARBOXYPEPTIDASE N CATALYTIC CHAIN;                        
2026:  k1yr-A  4.0  4.5   97  1308    7   MOLECULE: LIMBIN;                                                    
2027:  s8mu-A  4.0  4.4  106   557    6   MOLECULE: COPINE-4;                                                  
2028:  hwi5-A  4.0  4.6   97   682    5   MOLECULE: T-BOX BRAIN PROTEIN 1;                                     
2029:  b7tt-A  4.0 10.4  100  1400   11   MOLECULE: PROTOCADHERIN-23;                                          
2030:  px9a-A  4.0  8.6   66   171   18   MOLECULE: T-CELL SURFACE GLYCOPROTEIN CD3 DELTA CHAIN;               
2031:  jh4f-A  4.0  4.8   97   799    7   MOLECULE: PROTEIN PHOSPHATASE 1 REGULATORY SUBUNIT 3F;               
2032:  rp8t-A  4.0  3.5   96   562    2   MOLECULE: SYNAPTOTAGMIN-LIKE PROTEIN 1;                              
2033:  r6ju-A  4.0  5.8   96   919    6   MOLECULE: PUROMYCIN-SENSITIVE AMINOPEPTIDASE;                        
2034:  vnp4-A  4.0  3.6   72   756   11   MOLECULE: INACTIVE CARBOXYPEPTIDASE-LIKE PROTEIN X2;                 
2035:  jw4d-A  4.0  6.3   79   910   20   MOLECULE: P53-INDUCED DEATH DOMAIN-CONTAINING PROTEIN 1;             
2036:  yt3o-A  4.0 10.6  103   845    8   MOLECULE: CADHERIN-RELATED FAMILY MEMBER 5;                          
2037:  f5xg-A  4.0 11.0   68  1400   12   MOLECULE: PROTOCADHERIN FAT 4;                                       
2038:  s1ss-A  4.0  5.9   85   180    9   MOLECULE: SIGNAL PEPTIDASE COMPLEX SUBUNIT 3;                        
2039:  kni5-A  4.0 11.6  110  1400    8   MOLECULE: FIBROCYSTIN-L;                                             
2040:  wml2-A  4.0  6.5   77   510   10   MOLECULE: F-BOX ONLY PROTEIN 15;                                     
2041:  skl8-A  4.0  3.7   81   515    5   MOLECULE: SWI/SNF-RELATED MATRIX-ASSOCIATED ACTIN-DEPENDENT          
2042:  yr3v-A  4.0  8.6   95  1400    9   MOLECULE: FIBROCYSTIN;                                               
2043:  j7pp-A  4.0  3.5   80   453   13   MOLECULE: AP-4 COMPLEX SUBUNIT MU-1;                                 
2044:  i4in-A  4.0  6.8   84  1159    4   MOLECULE: CATION CHANNEL SPERM-ASSOCIATED PROTEIN SUBUNIT G          
2045:  phk6-A  4.0  8.7   92   828    9   MOLECULE: CADHERIN-22;                                               
2046:  vj1m-A  3.9  2.6   61   105    7   MOLECULE: PROBABLE NON-FUNCTIONAL IMMUNOGLOBULIN LAMBDA VAR          
2047:  j5iu-A  3.9  5.0  100   607    3   MOLECULE: T-BOX TRANSCRIPTION FACTOR TBX18;                          
2048:  nx7y-A  3.9  3.0   90   435    8   MOLECULE: TRANSCRIPTIONAL ENHANCER FACTOR TEF-5;                     
2049:  hwd3-A  3.9 14.7  114   798   11   MOLECULE: PROTOCADHERIN BETA-14;                                     
2050:  ba3c-A  3.9 13.7   91  1118    5   MOLECULE: DESMOGLEIN-2;                                              
2051:  s2ig-A  3.9 17.2   96  1400    7   MOLECULE: ANKYRIN-2;                                                 
2052:  fui6-A  3.9 13.2   97   769    6   MOLECULE: INTEGRIN BETA-8;                                           
2053:  nds9-A  3.9  8.0   88  1997    8   MOLECULE: OTOFERLIN;                                                 
2054:  dbb3-A  3.9  4.8   96   596    2   MOLECULE: TRANSCRIPTION FACTOR COE3;                                 
2055:  ia1k-A  3.9  4.6   74   734    7   MOLECULE: PROBABLE CARBOXYPEPTIDASE X1;                              
2056:  s6tu-A  3.9  8.9  105   840    7   MOLECULE: CILIA- AND FLAGELLA-ASSOCIATED PROTEIN 221;                
2057:  by8w-A  3.9  3.6   98  1805    8   MOLECULE: KINESIN-LIKE PROTEIN KIF13A;                               
2058:  mex6-A  3.9  6.8   93   409    9   MOLECULE: BETA-ARRESTIN-2;                                           
2059:  q0ms-A  3.9  3.8   97   479    3   MOLECULE: TRANSCRIPTION FACTOR CP2-LIKE PROTEIN 1;                   
2060:  rg9t-A  3.9 14.5   91   706    4   MOLECULE: PHOSPHOLIPID TRANSFER PROTEIN C2CD2L;                      
2061:  eh9l-A  3.9  4.8   93   622    6   MOLECULE: COILED-COIL DOMAIN-CONTAINING PROTEIN 17;                  
2062:  dp0m-A  3.9  3.0   89   447   10   MOLECULE: TRANSCRIPTIONAL ENHANCER FACTOR TEF-4;                     
2063:  y5oc-A  3.9  7.2   84  1400    6   MOLECULE: ANKYRIN-2;                                                 
2064:  dlw0-A  3.9  4.3   97  1400    8   MOLECULE: FIBROCYSTIN;                                               
2065:  d1xl-A  3.9  7.1   85   903    4   MOLECULE: E3 UBIQUITIN-PROTEIN LIGASE ITCHY HOMOLOG;                 
2066:  la9n-A  3.9  4.3   84   901   11   MOLECULE: INOSITOL POLYPHOSPHATE 5-PHOSPHATASE OCRL;                 
2067:  rln2-A  3.9 10.1   76   123    1   MOLECULE: PUTATIVE OOCYTE-SECRETED PROTEIN 1 HOMOLOG;                
2068:  f9kz-A  3.9 21.4   90   964    3   MOLECULE: E3 UBIQUITIN-PROTEIN LIGASE TRIM37;                        
2069:  jn4c-A  3.9  3.2  116  1400   16   MOLECULE: TRIPLE FUNCTIONAL DOMAIN PROTEIN;                          
2070:  jdi5-A  3.9  4.6   90   533   11   MOLECULE: BETA-1,4 N-ACETYLGALACTOSAMINYLTRANSFERASE 1;              
2071:  int3-A  3.9  3.0   72  1102    7   MOLECULE: UBIQUITIN CARBOXYL-TERMINAL HYDROLASE 7;                   
2072:  n9by-A  3.8  3.1   78   199    8   MOLECULE: UPF0462 PROTEIN C4ORF33;                                   
2073:  kl3y-A  3.8  4.4   97  1942    7   MOLECULE: PROBABLE HELICASE WITH ZINC FINGER DOMAIN;                 
2074:  dzh4-A  3.8 10.2  110   993   10   MOLECULE: TYPE II INOSITOL 1,4,5-TRISPHOSPHATE 5-PHOSPHATAS          
2075:  oq1e-A  3.8 11.2  123   999    9   MOLECULE: DESMOGLEIN-3;                                              
2076:  v9nv-A  3.8  9.3   81   158    7   MOLECULE: OOCYTE-SECRETED PROTEIN 2;                                 
2077:  ty5o-A  3.8 17.4   94  1400    7   MOLECULE: ANKYRIN-3;                                                 
2078:  du6n-A  3.8 11.4   77  1353    6   MOLECULE: CALCIUM-DEPENDENT SECRETION ACTIVATOR 1;                   
2079:  qhl7-A  3.8 16.8   98   344   14   MOLECULE: DOMON DOMAIN-CONTAINING PROTEIN FRRS1L;                    
2080:  mwz6-A  3.8  3.2   67  1400    6   MOLECULE: CADHERIN EGF LAG SEVEN-PASS G-TYPE RECEPTOR 1;             
2081:  gro0-A  3.8 10.4   95  1422    4   MOLECULE: YEATS DOMAIN-CONTAINING PROTEIN 2;                         
2082:  zy1f-A  3.8  3.3   91   164    3   MOLECULE: CB1 CANNABINOID RECEPTOR-INTERACTING PROTEIN 1;            
2083:  ye2j-A  3.8 14.2   88  1400    8   MOLECULE: CADHERIN-23;                                               
2084:  v5qb-A  3.8  4.5  115   418    8   MOLECULE: BETA-ARRESTIN-1;                                           
2085:  m3rc-A  3.8 12.2   93  1400    6   MOLECULE: FIBROCYSTIN-L;                                             
2086:  wsq8-A  3.8  5.6   85  1400    8   MOLECULE: ANKYRIN-2;                                                 
2087:  gri9-A  3.8  8.0   95  2155    6   MOLECULE: ALPHA-TECTORIN;                                            
2088:  tey4-A  3.8 13.6   79   465    5   MOLECULE: SUSHI REPEAT-CONTAINING PROTEIN SRPX2;                     
2089:  hag9-A  3.8 11.9   86  1400   10   MOLECULE: SUSHI, VON WILLEBRAND FACTOR TYPE A, EGF AND PENT          
2090:  z9gi-A  3.8  6.9   97  1400    6   MOLECULE: FIBROCYSTIN-L;                                             
2091:  tq0b-A  3.8 12.1  106   798    8   MOLECULE: PROTOCADHERIN BETA-2;                                      
2092:  e3lr-A  3.8  5.6   83  1400    4   MOLECULE: CADHERIN EGF LAG SEVEN-PASS G-TYPE RECEPTOR 2;             
2093:  qpl7-A  3.8  6.2   73   941    5   MOLECULE: ENDOPLASMIC RETICULUM AMINOPEPTIDASE 1;                    
2094:  x7wd-A  3.7  9.7  104   507    8   MOLECULE: PROTEIN O-GLUCOSYLTRANSFERASE 3;                           
2095:  jjm2-A  3.7  3.3   69   781    9   MOLECULE: CYTOSOLIC PHOSPHOLIPASE A2 BETA;                           
2096:  fg8i-A  3.7  5.7   76   762    9   MOLECULE: 1-PHOSPHATIDYLINOSITOL 4,5-BISPHOSPHATE PHOSPHODI          
2097:  u6jl-A  3.7  4.6  100   633    8   MOLECULE: COPINE-7;                                                  
2098:  jy0o-A  3.7  7.2   89  1179    8   MOLECULE: INTEGRIN ALPHA-E;                                          
2099:  ti8o-A  3.7  5.3   99  1690    6   MOLECULE: KINESIN-LIKE PROTEIN KIF1A;                                
2100:  mpv9-A  3.7 15.2   90   796    9   MOLECULE: CADHERIN-11;                                               
2101:  ll3u-A  3.7  3.9   98   878    8   MOLECULE: AP-5 COMPLEX SUBUNIT BETA-1;                               
2102:  j2zi-A  3.7  6.0   90   358    3   MOLECULE: STARCH-BINDING DOMAIN-CONTAINING PROTEIN 1;                
2103:  c4el-A  3.7  3.0   89   426   10   MOLECULE: TRANSCRIPTIONAL ENHANCER FACTOR TEF-1;                     
2104:  whg6-A  3.7  4.5   94   274    2   MOLECULE: TRANSMEMBRANE PROTEIN 106B;                                
2105:  al6d-A  3.7 13.0   90   291    4   MOLECULE: POTASSIUM-TRANSPORTING ATPASE SUBUNIT BETA;                
2106:  x7gm-A  3.7  8.1   88   501    8   MOLECULE: G PROTEIN-ACTIVATED INWARD RECTIFIER POTASSIUM CH          
2107:  xu6t-A  3.7 10.4   90   822    9   MOLECULE: SUSHI DOMAIN-CONTAINING PROTEIN 2;                         
2108:  r7gb-A  3.7 10.6   79   212    3   MOLECULE: PLACENTA-SPECIFIC PROTEIN 1;                               
2109:  t7ci-A  3.7  3.1   87   434    8   MOLECULE: TRANSCRIPTIONAL ENHANCER FACTOR TEF-3;                     
2110:  qm2p-A  3.7  5.4   80  1400    8   MOLECULE: ANKYRIN-3;                                                 
2111:  stj7-A  3.7  3.2   70   282   10   MOLECULE: E3 UBIQUITIN-PROTEIN LIGASE SIAH1;                         
2112:  r2ba-A  3.7  5.3   88   388    3   MOLECULE: LAMIN TAIL DOMAIN-CONTAINING PROTEIN 1;                    
2113:  bq7q-A  3.7  3.9  107  1400    6   MOLECULE: FIBROCYSTIN-L;                                             
2114:  reg0-A  3.7  7.5   91  1473   10   MOLECULE: NACHT, LRR AND PYD DOMAINS-CONTAINING PROTEIN 1;           
2115:  hg4h-A  3.6  9.0   83   201   12   MOLECULE: EPHRIN-A4;                                                 
2116:  bym4-A  3.6  4.3   82   153   11   MOLECULE: T CELL RECEPTOR DELTA CONSTANT;                            
2117:  nbn4-A  3.6  9.2   80   922    6   MOLECULE: NEDD4-LIKE E3 UBIQUITIN-PROTEIN LIGASE WWP1;               
2118:  ov2w-A  3.6  8.3  112   405    9   MOLECULE: S-ARRESTIN;                                                
2119:  j0oe-A  3.6  3.6   80   620    8   MOLECULE: LAMIN-B2;                                                  
2120:  iwl5-A  3.6  6.9  114   418   13   MOLECULE: ARRESTIN DOMAIN-CONTAINING PROTEIN 4;                      
2121:  t3oe-A  3.6  4.0  101  1816    8   MOLECULE: KINESIN-LIKE PROTEIN KIF1B;                                
2122:  e2vk-A  3.6 12.8   67   242   10   MOLECULE: ER MEMBRANE PROTEIN COMPLEX SUBUNIT 7;                     
2123:  opn9-A  3.6  7.9   94  1634   10   MOLECULE: PHOSPHATIDYLINOSITOL 4-PHOSPHATE 3-KINASE C2 DOMA          
2124:  sc3v-A  3.6  3.8   80   240    3   MOLECULE: EXTRACELLULAR SUPEROXIDE DISMUTASE [CU-ZN];                
2125:  wy4n-A  3.6  8.6   95  1400    8   MOLECULE: FIBROCYSTIN;                                               
2126:  ocx8-A  3.6  7.6   93   380    9   MOLECULE: 39S RIBOSOMAL PROTEIN L38, MITOCHONDRIAL;                  
2127:  vs5j-A  3.6  4.1   80  1830    6   MOLECULE: DEDICATOR OF CYTOKINESIS PROTEIN 2;                        
2128:  nj4z-A  3.6  3.6   76   238   12   MOLECULE: EPHRIN-A3;                                                 
2129:  qu2j-A  3.6  4.1   88   535    3   MOLECULE: T-BOX TRANSCRIPTION FACTOR TBX21;                          
2130:  p5of-A  3.6  8.9   87   563    8   MOLECULE: RHOTEKIN;                                                  
2131:  c7ns-A  3.6  3.7   80   942    1   MOLECULE: INTER-ALPHA-TRYPSIN INHIBITOR HEAVY CHAIN H5;              
2132:  ayz0-A  3.6 10.8   82   464    6   MOLECULE: SUSHI REPEAT-CONTAINING PROTEIN SRPX;                      
2133:  vm9w-A  3.5  5.2   87   448   11   MOLECULE: FIBULIN-5;                                                 
2134:  x0ho-A  3.5  4.5   88  1095    7   MOLECULE: INACTIVE PHOSPHOLIPASE C-LIKE PROTEIN 1;                   
2135:  oau8-A  3.5  3.6   74   756    7   MOLECULE: 1-PHOSPHATIDYLINOSITOL 4,5-BISPHOSPHATE PHOSPHODI          
2136:  w4ro-A  3.5 14.0   94   887    5   MOLECULE: PHOSPHATIDYLINOSITOL 3-KINASE CATALYTIC SUBUNIT T          
2137:  yja8-A  3.5  3.1   72   608    7   MOLECULE: 1-PHOSPHATIDYLINOSITOL 4,5-BISPHOSPHATE PHOSPHODI          
2138:  lc3q-A  3.5 10.4   90  1400    8   MOLECULE: ANKYRIN-3;                                                 
2139:  wz9v-A  3.5 20.3   96  1231    5   MOLECULE: EH DOMAIN-BINDING PROTEIN 1;                               
2140:  s4rd-A  3.5 12.7   87   878    9   MOLECULE: MULTIPLE C2 AND TRANSMEMBRANE DOMAIN-CONTAINING P          
2141:  gnp0-A  3.5  3.2   72   324    8   MOLECULE: E3 UBIQUITIN-PROTEIN LIGASE SIAH2;                         
2142:  dv7b-A  3.5 14.1   94   924    3   MOLECULE: INOSITOL POLYPHOSPHATE 4-PHOSPHATASE TYPE II;              
2143:  m5ql-A  3.5 15.3   90  1400    9   MOLECULE: ANKYRIN-3;                                                 
2144:  jg4w-A  3.5  3.8   82   586    6   MOLECULE: LAMIN-B1;                                                  
2145:  cdq4-A  3.5 12.5   87  1312    6   MOLECULE: FIBRILLIN-2;                                               
2146:  fg9b-A  3.5  9.9   96   357    3   MOLECULE: PROTEIN ATP1B4;                                            
2147:  x6hk-A  3.5  7.2   89  1523    2   MOLECULE: EH DOMAIN-BINDING PROTEIN 1-LIKE PROTEIN 1;                
2148:  jaf5-A  3.5  3.1   74  1400   12   MOLECULE: PROTOCADHERIN FAT 4;                                       
2149:  jv6n-A  3.5  3.1   72   557    6   MOLECULE: TNF RECEPTOR-ASSOCIATED FACTOR 5;                          
2150:  ud3l-A  3.5  4.7   81   612    4   MOLECULE: T-CELL IMMUNOMODULATORY PROTEIN;                           
2151:  yz4z-A  3.5  8.2   85   785   15   MOLECULE: CADHERIN-7;                                                
2152:  vdu2-A  3.5  4.5  111  1400    5   MOLECULE: FIBROCYSTIN-L;                                             
2153:  ov2p-A  3.5  3.7   79   423    3   MOLECULE: AP-1 COMPLEX SUBUNIT MU-2;                                 
2154:  heo1-A  3.5  3.6   70   870   11   MOLECULE: NEDD4-LIKE E3 UBIQUITIN-PROTEIN LIGASE WWP2;               
2155:  fk5s-A  3.4  7.0  102   999    6   MOLECULE: MULTIPLE C2 AND TRANSMEMBRANE DOMAIN-CONTAINING P          
2156:  rc1l-A  3.4 13.5   74  1296    3   MOLECULE: CALCIUM-DEPENDENT SECRETION ACTIVATOR 2;                   
2157:  ll8u-A  3.4  8.7   69   476    3   MOLECULE: CARBOXYPEPTIDASE E;                                        
2158:  rh4v-A  3.4  7.0   88  1400    7   MOLECULE: ANKYRIN-2;                                                 
2159:  x7iw-A  3.4  4.9   84  1209    6   MOLECULE: FIBRILLIN-3;                                               
2160:  kd5v-A  3.4  3.8   98   540    2   MOLECULE: UPSTREAM-BINDING PROTEIN 1;                                
2161:  kaa1-A  3.4 12.9   85   303    5   MOLECULE: SODIUM/POTASSIUM-TRANSPORTING ATPASE SUBUNIT BETA          
2162:  wyi2-A  3.4  9.4   76   653    4   MOLECULE: RAB11 FAMILY-INTERACTING PROTEIN 5;                        
2163:  pr0o-A  3.4 16.2   94  1400    6   MOLECULE: ANKYRIN-3;                                                 
2164:  gt4o-A  3.4 13.0   83   749    5   MOLECULE: CYTOSOLIC PHOSPHOLIPASE A2;                                
2165:  k1sn-A  3.4  3.1   73   568    4   MOLECULE: TNF RECEPTOR-ASSOCIATED FACTOR 3;                          
2166:  bnt9-A  3.4 11.9   89   439    8   MOLECULE: FIBULIN-7;                                                 
2167:  bel3-A  3.4  4.6   84  1271    6   MOLECULE: FIBRILLIN-1;                                               
2168:  edm3-A  3.4 13.5   78   855    4   MOLECULE: SUPPRESSOR OF TUMORIGENICITY 14 PROTEIN;                   
2169:  n0uj-A  3.4  3.2   73   213   14   MOLECULE: EPHRIN-A2;                                                 
2170:  g0zt-A  3.4  4.5   81  1184    6   MOLECULE: FIBULIN-2;                                                 
2171:  lv9a-A  3.4  9.0   87  1400    9   MOLECULE: BACULOVIRAL IAP REPEAT-CONTAINING PROTEIN 6;               
2172:  x9zy-A  3.4 13.8   92  1400    7   MOLECULE: ANKYRIN-2;                                                 
2173:  f3kg-A  3.4  3.0   83   617    8   MOLECULE: DOPAMINE BETA-HYDROXYLASE;                                 
2174:  mp1q-A  3.4  7.0   88  1047    6   MOLECULE: RAS GTPASE-ACTIVATING PROTEIN 1;                           
2175:  yna1-A  3.4  3.8   74   205   15   MOLECULE: EPHRIN-A1;                                                 
2176:  de2n-A  3.4  3.6   71   160    7   MOLECULE: OOCYTE-SECRETED PROTEIN 4B;                                
2177:  qk2h-A  3.4  3.1   71   501    8   MOLECULE: TNF RECEPTOR-ASSOCIATED FACTOR 2;                          
2178:  y8rv-A  3.4  5.7   87  2080    8   MOLECULE: DYSFERLIN;                                                 
2179:  u7fe-A  3.4  5.7   88  1189    9   MOLECULE: DISABLED HOMOLOG 2-INTERACTING PROTEIN;                    
2180:  qjo9-A  3.3  3.4   90   379    6   MOLECULE: ATP-SENSITIVE INWARD RECTIFIER POTASSIUM CHANNEL           
2181:  i6tn-A  3.3  6.8   89  1693    7   MOLECULE: 1-PHOSPHATIDYLINOSITOL 4,5-BISPHOSPHATE PHOSPHODI          
2182:  gek5-A  3.3 10.1   94   269    3   MOLECULE: REGULATING SYNAPTIC MEMBRANE EXOCYTOSIS PROTEIN 4          
2183:  a0fu-A  3.3  4.4   97   204    5   MOLECULE: HISTONE CHAPERONE ASF1A;                                   
2184:  sm3u-A  3.3  4.1   90  1343    0   MOLECULE: RAS/RAP GTPASE-ACTIVATING PROTEIN SYNGAP;                  
2185:  x6co-A  3.3  6.8   76   683    4   MOLECULE: PROTEIN KINASE C ETA TYPE;                                 
2186:  lsj3-A  3.3  4.2   88   703    5   MOLECULE: FIBULIN-1;                                                 
2187:  z4uu-A  3.3  3.9   87   306    5   MOLECULE: AXIN INTERACTOR, DORSALIZATION-ASSOCIATED PROTEIN          
2188:  wmn4-A  3.3  9.6   78   392   15   MOLECULE: SPECKLE-TYPE POZ PROTEIN-LIKE;                             
2189:  ttk2-A  3.3 13.7   87   418    5   MOLECULE: INWARD RECTIFIER POTASSIUM CHANNEL 16;                     
2190:  mv0a-A  3.3  6.7   75   443    7   MOLECULE: CARBOXYPEPTIDASE M;                                        
2191:  pl1n-A  3.3  8.8   94  1113   11   MOLECULE: PROTEIN KIBRA;                                             
2192:  p7wn-A  3.3  4.1   96   202    5   MOLECULE: HISTONE CHAPERONE ASF1B;                                   
2193:  zw6t-A  3.3  3.3   78   574    8   MOLECULE: LYSYL OXIDASE HOMOLOG 1;                                   
2194:  as4g-A  3.3  6.2   71   139    6   MOLECULE: VON HIPPEL-LINDAU-LIKE PROTEIN;                            
2195:  wx3o-A  3.3  5.1   84   552    8   MOLECULE: E3 UBIQUITIN-PROTEIN LIGASE MGRN1;                         
2196:  g7lh-A  3.3  3.7   81   904    6   MOLECULE: ENDOPLASMIC RETICULUM METALLOPEPTIDASE 1;                  
2197:  kxf8-A  3.3 10.0   85   593    7   MOLECULE: COPINE-5;                                                  
2198:  y0mk-A  3.3  2.8   81   175    5   MOLECULE: B9 DOMAIN-CONTAINING PROTEIN 2;                            
2199:  fn9i-A  3.3  4.5   87  1445    9   MOLECULE: TENSIN-3;                                                  
2200:  wre6-A  3.3  4.1   72   147    7   MOLECULE: TRANSTHYRETIN;                                             
2201:  n8ng-A  3.3  3.2   55  1400    7   MOLECULE: VACUOLAR PROTEIN SORTING-ASSOCIATED PROTEIN 13D;           
2202:  n4zi-A  3.3  4.8   98  1000    7   MOLECULE: C2 DOMAIN-CONTAINING PROTEIN 5;                            
2203:  uh8c-A  3.3  4.3   65  1400    5   MOLECULE: VACUOLAR PROTEIN SORTING-ASSOCIATED PROTEIN 13A;           
2204:  mp8c-A  3.3  3.6   93   557    8   MOLECULE: COPINE-6;                                                  
2205:  zfu5-A  3.3  4.9   95   958    5   MOLECULE: COILED-COIL DOMAIN-CONTAINING PROTEIN 33;                  
2206:  t9xl-A  3.3  9.0   79   977    5   MOLECULE: INOSITOL POLYPHOSPHATE-4-PHOSPHATASE TYPE I A;             
2207:  p1cy-A  3.3  3.8   85  1220    6   MOLECULE: VON WILLEBRAND FACTOR A DOMAIN-CONTAINING PROTEIN          
2208:  y2yh-A  3.2  5.3  100   602    4   MOLECULE: T-BOX TRANSCRIPTION FACTOR TBX15;                          
2209:  gc4a-A  3.2  3.9   79   767    3   MOLECULE: PROTEIN TRANSPORT PROTEIN SEC23B;                          
2210:  jd7f-A  3.2  9.5   98   663    9   MOLECULE: HEPARAN-ALPHA-GLUCOSAMINIDE N-ACETYLTRANSFERASE;           
2211:  ho9i-A  3.2  9.8   90   433    4   MOLECULE: ATP-SENSITIVE INWARD RECTIFIER POTASSIUM CHANNEL           
2212:  rit9-A  3.2  4.2   82   493   10   MOLECULE: EGF-CONTAINING FIBULIN-LIKE EXTRACELLULAR MATRIX           
2213:  svp9-A  3.2  5.4   96   448    8   MOLECULE: T-BOX TRANSCRIPTION FACTOR TBX19;                          
2214:  zni8-A  3.2  9.6   82   427    5   MOLECULE: INWARD RECTIFIER POTASSIUM CHANNEL 2;                      
2215:  cu6q-A  3.2  5.1   97   385    6   MOLECULE: T-BOX TRANSCRIPTION FACTOR TBX10;                          
2216:  vjy6-A  3.2 11.3   88  1044    5   MOLECULE: PHOSPHATIDYLINOSITOL 4,5-BISPHOSPHATE 3-KINASE CA          
2217:  mcx1-A  3.2  5.7  102  1826    8   MOLECULE: KINESIN-LIKE PROTEIN KIF13B;                               
2218:  yhi7-A  3.2  3.5   77   154    6   MOLECULE: SUPEROXIDE DISMUTASE [CU-ZN];                              
2219:  hf0o-A  3.2  5.5   98  1400    6   MOLECULE: MAX GENE-ASSOCIATED PROTEIN;                               
2220:  zq0d-A  3.2 11.2   81   431    6   MOLECULE: CASPASE RECRUITMENT DOMAIN-CONTAINING PROTEIN 8;           
2221:  ycc1-A  3.2  3.6   68   708    7   MOLECULE: ADHESION G-PROTEIN COUPLED RECEPTOR F2;                    
2222:  rg6l-A  3.2  5.1   84  1094    6   MOLECULE: PROTEIN TRANSPORT PROTEIN SEC24C;                          
2223:  wc7z-A  3.2  4.6  116   407    7   MOLECULE: ARRESTIN DOMAIN-CONTAINING PROTEIN 2;                      
2224:  sei5-A  3.2  6.1   81   664    7   MOLECULE: PRELAMIN-A/C;                                              
2225:  g2cl-A  3.2  4.3   67  1516    9   MOLECULE: UDP-GLUCOSE:GLYCOPROTEIN GLUCOSYLTRANSFERASE 2;            
2226:  hp9p-A  3.2  9.8  100  1838    9   MOLECULE: PLEXIN-B2;                                                 
2227:  ti2o-A  3.2  3.8   81   723   10   MOLECULE: ADP-RIBOSYLATION FACTOR-BINDING PROTEIN GGA3;              
2228:  ky5c-A  3.2 12.7   92   398    4   MOLECULE: SEIPIN;                                                    
2229:  n5hp-A  3.2 17.4   96   865    9   MOLECULE: XYLOSYLTRANSFERASE 2;                                      
2230:  g6om-A  3.2  3.1   73   522   11   MOLECULE: TNF RECEPTOR-ASSOCIATED FACTOR 6;                          
2231:  fp7p-A  3.2  3.5   72  1721    7   MOLECULE: INTERSECTIN-1;                                             
2232:  y5vc-A  3.2  2.8   69   537   14   MOLECULE: COPINE-1;                                                  
2233:  nyf6-A  3.2  3.1   61   506    8   MOLECULE: BTB/POZ DOMAIN-CONTAINING PROTEIN 16;                      
2234:  pr5k-A  3.2  8.1   90  2030    8   MOLECULE: DEDICATOR OF CYTOKINESIS PROTEIN 3;                        
2235:  cf3a-A  3.2  8.3   83  1070    7   MOLECULE: PHOSPHATIDYLINOSITOL 4,5-BISPHOSPHATE 3-KINASE CA          
2236:  o2yp-A  3.2  9.0   83  1400    7   MOLECULE: E3 UBIQUITIN-PROTEIN LIGASE HERC2;                         
2237:  put4-A  3.2  4.6   84  1735    8   MOLECULE: TENSIN-1;                                                  
2238:  ifp1-A  3.2  4.1   87  1082    6   MOLECULE: AP-3 COMPLEX SUBUNIT BETA-2;                               
2239:  xvv3-A  3.2  3.7   75   435    4   MOLECULE: AP-2 COMPLEX SUBUNIT MU;                                   
2240:  ryw4-A  3.2  6.0   79  2073    4   MOLECULE: DEDICATOR OF CYTOKINESIS PROTEIN 11;                       
2241:  m8br-A  3.2  3.7   85  1094    9   MOLECULE: AP-3 COMPLEX SUBUNIT BETA-1;                               
2242:  u5mu-A  3.1  8.6   87  1416    9   MOLECULE: 1-PHOSPHATIDYLINOSITOL 4,5-BISPHOSPHATE PHOSPHODI          
2243:  dr5y-A  3.1  6.9   90   424    3   MOLECULE: ATP-SENSITIVE INWARD RECTIFIER POTASSIUM CHANNEL           
2244:  kvp1-A  3.1  5.0   72   443   10   MOLECULE: EGF-CONTAINING FIBULIN-LIKE EXTRACELLULAR MATRIX           
2245:  fx9l-A  3.1  7.7   81   329    9   MOLECULE: BETA-TECTORIN;                                             
2246:  dy4j-A  3.1  4.3  103   649   11   MOLECULE: LIPOLYSIS-STIMULATED LIPOPROTEIN RECEPTOR;                 
2247:  vwc6-A  3.1  5.0   88  1400    9   MOLECULE: ANKYRIN-3;                                                 
2248:  j0yc-A  3.1  4.3   86   502    3   MOLECULE: PROTEIN O-GLUCOSYLTRANSFERASE 2;                           
2249:  rit7-A  3.1 14.2   78   350    9   MOLECULE: INHIBIN BETA E CHAIN;                                      
2250:  n0ry-A  3.1  8.8   82  1555    7   MOLECULE: UDP-GLUCOSE:GLYCOPROTEIN GLUCOSYLTRANSFERASE 1;            
2251:  o8ex-A  3.1  3.7   80   639    9   MOLECULE: ADP-RIBOSYLATION FACTOR-BINDING PROTEIN GGA1;              
2252:  w9id-A  3.1  3.8   83   739    4   MOLECULE: POLYCOMB PROTEIN SUZ12;                                    
2253:  a2jy-A  3.1  8.5   86   555    8   MOLECULE: PERFORIN-1;                                                
2254:  kt5d-A  3.1  3.9   72  1400    3   MOLECULE: E3 UBIQUITIN-PROTEIN LIGASE MYCBP2;                        
2255:  kj9b-A  3.1 10.2   87   445    3   MOLECULE: INWARD RECTIFIER POTASSIUM CHANNEL 4;                      
2256:  kna5-A  3.1 18.4   77  1400    6   MOLECULE: ZONADHESIN;                                                
2257:  f1cq-A  3.1  3.1   68   416    7   MOLECULE: TNF RECEPTOR-ASSOCIATED FACTOR 1;                          
2258:  d5gz-A  3.1  4.3   87   384    6   MOLECULE: PROTEIN FAM102A;                                           
2259:  bxb9-A  3.1  4.9   91  1857    9   MOLECULE: FER-1-LIKE PROTEIN 6;                                      
2260:  ss7a-A  3.1  7.2   89  1881    7   MOLECULE: ANKYRIN-1;                                                 
2261:  q0dy-A  3.1  2.3   61  1400   10   MOLECULE: VACUOLAR PROTEIN SORTING-ASSOCIATED PROTEIN 13B;           
2262:  r5jz-A  3.1  3.0   71   612    4   MOLECULE: TRANSMEMBRANE PROTEIN 181;                                 
2263:  qiw1-A  3.1 15.5   88   553    7   MOLECULE: COPINE-9;                                                  
2264:  vk5g-A  3.1  3.4   63  1117    8   MOLECULE: A DISINTEGRIN AND METALLOPROTEINASE WITH THROMBOS          
2265:  f2gy-A  3.1  3.7   74  1086    7   MOLECULE: CALPAIN-15;                                                
2266:  jn7s-A  3.1  2.3   61  1400   10   MOLECULE: VACUOLAR PROTEIN SORTING-ASSOCIATED PROTEIN 13B;           
2267:  abf5-A  3.1  9.9   78   895   15   MOLECULE: DYSTROGLYCAN;                                              
2268:  vdq0-A  3.1 14.5   92  1865    4   MOLECULE: DEDICATOR OF CYTOKINESIS PROTEIN 1;                        
2269:  t2or-A  3.1  2.9   65   629    3   MOLECULE: EF-HAND CALCIUM-BINDING DOMAIN-CONTAINING PROTEIN          
2270:  zry2-A  3.1  4.2   85  2057    6   MOLECULE: FER-1-LIKE PROTEIN 5;                                      
2271:  pj1q-A  3.1  9.6   79   757    5   MOLECULE: E3 UBIQUITIN-PROTEIN LIGASE SMURF1;                        
2272:  csn4-A  3.1 13.9   96  1068    1   MOLECULE: PHOSPHATIDYLINOSITOL 4,5-BISPHOSPHATE 3-KINASE CA          
2273:  com5-A  3.0  6.0   80   676    5   MOLECULE: PROTEIN KINASE C DELTA TYPE;                               
2274:  t2vc-A  3.0  5.9   80   623    3   MOLECULE: C2 CALCIUM-DEPENDENT DOMAIN-CONTAINING PROTEIN 6;          
2275:  v4ev-A  3.0  2.6   66   478    5   MOLECULE: BTB/POZ DOMAIN-CONTAINING PROTEIN 17;                      
2276:  jn4b-A  3.0 17.8   89  2353    9   MOLECULE: C2 DOMAIN-CONTAINING PROTEIN 3;                            
2277:  pre3-A  3.0  3.1   69   346   12   MOLECULE: EPHRIN-B1;                                                 
2278:  m6lg-A  3.0  4.7   84  1124   12   MOLECULE: ANILLIN;                                                   
2279:  vrx6-A  3.0  5.6   90   204    6   MOLECULE: B9 DOMAIN-CONTAINING PROTEIN 1;                            
2280:  gs4e-A  3.0  7.4   87   419    7   MOLECULE: G PROTEIN-ACTIVATED INWARD RECTIFIER POTASSIUM CH          
2281:  lze8-A  3.0  9.0   92  1249    5   MOLECULE: TRIPEPTIDYL-PEPTIDASE 2;                                   
2282:  ii5m-A  3.0 11.7   90   390    6   MOLECULE: ATP-SENSITIVE INWARD RECTIFIER POTASSIUM CHANNEL           
2283:  q3os-A  3.0  3.5   79   889    8   MOLECULE: F-BAR DOMAIN ONLY PROTEIN 1;                               
2284:  as7p-A  3.0  4.0   79   613    9   MOLECULE: ADP-RIBOSYLATION FACTOR-BINDING PROTEIN GGA2;              
2285:  fa5d-A  3.0  8.6   99   375    7   MOLECULE: ATP-SENSITIVE INWARD RECTIFIER POTASSIUM CHANNEL           
2286:  zf9o-A  3.0  3.1   72   470    8   MOLECULE: TNF RECEPTOR-ASSOCIATED FACTOR 4;                          
2287:  j9fx-A  3.0  4.2   88   360   10   MOLECULE: PROTEIN FAM102B;                                           
2288:  e6fi-A  3.0 11.4   90   352   10   MOLECULE: INHIBIN BETA C CHAIN;                                      
2289:  yr8l-A  3.0 15.4   85   975    4   MOLECULE: E3 UBIQUITIN-PROTEIN LIGASE NEDD4-LIKE;                    
2290:  zzl2-A  3.0  3.4   73   789    7   MOLECULE: 1-PHOSPHATIDYLINOSITOL 4,5-BISPHOSPHATE PHOSPHODI          
2291:  smm5-A  3.0 10.0   72   529    8   MOLECULE: KUNITZ-TYPE PROTEASE INHIBITOR 1;                          
2292:  qot4-A  3.0 12.2   91  1102    4   MOLECULE: PHOSPHATIDYLINOSITOL 4,5-BISPHOSPHATE 3-KINASE CA          
2293:  dav7-A  3.0  9.5   87  1400   15   MOLECULE: LAMININ SUBUNIT ALPHA-5;                                   
2294:  pi7s-A  3.0 19.5   85  1400    4   MOLECULE: CUB AND SUSHI DOMAIN-CONTAINING PROTEIN 1;                 
2295:  ub7p-A  3.0  3.4   62   406    6   MOLECULE: SEC14-LIKE PROTEIN 4;                                      
2296:  ij2l-A  3.0 15.9   94  1068    4   MOLECULE: RHO FAMILY-INTERACTING CELL POLARIZATION REGULATO          
2297:  s1eq-A  3.0  4.9   78  1697    3   MOLECULE: INTERSECTIN-2;                                             
2298:  sud6-A  3.0 11.8   78  1400    4   MOLECULE: E3 UBIQUITIN-PROTEIN LIGASE MYCBP2;                        
2299:  j5rw-A  3.0  2.3   60  1222   10   MOLECULE: VACUOLAR PROTEIN SORTING-ASSOCIATED PROTEIN 13B;           
2300:  xe9q-A  3.0  7.4   82  1290    6   MOLECULE: 1-PHOSPHATIDYLINOSITOL 4,5-BISPHOSPHATE PHOSPHODI          
2301:  yn0u-A  3.0  3.8   68   213    4   MOLECULE: VON HIPPEL-LINDAU DISEASE TUMOR SUPPRESSOR;                
2302:  h5sl-A  3.0  4.5   65   514    2   MOLECULE: PROTEIN PHOSPHATASE 1H;                                    
2303:  idp3-A  3.0 10.2   65  1400    9   MOLECULE: VACUOLAR PROTEIN SORTING-ASSOCIATED PROTEIN 13C;           
2304:  wnb9-A  3.0  3.8   64  1400    6   MOLECULE: VACUOLAR PROTEIN SORTING-ASSOCIATED PROTEIN 13A;           
2305:  gga2-A  2.9  8.3   76   748    7   MOLECULE: E3 UBIQUITIN-PROTEIN LIGASE SMURF2;                        
2306:  mew5-A  2.9 10.7   75   363    8   MOLECULE: PUTATIVE PROTEIN C3P1;                                     
2307:  o5tc-A  2.9  9.5   83   391    8   MOLECULE: ATP-SENSITIVE INWARD RECTIFIER POTASSIUM CHANNEL           
2308:  d1jv-A  2.9  9.4   87   696    3   MOLECULE: C2 DOMAIN-CONTAINING PROTEIN 2;                            
2309:  j8iv-A  2.9  6.1   95   686    5   MOLECULE: EOMESODERMIN HOMOLOG;                                      
2310:  vol3-A  2.9  4.0   93   468    5   MOLECULE: NEURONAL ACETYLCHOLINE RECEPTOR SUBUNIT ALPHA-5;           
2311:  jwu0-A  2.9  7.7   83   957    5   MOLECULE: GLUTAMYL AMINOPEPTIDASE;                                   
2312:  uex4-A  2.9 12.8   81   713   11   MOLECULE: CADHERIN-13;                                               
2313:  u0li-A  2.9  4.7   89   946    9   MOLECULE: RIPOR FAMILY MEMBER 3;                                     
2314:  c8os-A  2.9  6.4   87  1400    6   MOLECULE: ANKYRIN-2;                                                 
2315:  zye3-A  2.9 11.6   85   786   11   MOLECULE: VON WILLEBRAND FACTOR A DOMAIN-CONTAINING PROTEIN          
2316:  zng3-A  2.9  9.4   81   240    4   MOLECULE: TRANSMEMBRANE EMP24 DOMAIN-CONTAINING PROTEIN 6;           
2317:  ub8p-A  2.9 11.5   85  2061    5   MOLECULE: MYOFERLIN;                                                 
2318:  hmv0-A  2.9  8.9   84   679    5   MOLECULE: E3 UBIQUITIN LIGASE RNF157;                                
2319:  q0ub-A  2.9 10.8   95   889   12   MOLECULE: SERINE/THREONINE-PROTEIN KINASE N3;                        
2320:  zhi1-A  2.9 14.2   77   811    6   MOLECULE: TRANSMEMBRANE PROTEASE SERINE 6;                           
2321:  sb6c-A  2.9  3.8   82   559    5   MOLECULE: MECKEL SYNDROME TYPE 1 PROTEIN;                            
2322:  h6gt-A  2.9  4.3   89  1218    4   MOLECULE: PROTEIN JAGGED-1;                                          
2323:  m8mc-A  2.9  3.7   73   456    4   MOLECULE: PHOSPHOLIPASE A1 MEMBER A;                                 
2324:  lz7x-A  2.9  3.7   77   785    5   MOLECULE: AP-1 COMPLEX SUBUNIT GAMMA-LIKE 2;                         
2325:  d3iq-A  2.9 13.2   74   457    8   MOLECULE: GLYCINE RECEPTOR SUBUNIT ALPHA-1;                          
2326:  fq5o-A  2.9  8.3   84  2351   12   MOLECULE: COAGULATION FACTOR VIII;                                   
2327:  se4b-A  2.9 12.1   67  1400    4   MOLECULE: VACUOLAR PROTEIN SORTING-ASSOCIATED PROTEIN 13C;           
2328:  qi1s-A  2.9  3.6   71  1736    4   MOLECULE: COLLAGEN ALPHA-2(XI) CHAIN;                                
2329:  trz5-A  2.9  4.0   60  1400   12   MOLECULE: FIBROCYSTIN-L;                                             
2330:  s6ni-A  2.9 12.7   85   579    6   MOLECULE: MEMBRANE FRIZZLED-RELATED PROTEIN;                         
2331:  csg3-A  2.9 14.0   74   890    1   MOLECULE: INTER-ALPHA-TRYPSIN INHIBITOR HEAVY CHAIN H3;              
2332:  sv4b-A  2.9  7.7   66  1400   12   MOLECULE: VACUOLAR PROTEIN SORTING-ASSOCIATED PROTEIN 13C;           
2333:  qnd1-A  2.9  3.8   65   469    3   MOLECULE: PANCREATIC LIPASE-RELATED PROTEIN 2;                       
2334:  nh7t-A  2.9  3.3   82  1409   10   MOLECULE: TENSIN-2;                                                  
2335:  ns7w-A  2.9 12.7   89   545    6   MOLECULE: T-BOX TRANSCRIPTION FACTOR TBX4;                           
2336:  sg2g-A  2.9 13.9   65  1400   12   MOLECULE: RYANODINE RECEPTOR 2;                                      
2337:  ig2z-A  2.8  4.5   97   398    3   MOLECULE: T-BOX TRANSCRIPTION FACTOR TBX1;                           
2338:  ubj6-A  2.8  5.9   95   447    5   MOLECULE: T-BOX TRANSCRIPTION FACTOR TBX20;                          
2339:  ix1r-A  2.8  3.9   94   774    7   MOLECULE: LYSYL OXIDASE HOMOLOG 2;                                   
2340:  t0ck-A  2.8 11.9   74  1400    4   MOLECULE: ABNORMAL SPINDLE-LIKE MICROCEPHALY-ASSOCIATED PRO          
2341:  jd2v-A  2.8  3.7   99   937    5   MOLECULE: AP-2 COMPLEX SUBUNIT BETA;                                 
2342:  y6nc-A  2.8  7.5   81   706    7   MOLECULE: PROTEIN KINASE C THETA TYPE;                               
2343:  jmu1-A  2.8  3.6   69   640    7   MOLECULE: CALPAIN-5;                                                 
2344:  k5ln-A  2.8  4.1   66  1400    3   MOLECULE: FIBROCYSTIN;                                               
2345:  urn0-A  2.8 13.5   89   197   11   MOLECULE: PROTEIN HIKESHI;                                           
2346:  tg9s-A  2.8 10.9   99   450    6   MOLECULE: NEURONAL ACETYLCHOLINE RECEPTOR SUBUNIT ALPHA-10;          
2347:  mjt6-A  2.8  9.3   83   436    4   MOLECULE: ATP-SENSITIVE INWARD RECTIFIER POTASSIUM CHANNEL           
2348:  dep5-A  2.8  3.1   72   362   13   MOLECULE: CYSTEINE AND HISTIDINE-RICH PROTEIN 1;                     
2349:  p3az-A  2.8  4.9   97  1620    5   MOLECULE: COILED-COIL AND C2 DOMAIN-CONTAINING PROTEIN 2A;           
2350:  yzu7-A  2.8  3.2   83   780   10   MOLECULE: NEUTRAL CERAMIDASE;                                        
2351:  x8bt-A  2.8  6.0   78   512    5   MOLECULE: RAB11 FAMILY-INTERACTING PROTEIN 2;                        
2352:  u4sp-A  2.8  6.0   83  1400    7   MOLECULE: E3 UBIQUITIN-PROTEIN LIGASE HERC2;                         
2353:  dbh4-A  2.8 10.0   66  1400    8   MOLECULE: VACUOLAR PROTEIN SORTING-ASSOCIATED PROTEIN 13D;           
2354:  x1vj-A  2.8 17.9   84  1011    8   MOLECULE: RAS PROTEIN ACTIVATOR LIKE-3;                              
2355:  t8pg-A  2.8  3.7   79   927    1   MOLECULE: NON-LYSOSOMAL GLUCOSYLCERAMIDASE;                          
2356:  i1ex-A  2.8  5.6   75  1400    8   MOLECULE: VACUOLAR PROTEIN SORTING-ASSOCIATED PROTEIN 13B;           
2357:  rpe2-A  2.8  5.1   59   617   10   MOLECULE: GUANYLATE CYCLASE SOLUBLE SUBUNIT BETA-2;                  
2358:  n0hb-A  2.8  5.8   91  1870    1   MOLECULE: DEDICATOR OF CYTOKINESIS PROTEIN 5;                        
2359:  p7lt-A  2.8  9.3   85   340    9   MOLECULE: EPHRIN-B3;                                                 
2360:  mu4b-A  2.8  9.9   71   990    7   MOLECULE: AMINOPEPTIDASE Q;                                          
2361:  dr8b-A  2.8 10.9   74   274    5   MOLECULE: TOLL-INTERACTING PROTEIN;                                  
2362:  s9hp-A  2.8  7.2   73   729    4   MOLECULE: SOLUTE CARRIER FAMILY 15 MEMBER 2;                         
2363:  l2zs-A  2.8 10.3   90  1400    4   MOLECULE: CUB AND SUSHI DOMAIN-CONTAINING PROTEIN 2;                 
2364:  tbv2-A  2.8  9.8   84  1400   15   MOLECULE: LAMININ SUBUNIT ALPHA-5;                                   
2365:  m8sc-A  2.8 12.1   70  1400    7   MOLECULE: VACUOLAR PROTEIN SORTING-ASSOCIATED PROTEIN 13A;           
2366:  hm7a-A  2.8 12.5   90   735   10   MOLECULE: RHO GTPASE-ACTIVATING PROTEIN SYDE1;                       
2367:  h4jp-A  2.8 11.0   75  1400   12   MOLECULE: CUB AND SUSHI DOMAIN-CONTAINING PROTEIN 2;                 
2368:  jli0-A  2.8 11.5   72  1400    8   MOLECULE: CUB AND SUSHI DOMAIN-CONTAINING PROTEIN 1;                 
2369:  qn0e-A  2.8  6.3   89   490   11   MOLECULE: AP-5 COMPLEX SUBUNIT MU-1;                                 
2370:  m4me-A  2.7  6.3   73  1158   11   MOLECULE: ADIPOCYTE ENHANCER-BINDING PROTEIN 1;                      
2371:  i7km-A  2.7 19.8   78   506    3   MOLECULE: GAMMA-AMINOBUTYRIC ACID RECEPTOR SUBUNIT EPSILON;          
2372:  ik6k-A  2.7  3.5   65   150    8   MOLECULE: RETINAL ROD RHODOPSIN-SENSITIVE CGMP 3',5'-CYCLIC          
2373:  x8lf-A  2.7  5.7  103   436    5   MOLECULE: T-BOX TRANSCRIPTION FACTOR TBX6;                           
2374:  e4mm-A  2.7  5.7  107  1121   10   MOLECULE: CILIA- AND FLAGELLA-ASSOCIATED PROTEIN 70;                 
2375:  dg9d-A  2.7  8.5   64   219    5   MOLECULE: TRANSMEMBRANE EMP24 DOMAIN-CONTAINING PROTEIN 10;          
2376:  xb5z-A  2.7 10.2   69   415    6   MOLECULE: PROCOLLAGEN C-ENDOPEPTIDASE ENHANCER 2;                    
2377:  tvr7-A  2.7 19.3   82  1052   11   MOLECULE: MEMBRANE-BOUND TRANSCRIPTION FACTOR SITE-1 PROTEA          
2378:  duz0-A  2.7  3.7   61  1400    5   MOLECULE: VACUOLAR PROTEIN SORTING-ASSOCIATED PROTEIN 13C;           
2379:  jm8c-A  2.7  6.3   94   433    5   MOLECULE: INWARD RECTIFIER POTASSIUM CHANNEL 18;                     
2380:  v0jt-A  2.7  3.3   73   685   11   MOLECULE: DELTA-LIKE PROTEIN 4;                                      
2381:  lwi9-A  2.7  9.4  100   756    9   MOLECULE: LYSYL OXIDASE HOMOLOG 4;                                   
2382:  y2zz-A  2.7 13.3   89  1400    4   MOLECULE: ZONADHESIN;                                                
2383:  vy4n-A  2.7  6.1  101  2047    2   MOLECULE: DEDICATOR OF CYTOKINESIS PROTEIN 6;                        
2384:  rs6x-A  2.7  3.2   70   333    9   MOLECULE: EPHRIN-B2;                                                 
2385:  xo0c-A  2.7 14.2   84  1400    8   MOLECULE: ZINC FINGER ZZ-TYPE AND EF-HAND DOMAIN-CONTAINING          
2386:  tfq5-A  2.7 14.2   80   701    1   MOLECULE: MEPRIN A SUBUNIT BETA;                                     
2387:  d7or-A  2.7  5.3   72  1400    7   MOLECULE: VACUOLAR PROTEIN SORTING-ASSOCIATED PROTEIN 13C;           
2388:  z3bf-A  2.7 13.1   67  1400    6   MOLECULE: CUB AND SUSHI DOMAIN-CONTAINING PROTEIN 3;                 
2389:  f9gm-A  2.7 18.1   77   227    4   MOLECULE: TRANSMEMBRANE EMP24 DOMAIN-CONTAINING PROTEIN 1;           
2390:  jcx1-A  2.7  3.7   68  1400   10   MOLECULE: VACUOLAR PROTEIN SORTING-ASSOCIATED PROTEIN 13C;           
2391:  yof6-A  2.7 19.4   79  1400    4   MOLECULE: ZINC FINGER ZZ-TYPE AND EF-HAND DOMAIN-CONTAINING          
2392:  fxy6-A  2.7  3.4   55   914    7   MOLECULE: NEUTRAL ALPHA-GLUCOSIDASE C;                               
2393:  bwr7-A  2.7  2.8   57  1400    4   MOLECULE: ZINC FINGER ZZ-TYPE AND EF-HAND DOMAIN-CONTAINING          
2394:  c7yo-A  2.7  7.2   75   818    8   MOLECULE: CYTOSOLIC PHOSPHOLIPASE A2 DELTA;                          
2395:  r3uc-A  2.7  5.3   84   858    5   MOLECULE: COILED-COIL AND C2 DOMAIN-CONTAINING PROTEIN 1B;           
2396:  fi8b-A  2.7 15.0   64   652    3   MOLECULE: ADHESION G PROTEIN-COUPLED RECEPTOR E3;                    
2397:  c1jc-A  2.7  7.1   93  1400    2   MOLECULE: LAMININ SUBUNIT ALPHA-5;                                   
2398:  ev1i-A  2.7  3.2   70   228   13   MOLECULE: EPHRIN-A5;                                                 
2399:  uxj4-A  2.7  6.9   80  1400    9   MOLECULE: E3 UBIQUITIN-PROTEIN LIGASE HERC2;                         
2400:  qxo1-A  2.7  6.2   90  2099    7   MOLECULE: DEDICATOR OF CYTOKINESIS PROTEIN 8;                        
2401:  c1oq-A  2.7  3.6   63   397    6   MOLECULE: PUTATIVE SEC14-LIKE PROTEIN 6;                             
2402:  p0be-A  2.7 13.2   67  1400    1   MOLECULE: CUB AND SUSHI DOMAIN-CONTAINING PROTEIN 3;                 
2403:  m8xc-A  2.7 12.4   99   788    2   MOLECULE: INTEGRIN BETA-3;                                           
2404:  fz2y-A  2.7 11.0   85  1400    7   MOLECULE: ZINC FINGER ZZ-TYPE AND EF-HAND DOMAIN-CONTAINING          
2405:  qta0-A  2.7  2.7   60   528   10   MOLECULE: GOLGI RESIDENT PROTEIN GCP60;                              
2406:  x0ld-A  2.7 12.8   89  1400    7   MOLECULE: E3 UBIQUITIN-PROTEIN LIGASE HERC2;                         
2407:  irc9-A  2.7  5.0   71   538    6   MOLECULE: PROTEIN FAM214B;                                           
2408:  h1yk-A  2.6 12.6   76   467    4   MOLECULE: GAMMA-AMINOBUTYRIC ACID RECEPTOR SUBUNIT RHO-3;            
2409:  pay7-A  2.6  8.2   86   947    7   MOLECULE: MYCBP-ASSOCIATED PROTEIN;                                  
2410:  d1ly-A  2.6  3.9   91   743    4   MOLECULE: T-BOX TRANSCRIPTION FACTOR TBX3;                           
2411:  npb9-A  2.6 15.0   85  1794    5   MOLECULE: FER-1-LIKE PROTEIN 4;                                      
2412:  x4aa-A  2.6  4.0   84   511    6   MOLECULE: COATOMER SUBUNIT DELTA;                                    
2413:  n4ab-A  2.6  9.5   79  1400   10   MOLECULE: E3 UBIQUITIN-PROTEIN LIGASE HERC2;                         
2414:  siv5-A  2.6  4.2   59   140    7   MOLECULE: PUTATIVE INACTIVE BETA-GLUCURONIDASE-LIKE PROTEIN          
2415:  hro9-A  2.6  8.8   92   775    5   MOLECULE: METAL TRANSPORTER CNNM4;                                   
2416:  gx0f-A  2.6 10.2   69   705    3   MOLECULE: SYNAPSIN-1;                                                
2417:  wk1x-A  2.6  9.7   77   375    6   MOLECULE: GROWTH/DIFFERENTIATION FACTOR 8;                           
2418:  ek5r-A  2.6 11.4   82   445   10   MOLECULE: ATPASE PAAT;                                               
2419:  ith1-A  2.6  4.3   99   735    9   MOLECULE: STONIN-1;                                                  
2420:  sq9p-A  2.6  6.1   73   582    7   MOLECULE: SYNAPSIN-2;                                                
2421:  sj7q-A  2.6 13.3   97  1400    8   MOLECULE: LAMININ SUBUNIT ALPHA-3;                                   
2422:  g1wb-A  2.6 11.4   77   374   17   MOLECULE: SPECKLE-TYPE POZ PROTEIN;                                  
2423:  h8iy-A  2.6  3.2   74   276    1   MOLECULE: CYTOCHROME C OXIDASE ASSEMBLY PROTEIN COX11, MITO          
2424:  lem2-A  2.6 11.2   97  1315    7   MOLECULE: PROTEIN FANTOM;                                            
2425:  goz3-A  2.6  3.4   65   539    6   MOLECULE: NETRIN-G1;                                                 
2426:  l7qv-A  2.6  7.4   81  1271    5   MOLECULE: BREAKPOINT CLUSTER REGION PROTEIN;                         
2427:  bc6s-A  2.6  6.9   91   435    2   MOLECULE: T-BOX TRANSCRIPTION FACTOR T;                              
2428:  le7u-A  2.6 14.2   71  1400    6   MOLECULE: CUB AND SUSHI DOMAIN-CONTAINING PROTEIN 1;                 
2429:  j1qz-A  2.6  3.1   61   384    5   MOLECULE: PROTEIN AAR2 HOMOLOG;                                      
2430:  aq7f-A  2.6  4.8   69   224    4   MOLECULE: TRANSMEMBRANE EMP24 DOMAIN-CONTAINING PROTEIN 7;           
2431:  kp7m-A  2.6  5.4   71  1374    4   MOLECULE: VACUOLAR PROTEIN SORTING-ASSOCIATED PROTEIN 13A;           
2432:  yl5o-A  2.6  3.3   61   688    7   MOLECULE: COMPLEMENT C1S SUBCOMPONENT;                               
2433:  dqd5-A  2.6  7.8   74  1427    7   MOLECULE: A DISINTEGRIN AND METALLOPROTEINASE WITH THROMBOS          
2434:  rxv5-A  2.6  8.1   79  1400    4   MOLECULE: CUB AND SUSHI DOMAIN-CONTAINING PROTEIN 3;                 
2435:  ola6-A  2.6  6.4   69  1400    4   MOLECULE: PIEZO-TYPE MECHANOSENSITIVE ION CHANNEL COMPONENT          
2436:  iw6x-A  2.6  7.5   83   695    2   MOLECULE: ADHESION G PROTEIN-COUPLED RECEPTOR F4;                    
2437:  x8ix-A  2.6  7.9   70  1400    4   MOLECULE: CUB AND SUSHI DOMAIN-CONTAINING PROTEIN 1;                 
2438:  boz3-A  2.6  5.4   96  2302    9   MOLECULE: 1-PHOSPHATIDYLINOSITOL 4,5-BISPHOSPHATE PHOSPHODI          
2439:  clg2-A  2.6  2.9   57  1234    7   MOLECULE: E3 UBIQUITIN-PROTEIN LIGASE HERC2;                         
2440:  ma5d-A  2.6  6.9   66  1400    8   MOLECULE: VERY LARGE A-KINASE ANCHOR PROTEIN;                        
2441:  cp5w-A  2.6 10.9   61  1353   10   MOLECULE: VACUOLAR PROTEIN SORTING-ASSOCIATED PROTEIN 13C;           
2442:  oq6p-A  2.6  9.6   73   184   10   MOLECULE: OOCYTE-SECRETED PROTEIN 4A;                                
2443:  dmy6-A  2.6  9.4   81  1400    4   MOLECULE: CUB AND SUSHI DOMAIN-CONTAINING PROTEIN 3;                 
2444:  rb4v-A  2.6  3.6   62   403    2   MOLECULE: SEC14-LIKE PROTEIN 2;                                      
2445:  v7mj-A  2.6 10.4   74   201    4   MOLECULE: TRANSMEMBRANE EMP24 DOMAIN-CONTAINING PROTEIN 2;           
2446:  cs2g-A  2.5  3.2   63   162    6   MOLECULE: LYMPHOCYTE ANTIGEN 86;                                     
2447:  ax1z-A  2.5  4.1   79   822    5   MOLECULE: AP-1 COMPLEX SUBUNIT GAMMA-1;                              
2448:  ptj9-A  2.5 11.0   89   984    6   MOLECULE: SERINE/THREONINE-PROTEIN KINASE N2;                        
2449:  lj3b-A  2.5 12.4   65   511    8   MOLECULE: V-TYPE PROTON ATPASE SUBUNIT B, BRAIN ISOFORM;             
2450:  evo0-A  2.5  7.4   93  1406    5   MOLECULE: PROTEIN FAM135B;                                           
2451:  pe5e-A  2.5 15.3   84   174   11   MOLECULE: UPF0687 PROTEIN C20ORF27;                                  
2452:  pud8-A  2.5 10.7   73   527    7   MOLECULE: ENDOGENOUS RETROVIRUS GROUP FC1 MEMBER 1 ENV POLY          
2453:  a1ag-A  2.5  8.3  101   423    4   MOLECULE: G PROTEIN-ACTIVATED INWARD RECTIFIER POTASSIUM CH          
2454:  u2kl-A  2.5  8.9   80   407   10   MOLECULE: GROWTH/DIFFERENTIATION FACTOR 11;                          
2455:  ha0c-A  2.5  9.3   70   580    9   MOLECULE: SYNAPSIN-3;                                                
2456:  jov8-A  2.5  3.4   84   364   10   MOLECULE: C2 CALCIUM-DEPENDENT DOMAIN-CONTAINING PROTEIN 4B          
2457:  x5nk-A  2.5 14.2   68  2067    6   MOLECULE: LIPOXYGENASE HOMOLOGY DOMAIN-CONTAINING PROTEIN 1          
2458:  h7pf-A  2.5  3.1   71   269    6   MOLECULE: SEVEN IN ABSENTIA HOMOLOG 3;                               
2459:  hv1d-A  2.5  2.4   61  1400   10   MOLECULE: VACUOLAR PROTEIN SORTING-ASSOCIATED PROTEIN 13B;           
2460:  ake2-A  2.5 10.5   62   649    8   MOLECULE: UBIQUITIN-ASSOCIATED AND SH3 DOMAIN-CONTAINING PR          
2461:  b9jr-A  2.5  3.3   65  1761    8   MOLECULE: LAMININ SUBUNIT BETA-4;                                    
2462:  ww6r-A  2.5 12.8   78  1400    4   MOLECULE: CUB AND SUSHI DOMAIN-CONTAINING PROTEIN 3;                 
2463:  k3iy-A  2.5 14.1   63  1400   13   MOLECULE: RYANODINE RECEPTOR 1;                                      
2464:  pg7x-A  2.5 10.2   84  1400    5   MOLECULE: VERY LARGE A-KINASE ANCHOR PROTEIN;                        
2465:  gbe4-A  2.5  7.4   84  1400   12   MOLECULE: E3 UBIQUITIN-PROTEIN LIGASE UBR4;                          
2466:  jho8-A  2.5  4.2   81   949    5   MOLECULE: AP-1 COMPLEX SUBUNIT BETA-1;                               
2467:  a8tl-A  2.5  8.4   69   868    4   MOLECULE: CYTOSOLIC PHOSPHOLIPASE A2 EPSILON;                        
2468:  yh6u-A  2.5 18.8   86  1400   10   MOLECULE: CUB AND SUSHI DOMAIN-CONTAINING PROTEIN 3;                 
2469:  p0lw-A  2.5  5.6   92  1198    7   MOLECULE: REGULATOR OF G-PROTEIN SIGNALING 3;                        
2470:  m6uc-A  2.5  2.4   61  1400   10   MOLECULE: VACUOLAR PROTEIN SORTING-ASSOCIATED PROTEIN 13B;           
2471:  uwf6-A  2.5  4.6   77   656    5   MOLECULE: LEUCINE-RICH REPEAT-CONTAINING PROTEIN 43;                 
2472:  pab5-A  2.5 12.4   86  1400   10   MOLECULE: CUB AND SUSHI DOMAIN-CONTAINING PROTEIN 3;                 
2473:  nc3r-A  2.5  7.2   75  1400    5   MOLECULE: VACUOLAR PROTEIN SORTING-ASSOCIATED PROTEIN 13D;           
2474:  xk4y-A  2.5  9.8   75  1361    3   MOLECULE: ZINC FINGER ZZ-TYPE AND EF-HAND DOMAIN-CONTAINING          
2475:  q8vz-A  2.5 14.0   73   832    7   MOLECULE: SID1 TRANSMEMBRANE FAMILY MEMBER 2;                        
2476:  n3bz-A  2.5 15.0   73  1019    4   MOLECULE: ENTEROPEPTIDASE;                                           
2477:  y8zc-A  2.5  3.1   61  1857    3   MOLECULE: MALTASE-GLUCOAMYLASE, INTESTINAL;                          
2478:  ydk7-A  2.5  7.1   69  1287    7   MOLECULE: CUB AND SUSHI DOMAIN-CONTAINING PROTEIN 2;                 
2479:  w9ja-A  2.5  5.5   74  1400    9   MOLECULE: CUB AND SUSHI DOMAIN-CONTAINING PROTEIN 2;                 
2480:  f9ql-A  2.5  3.6   63   400    2   MOLECULE: SEC14-LIKE PROTEIN 3;                                      
2481:  dj5i-A  2.5 13.4   76  1223    5   MOLECULE: CUBILIN;                                                   
2482:  i1vu-A  2.5 13.7   70  1400    9   MOLECULE: CUB AND SUSHI DOMAIN-CONTAINING PROTEIN 1;                 
2483:  b4gf-A  2.5 10.0   78  1400    6   MOLECULE: BACULOVIRAL IAP REPEAT-CONTAINING PROTEIN 6;               
2484:  px4u-A  2.5  7.0   75  1400    5   MOLECULE: CUB AND SUSHI DOMAIN-CONTAINING PROTEIN 1;                 
2485:  vju3-A  2.5 13.6   68   705   12   MOLECULE: COMPLEMENT C1R SUBCOMPONENT;                               
2486:  ryq6-A  2.5  9.2   93  1400   11   MOLECULE: CUB AND SUSHI DOMAIN-CONTAINING PROTEIN 2;                 
2487:  yzo1-A  2.5 13.5   80  1400   10   MOLECULE: CUB AND SUSHI DOMAIN-CONTAINING PROTEIN 3;                 
2488:  hs1c-A  2.5  7.3   87   715    9   MOLECULE: DISCOIDIN, CUB AND LCCL DOMAIN-CONTAINING PROTEIN          
2489:  im3u-A  2.4  9.6  100   393    4   MOLECULE: G PROTEIN-ACTIVATED INWARD RECTIFIER POTASSIUM CH          
2490:  pno0-A  2.4 11.7   95   452    9   MOLECULE: GAMMA-AMINOBUTYRIC ACID RECEPTOR SUBUNIT DELTA;            
2491:  b2hr-A  2.4  8.1   98   753    6   MOLECULE: LYSYL OXIDASE HOMOLOG 3;                                   
2492:  ybg1-A  2.4  4.6   61   429    3   MOLECULE: ALPHA-GALACTOSIDASE A;                                     
2493:  w4bl-A  2.4 11.6   66  1400    6   MOLECULE: VERY LARGE A-KINASE ANCHOR PROTEIN;                        
2494:  kx1t-A  2.4  3.6   99  1857    9   MOLECULE: PERIPHERAL-TYPE BENZODIAZEPINE RECEPTOR-ASSOCIATE          
2495:  vai0-A  2.4 11.7   74   467    9   MOLECULE: INACTIVE PANCREATIC LIPASE-RELATED PROTEIN 1;              
2496:  v6ts-A  2.4  8.7   96   360    4   MOLECULE: INWARD RECTIFIER POTASSIUM CHANNEL 13;                     
2497:  ven5-A  2.4  3.3   61   277    8   MOLECULE: TUMOR NECROSIS FACTOR-INDUCIBLE GENE 6 PROTEIN;            
2498:  i1aj-A  2.4  4.5   67  2521    6   MOLECULE: PIEZO-TYPE MECHANOSENSITIVE ION CHANNEL COMPONENT          
2499:  ntf4-A  2.4  2.9   63  1400    6   MOLECULE: BACULOVIRAL IAP REPEAT-CONTAINING PROTEIN 6;               
2500:  rpp5-A  2.4 10.0   83   261    6   MOLECULE: PROTEIN FAM78B;                                            
2501:  ey5p-A  2.4  7.1   82   951    5   MOLECULE: COILED-COIL AND C2 DOMAIN-CONTAINING PROTEIN 1A;           
2502:  ive0-A  2.4  6.6   82  1400    7   MOLECULE: IGGFC-BINDING PROTEIN;                                     
2503:  o4jw-A  2.4 10.3   75  1400    9   MOLECULE: CUBILIN;                                                   
2504:  f6om-A  2.4  7.6   81  1400    5   MOLECULE: CUBILIN;                                                   
2505:  hsf9-A  2.4 12.3   85  1400    8   MOLECULE: CUBILIN;                                                   
2506:  yk1v-A  2.4  9.3   69  1013    7   MOLECULE: TOLLOID-LIKE PROTEIN 1;                                    
2507:  jyt6-A  2.4  4.2   83   570    5   MOLECULE: CYTOCHROME B-245 HEAVY CHAIN;                              
2508:  q3sd-A  2.4  4.0   62  1400   13   MOLECULE: POLYCYSTIN-1;                                              
2509:  bt6q-A  2.4  3.1   60  1400   12   MOLECULE: RYANODINE RECEPTOR 1;                                      
2510:  tfy0-A  2.4  4.8   82  1400    7   MOLECULE: E3 UBIQUITIN-PROTEIN LIGASE HERC2;                         
2511:  tdm8-A  2.4 11.1   83  1400    5   MOLECULE: CUBILIN;                                                   
2512:  s8mi-A  2.4  8.3   79  1400    5   MOLECULE: CUB AND SUSHI DOMAIN-CONTAINING PROTEIN 1;                 
2513:  w4vb-A  2.4  2.8   63  1400    8   MOLECULE: CUB AND SUSHI DOMAIN-CONTAINING PROTEIN 2;                 
2514:  hxu4-A  2.4 12.1   71  1015   10   MOLECULE: TOLLOID-LIKE PROTEIN 2;                                    
2515:  c2zs-A  2.4  5.4   74   770    4   MOLECULE: LOW-DENSITY LIPOPROTEIN RECEPTOR-RELATED PROTEIN           
2516:  bo1q-A  2.4  5.2   61   656    2   MOLECULE: UNCHARACTERIZED PROTEIN C1ORF127;                          
2517:  n3cv-A  2.4 13.2   73  1400    4   MOLECULE: CUB AND SUSHI DOMAIN-CONTAINING PROTEIN 2;                 
2518:  n5wj-A  2.4  7.6   74  1214    1   MOLECULE: CADHERIN EGF LAG SEVEN-PASS G-TYPE RECEPTOR 1;             
2519:  mie3-A  2.4 11.6   77  1400    8   MOLECULE: CUBILIN;                                                   
2520:  pku8-A  2.4 11.7   73   686    4   MOLECULE: MAM DOMAIN-CONTAINING PROTEIN 2;                           
2521:  wk8v-A  2.4  4.0   75   505    3   MOLECULE: PROTEIN PHOSPHATASE 1J;                                    
2522:  yp8j-A  2.4 10.3   86  1196    6   MOLECULE: JOUBERIN;                                                  
2523:  u9wm-A  2.4  3.6   63  1400    2   MOLECULE: BACULOVIRAL IAP REPEAT-CONTAINING PROTEIN 6;               
2524:  eqx4-A  2.4  8.0   72  1400    3   MOLECULE: CUB AND SUSHI DOMAIN-CONTAINING PROTEIN 1;                 
2525:  qfc0-A  2.4  8.1   70   140    9   MOLECULE: T CELL RECEPTOR ALPHA CHAIN CONSTANT;                      
2526:  n3fe-A  2.4  3.4   53   952    6   MOLECULE: LYSOSOMAL ALPHA-GLUCOSIDASE;                               
2527:  sop6-A  2.4 13.1   74   827    5   MOLECULE: SID1 TRANSMEMBRANE FAMILY MEMBER 1;                        
2528:  i3fu-A  2.4 12.5   72  1400    7   MOLECULE: CUB AND SUSHI DOMAIN-CONTAINING PROTEIN 3;                 
2529:  r9dd-A  2.4 12.2   78  1400    8   MOLECULE: ZINC FINGER ZZ-TYPE AND EF-HAND DOMAIN-CONTAINING          
2530:  xy3x-A  2.4 12.5   69   235    4   MOLECULE: TRANSMEMBRANE EMP24 DOMAIN-CONTAINING PROTEIN 9;           
2531:  u3dj-A  2.4 18.9   91  1400    8   MOLECULE: CUB AND SUSHI DOMAIN-CONTAINING PROTEIN 1;                 
2532:  j1sr-A  2.3  5.5  107   851    8   MOLECULE: PHOSPHATIDATE PHOSPHATASE LPIN3;                           
2533:  mv4j-A  2.3 10.5  110   748    6   MOLECULE: SIGNAL TRANSDUCER AND ACTIVATOR OF TRANSCRIPTION           
2534:  p7ws-A  2.3  7.2   95   618    9   MOLECULE: DELTA-LIKE PROTEIN 3;                                      
2535:  yd8w-A  2.3  9.2   75  1400   13   MOLECULE: PROTEIN EYES SHUT HOMOLOG;                                 
2536:  gg4w-A  2.3 11.9   67   227    6   MOLECULE: TRANSMEMBRANE EMP24 DOMAIN-CONTAINING PROTEIN 4;           
2537:  vyi4-A  2.3 10.7   95   368   11   MOLECULE: POLYMERASE DELTA-INTERACTING PROTEIN 2;                    
2538:  q1dp-A  2.3  7.4   84   838   10   MOLECULE: P PROTEIN;                                                 
2539:  l8cm-A  2.3  6.5   85   331    7   MOLECULE: SPONDIN-2;                                                 
2540:  sl3m-A  2.3 15.8   80  1400    6   MOLECULE: REELIN;                                                    
2541:  iur5-A  2.3  2.7   65  1400    6   MOLECULE: BACULOVIRAL IAP REPEAT-CONTAINING PROTEIN 6;               
2542:  ly1n-A  2.3  8.2   91   849    5   MOLECULE: CYTOSOLIC PHOSPHOLIPASE A2 ZETA;                           
2543:  j2fy-A  2.3 11.9   67   513   10   MOLECULE: V-TYPE PROTON ATPASE SUBUNIT B, KIDNEY ISOFORM;            
2544:  ac5m-A  2.3 11.8   93   474    8   MOLECULE: GAMMA-AMINOBUTYRIC ACID RECEPTOR SUBUNIT BETA-1;           
2545:  a3ta-A  2.3  3.6   95  1189    5   MOLECULE: PHOSPHATIDYLINOSITOL 3,4,5-TRISPHOSPHATE 5-PHOSPH          
2546:  ws6e-A  2.3 11.4  100   502    5   MOLECULE: NEURONAL ACETYLCHOLINE RECEPTOR SUBUNIT ALPHA-7;           
2547:  zq7k-A  2.3 11.8   68   713    7   MOLECULE: LOW-DENSITY LIPOPROTEIN RECEPTOR-RELATED PROTEIN           
2548:  xgi0-A  2.3  4.0   92   951    7   MOLECULE: METAL TRANSPORTER CNNM1;                                   
2549:  j7ok-A  2.3  8.7   79  1400   14   MOLECULE: LAMININ SUBUNIT ALPHA-5;                                   
2550:  fjz8-A  2.3  7.6   79  1238    6   MOLECULE: PROTEIN JAGGED-2;                                          
2551:  q9hu-A  2.3  3.1   65  1283    6   MOLECULE: RAB11 FAMILY-INTERACTING PROTEIN 1;                        
2552:  t8ta-A  2.3  4.0   79   765    5   MOLECULE: PROTEIN TRANSPORT PROTEIN SEC23A;                          
2553:  gqd6-A  2.3  9.8  107  1400    9   MOLECULE: POLYCYSTIC KIDNEY DISEASE PROTEIN 1-LIKE 1;                
2554:  u6dt-A  2.3  9.9   92  1400   13   MOLECULE: LAMININ SUBUNIT ALPHA-3;                                   
2555:  d2vz-A  2.3 11.2   71  1400    7   MOLECULE: CUB AND SUSHI DOMAIN-CONTAINING PROTEIN 2;                 
2556:  r8dq-A  2.3  3.7   63  1400    5   MOLECULE: FIBROCYSTIN;                                               
2557:  xz3a-A  2.3  4.0   65   528    6   MOLECULE: ADHESION G-PROTEIN COUPLED RECEPTOR G5;                    
2558:  h9sn-A  2.3  4.3   61  1400    5   MOLECULE: VACUOLAR PROTEIN SORTING-ASSOCIATED PROTEIN 13A;           
2559:  c1ku-A  2.3 12.7   70  1400    9   MOLECULE: CUB AND SUSHI DOMAIN-CONTAINING PROTEIN 3;                 
2560:  omz5-A  2.3  5.4   74  1246    4   MOLECULE: PROTEIN JUMONJI;                                           
2561:  aw2z-A  2.3  4.1   86  1400    6   MOLECULE: LAMININ SUBUNIT ALPHA-3;                                   
2562:  l9ie-A  2.3  2.8   65  1400    8   MOLECULE: BACULOVIRAL IAP REPEAT-CONTAINING PROTEIN 6;               
2563:  yjj0-A  2.3  3.5   67   737    7   MOLECULE: PROTEIN KINASE C EPSILON TYPE;                             
2564:  v0lx-A  2.3  2.7   63   843   10   MOLECULE: TRANSMEMBRANE PROTEASE SERINE 7;                           
2565:  vn1z-A  2.3  4.9   89  1400    6   MOLECULE: CUB AND SUSHI DOMAIN-CONTAINING PROTEIN 3;                 
2566:  op9t-A  2.3 13.8   71   994    3   MOLECULE: SEIZURE PROTEIN 6 HOMOLOG;                                 
2567:  yst3-A  2.3  4.9   60   918    8   MOLECULE: SARCOSINE DEHYDROGENASE, MITOCHONDRIAL;                    
2568:  vn5u-A  2.3  7.1   74   529    1   MOLECULE: ATP SYNTHASE SUBUNIT BETA, MITOCHONDRIAL;                  
2569:  vy4h-A  2.3 13.2   69   686    7   MOLECULE: MANNAN-BINDING LECTIN SERINE PROTEASE 2;                   
2570:  slo7-A  2.3  5.9   77  1400    4   MOLECULE: CUB AND SUSHI DOMAIN-CONTAINING PROTEIN 2;                 
2571:  aqy2-A  2.3  5.8   90  1400    7   MOLECULE: CUB AND SUSHI DOMAIN-CONTAINING PROTEIN 2;                 
2572:  ogf6-A  2.2  8.3   74   737   11   MOLECULE: DELTA AND NOTCH-LIKE EPIDERMAL GROWTH FACTOR-RELA          
2573:  si8j-A  2.2 11.1   83  1400   10   MOLECULE: E3 UBIQUITIN-PROTEIN LIGASE HERC2;                         
2574:  su4n-A  2.2  9.5   82   723    9   MOLECULE: DELTA-LIKE PROTEIN 1;                                      
2575:  muy1-A  2.2  5.0   68   584   10   MOLECULE: ENDOGENOUS RETROVIRUS GROUP FC1 ENV POLYPROTEIN;           
2576:  j1xg-A  2.2  4.2   77   627    5   MOLECULE: NEURONAL ACETYLCHOLINE RECEPTOR SUBUNIT ALPHA-4;           
2577:  y4nk-A  2.2  6.2   78  1400    6   MOLECULE: REELIN;                                                    
2578:  ti5m-A  2.2  9.3   90   431    4   MOLECULE: BONE MORPHOGENETIC PROTEIN 7;                              
2579:  b0fp-A  2.2  2.7   56   944   13   MOLECULE: NEUTRAL ALPHA-GLUCOSIDASE AB;                              
2580:  bl7t-A  2.2  4.4   78   522    6   MOLECULE: PHOSPHATIDYLINOSITOL 3,4,5-TRISPHOSPHATE 3-PHOSPH          
2581:  sv2o-A  2.2  3.8   76   460    9   MOLECULE: DYNACTIN SUBUNIT 4;                                        
2582:  h1dr-A  2.2 12.2   94   462    4   MOLECULE: GAMMA-AMINOBUTYRIC ACID RECEPTOR SUBUNIT ALPHA-5;          
2583:  x8dx-A  2.2  4.2   87   419    7   MOLECULE: FUMARYLACETOACETASE;                                       
2584:  i4td-A  2.2  3.1   71   366    7   MOLECULE: LEFT-RIGHT DETERMINATION FACTOR 1;                         
2585:  g2bg-A  2.2  9.8   77   699    5   MOLECULE: UV RADIATION RESISTANCE-ASSOCIATED GENE PROTEIN;           
2586:  uhx8-A  2.2  5.1   69  1016    6   MOLECULE: EMILIN-1;                                                  
2587:  yex0-A  2.2 10.8   74  1158    9   MOLECULE: HEPHAESTIN;                                                
2588:  nig9-A  2.2  4.6   82  1966    4   MOLECULE: DEDICATOR OF CYTOKINESIS PROTEIN 4;                        
2589:  bun8-A  2.2  5.8   90   555    8   MOLECULE: E3 UBIQUITIN-PROTEIN LIGASE NEURL1B;                       
2590:  b0hr-A  2.2 12.1   66  1400   12   MOLECULE: VACUOLAR PROTEIN SORTING-ASSOCIATED PROTEIN 13D;           
2591:  p8rj-A  2.2  6.3   75  1437    1   MOLECULE: PROTEIN CC2D2B;                                            
2592:  b7or-A  2.2  3.8   74   366    5   MOLECULE: LEFT-RIGHT DETERMINATION FACTOR 2;                         
2593:  uxr2-A  2.2 10.6   70  1400    9   MOLECULE: CUB AND SUSHI DOMAIN-CONTAINING PROTEIN 2;                 
2594:  kpz6-A  2.2 14.0   66   457    8   MOLECULE: PUTATIVE ADHESION G PROTEIN-COUPLED RECEPTOR E4P;          
2595:  t7rz-A  2.2 19.5   90  1400    3   MOLECULE: CUB AND SUSHI DOMAIN-CONTAINING PROTEIN 3;                 
2596:  ss9z-A  2.2 21.0   77  1400   13   MOLECULE: E3 UBIQUITIN-PROTEIN LIGASE MYCBP2;                        
2597:  dl4n-A  2.2  5.8   90  2224    6   MOLECULE: COAGULATION FACTOR V;                                      
2598:  l5jk-A  2.2  3.2   67  1009    7   MOLECULE: EPIDIDYMIS-SPECIFIC ALPHA-MANNOSIDASE;                     
2599:  hy1t-A  2.2 13.4   67   411   12   MOLECULE: ALPHA-N-ACETYLGALACTOSAMINIDASE;                           
2600:  p2to-A  2.2  7.3   68  1400    6   MOLECULE: CUB AND SUSHI DOMAIN-CONTAINING PROTEIN 2;                 
2601:  run9-A  2.2 18.8   84  1400    5   MOLECULE: CUBILIN;                                                   
2602:  ic0b-A  2.2 10.8   69  1400    6   MOLECULE: MULTIPLE EPIDERMAL GROWTH FACTOR-LIKE DOMAINS PRO          
2603:  xf6q-A  2.2  9.8   73   583    4   MOLECULE: NUDC DOMAIN-CONTAINING PROTEIN 1;                          
2604:  oat7-A  2.2  3.4   67  1400    9   MOLECULE: IGGFC-BINDING PROTEIN;                                     
2605:  hoz0-A  2.2  4.6   72   392   14   MOLECULE: PROTEASOMAL ATPASE-ASSOCIATED FACTOR 1;                    
2606:  ypb0-A  2.2 13.8   61   133   10   MOLECULE: 40S RIBOSOMAL PROTEIN S24;                                 
2607:  v7rq-A  2.2  3.6   63   715    3   MOLECULE: SEC14-LIKE PROTEIN 1;                                      
2608:  c3bt-A  2.2  3.4   63  1400    6   MOLECULE: CUBILIN;                                                   
2609:  rmo7-A  2.1  3.3   61   322    5   MOLECULE: CORTICOTROPIN-RELEASING FACTOR-BINDING PROTEIN;            
2610:  k7lr-A  2.1  5.3   70   758   11   MOLECULE: VITAMIN K-DEPENDENT GAMMA-CARBOXYLASE;                     
2611:  tc0c-A  2.1  2.7   67   351    9   MOLECULE: ZONA PELLUCIDA-BINDING PROTEIN 1;                          
2612:  ns4i-A  2.1  6.9   73   492    7   MOLECULE: TRNA MODIFICATION GTPASE GTPBP3, MITOCHONDRIAL;            
2613:  riz3-A  2.1  9.4   84  1311    7   MOLECULE: CYCLIN-G-ASSOCIATED KINASE;                                
2614:  q6se-A  2.1 16.0   92   905   11   MOLECULE: MICROTUBULE-ASSOCIATED PROTEIN 10;                         
2615:  a7gm-A  2.1  3.1   63   246    5   MOLECULE: COMPLEMENT C1Q TUMOR NECROSIS FACTOR-RELATED PROT          
2616:  ijg4-A  2.1  9.2   64   311    6   MOLECULE: METEORIN-LIKE PROTEIN;                                     
2617:  x1ai-A  2.1  8.1   94   407    2   MOLECULE: INHIBIN BETA B CHAIN;                                      
2618:  peg4-A  2.1  3.3   69  1400    7   MOLECULE: PROTEIN PICCOLO;                                           
2619:  dbo3-A  2.1  5.0   96   732   10   MOLECULE: NEPHROCYSTIN-1;                                            
2620:  ufm6-A  2.1  3.8   56   653    4   MOLECULE: BETA-GALACTOSIDASE-1-LIKE PROTEIN 3;                       
2621:  h5ze-A  2.1  3.9   72  1400    3   MOLECULE: E3 UBIQUITIN-PROTEIN LIGASE MYCBP2;                        
2622:  uie5-A  2.1  3.6   69   875    7   MOLECULE: METAL TRANSPORTER CNNM2;                                   
2623:  pd3y-A  2.1  5.7   99  2140    2   MOLECULE: DEDICATOR OF CYTOKINESIS PROTEIN 7;                        
2624:  tj6b-A  2.1  3.8   63  1323    0   MOLECULE: CADHERIN EGF LAG SEVEN-PASS G-TYPE RECEPTOR 2;             
2625:  xzs7-A  2.1 10.2   92  1562    8   MOLECULE: NEURALIZED-LIKE PROTEIN 4;                                 
2626:  rm7r-A  2.1  3.7   81   517    7   MOLECULE: ACETYLCHOLINE RECEPTOR SUBUNIT DELTA;                      
2627:  gy2g-A  2.1  4.6   63   110    8   MOLECULE: 60S RIBOSOMAL PROTEIN L35A;                                
2628:  hef0-A  2.1 18.8   77   621    9   MOLECULE: E3 SUMO-PROTEIN LIGASE PIAS2;                              
2629:  cfh5-A  2.1 17.6   89  1286    4   MOLECULE: X-LINKED RETINITIS PIGMENTOSA GTPASE REGULATOR-IN          
2630:  vy2w-A  2.1  3.0   66   243    5   MOLECULE: COLLAGEN TRIPLE HELIX REPEAT-CONTAINING PROTEIN 1          
2631:  g6we-A  2.1  3.2   61   235   11   MOLECULE: PROBABLE INACTIVE SERINE PROTEASE 37;                      
2632:  iwc6-A  2.1  3.2   70   185    4   MOLECULE: ANAPHASE-PROMOTING COMPLEX SUBUNIT 10;                     
2633:  d0og-A  2.1  6.4   69  1400    4   MOLECULE: CUB AND SUSHI DOMAIN-CONTAINING PROTEIN 1;                 
2634:  m3uu-A  2.1  3.3   71   783    6   MOLECULE: BMP/RETINOIC ACID-INDUCIBLE NEURAL-SPECIFIC PROTE          
2635:  f3vx-A  2.1 15.5   79   649    8   MOLECULE: AMILORIDE-SENSITIVE SODIUM CHANNEL SUBUNIT GAMMA;          
2636:  tlh6-A  2.1  8.2   81   712    4   MOLECULE: T-BOX TRANSCRIPTION FACTOR TBX2;                           
2637:  jay5-A  2.1  7.2   69  1690    6   MOLECULE: LYSINE-SPECIFIC DEMETHYLASE 5A;                            
2638:  hd5m-A  2.1 14.2   68  1400   10   MOLECULE: CUBILIN;                                                   
2639:  h3yi-A  2.1 10.9   71  1400   10   MOLECULE: CUBILIN;                                                   
2640:  dwl5-A  2.1  3.9   74  1551    8   MOLECULE: DUAL OXIDASE 1;                                            
2641:  p1eq-A  2.1  4.4   74   559   11   MOLECULE: GLYCEROL KINASE;                                           
2642:  t3xj-A  2.1 14.0   62  1400    6   MOLECULE: CUBILIN;                                                   
2643:  ol3u-A  2.1 14.6   76  1024    9   MOLECULE: SEIZURE 6-LIKE PROTEIN;                                    
2644:  ff9f-A  2.1  3.2   68   813    4   MOLECULE: CALPAIN-7;                                                 
2645:  ezs4-A  2.1  3.5   63   617    2   MOLECULE: V-TYPE PROTON ATPASE CATALYTIC SUBUNIT A;                  
2646:  m5cv-A  2.1  4.0   59   662    3   MOLECULE: POLYUNSATURATED FATTY ACID LIPOXYGENASE ALOX15;            
2647:  xtu9-A  2.1  6.4   77  1216    6   MOLECULE: 1-PHOSPHATIDYLINOSITOL 4,5-BISPHOSPHATE PHOSPHODI          
2648:  a0tn-A  2.1  3.1   60  1400   12   MOLECULE: CUBILIN;                                                   
2649:  xz8a-A  2.1  3.1   61   986    3   MOLECULE: BONE MORPHOGENETIC PROTEIN 1;                              
2650:  onn9-A  2.1 10.3   76  1667    7   MOLECULE: ANDROGLOBIN;                                               
2651:  g9hl-A  2.1 13.4   72  1129    6   MOLECULE: REGULATOR OF NONSENSE TRANSCRIPTS 1;                       
2652:  o9ii-A  2.1 13.9   75  1154    9   MOLECULE: PDZ DOMAIN-CONTAINING PROTEIN 8;                           
2653:  h0gh-A  2.1  4.1   66   475    9   MOLECULE: LIPOPROTEIN LIPASE;                                        
2654:  sz3z-A  2.1 13.0   86  1400    3   MOLECULE: LAMININ SUBUNIT ALPHA-2;                                   
2655:  gg7r-A  2.1  3.9   77   503   10   MOLECULE: INTERFERON REGULATORY FACTOR 7;                            
2656:  rbg4-A  2.1 10.2   70   771    1   MOLECULE: POST-GPI ATTACHMENT TO PROTEINS FACTOR 6;                  
2657:  n5sf-A  2.0  2.9   67  1400    7   MOLECULE: BACULOVIRAL IAP REPEAT-CONTAINING PROTEIN 6;               
2658:  la7g-A  2.0  4.4   66   271    8   MOLECULE: NEUREXOPHILIN-1;                                           
2659:  kk4u-A  2.0  3.6   56   701    0   MOLECULE: ARACHIDONATE 12-LIPOXYGENASE, 12R-TYPE;                    
2660:  d6cg-A  2.0  5.4   80  1400    4   MOLECULE: LAMININ SUBUNIT ALPHA-3;                                   
2661:  sw1u-A  2.0 10.2   80  2069    6   MOLECULE: DEDICATOR OF CYTOKINESIS PROTEIN 9;                        
2662:  qc1t-A  2.0  3.1   62   585   10   MOLECULE: GALECTIN-3-BINDING PROTEIN;                                
2663:  iuw3-A  2.0  3.8   68   553    3   MOLECULE: EPIDERMAL GROWTH FACTOR-LIKE PROTEIN 6;                    
2664:  ikb6-A  2.0  7.9   84  1323    6   MOLECULE: PH DOMAIN LEUCINE-RICH REPEAT-CONTAINING PROTEIN           
2665:  u4xm-A  2.0  2.8   61   325    8   MOLECULE: PROTEIN TMED8;                                             
2666:  n6cp-A  2.0 10.2   84   922    7   MOLECULE: GPI INOSITOL-DEACYLASE;                                    
2667:  gyi1-A  2.0 13.1   75   379    7   MOLECULE: WNT INHIBITORY FACTOR 1;                                   
2668:  gk4c-A  2.0  9.2   93   513    5   MOLECULE: BONE MORPHOGENETIC PROTEIN 6;                              
2669:  mv1g-A  2.0 10.1   93   942    6   MOLECULE: SERINE/THREONINE-PROTEIN KINASE N1;                        
2670:  isf4-A  2.0 12.0   78   424    6   MOLECULE: BONE MORPHOGENETIC PROTEIN 10;                             
2671:  wgt5-A  2.0  7.2   64   607    5   MOLECULE: DOLICHYL-DIPHOSPHOOLIGOSACCHARIDE--PROTEIN                 
2672:  xih1-A  2.0  3.2   61  1040   11   MOLECULE: ALPHA-MANNOSIDASE 2C1;                                     
2673:  gjh7-A  2.0  4.5   59   458    5   MOLECULE: SERINE PROTEASE HTRA2, MITOCHONDRIAL;                      
2674:  s2ss-A  2.0 15.7   70   417    7   MOLECULE: NUCLEAR ENVELOPE INTEGRAL MEMBRANE PROTEIN 2;              
2675:  vk4t-A  2.0 11.6   69   737   12   MOLECULE: PROTEIN-GLUCOSYLGALACTOSYLHYDROXYLYSINE GLUCOSIDA          
2676:  tl0p-A  2.0  4.4   75  1548    9   MOLECULE: DUAL OXIDASE 2;                                            
2677:  k0py-A  2.0  5.1   91  1139    8   MOLECULE: RAS GTPASE-ACTIVATING PROTEIN NGAP;                        
2678:  jre6-A  2.0  2.8   57  1400    7   MOLECULE: CUBILIN;                                                   
2679:  rru7-A  2.0  3.5   68   280   10   MOLECULE: PUTATIVE UNCHARACTERIZED PROTEIN ENCODED BY LINC0          
2680:  bzl5-A  2.0 12.5   79  1910    1   MOLECULE: A DISINTEGRIN AND METALLOPROTEINASE WITH THROMBOS          
```
