## Supplementary Data 2 for "Mining folded proteomes in the era of accurate structure prediction": A0A2R8YE69.txt

```
# Job: human_uncharacterised_proteome
# Query: A0A2R8YE69
# No:  Chain   Z    rmsd lali nres  %id PDB  Description
   1:  mm8e-A  6.9 44.9  182   592    4   MOLECULE: TESTIS-SPECIFIC SERINE KINASE SUBSTRATE;                   
   2:  bl4l-A  6.9 31.2  259  1400    8   MOLECULE: DESMOPLAKIN;                                               
   3:  fd7z-A  6.9 65.3  213  1400   10   MOLECULE: MICROTUBULE-ASSOCIATED PROTEIN 1A;                         
   4:  wp0w-A  6.6 66.5  160  1400    4   MOLECULE: PROTEIN BASSOON;                                           
   5:  r7zw-A  6.6 28.2  142   269    8   MOLECULE: CENTROMERE PROTEIN K;                                      
   6:  btg4-A  6.5 79.4  258   413    9   MOLECULE: COILED-COIL DOMAIN-CONTAINING PROTEIN 83;                  
   7:  cr7y-A  6.5 47.2  264   430    7   MOLECULE: SPERMATOGENIC LEUCINE ZIPPER PROTEIN 1;                    
   8:  cs8p-A  6.5 16.5  166   235    6   MOLECULE: HAUS AUGMIN-LIKE COMPLEX SUBUNIT 2;                        
   9:  vd1a-A  6.3 13.7  154   186    7   MOLECULE: DYNACTIN SUBUNIT 3;                                        
  10:  hb6v-A  6.2 52.1  194  1400    8   MOLECULE: E1A-BINDING PROTEIN P400;                                  
  11:  y8an-A  6.1 51.3  150   491    9   MOLECULE: FIBRINOGEN BETA CHAIN;                                     
  12:  yw6p-A  6.0 55.0  193   495    8   MOLECULE: EF-HAND CALCIUM-BINDING DOMAIN-CONTAINING PROTEIN          
  13:  a3sm-A  6.0 57.0  181   278   10   MOLECULE: HAUS AUGMIN-LIKE COMPLEX SUBUNIT 1;                        
  14:  o6ft-A  6.0 49.4  200   425    8   MOLECULE: CAVEOLAE-ASSOCIATED PROTEIN 2;                             
  15:  kbw4-A  5.9 36.3  129   278    9   MOLECULE: TROPONIN T, SLOW SKELETAL MUSCLE;                          
  16:  lpm6-A  5.8 24.1  199   551   10   MOLECULE: UNCHARACTERIZED PROTEIN C10ORF67, MITOCHONDRIAL;           
  17:  vw6c-A  5.8 54.6  185   204    9   MOLECULE: THO COMPLEX SUBUNIT 7 HOMOLOG;                             
  18:  byd1-A  5.8 11.3  167   269    7   MOLECULE: TROPONIN T, FAST SKELETAL MUSCLE;                          
  19:  e9nf-A  5.7 55.8  144   693   10   MOLECULE: TGF-BETA-ACTIVATED KINASE 1 AND MAP3K7-BINDING PR          
  20:  t0mk-A  5.7 34.6  189   600   10   MOLECULE: INTRAFLAGELLAR TRANSPORT PROTEIN 74 HOMOLOG;               
  21:  u5xp-A  5.7 36.0  151   469   10   MOLECULE: E3 UBIQUITIN-PROTEIN LIGASE TRAIP;                         
  22:  tcp0-A  5.6 19.1  168   476   10   MOLECULE: RAB-3A-INTERACTING PROTEIN;                                
  23:  ni2e-A  5.5 25.7  164   255   10   MOLECULE: SYNTAXIN-6;                                                
  24:  zrv1-A  5.5 51.4  187   603   11   MOLECULE: GOLGIN SUBFAMILY A MEMBER 8B;                              
  25:  vec2-A  5.5 80.5  155   805   10   MOLECULE: CENTROSOMAL PROTEIN OF 85 KDA-LIKE;                        
  26:  c5hb-A  5.5 36.1  204   430   14   MOLECULE: PUTATIVE GOLGIN SUBFAMILY A MEMBER 8F/8G;                  
  27:  jm8j-A  5.5 34.7  149   316    9   MOLECULE: C-TYPE LECTIN DOMAIN FAMILY 10 MEMBER A;                   
  28:  byi7-A  5.4 68.1  230  1400   12   MOLECULE: PROTEIN PRRC2C;                                            
  29:  up5r-A  5.4 42.0  162   373    2   MOLECULE: RAS ASSOCIATION DOMAIN-CONTAINING PROTEIN 7;               
  30:  fa7o-A  5.3 41.8  253  1135    9   MOLECULE: FILAMIN A-INTERACTING PROTEIN 1-LIKE;                      
  31:  sd3g-A  5.3 17.7  139   171    7   MOLECULE: PUTATIVE CHARGED MULTIVESICULAR BODY PROTEIN 4B-L          
  32:  myg0-A  5.3 83.4  219   703    7   MOLECULE: CYCLIC AMP-DEPENDENT TRANSCRIPTION FACTOR ATF-6 B          
  33:  id4s-A  5.3 10.0  132   450    8   MOLECULE: TRIPARTITE MOTIF-CONTAINING PROTEIN 64C;                   
  34:  pl9h-A  5.3  7.7  150   211    6   MOLECULE: BREAST CARCINOMA-AMPLIFIED SEQUENCE 4;                     
  35:  kh8u-A  5.3 58.7  172  1400    5   MOLECULE: LAMININ SUBUNIT ALPHA-5;                                   
  36:  b5ud-A  5.3 12.0  130   328    9   MOLECULE: COILED-COIL DOMAIN-CONTAINING PROTEIN 54;                  
  37:  tem9-A  5.2 68.4  152   695    9   MOLECULE: IQ DOMAIN-CONTAINING PROTEIN E;                            
  38:  b3yb-A  5.2 25.8  185   207    9   MOLECULE: SUPPRESSOR OF IKBKE 1;                                     
  39:  inu7-A  5.2 48.6  161   431   12   MOLECULE: SH2 DOMAIN-CONTAINING PROTEIN 4B;                          
  40:  zi2z-A  5.2 72.6  156   684    8   MOLECULE: SKI-LIKE PROTEIN;                                          
  41:  is0k-A  5.2 52.8  116  1400    6   MOLECULE: LAMININ SUBUNIT ALPHA-1;                                   
  42:  ekk7-A  5.2 22.5  101  1575    8   MOLECULE: LAMININ SUBUNIT GAMMA-3;                                   
  43:  n7vg-A  5.2 51.6  254  1848    7   MOLECULE: UNCONVENTIONAL MYOSIN-VB;                                  
  44:  x7vi-A  5.2 51.9  175  1400    6   MOLECULE: HISTONE-LYSINE N-METHYLTRANSFERASE 2D;                     
  45:  vg9p-A  5.1 10.2   91   309    9   MOLECULE: CDK-ACTIVATING KINASE ASSEMBLY FACTOR MAT1;                
  46:  zc7o-A  5.1  8.7  131   281   12   MOLECULE: PROTEIN ZNF783;                                            
  47:  vi5v-A  5.1  6.8  104   119    8   MOLECULE: BLOC-1-RELATED COMPLEX SUBUNIT 8;                          
  48:  hc4p-A  5.1 31.8  167   495    8   MOLECULE: ZINC FINGER PROTEIN 212;                                   
  49:  o7az-A  5.1 38.8  186   644    8   MOLECULE: ZINC FINGER PROTEIN 746;                                   
  50:  ld1p-A  5.1 36.6  190  1400    7   MOLECULE: HISTONE-LYSINE N-METHYLTRANSFERASE 2D;                     
  51:  ui6s-A  5.0103.0  182   435    8   MOLECULE: RAS ASSOCIATION DOMAIN-CONTAINING PROTEIN 9;               
  52:  r6wz-A  5.0 49.6  183   657    7   MOLECULE: CONSERVED OLIGOMERIC GOLGI COMPLEX SUBUNIT 6;              
  53:  yxa7-A  4.9 19.5  152   268    7   MOLECULE: CENTROMERE PROTEIN Q;                                      
  54:  uza0-A  4.9 45.8  159   560    3   MOLECULE: IQ MOTIF AND ANKYRIN REPEAT DOMAIN-CONTAINING PRO          
  55:  f3bw-A  4.9 46.3  133   217   12   MOLECULE: BIOGENESIS OF LYSOSOME-RELATED ORGANELLES COMPLEX          
  56:  pwl8-A  4.9 25.0  124  1400   10   MOLECULE: STAR-RELATED LIPID TRANSFER PROTEIN 9;                     
  57:  h2nu-A  4.9 60.3  189   625    7   MOLECULE: GOLGIN SUBFAMILY A MEMBER 8S;                              
  58:  u2su-A  4.9  3.7   97   107    3   MOLECULE: IQ DOMAIN-CONTAINING PROTEIN F6;                           
  59:  dp3j-A  4.9  3.4  101   111    7   MOLECULE: PUTATIVE TRANSMEMBRANE PROTEIN CXORF1;                     
  60:  wag1-A  4.9 23.6  153   759    8   MOLECULE: TRIPARTITE MOTIF-CONTAINING PROTEIN 46;                    
  61:  s0kz-A  4.8 81.2  156  1400    5   MOLECULE: LAMININ SUBUNIT ALPHA-5;                                   
  62:  yqr5-A  4.8 32.0  209  1877    6   MOLECULE: NEURON NAVIGATOR 1;                                        
  63:  tcs2-A  4.8 64.4  131   439    9   MOLECULE: MICROFIBRILLAR-ASSOCIATED PROTEIN 1;                       
  64:  gx3e-A  4.8 64.3  162  1400   13   MOLECULE: HISTONE-LYSINE N-METHYLTRANSFERASE 2D;                     
  65:  l3ai-A  4.8 82.3  168  1590    8   MOLECULE: PROBABLE GLOBAL TRANSCRIPTION ACTIVATOR SNF2L2;            
  66:  yr4c-A  4.8  6.5  123   402    7   MOLECULE: B BOX AND SPRY DOMAIN-CONTAINING PROTEIN;                  
  67:  u7sk-A  4.8 38.0  133   770    7   MOLECULE: TRANSDUCIN-LIKE ENHANCER PROTEIN 1;                        
  68:  hky8-A  4.8 58.2  155  1575   10   MOLECULE: RAS GTPASE-ACTIVATING-LIKE PROTEIN IQGAP2;                 
  69:  ka5o-A  4.8 19.6  149   622    8   MOLECULE: KINESIN LIGHT CHAIN 2;                                     
  70:  svw0-A  4.8 31.3  204   611   12   MOLECULE: CILIA- AND FLAGELLA-ASSOCIATED PROTEIN 100;                
  71:  vg4h-A  4.7 61.1  143   229    7   MOLECULE: CLATHRIN LIGHT CHAIN B;                                    
  72:  uut4-A  4.7 42.6  121   334    9   MOLECULE: HEAT SHOCK FACTOR 2-BINDING PROTEIN;                       
  73:  id3n-A  4.7 16.3  150   673   12   MOLECULE: CENTROSOMAL PROTEIN KIZUNA;                                
  74:  ue7r-A  4.7 27.7  109   714    5   MOLECULE: ANGIOGENIC FACTOR WITH G PATCH AND FHA DOMAINS 1;          
  75:  g7kg-A  4.7 61.9  121   731    7   MOLECULE: E3 UBIQUITIN-PROTEIN LIGASE COP1;                          
  76:  k0lt-A  4.6 34.4   98  1186   13   MOLECULE: MYELIN TRANSCRIPTION FACTOR 1-LIKE PROTEIN;                
  77:  oa4h-A  4.6 68.6  123   298    8   MOLECULE: TROPONIN T, CARDIAC MUSCLE;                                
  78:  br1w-A  4.6 71.0  141   547    9   MOLECULE: INOSITOL 1,4,5-TRISPHOSPHATE RECEPTOR-INTERACTING          
  79:  rur3-A  4.6103.2  163   670    9   MOLECULE: CYCLIC AMP-DEPENDENT TRANSCRIPTION FACTOR ATF-6 A          
  80:  ri5s-A  4.6 51.5  204   621    9   MOLECULE: CEP295 N-TERMINAL-LIKE PROTEIN;                            
  81:  gt3i-A  4.6 39.8  121   421    7   MOLECULE: BEN DOMAIN-CONTAINING PROTEIN 5;                           
  82:  cs9z-A  4.6 36.9  178   474    8   MOLECULE: COILED-COIL DOMAIN-CONTAINING PROTEIN 149;                 
  83:  qi9u-A  4.6 68.0  158   227    9   MOLECULE: TMF-REGULATED NUCLEAR PROTEIN 1;                           
  84:  sz3z-A  4.6 30.4  104  1400   10   MOLECULE: LAMININ SUBUNIT ALPHA-2;                                   
  85:  mkj2-A  4.6 71.7  136  1457   12   MOLECULE: NEUROBLASTOMA BREAKPOINT FAMILY MEMBER 12;                 
  86:  co7t-A  4.6 70.7  145   461   10   MOLECULE: CYCLIC AMP-RESPONSIVE ELEMENT-BINDING PROTEIN 3-L          
  87:  r8vo-A  4.6 24.5  122   241    6   MOLECULE: C-TYPE LECTIN DOMAIN FAMILY 9 MEMBER A;                    
  88:  das4-A  4.5104.2  198   350    8   MOLECULE: NUCLEAR PORE COMPLEX-INTERACTING PROTEIN FAMILY M          
  89:  vm4y-A  4.5 68.2  150   957   12   MOLECULE: ERC PROTEIN 2;                                             
  90:  a1cn-A  4.5 60.0  181  1400    4   MOLECULE: LAMININ SUBUNIT ALPHA-3;                                   
  91:  cxi1-A  4.5 77.6  214  1098   11   MOLECULE: TRANSCRIPTION ELONGATION REGULATOR 1;                      
  92:  kw2l-A  4.5 36.3  125   731   15   MOLECULE: PRE-B-CELL LEUKEMIA TRANSCRIPTION FACTOR-INTERACT          
  93:  ywm0-A  4.5 39.1  190   538   11   MOLECULE: POTASSIUM CHANNEL SUBFAMILY K MEMBER 10;                   
  94:  zdr4-A  4.5 74.0  236  2601    7   MOLECULE: CENTROSOMAL PROTEIN OF 295 KDA;                            
  95:  y1vo-A  4.5 55.5  208   605    7   MOLECULE: PROTEIN SPINDLY;                                           
  96:  s8yt-A  4.5 78.2  190  1537    5   MOLECULE: HISTONE-LYSINE N-METHYLTRANSFERASE, H3 LYSINE-79           
  97:  yyp0-A  4.5 42.8  203  1400    9   MOLECULE: LAMININ SUBUNIT ALPHA-3;                                   
  98:  jz6l-A  4.5 24.0  121   664   10   MOLECULE: RBBP8 N-TERMINAL-LIKE PROTEIN;                             
  99:  fop1-A  4.5  6.2  102   144   10   MOLECULE: ACTIN-ASSOCIATED PROTEIN FAM107A;                          
 100:  cx9e-A  4.4 62.2  197  1400    7   MOLECULE: LAMININ SUBUNIT ALPHA-3;                                   
 101:  a3cu-A  4.4 11.4  122   270   12   MOLECULE: MEDIATOR OF RNA POLYMERASE II TRANSCRIPTION SUBUN          
 102:  cn4g-A  4.4 86.4  147   181    3   MOLECULE: CYCLIC AMP-DEPENDENT TRANSCRIPTION FACTOR ATF-3;           
 103:  v0lm-A  4.4119.1  201  1237    6   MOLECULE: RAS-SPECIFIC GUANINE NUCLEOTIDE-RELEASING FACTOR           
 104:  h3es-A  4.4 37.1  169   753    9   MOLECULE: STRIATIN-4;                                                
 105:  zrm9-A  4.4 79.2  140   485    5   MOLECULE: E3 UBIQUITIN-PROTEIN LIGASE RNF8;                          
 106:  k6ur-A  4.4 51.3  178   694   12   MOLECULE: UNCHARACTERIZED PROTEIN KIAA0408;                          
 107:  f5kv-A  4.4 31.2  130   772    6   MOLECULE: TRANSDUCIN-LIKE ENHANCER PROTEIN 3;                        
 108:  wk6o-A  4.4 51.2  148   205   11   MOLECULE: MEIOTIC NUCLEAR DIVISION PROTEIN 1 HOMOLOG;                
 109:  jx0n-A  4.4  9.0  106   343    8   MOLECULE: SINGLE-PASS MEMBRANE AND COILED-COIL DOMAIN-CONTA          
 110:  cx0v-A  4.4 45.1  114   350    6   MOLECULE: NUCLEAR PORE COMPLEX-INTERACTING PROTEIN FAMILY M          
 111:  ik7c-A  4.4 38.7  129   205    8   MOLECULE: 28S RIBOSOMAL PROTEIN S26, MITOCHONDRIAL;                  
 112:  eh4i-A  4.4 48.5  187   859   10   MOLECULE: MITOGEN-ACTIVATED PROTEIN KINASE KINASE KINASE 12          
 113:  piu1-A  4.3 15.8   79   126   14   MOLECULE: PROTEIN CHIBBY HOMOLOG 1;                                  
 114:  ic4l-A  4.3 18.7  139   217    6   MOLECULE: HOMOLOGOUS-PAIRING PROTEIN 2 HOMOLOG;                      
 115:  z6kt-A  4.3 20.3  177   844    8   MOLECULE: JANUS KINASE AND MICROTUBULE-INTERACTING PROTEIN           
 116:  jz5p-A  4.3 41.5   87   475    8   MOLECULE: RETROTRANSPOSON GAG-LIKE PROTEIN 3;                        
 117:  jde5-A  4.3 51.7  135   538    7   MOLECULE: MITOCHONDRIA-EATING PROTEIN;                               
 118:  r2aw-A  4.3 29.3  124   140   11   MOLECULE: TUMOR PROTEIN D55;                                         
 119:  d0hi-A  4.3 26.2  173   356    9   MOLECULE: KINETOCHORE-ASSOCIATED PROTEIN DSN1 HOMOLOG;               
 120:  fb2l-A  4.3 35.6  105   970   10   MOLECULE: ATP-DEPENDENT DNA HELICASE DDX11;                          
 121:  w2hf-A  4.3 47.8  134   744    6   MOLECULE: TRIPARTITE MOTIF-CONTAINING PROTEIN 2;                     
 122:  scf4-A  4.3 41.3  145   763    6   MOLECULE: TRANSCRIPTION FACTOR SOX-5;                                
 123:  ay4u-A  4.3 49.6  152   642    8   MOLECULE: ZINC FINGER PROTEIN 398;                                   
 124:  gro0-A  4.3 38.7  133  1422    4   MOLECULE: YEATS DOMAIN-CONTAINING PROTEIN 2;                         
 125:  b3vy-A  4.2 33.9  199   604    7   MOLECULE: PROTEIN CBFA2T2;                                           
 126:  h3ex-A  4.2 15.4   88   103    9   MOLECULE: C-MYC-BINDING PROTEIN;                                     
 127:  n7sq-A  4.2 42.7  196  1400    8   MOLECULE: ADENOMATOUS POLYPOSIS COLI PROTEIN;                        
 128:  b8uy-A  4.2 47.3  189   432    7   MOLECULE: GOLGIN SUBFAMILY A MEMBER 6-LIKE PROTEIN 9;                
 129:  h9nn-A  4.2 22.5  195   757   10   MOLECULE: CELL CYCLE PROGRESSION PROTEIN 1;                          
 130:  ygt1-A  4.2 41.5  154   311   13   MOLECULE: ASIALOGLYCOPROTEIN RECEPTOR 2;                             
 131:  w3ry-A  4.2 36.4  150   744    5   MOLECULE: TRIPARTITE MOTIF-CONTAINING PROTEIN 3;                     
 132:  v0iy-A  4.2 82.2  140  1161    6   MOLECULE: BMP-2-INDUCIBLE PROTEIN KINASE;                            
 133:  w8mm-A  4.2 38.4  163   304    9   MOLECULE: DNAJ HOMOLOG SUBFAMILY C MEMBER 17;                        
 134:  yn1e-A  4.2 58.1  155   413    6   MOLECULE: CLUSTERIN-ASSOCIATED PROTEIN 1;                            
 135:  u3nw-A  4.2 71.5  165   652    7   MOLECULE: COILED-COIL DOMAIN-CONTAINING PROTEIN 81;                  
 136:  uk2l-A  4.2 63.4  121  1047   12   MOLECULE: SUPPRESSION OF TUMORIGENICITY 18 PROTEIN;                  
 137:  rs5c-A  4.2 10.0   95   226    4   MOLECULE: PROTEIN YAE1 HOMOLOG;                                      
 138:  j3pg-A  4.2 32.3  240  1343    9   MOLECULE: KINESIN-LIKE PROTEIN KIF7;                                 
 139:  ugb5-A  4.2 55.5   94   502    4   MOLECULE: NEURONAL ACETYLCHOLINE RECEPTOR SUBUNIT ALPHA-7;           
 140:  z0hf-A  4.2 45.6  142   276   16   MOLECULE: C-TYPE LECTIN DOMAIN FAMILY 12 MEMBER B;                   
 141:  vm2d-A  4.2 35.2  181   253    7   MOLECULE: FGFR1 ONCOGENE PARTNER 2;                                  
 142:  nna6-A  4.2103.3  157  1400   11   MOLECULE: E3 UBIQUITIN-PROTEIN LIGASE HUWE1;                         
 143:  t7dp-A  4.2 50.5  202   740    3   MOLECULE: F-BAR AND DOUBLE SH3 DOMAINS PROTEIN 2;                    
 144:  qkz5-A  4.2 63.3  166  1071    7   MOLECULE: SLIT-ROBO RHO GTPASE-ACTIVATING PROTEIN 2;                 
 145:  zld0-A  4.1107.1  180  1135    7   MOLECULE: APC MEMBRANE RECRUITMENT PROTEIN 1;                        
 146:  sa7j-A  4.1 44.7  109   369   10   MOLECULE: NUCLEAR PORE COMPLEX-INTERACTING PROTEIN FAMILY M          
 147:  k4qa-A  4.1 14.6   84   249    8   MOLECULE: 40S RIBOSOMAL PROTEIN S6;                                  
 148:  l4kl-A  4.1 50.7  103   255    8   MOLECULE: RECEPTOR EXPRESSION-ENHANCING PROTEIN 3;                   
 149:  o0ph-A  4.1 99.9  165   446    9   MOLECULE: RUN DOMAIN-CONTAINING PROTEIN 3A;                          
 150:  q7vf-A  4.1  5.4  112   179   12   MOLECULE: OPTIC ATROPHY 3 PROTEIN;                                   
 151:  e2bv-A  4.1 27.9  205  1400   12   MOLECULE: A-KINASE ANCHOR PROTEIN 9;                                 
 152:  z5oj-A  4.1  7.7   89   197    4   MOLECULE: C-TYPE LECTIN DOMAIN FAMILY 3 MEMBER A;                    
 153:  wl8w-A  4.1 38.2  154   531    5   MOLECULE: TRANSMEMBRANE PROTEIN 266;                                 
 154:  ju1e-A  4.1  8.0   83   154    5   MOLECULE: PROTEIN FAM162A;                                           
 155:  g4ld-A  4.1  7.6   90    99    9   MOLECULE: UNCHARACTERIZED PROTEIN KIAA0040;                          
 156:  py6l-A  4.1104.7  191  1400   13   MOLECULE: E3 UBIQUITIN-PROTEIN LIGASE HUWE1;                         
 157:  cu6m-A  4.1 60.7  156   534   10   MOLECULE: COILED-COIL DOMAIN-CONTAINING PROTEIN 183;                 
 158:  q6by-A  4.1 19.0   93   361    8   MOLECULE: NUDC DOMAIN-CONTAINING PROTEIN 3;                          
 159:  l1jc-A  4.1 28.5  117   725    9   MOLECULE: EXOCYST COMPLEX COMPONENT 8;                               
 160:  kyb6-A  4.1101.0  212  1683    4   MOLECULE: LIM DOMAIN ONLY PROTEIN 7;                                 
 161:  yei7-A  4.1 47.4  177   396    6   MOLECULE: PRE-MRNA-SPLICING REGULATOR WTAP;                          
 162:  t0jp-A  4.0 63.4  214  1400    7   MOLECULE: PROTEIN PRRC2C;                                            
 163:  zrm4-A  4.0 50.2  261   773    6   MOLECULE: DC-STAMP DOMAIN-CONTAINING PROTEIN 2;                      
 164:  pap7-A  4.0 32.6  124   578    3   MOLECULE: DYSTROTELIN;                                               
 165:  wyf2-A  4.0 39.8  106  1663    8   MOLECULE: GLUTAMINE-RICH PROTEIN 2;                                  
 166:  jz5m-A  4.0 40.1  144   950    9   MOLECULE: PUTATIVE ATP-DEPENDENT RNA HELICASE DDX12;                 
 167:  rhe4-A  4.0 27.7  142   213    6   MOLECULE: NUCLEOLAR PROTEIN 12;                                      
 168:  uw2o-A  4.0 21.7  152   746    5   MOLECULE: EXOCYST COMPLEX COMPONENT 3-LIKE PROTEIN;                  
 169:  h9bg-A  4.0 47.2  145  1322   10   MOLECULE: LAMININ SUBUNIT ALPHA-2;                                   
 170:  f8oe-A  4.0 51.5  154  1004    6   MOLECULE: POLYHOMEOTIC-LIKE PROTEIN 1;                               
 171:  b0pl-A  4.0 68.1  196  1400    6   MOLECULE: MAX GENE-ASSOCIATED PROTEIN;                               
 172:  b6py-A  4.0 49.6  192   831    9   MOLECULE: ZINC FINGER PROTEIN 777;                                   
 173:  xw5h-A  4.0  6.0   92   102    5   MOLECULE: PUTATIVE GED DOMAIN-CONTAINING PROTEIN DNM1P34;            
 174:  gu4u-A  4.0 33.1  199   314   11   MOLECULE: DDRGK DOMAIN-CONTAINING PROTEIN 1;                         
 175:  t2ho-A  4.0 17.2  108   160    5   MOLECULE: BCL-2-INTERACTING KILLER;                                  
 176:  ei4n-A  4.0 56.5  146   367    8   MOLECULE: CHOLINE-PHOSPHATE CYTIDYLYLTRANSFERASE A;                  
 177:  h2zj-A  4.0 74.0  160   335    4   MOLECULE: SYNTAXIN-18;                                               
 178:  bqx7-A  4.0 42.9  189   726    6   MOLECULE: ORC UBIQUITIN LIGASE 1;                                    
 179:  dzk4-A  4.0 17.8  144   390    8   MOLECULE: TUMOR SUSCEPTIBILITY GENE 101 PROTEIN;                     
 180:  l9gb-A  4.0 38.4  139   422    9   MOLECULE: KERATIN, TYPE I CYTOSKELETAL 23;                           
 181:  xp0k-A  4.0 62.6  202  1400    7   MOLECULE: HISTONE-LYSINE N-METHYLTRANSFERASE 2D;                     
 182:  acn8-A  3.9 14.6  115   131    4   MOLECULE: PROTEIN FAM107B;                                           
 183:  gz2a-A  3.9 39.2   98   344    9   MOLECULE: TRIPARTITE MOTIF-CONTAINING PROTEIN 44;                    
 184:  on3c-A  3.9 41.7  139  1068    7   MOLECULE: DISHEVELED-ASSOCIATED ACTIVATOR OF MORPHOGENESIS           
 185:  jsm2-A  3.9 13.7   96   457   10   MOLECULE: CHROMOGRANIN-A;                                            
 186:  nwo6-A  3.9  8.6   82   135    7   MOLECULE: PUTATIVE UNCHARACTERIZED PROTEIN SLC66A1L;                 
 187:  s2ik-A  3.9 97.2  210   319    9   MOLECULE: UNCHARACTERIZED PROTEIN C8ORF48;                           
 188:  qaj8-A  3.9 33.2  122   551   10   MOLECULE: GLIOMEDIN;                                                 
 189:  z5kb-A  3.9 44.2  147   237   10   MOLECULE: GOLGA2L5 DOMAIN-CONTAINING PROTEIN;                        
 190:  l6pc-A  3.9 51.8  151  1400    9   MOLECULE: LAMININ SUBUNIT ALPHA-3;                                   
 191:  mj3q-A  3.9 46.2  215   653    8   MOLECULE: PROTEIN CBFA2T3;                                           
 192:  z2jo-A  3.9 28.9  189   403    5   MOLECULE: TRIPARTITE MOTIF-CONTAINING PROTEIN 59;                    
 193:  erb4-A  3.9 51.9  174  1400    9   MOLECULE: MICROTUBULE-ASSOCIATED PROTEIN 1A;                         
 194:  mg2x-A  3.9 41.8  103   297   14   MOLECULE: PUTATIVE COILED-COIL DOMAIN-CONTAINING PROTEIN 19          
 195:  b9jr-A  3.9 85.5  255  1761    7   MOLECULE: LAMININ SUBUNIT BETA-4;                                    
 196:  zgp5-A  3.9 27.4  134  1461    6   MOLECULE: REGULATION OF NUCLEAR PRE-MRNA DOMAIN-CONTAINING           
 197:  rm8k-A  3.9 42.9  161  1216    8   MOLECULE: RAB11-BINDING PROTEIN RELCH;                               
 198:  q3yo-A  3.9 52.6  121  1121   13   MOLECULE: MYELIN TRANSCRIPTION FACTOR 1;                             
 199:  pwo5-A  3.9 13.6  107   177    7   MOLECULE: DPY30 DOMAIN-CONTAINING PROTEIN 2;                         
 200:  l3vc-A  3.9 21.2   96  1400    6   MOLECULE: MIDASIN;                                                   
 201:  bu0r-A  3.9 78.4  124   395   10   MOLECULE: CYCLIC AMP-RESPONSIVE ELEMENT-BINDING PROTEIN 3-L          
 202:  hr3n-A  3.9 53.7  142  2303    5   MOLECULE: ADENOMATOUS POLYPOSIS COLI PROTEIN 2;                      
 203:  h1ac-A  3.9 52.6  123   265    5   MOLECULE: TRANSMEMBRANE PROTEIN 270;                                 
 204:  in3u-A  3.9 47.4  124   336    4   MOLECULE: CALCIUM UNIPORTER REGULATORY SUBUNIT MCUB, MITOCH          
 205:  wp2a-A  3.9 46.6  121   127    7   MOLECULE: PROTEIN FAM74A1;                                           
 206:  wbz1-A  3.9 93.6  183  1019    7   MOLECULE: SERINE/THREONINE-PROTEIN KINASE 31;                        
 207:  p3sn-A  3.9  8.8   95   235   11   MOLECULE: MICOS COMPLEX SUBUNIT MIC25;                               
 208:  uu0q-A  3.8 94.4  147   162    5   MOLECULE: CAVEOLIN-2;                                                
 209:  bo1b-A  3.8 20.1  136   977    6   MOLECULE: SHORT TRANSIENT RECEPTOR POTENTIAL CHANNEL 4;              
 210:  kka9-A  3.8 30.1  161   411    9   MOLECULE: SWI/SNF-RELATED MATRIX-ASSOCIATED ACTIN-DEPENDENT          
 211:  sz6x-A  3.8 32.9  133   586    9   MOLECULE: CLATHRIN HEAVY CHAIN LINKER DOMAIN-CONTAINING PRO          
 212:  w9na-A  3.8 98.2  128  1006   10   MOLECULE: TRANSMEMBRANE CHANNEL-LIKE PROTEIN 5;                      
 213:  q4la-A  3.8 43.2  158   855    7   MOLECULE: SPINDLE AND CENTRIOLE-ASSOCIATED PROTEIN 1;                
 214:  wxi5-A  3.8 34.7  100   793    5   MOLECULE: KINESIN-LIKE PROTEIN KIF3C;                                
 215:  k3pd-A  3.8 48.2  126  1180    2   MOLECULE: IQ DOMAIN-CONTAINING PROTEIN N;                            
 216:  u7yc-A  3.8 16.6  113   619   10   MOLECULE: KINESIN LIGHT CHAIN 4;                                     
 217:  avi7-A  3.8 13.9  130   200    4   MOLECULE: MEDIATOR OF RNA POLYMERASE II TRANSCRIPTION SUBUN          
 218:  h6op-A  3.8 62.8  168  1233    5   MOLECULE: CAPPING PROTEIN INHIBITING REGULATOR OF ACTIN DYN          
 219:  xv4w-A  3.8 35.1  151  1156    6   MOLECULE: MASTERMIND-LIKE PROTEIN 2;                                 
 220:  y6wv-A  3.8 55.2  190  1400    9   MOLECULE: E1A-BINDING PROTEIN P400;                                  
 221:  nk3m-A  3.8 44.0  123   671    4   MOLECULE: HEPATOMA-DERIVED GROWTH FACTOR-RELATED PROTEIN 2;          
 222:  b4bt-A  3.8 61.3  179  1400    6   MOLECULE: LAMININ SUBUNIT ALPHA-1;                                   
 223:  k7yy-A  3.8 52.2  109  1530    8   MOLECULE: GLUTAMATE-RICH PROTEIN 3;                                  
 224:  keo7-A  3.8 40.6  113   655    4   MOLECULE: POTASSIUM VOLTAGE-GATED CHANNEL SUBFAMILY D MEMBE          
 225:  p0yk-A  3.8  4.7   83   331   10   MOLECULE: NUCLEAR MIGRATION PROTEIN NUDC;                            
 226:  ozd9-A  3.8 50.3  115   780   10   MOLECULE: CATION CHANNEL SPERM-ASSOCIATED PROTEIN 1;                 
 227:  tx1z-A  3.7 29.0  147   306    7   MOLECULE: PROBABLE RRNA-PROCESSING PROTEIN EBP2;                     
 228:  sex4-A  3.7 41.9  111   354    5   MOLECULE: CREB/ATF BZIP TRANSCRIPTION FACTOR;                        
 229:  d7hz-A  3.7 52.1  116   248    4   MOLECULE: CLATHRIN LIGHT CHAIN A;                                    
 230:  o4sr-A  3.7 62.5  120   251    6   MOLECULE: VACUOLAR PROTEIN SORTING-ASSOCIATED PROTEIN 37D;           
 231:  mv7j-A  3.7 17.4  116   656    9   MOLECULE: ANKYRIN REPEAT AND SAM DOMAIN-CONTAINING PROTEIN           
 232:  bf1t-A  3.7106.9  194  1400    8   MOLECULE: NESPRIN-2;                                                 
 233:  dzd0-A  3.7 17.5   96   106   11   MOLECULE: PUTATIVE CYTOCHROME C OXIDASE SUBUNIT 7A3, MITOCH          
 234:  k4do-A  3.7 33.9  110  1350   11   MOLECULE: TITIN;                                                     
 235:  vc9i-A  3.7 27.0  153   559    8   MOLECULE: WISKOTT-ALDRICH SYNDROME PROTEIN FAMILY MEMBER 1;          
 236:  pnp1-A  3.7114.0  125   163   15   MOLECULE: JUN DIMERIZATION PROTEIN 2;                                
 237:  zc1n-A  3.7 21.2  134   482    6   MOLECULE: ACETYLCHOLINE RECEPTOR SUBUNIT ALPHA;                      
 238:  gcf4-A  3.7 48.6   94  1367    9   MOLECULE: RYANODINE RECEPTOR 2;                                      
 239:  otj5-A  3.7 39.6  116   280    7   MOLECULE: C-TYPE LECTIN DOMAIN FAMILY 1 MEMBER A;                    
 240:  cuh7-A  3.7 25.2  121   151    6   MOLECULE: CAVEOLIN-3;                                                
 241:  up3p-A  3.7 85.2  160   306    6   MOLECULE: LYSM AND PUTATIVE PEPTIDOGLYCAN-BINDING DOMAIN-CO          
 242:  d7uv-A  3.6 34.8  131   448   12   MOLECULE: PROTEIN CHIBBY HOMOLOG 2;                                  
 243:  eh9l-A  3.6 21.5  179   622    3   MOLECULE: COILED-COIL DOMAIN-CONTAINING PROTEIN 17;                  
 244:  yu3v-A  3.6 61.9  158   346   11   MOLECULE: ENKURIN DOMAIN-CONTAINING PROTEIN 1;                       
 245:  anc0-A  3.6 44.8  178  1400    6   MOLECULE: NESPRIN-1;                                                 
 246:  qvg4-A  3.6 16.2  106   551    5   MOLECULE: CLEAVAGE AND POLYADENYLATION SPECIFICITY FACTOR S          
 247:  xa7n-A  3.6 48.6  163  1400    6   MOLECULE: TRINUCLEOTIDE REPEAT-CONTAINING GENE 18 PROTEIN;           
 248:  daf6-A  3.6 54.4  142  1400    9   MOLECULE: ZINC FINGER HOMEOBOX PROTEIN 3;                            
 249:  cle6-A  3.6 34.6  123   224   10   MOLECULE: TUMOR PROTEIN D52;                                         
 250:  k6xp-A  3.6 53.9  188  1400    8   MOLECULE: MICROTUBULE-ACTIN CROSS-LINKING FACTOR 1, ISOFORM          
 251:  jt0f-A  3.6 27.7  314  1400    8   MOLECULE: DESMOPLAKIN;                                               
 252:  zoj3-A  3.6 28.0  148   828    5   MOLECULE: TRANSCRIPTION FACTOR SOX-6;                                
 253:  cmx0-A  3.6 57.8  116   339   10   MOLECULE: TRANSMEMBRANE PROTEIN 120B;                                
 254:  oo2l-A  3.6 53.3  158   246    8   MOLECULE: BREAST CANCER METASTASIS-SUPPRESSOR 1;                     
 255:  kx1n-A  3.6 55.0  149   519    9   MOLECULE: CYCLIC AMP-RESPONSIVE ELEMENT-BINDING PROTEIN 3-L          
 256:  m4fg-A  3.6 13.0  161   602    8   MOLECULE: ZINC FINGER MYND DOMAIN-CONTAINING PROTEIN 11;             
 257:  ye4r-A  3.6 17.7   80   213    9   MOLECULE: THAP DOMAIN-CONTAINING PROTEIN 1;                          
 258:  kz4n-A  3.6 11.8   76   157    7   MOLECULE: PROTEIN UXT;                                               
 259:  yv7o-A  3.6 23.2  107   531    7   MOLECULE: ZINC FINGER PROTEIN 492;                                   
 260:  al9f-A  3.6  6.3   75   136    7   MOLECULE: PUTATIVE UNCHARACTERIZED PROTEIN ENCODED BY LINC0          
 261:  vld8-A  3.6 48.1  123  1707    6   MOLECULE: HISTONE-LYSINE N-METHYLTRANSFERASE SETD1A;                 
 262:  z4bk-A  3.6 40.5  133   757    7   MOLECULE: PROGESTERONE-INDUCED-BLOCKING FACTOR 1;                    
 263:  ez6k-A  3.6 23.7  116  1400    8   MOLECULE: TITIN;                                                     
 264:  b7wp-A  3.6 25.4  149   430    9   MOLECULE: DREBRIN-LIKE PROTEIN;                                      
 265:  vfg1-A  3.6  6.3   78   712    4   MOLECULE: TRANSMEMBRANE CHANNEL-LIKE PROTEIN 4;                      
 266:  v3ar-A  3.6 32.6   99   300    3   MOLECULE: CENTROMERE PROTEIN O;                                      
 267:  w9lp-A  3.6 86.2  246  1029    8   MOLECULE: KINESIN-LIKE PROTEIN KIF17;                                
 268:  fci9-A  3.6 12.1   93   299    8   MOLECULE: PROHIBITIN-2;                                              
 269:  o5rb-A  3.5 62.6  102  1228    9   MOLECULE: MULTIMERIN-1;                                              
 270:  lc9k-A  3.5 54.3  145   483    8   MOLECULE: REGULATOR OF NONSENSE TRANSCRIPTS 3B;                      
 271:  chb4-A  3.5 37.1  112   204   13   MOLECULE: TUMOR PROTEIN D53;                                         
 272:  a9bh-A  3.5 57.7  176   977    7   MOLECULE: VACUOLAR PROTEIN SORTING-ASSOCIATED PROTEIN 54;            
 273:  jg6r-A  3.5  6.3   73   125   10   MOLECULE: INTERFERON-INDUCED TRANSMEMBRANE PROTEIN 1;                
 274:  gd9l-A  3.5 20.6   75   808   11   MOLECULE: PROBABLE E3 UBIQUITIN-PROTEIN LIGASE MARCHF10;             
 275:  jc3d-A  3.5107.1  128  1400   10   MOLECULE: TRINUCLEOTIDE REPEAT-CONTAINING GENE 18 PROTEIN;           
 276:  yur8-A  3.5  7.5   86    95    6   MOLECULE: FXYD DOMAIN-CONTAINING ION TRANSPORT REGULATOR 6;          
 277:  nhs6-A  3.5 15.9  146   337    8   MOLECULE: HSP90 CO-CHAPERONE CDC37-LIKE 1;                           
 278:  ci3n-A  3.5 12.7  134   323    7   MOLECULE: BREAST CANCER METASTASIS-SUPPRESSOR 1-LIKE PROTEI          
 279:  nyt7-A  3.5 55.5  154   615    5   MOLECULE: NEUROSECRETORY PROTEIN VGF;                                
 280:  jof6-A  3.5 39.1  122   123    3   MOLECULE: POTASSIUM VOLTAGE-GATED CHANNEL SUBFAMILY E MEMBE          
 281:  mye0-A  3.5 30.1  152   508   10   MOLECULE: CYCLIC AMP-RESPONSIVE ELEMENT-BINDING PROTEIN 5;           
 282:  wnf4-A  3.5 43.7  184  1400    9   MOLECULE: DYSTONIN;                                                  
 283:  eza9-A  3.5 50.9   96   360    5   MOLECULE: PROTEIN PHOSPHATASE 1L;                                    
 284:  pr8j-A  3.5 24.9   91  1159    8   MOLECULE: RAD51-ASSOCIATED PROTEIN 2;                                
 285:  zl1j-A  3.5  6.8   95   254    8   MOLECULE: SPERMATOGENESIS-ASSOCIATED PROTEIN 9;                      
 286:  oth8-A  3.5 42.9  129   614    6   MOLECULE: NUCLEAR RECEPTOR COACTIVATOR 4;                            
 287:  rp2s-A  3.5  6.4  124   638   10   MOLECULE: NEUROBLASTOMA BREAKPOINT FAMILY MEMBER 4;                  
 288:  ng0b-A  3.5 59.5  146   334    7   MOLECULE: PROLINE-SERINE-THREONINE PHOSPHATASE-INTERACTING           
 289:  spp8-A  3.5 46.5  156  1317    9   MOLECULE: KINESIN-LIKE PROTEIN KIF16B;                               
 290:  kye4-A  3.5 26.1  133   450    8   MOLECULE: BECLIN-1;                                                  
 291:  cy5e-A  3.5 67.1  176   767    6   MOLECULE: ZINC FINGER PROTEIN DZIP1L;                                
 292:  bd8t-A  3.5 54.4  138  1190    9   MOLECULE: ATROPHIN-1;                                                
 293:  phx6-A  3.5 39.6  170   427    6   MOLECULE: INTERMEDIATE CONDUCTANCE CALCIUM-ACTIVATED POTASS          
 294:  oa8j-A  3.5 22.5  158   595    6   MOLECULE: MERLIN;                                                    
 295:  ffp0-A  3.5 50.8  210  1012    7   MOLECULE: CENTRIOLAR COILED-COIL PROTEIN OF 110 KDA;                 
 296:  e4xx-A  3.5 19.4  119   176    8   MOLECULE: PROTEIN DR1;                                               
 297:  uf5p-A  3.5 68.0  165  1400   12   MOLECULE: MICROTUBULE-ASSOCIATED PROTEIN 1A;                         
 298:  nuk1-A  3.5 58.6  131   740    5   MOLECULE: ARF-GAP WITH COILED-COIL, ANK REPEAT AND PH DOMAI          
 299:  yt4s-A  3.5  6.6   92   136    7   MOLECULE: GILLES DE LA TOURETTE SYNDROME CHROMOSOMAL REGION          
 300:  jn3s-A  3.4  8.1   88   239    7   MOLECULE: EF-HAND DOMAIN-CONTAINING PROTEIN D1;                      
 301:  fbt0-A  3.4 46.5  208   604    4   MOLECULE: PROTEIN CBFA2T1;                                           
 302:  fsh6-A  3.4 32.9  205   598    7   MOLECULE: IQ CALMODULIN-BINDING MOTIF-CONTAINING PROTEIN 1;          
 303:  ava5-A  3.4 70.8  168  1400   10   MOLECULE: NESPRIN-2;                                                 
 304:  vs1v-A  3.4 23.1  128   412   10   MOLECULE: SPINDLE AND KINETOCHORE-ASSOCIATED PROTEIN 3;              
 305:  w6us-A  3.4 20.2  130   504    8   MOLECULE: KINESIN LIGHT CHAIN 3;                                     
 306:  q4rq-A  3.4 62.0  182   950    4   MOLECULE: OXYSTEROL-BINDING PROTEIN-RELATED PROTEIN 1;               
 307:  u9lw-A  3.4  4.3   56   102    4   MOLECULE: PUTATIVE 60S RIBOSOMAL PROTEIN L13A PROTEIN RPL13          
 308:  n0bq-A  3.4 21.8  118   865    7   MOLECULE: CENTROSOMAL PROTEIN OF 97 KDA;                             
 309:  of4e-A  3.4 50.4  175  1078    7   MOLECULE: DISHEVELED-ASSOCIATED ACTIVATOR OF MORPHOGENESIS           
 310:  bs6h-A  3.4  9.7   89   163    6   MOLECULE: PROTEIN FAM167B;                                           
 311:  x1qm-A  3.4  6.4  103   236   15   MOLECULE: SYNTAXIN-8;                                                
 312:  zd2z-A  3.4 32.4  129   887    4   MOLECULE: OXYSTEROL-BINDING PROTEIN-RELATED PROTEIN 3;               
 313:  c8sc-A  3.4 58.6  136  1400    6   MOLECULE: HELICASE SRCAP;                                            
 314:  qc4l-A  3.4 13.4   88  1341    6   MOLECULE: APOPTOTIC CHROMATIN CONDENSATION INDUCER IN THE N          
 315:  n9ti-A  3.4 16.7   87   291    9   MOLECULE: T-CELL LEUKEMIA HOMEOBOX PROTEIN 3;                        
 316:  eq5o-A  3.4 82.8  228  1400   10   MOLECULE: DYSTROPHIN;                                                
 317:  p0rz-A  3.4 77.7  161   452    7   MOLECULE: MITOCHONDRIAL IMPORT INNER MEMBRANE TRANSLOCASE S          
 318:  tt3v-A  3.4 14.9   82    84    7   MOLECULE: PROTEIN MYOMIXER;                                          
 319:  cu4r-A  3.4 79.5  211  1193   10   MOLECULE: PROTEIN DIAPHANOUS HOMOLOG 3;                              
 320:  s1eq-A  3.4 38.9  182  1697    9   MOLECULE: INTERSECTIN-2;                                             
 321:  ez1f-A  3.4 11.8   90   280   13   MOLECULE: BOREALIN;                                                  
 322:  sh6c-A  3.4 99.4  200  1400   10   MOLECULE: MICROTUBULE-ACTIN CROSS-LINKING FACTOR 1, ISOFORM          
 323:  gy1v-A  3.4 19.7  111   297    9   MOLECULE: PAK4-INHIBITOR INKA2;                                      
 324:  hiu2-A  3.4 24.9  112   406    8   MOLECULE: 26S PROTEASOME REGULATORY SUBUNIT 8;                       
 325:  pb2k-A  3.4 20.0   88   567    9   MOLECULE: PROTEIN PHOSPHATASE 1 REGULATORY INHIBITOR SUBUNI          
 326:  alw1-A  3.4 27.3  165  1982   10   MOLECULE: CASP8-ASSOCIATED PROTEIN 2;                                
 327:  hgx3-A  3.4 27.5  147   378    6   MOLECULE: COILED-COIL DOMAIN-CONTAINING PROTEIN 74A;                 
 328:  ve1a-A  3.4 16.1  122   633    8   MOLECULE: NEUROBLASTOMA BREAKPOINT FAMILY MEMBER 3;                  
 329:  g7tr-A  3.4  8.3   73    73   11   MOLECULE: PROTEIN PET100 HOMOLOG, MITOCHONDRIAL;                     
 330:  lg3k-A  3.4 35.0  153   601    5   MOLECULE: CDC42-INTERACTING PROTEIN 4;                               
 331:  u4dl-A  3.4 17.4  126   205    6   MOLECULE: PROTEIN MIS12 HOMOLOG;                                     
 332:  vqq3-A  3.4  4.6   57   883    7   MOLECULE: EEF1AKMT4-ECE2 READTHROUGH TRANSCRIPT PROTEIN;             
 333:  x3la-A  3.4 57.2  132  1265    6   MOLECULE: MAX GENE-ASSOCIATED PROTEIN;                               
 334:  kv0l-A  3.4 57.9  183   511   10   MOLECULE: COILED-COIL DOMAIN-CONTAINING PROTEIN 125;                 
 335:  dl2p-A  3.4102.7  133   773   11   MOLECULE: ATP-DEPENDENT ZINC METALLOPROTEASE YME1L1;                 
 336:  wku4-A  3.4  7.6   65   125    3   MOLECULE: C-X-C MOTIF CHEMOKINE 9;                                   
 337:  xo6p-A  3.4 15.6   99   344   10   MOLECULE: GLIPR1-LIKE PROTEIN 2;                                     
 338:  oh6b-A  3.4 57.2  129   178    9   MOLECULE: MEDIATOR OF RNA POLYMERASE II TRANSCRIPTION SUBUN          
 339:  ey8o-A  3.3  8.5   87   214    8   MOLECULE: SINGLE-PASS MEMBRANE AND COILED-COIL DOMAIN-CONTA          
 340:  k0yh-A  3.3 64.8  153  1100    7   MOLECULE: FORMIN-LIKE PROTEIN 1;                                     
 341:  iv0m-A  3.3 42.3   73   195    3   MOLECULE: PABIR FAMILY MEMBER 1;                                     
 342:  qz2y-A  3.3 39.1  135  1400   12   MOLECULE: PROTEIN BASSOON;                                           
 343:  d7mg-A  3.3 67.5  112   232    4   MOLECULE: PROTEIN FAM246B;                                           
 344:  q3vh-A  3.3 46.2  186   975    7   MOLECULE: NESPRIN-3;                                                 
 345:  xq5o-A  3.3 11.4  114   343    8   MOLECULE: ION CHANNEL TACAN;                                         
 346:  g0iz-A  3.3 18.2  143   458   10   MOLECULE: SLIT-ROBO RHO GTPASE-ACTIVATING PROTEIN 2B;                
 347:  kf2f-A  3.3 42.3  102   211    4   MOLECULE: RECEPTOR EXPRESSION-ENHANCING PROTEIN 6;                   
 348:  j7xy-A  3.3 52.6  172   429    5   MOLECULE: TNFAIP3-INTERACTING PROTEIN 2;                             
 349:  ko2t-A  3.3 11.1   81   303    7   MOLECULE: E3 UBIQUITIN-PROTEIN LIGASE RNF144B;                       
 350:  w5en-A  3.3 52.5  171   702    8   MOLECULE: DNAJ HOMOLOG SUBFAMILY C MEMBER 14;                        
 351:  x6vm-A  3.3 49.3  104   219   13   MOLECULE: CHARGED MULTIVESICULAR BODY PROTEIN 5;                     
 352:  sww7-A  3.3 16.5   86   330    9   MOLECULE: T-CELL LEUKEMIA HOMEOBOX PROTEIN 1;                        
 353:  i2tn-A  3.3 62.0  139  1295    8   MOLECULE: LAMININ SUBUNIT ALPHA-5;                                   
 354:  w1vf-A  3.3 34.6  169  1058    8   MOLECULE: BROMODOMAIN-CONTAINING PROTEIN 1;                          
 355:  tz3w-A  3.3  7.6   77    92   10   MOLECULE: DOLICHOL-PHOSPHATE MANNOSYLTRANSFERASE SUBUNIT 3;          
 356:  ejy2-A  3.3 71.1   99   736   12   MOLECULE: TRANSCRIPTION REGULATOR PROTEIN BACH1;                     
 357:  ec4k-A  3.3 36.6   95   640    9   MOLECULE: GUANYLATE-BINDING PROTEIN 4;                               
 358:  n1mq-A  3.3 55.7  103   224    7   MOLECULE: CHARGED MULTIVESICULAR BODY PROTEIN 4B;                    
 359:  o7gb-A  3.3 36.4  111  1320    8   MOLECULE: WASH COMPLEX SUBUNIT 2C;                                   
 360:  nrm2-A  3.3 31.2  119   498    8   MOLECULE: WISKOTT-ALDRICH SYNDROME PROTEIN FAMILY MEMBER 2;          
 361:  b3bz-A  3.3 32.6  103  1291   10   MOLECULE: HISTONE-LYSINE N-METHYLTRANSFERASE SETDB1;                 
 362:  ht8r-A  3.3 42.7  109   917    6   MOLECULE: SMOOTHELIN;                                                
 363:  qrs6-A  3.3  7.0  110   201    4   MOLECULE: CHARGED MULTIVESICULAR BODY PROTEIN 6;                     
 364:  z7qm-A  3.3 18.9  135   206   13   MOLECULE: MAX DIMERIZATION PROTEIN 3;                                
 365:  o3ls-A  3.3 18.1   91   875    8   MOLECULE: PROBABLE ATP-DEPENDENT RNA HELICASE DDX10;                 
 366:  rag0-A  3.3 47.7  182  1400    8   MOLECULE: NESPRIN-1;                                                 
 367:  j0ll-A  3.3 20.1  103   260    8   MOLECULE: PROSAAS;                                                   
 368:  lg4k-A  3.3 48.6  103   235   17   MOLECULE: DNA REPAIR PROTEIN SWI5 HOMOLOG;                           
 369:  e4tl-A  3.3 35.0  154  1400    6   MOLECULE: E3 UBIQUITIN-PROTEIN LIGASE HUWE1;                         
 370:  qfc9-A  3.2 72.0  101   841    9   MOLECULE: TRANSCRIPTION REGULATOR PROTEIN BACH2;                     
 371:  zo5t-A  3.2 27.9   93  1400    8   MOLECULE: E3 UBIQUITIN-PROTEIN LIGASE HUWE1;                         
 372:  y1eo-A  3.2 43.0  124  1400    6   MOLECULE: APOLIPOPROTEIN B-100;                                      
 373:  uss0-A  3.2 16.2   80   348   13   MOLECULE: TRIPARTITE MOTIF-CONTAINING PROTEIN 16-LIKE PROTE          
 374:  r9co-A  3.2 70.2  118  1602    6   MOLECULE: CALMODULIN-REGULATED SPECTRIN-ASSOCIATED PROTEIN           
 375:  hl5x-A  3.2 19.3  104   265    5   MOLECULE: UNCHARACTERIZED PROTEIN C2ORF92;                           
 376:  a7cn-A  3.2 94.5  158  1616    6   MOLECULE: MYOSIN-IIIA;                                               
 377:  dz6r-A  3.2 50.1   98   243   10   MOLECULE: PRE-MRNA-SPLICING FACTOR SYF2;                             
 378:  k8ke-A  3.2 32.7  179  1400    8   MOLECULE: DYSTONIN;                                                  
 379:  oc9i-A  3.2 98.5  257  1400    8   MOLECULE: MICROTUBULE-ACTIN CROSS-LINKING FACTOR 1, ISOFORM          
 380:  mq6z-A  3.2101.3  184   782    5   MOLECULE: VACUOLAR PROTEIN SORTING-ASSOCIATED PROTEIN 51 HO          
 381:  zy6s-A  3.2 31.5   82   147    5   MOLECULE: PLASMINOGEN RECEPTOR (KT);                                 
 382:  vc6x-A  3.2 27.2  178   473   10   MOLECULE: RUN DOMAIN-CONTAINING PROTEIN 3B;                          
 383:  g3za-A  3.2 21.5   78   720    6   MOLECULE: PRO-NEUREGULIN-3, MEMBRANE-BOUND ISOFORM;                  
 384:  vl9h-A  3.2 47.3  145   369    6   MOLECULE: CHOLINE-PHOSPHATE CYTIDYLYLTRANSFERASE B;                  
 385:  pyn2-A  3.2 70.4  165  1400    7   MOLECULE: DYSTONIN;                                                  
 386:  giz0-A  3.2118.9  120   213    8   MOLECULE: PROTEIN FAM177A1;                                          
 387:  bvp8-A  3.2 51.7  134   689    7   MOLECULE: TRANSMEMBRANE PROTEIN 214;                                 
 388:  txk0-A  3.2 31.0   91   148    5   MOLECULE: SUPPRESSOR APC DOMAIN-CONTAINING PROTEIN 1;                
 389:  vtt8-A  3.2 15.2  115   302    8   MOLECULE: AP-1 COMPLEX-ASSOCIATED REGULATORY PROTEIN;                
 390:  pvd8-A  3.2 60.5  102  1400    9   MOLECULE: E3 UBIQUITIN-PROTEIN LIGASE HUWE1;                         
 391:  mh0b-A  3.2 15.1  119   219    4   MOLECULE: RPA-INTERACTING PROTEIN;                                   
 392:  pq6z-A  3.2 15.7   90   215   11   MOLECULE: HIGH MOBILITY GROUP PROTEIN B1;                            
 393:  fkb4-A  3.2 53.2  148  1113   12   MOLECULE: COILED-COIL DOMAIN-CONTAINING PROTEIN 158;                 
 394:  ksd4-A  3.2 47.7  161   703    9   MOLECULE: USHER SYNDROME TYPE-1C PROTEIN-BINDING PROTEIN 1;          
 395:  gmg0-A  3.2 22.6  121   483    7   MOLECULE: CYCLIC AMP-DEPENDENT TRANSCRIPTION FACTOR ATF-7;           
 396:  zj0l-A  3.2 54.2  161   476    6   MOLECULE: TRANSCRIPTION FACTOR EB;                                   
 397:  dp2v-A  3.2 26.0  102   270    5   MOLECULE: UBX DOMAIN-CONTAINING PROTEIN 8;                           
 398:  ar0p-A  3.2  6.5   79   433    5   MOLECULE: APOLIPOPROTEIN L5;                                         
 399:  v5wu-A  3.2 66.4  219   603    6   MOLECULE: HAUS AUGMIN-LIKE COMPLEX SUBUNIT 3;                        
 400:  fm0e-A  3.2 21.7  107   526    7   MOLECULE: POTASSIUM VOLTAGE-GATED CHANNEL SUBFAMILY S MEMBE          
 401:  nu8c-A  3.2 15.0  142   222    6   MOLECULE: CHARGED MULTIVESICULAR BODY PROTEIN 4A;                    
 402:  zur0-A  3.2 47.3  197  2442    7   MOLECULE: CENTROSOME-ASSOCIATED PROTEIN CEP250;                      
 403:  l3pq-A  3.2 72.2  145   424    8   MOLECULE: PROTEIN KINASE C AND CASEIN KINASE SUBSTRATE IN N          
 404:  hsi7-A  3.2 18.2  135   222    7   MOLECULE: GROWTH ARREST AND DNA DAMAGE-INDUCIBLE PROTEINS-I          
 405:  xtu9-A  3.2 62.2  152  1216    9   MOLECULE: 1-PHOSPHATIDYLINOSITOL 4,5-BISPHOSPHATE PHOSPHODI          
 406:  c9qm-A  3.2  9.5   90   180    8   MOLECULE: PITUITARY TUMOR-TRANSFORMING GENE 1 PROTEIN-INTER          
 407:  l5qv-A  3.2 47.1  119   473    6   MOLECULE: SUPPRESSOR OF SWI4 1 HOMOLOG;                              
 408:  m5yx-A  3.2 43.5  222  1400    5   MOLECULE: CENTROSOME-ASSOCIATED PROTEIN 350;                         
 409:  j6iy-A  3.1  6.4   63   219    3   MOLECULE: CELL DEATH ACTIVATOR CIDE-B;                               
 410:  ywz6-A  3.1 46.8  144   361    8   MOLECULE: SURFEIT LOCUS PROTEIN 6;                                   
 411:  isc9-A  3.1 62.3  169   347    8   MOLECULE: HIGH MOBILITY GROUP PROTEIN 20A;                           
 412:  g5ip-A  3.1 11.2   73   276   10   MOLECULE: UNCHARACTERIZED PROTEIN C4ORF50;                           
 413:  ci4z-A  3.1 12.0   96   297    9   MOLECULE: UBX DOMAIN-CONTAINING PROTEIN 1;                           
 414:  x0na-A  3.1 89.8  139  1943    7   MOLECULE: SICKLE TAIL PROTEIN HOMOLOG;                               
 415:  twe0-A  3.1107.9  199  1400    9   MOLECULE: NESPRIN-2;                                                 
 416:  t2ux-A  3.1 31.6  138   265    9   MOLECULE: C-TYPE LECTIN DOMAIN FAMILY 12 MEMBER A;                   
 417:  wnk4-A  3.1 23.5  141   377   12   MOLECULE: PALM2 AND AKAP2 FUSION;                                    
 418:  a9ux-A  3.1  9.0   89   161    6   MOLECULE: ATP SYNTHASE SUBUNIT D, MITOCHONDRIAL;                     
 419:  kmb1-A  3.1 62.1  175   627    9   MOLECULE: COILED-COIL DOMAIN-CONTAINING PROTEIN 22;                  
 420:  lrz1-A  3.1 26.7  131  1232    6   MOLECULE: CHROMOSOME-ASSOCIATED KINESIN KIF4A;                       
 421:  key4-A  3.1 39.5  135   385    5   MOLECULE: TRANSMEMBRANE PROTEIN 271;                                 
 422:  zzl1-A  3.1 59.2  135  1234    3   MOLECULE: 1-PHOSPHATIDYLINOSITOL 4,5-BISPHOSPHATE PHOSPHODI          
 423:  t3yf-A  3.1 60.4  127  1079    6   MOLECULE: BRD4-INTERACTING CHROMATIN-REMODELING COMPLEX-ASS          
 424:  re1n-A  3.1 59.2  153   709    8   MOLECULE: DCC-INTERACTING PROTEIN 13-ALPHA;                          
 425:  k3st-A  3.1117.0  225  1400    8   MOLECULE: DYSTONIN;                                                  
 426:  ez8g-A  3.1103.3  208   556    9   MOLECULE: TESTIS-SPECIFIC PROTEIN 10-INTERACTING PROTEIN;            
 427:  hj7h-A  3.1 27.1  164   426    2   MOLECULE: POTASSIUM CHANNEL SUBFAMILY K MEMBER 2;                    
 428:  unr8-A  3.1 72.2  145   934    8   MOLECULE: OXYSTEROL-BINDING PROTEIN-RELATED PROTEIN 6;               
 429:  lgv4-A  3.1 68.6  217  1400    5   MOLECULE: DYSTROPHIN;                                                
 430:  sl4y-A  3.1 38.7  176  1036   11   MOLECULE: MITOGEN-ACTIVATED PROTEIN KINASE KINASE KINASE 21          
 431:  ass0-A  3.1 44.7  189  1400    8   MOLECULE: DYSTONIN;                                                  
 432:  d1sj-A  3.1 51.2  140  1400    9   MOLECULE: PROTEIN BASSOON;                                           
 433:  c5yo-A  3.1 55.1  158   467    9   MOLECULE: DNA METHYLTRANSFERASE 1-ASSOCIATED PROTEIN 1;              
 434:  ac0e-A  3.1 10.1   88   162    7   MOLECULE: PROTEIN FAM162B;                                           
 435:  p9vl-A  3.1 11.6  101   323    9   MOLECULE: SPLICING FACTOR YJU2;                                      
 436:  q8nv-A  3.1 24.1  111   343    9   MOLECULE: APOLIPOPROTEIN L6;                                         
 437:  nk0n-A  3.1 39.3  124  1459    7   MOLECULE: ENDOGENOUS RETROVIRUS GROUP K MEMBER 7 POL PROTEI          
 438:  vy5x-A  3.1  8.3   82    94   11   MOLECULE: PUTATIVE FXYD DOMAIN-CONTAINING ION TRANSPORT REG          
 439:  b4lh-A  3.1 16.5  174   671    5   MOLECULE: ZINC FINGER PROTEIN 282;                                   
 440:  bve3-A  3.1 10.2  116   127    7   MOLECULE: APOLIPOPROTEIN C-IV;                                       
 441:  ff7o-A  3.1 53.9  111   514    4   MOLECULE: ENDOGENOUS RETROVIRUS GROUP PABLB MEMBER 1 ENV PO          
 442:  csa2-A  3.1 14.9   83   205    8   MOLECULE: SREBP REGULATING GENE PROTEIN;                             
 443:  f4fh-A  3.1 26.9  191   454    8   MOLECULE: SH2 DOMAIN-CONTAINING PROTEIN 4A;                          
 444:  rkl9-A  3.1 63.3  148   581   13   MOLECULE: FIBROUS SHEATH-INTERACTING PROTEIN 1;                      
 445:  sno2-A  3.1 77.0  218  1400    6   MOLECULE: NESPRIN-1;                                                 
 446:  qne2-A  3.0 67.9  177  1091    6   MOLECULE: STRUCTURAL MAINTENANCE OF CHROMOSOMES PROTEIN 6;           
 447:  u5un-A  3.0 23.6  108   536    3   MOLECULE: ZINC FINGER PROTEIN 737;                                   
 448:  o3ei-A  3.0 62.4  169   522    8   MOLECULE: PERILIPIN-1;                                               
 449:  zjq9-A  3.0 48.7  142   346    6   MOLECULE: CALCIUM HOMEOSTASIS MODULATOR PROTEIN 1;                   
 450:  m1am-A  3.0 42.5  106   331   12   MOLECULE: PHD FINGER PROTEIN 11;                                     
 451:  g2wu-A  3.0 54.0  119   683    7   MOLECULE: THO COMPLEX SUBUNIT 5 HOMOLOG;                             
 452:  apf6-A  3.0 51.1  142   713    8   MOLECULE: SEROLOGICALLY DEFINED COLON CANCER ANTIGEN 8;              
 453:  j0vu-A  3.0 34.2  132   593    9   MOLECULE: TRANSCRIPTIONAL REPRESSOR P66-BETA;                        
 454:  cp1j-A  3.0 30.0  171   955    8   MOLECULE: HAUS AUGMIN-LIKE COMPLEX SUBUNIT 6;                        
 455:  n5ex-A  3.0 33.7  131  1400   13   MOLECULE: A-KINASE ANCHOR PROTEIN 9;                                 
 456:  mw2y-A  3.0 11.7  129   357    9   MOLECULE: SUN DOMAIN-CONTAINING PROTEIN 3;                           
 457:  br1c-A  3.0 14.1  142   181    6   MOLECULE: 28 KDA HEAT- AND ACID-STABLE PHOSPHOPROTEIN;               
 458:  vfj2-A  3.0 63.6  121   599    8   MOLECULE: NUCLEOPORIN P58/P45;                                       
 459:  j3gm-A  3.0 43.3  122   750   13   MOLECULE: OLFACTOMEDIN-LIKE PROTEIN 2B;                              
 460:  pl1v-A  3.0  7.8   74   113   12   MOLECULE: PROTEIN FMC1 HOMOLOG;                                      
 461:  ye5u-A  3.0  9.9   68   208    9   MOLECULE: PROHEPARIN-BINDING EGF-LIKE GROWTH FACTOR;                 
 462:  p0en-A  3.0 60.6  137   821    6   MOLECULE: CENTROSOMAL PROTEIN OF 95 KDA;                             
 463:  pqf1-A  3.0 17.8  116   285   13   MOLECULE: G PATCH DOMAIN-CONTAINING PROTEIN 11;                      
 464:  rkj1-A  3.0 31.2  150   577    8   MOLECULE: ZINC FINGER PROTEIN 384;                                   
 465:  mfs1-A  3.0 24.5  209  1400    8   MOLECULE: UTROPHIN;                                                  
 466:  vte2-A  3.0  4.5  131   506   18   MOLECULE: NOSTRIN;                                                   
 467:  bvh6-A  3.0 57.3  129   169    9   MOLECULE: CILIA- AND FLAGELLA-ASSOCIATED PROTEIN HOATZ;              
 468:  a3vf-A  3.0 58.7  129  1400   11   MOLECULE: PIEZO-TYPE MECHANOSENSITIVE ION CHANNEL COMPONENT          
 469:  h5um-A  3.0 67.6  159   385    7   MOLECULE: MULTICILIN;                                                
 470:  hb8u-A  3.0 26.8  104  1132    6   MOLECULE: PHOSPHATIDYLINOSITIDE PHOSPHATASE SAC2;                    
 471:  ttg8-A  3.0 15.8   78   340    3   MOLECULE: HCG1642624, ISOFORM CRA_A;                                 
 472:  b7ra-A  3.0 18.2  103  1265    7   MOLECULE: DYNEIN HEAVY CHAIN 1, AXONEMAL;                            
 473:  m1dv-A  3.0 17.0  108   734    6   MOLECULE: SERINE PROTEASE FAM111B;                                   
 474:  p6gz-A  3.0 83.2   83  1030   12   MOLECULE: PROTEIN PHOSPHATASE 1 REGULATORY SUBUNIT 12A;              
 475:  wqi7-A  3.0 49.3  133   639   13   MOLECULE: PEROXISOMAL TARGETING SIGNAL 1 RECEPTOR;                   
 476:  cya4-A  3.0  4.3   81   508    5   MOLECULE: ABL INTERACTOR 1;                                          
 477:  dxy0-A  3.0 56.0  118  1400    9   MOLECULE: TRINUCLEOTIDE REPEAT-CONTAINING GENE 18 PROTEIN;           
 478:  md7h-A  3.0 41.9  101   136    6   MOLECULE: TRANSMEMBRANE PROTEIN 78;                                  
 479:  bf9m-A  3.0 40.1  105   509   10   MOLECULE: ZINC FINGER PROTEIN AIOLOS;                                
 480:  im4f-A  3.0 30.2  187   793   11   MOLECULE: CALDESMON;                                                 
 481:  b6lj-A  3.0 54.2  167   854   11   MOLECULE: DISRUPTED IN SCHIZOPHRENIA 1 PROTEIN;                      
 482:  dj2y-A  3.0 41.0  160  2514   11   MOLECULE: NUCLEAR RECEPTOR COREPRESSOR 2;                            
 483:  eku3-A  2.9 22.8  155   825    7   MOLECULE: INTERLEUKIN-4 RECEPTOR SUBUNIT ALPHA;                      
 484:  ul4u-A  2.9 17.1   78   128   14   MOLECULE: NADH DEHYDROGENASE [UBIQUINONE] 1 BETA SUBCOMPLEX          
 485:  g4hp-A  2.9 61.8  149   432    8   MOLECULE: LUC7-LIKE PROTEIN 3;                                       
 486:  q4yk-A  2.9 22.0   87   219   11   MOLECULE: FACTOR IN THE GERMLINE ALPHA;                              
 487:  rxg2-A  2.9 12.7   98   582   10   MOLECULE: MAX-BINDING PROTEIN MNT;                                   
 488:  xo7f-A  2.9 23.8  110  1454    5   MOLECULE: MEDIATOR OF RNA POLYMERASE II TRANSCRIPTION SUBUN          
 489:  i6iv-A  2.9 15.3   84   376    4   MOLECULE: PUTATIVE C-MANNOSYLTRANSFERASE DPY19L2P2;                  
 490:  ute7-A  2.9 27.3   92   317    4   MOLECULE: E3 UBIQUITIN-PROTEIN LIGASE NRDP1;                         
 491:  ktc0-A  2.9 33.4  175   766    9   MOLECULE: SERINE/THREONINE-PROTEIN KINASE TOUSLED-LIKE 1;            
 492:  c4kn-A  2.9 49.2  104   276    7   MOLECULE: NATURAL CYTOTOXICITY TRIGGERING RECEPTOR 2;                
 493:  f4sw-A  2.9 57.0  190  1400    6   MOLECULE: KALIRIN;                                                   
 494:  l4qu-A  2.9 27.5  159   281    6   MOLECULE: ELONGATION FACTOR 1-DELTA;                                 
 495:  q3os-A  2.9 58.6  151   889   10   MOLECULE: F-BAR DOMAIN ONLY PROTEIN 1;                               
 496:  q7iy-A  2.9 18.6  121   468    5   MOLECULE: PUTATIVE TRIPARTITE MOTIF-CONTAINING PROTEIN 75;           
 497:  swo3-A  2.9  5.6   77   280    6   MOLECULE: INHIBITOR OF GROWTH PROTEIN 2;                             
 498:  bqm2-A  2.9  9.4  117   214    6   MOLECULE: COILED-COIL DOMAIN-CONTAINING PROTEIN 169;                 
 499:  qa6z-A  2.9 52.2  175   780   10   MOLECULE: STRIATIN;                                                  
 500:  l2gb-A  2.9 37.2   84   316    8   MOLECULE: LYS-63-SPECIFIC DEUBIQUITINASE BRCC36;                     
 501:  ps9h-A  2.9 67.9  156  1560   10   MOLECULE: BRD4-INTERACTING CHROMATIN-REMODELING COMPLEX-ASS          
 502:  jq1w-A  2.9 26.8   96   159    9   MOLECULE: PUTATIVE PROTEIN FAM74A3;                                  
 503:  mae7-A  2.9 68.0  128   621    8   MOLECULE: DNAJ HOMOLOG SUBFAMILY C MEMBER 2;                         
 504:  rgp8-A  2.9 61.4  145   469   10   MOLECULE: UNCHARACTERIZED PROTEIN C6ORF118;                          
 505:  iof8-A  2.9  4.8  121   946   12   MOLECULE: RHO GTPASE-ACTIVATING PROTEIN 4;                           
 506:  jk9w-A  2.9 46.2  145   414    6   MOLECULE: NUCLEAR PORE COMPLEX-INTERACTING PROTEIN FAMILY M          
 507:  i5ee-A  2.9 27.3  101   247    8   MOLECULE: CENTROMERE PROTEIN H;                                      
 508:  yt4w-A  2.9 24.8  136   508    4   MOLECULE: PROTEIN FAM227B;                                           
 509:  zjd4-A  2.9 69.8  129  1484    9   MOLECULE: CAT EYE SYNDROME CRITICAL REGION PROTEIN 2;                
 510:  x8ep-A  2.9 28.9  101  1468    9   MOLECULE: UNCHARACTERIZED PROTEIN C1ORF167;                          
 511:  oxt5-A  2.9 65.1  183   462    9   MOLECULE: GOLGI-ASSOCIATED PDZ AND COILED-COIL MOTIF-CONTAI          
 512:  pzn6-A  2.9 10.8  101  1205    6   MOLECULE: BROMODOMAIN AND PHD FINGER-CONTAINING PROTEIN 3;           
 513:  n0pd-A  2.9  9.3   69   715    6   MOLECULE: EPIDERMAL GROWTH FACTOR RECEPTOR KINASE SUBSTRATE          
 514:  j3ho-A  2.9 13.6  100   352    3   MOLECULE: MITOCHONDRIAL UBIQUITIN LIGASE ACTIVATOR OF NFKB           
 515:  tr5r-A  2.9 51.0  161   895    8   MOLECULE: SPLICING FACTOR 3B SUBUNIT 2;                              
 516:  w6xo-A  2.9 46.9   81  2090   14   MOLECULE: NINEIN;                                                    
 517:  mp2u-A  2.9 39.6  111   264   12   MOLECULE: LEUKOCYTE RECEPTOR CLUSTER MEMBER 1;                       
 518:  v1xu-A  2.9 28.2  115   223    9   MOLECULE: IMMEDIATE EARLY RESPONSE GENE 2 PROTEIN;                   
 519:  a2es-A  2.9  3.9   63   307   19   MOLECULE: MITOCHONDRIAL BROWN FAT UNCOUPLING PROTEIN 1;              
 520:  ej9r-A  2.9 46.6  164  1400    6   MOLECULE: LAMININ SUBUNIT ALPHA-2;                                   
 521:  g8us-A  2.9 60.9  244  1400    7   MOLECULE: DYSTONIN;                                                  
 522:  teu5-A  2.9 12.4   89   312    7   MOLECULE: TESTIS-EXPRESSED PROTEIN 13B;                              
 523:  b0tx-A  2.9  9.7   82   151   15   MOLECULE: SPERM SURFACE PROTEIN SP17;                                
 524:  d0ll-A  2.9  9.0   59   116    3   MOLECULE: MITOCHONDRIAL IMPORT INNER MEMBRANE TRANSLOCASE S          
 525:  yhm4-A  2.8 47.8  103   398    9   MOLECULE: KERATINOCYTE DIFFERENTIATION FACTOR 1;                     
 526:  iq3v-A  2.8 64.3  109   314    6   MOLECULE: THAP DOMAIN-CONTAINING PROTEIN 11;                         
 527:  dd8g-A  2.8 42.7  225  1400    7   MOLECULE: DYSTROPHIN;                                                
 528:  k3mw-A  2.8 82.3  145   987    8   MOLECULE: KAT8 REGULATORY NSL COMPLEX SUBUNIT 1-LIKE PROTEI          
 529:  s4at-A  2.8 15.8  131   431    9   MOLECULE: BECLIN-2;                                                  
 530:  s1mr-A  2.8 22.3  143   552   10   MOLECULE: BRAIN-SPECIFIC ANGIOGENESIS INHIBITOR 1-ASSOCIATE          
 531:  z6dp-A  2.8 34.0   88  1400    5   MOLECULE: FIBROUS SHEATH-INTERACTING PROTEIN 2;                      
 532:  n5wr-A  2.8 28.7  113   410    4   MOLECULE: TRANSCRIPTION FACTOR DP-1;                                 
 533:  y4ne-A  2.8 17.6   99   437    7   MOLECULE: TRANSCRIPTION FACTOR E2F1;                                 
 534:  der2-A  2.8 11.2   83   808    8   MOLECULE: ANTIGEN PEPTIDE TRANSPORTER 1;                             
 535:  t8mo-A  2.8  9.1   66   188    5   MOLECULE: NANOG NEIGHBOR HOMEOBOX;                                   
 536:  k6tq-A  2.8 33.0  104   555    5   MOLECULE: INOSITOL 1,4,5-TRISPHOSPHATE RECEPTOR-INTERACTING          
 537:  qci8-A  2.8 29.9  143   526    8   MOLECULE: MICROPHTHALMIA-ASSOCIATED TRANSCRIPTION FACTOR;            
 538:  wt0b-A  2.8 21.7  158   470    8   MOLECULE: DENDRITIC CELL-SPECIFIC TRANSMEMBRANE PROTEIN;             
 539:  pv2b-A  2.8 78.1  134   580    7   MOLECULE: PHOSPHATASE AND ACTIN REGULATOR 1;                         
 540:  nj0r-A  2.8 61.2  206  1400    8   MOLECULE: NESPRIN-2;                                                 
 541:  vhu0-A  2.8 33.9   80   709   14   MOLECULE: CALCIUM/CALMODULIN-DEPENDENT 3',5'-CYCLIC NUCLEOT          
 542:  pzq5-A  2.8 15.6   96   573   10   MOLECULE: GLUCOCORTICOID MODULATORY ELEMENT-BINDING PROTEIN          
 543:  mze6-A  2.8 45.1  112   504    2   MOLECULE: PATATIN-LIKE PHOSPHOLIPASE DOMAIN-CONTAINING PROT          
 544:  w4ig-A  2.8 96.2  219  2564    9   MOLECULE: SPECTRIN BETA CHAIN, NON-ERYTHROCYTIC 4;                   
 545:  etc4-A  2.8 51.9  168   925    4   MOLECULE: PROTO-ONCOGENE DBL;                                        
 546:  m2im-A  2.8 45.7  116   712    6   MOLECULE: UBIQUITIN CARBOXYL-TERMINAL HYDROLASE 44;                  
 547:  bi5n-A  2.8 14.8   78   419   12   MOLECULE: MITOCHONDRIAL CHAPERONE BCS1;                              
 548:  x3ja-A  2.8 26.8  148   293    7   MOLECULE: EPIDERMAL GROWTH FACTOR-LIKE PROTEIN 8;                    
 549:  a7cy-A  2.8 18.0   98   408    7   MOLECULE: LUPUS LA PROTEIN;                                          
 550:  s7yt-A  2.8 45.6  166   717    8   MOLECULE: PININ;                                                     
 551:  gdm8-A  2.8 52.3  150  1400    8   MOLECULE: DYSTROPHIN;                                                
 552:  nxp1-A  2.8 72.3  212  1400    5   MOLECULE: NESPRIN-2;                                                 
 553:  qwc3-A  2.8 64.9  137  1117    7   MOLECULE: CENTROSOMAL PROTEIN OF 126 KDA;                            
 554:  fom4-A  2.8  5.9   88   206    7   MOLECULE: SYNAPTOSOMAL-ASSOCIATED PROTEIN 25;                        
 555:  ih9i-A  2.8 28.3   94  1400    4   MOLECULE: CILIA- AND FLAGELLA-ASSOCIATED PROTEIN 54;                 
 556:  en2j-A  2.8 25.7  118   709   13   MOLECULE: TRANSMEMBRANE AND COILED-COIL DOMAINS PROTEIN 2;           
 557:  fnc9-A  2.8  6.5   74   237    3   MOLECULE: TETRASPANIN-8;                                             
 558:  e2cj-A  2.8 31.7   85   100    8   MOLECULE: APOLIPOPROTEIN A-II;                                       
 559:  hl7f-A  2.8 47.7  141   164    7   MOLECULE: SPERM AXONEMAL MAINTENANCE PROTEIN CFAP97D1;               
 560:  le4y-A  2.8 73.5  174   266    7   MOLECULE: COILED-COIL DOMAIN-CONTAINING GLUTAMATE-RICH PROT          
 561:  so9m-A  2.8 13.3   86   409   15   MOLECULE: TESTIS-EXPRESSED PROTEIN 13A;                              
 562:  vr6d-A  2.8 10.4   84   255    6   MOLECULE: FRAGILE X MENTAL RETARDATION 1 NEIGHBOR PROTEIN;           
 563:  d6do-A  2.8  6.6   66   186    3   MOLECULE: HIGH MOBILITY GROUP PROTEIN B4;                            
 564:  rfv0-A  2.8  7.0  114   289    4   MOLECULE: PROTEIN FAM92A;                                            
 565:  fe8m-A  2.7 75.7  182  1400   12   MOLECULE: A-KINASE ANCHOR PROTEIN 9;                                 
 566:  a5va-A  2.7 58.4  160  1400    9   MOLECULE: DYSTONIN;                                                  
 567:  y9yx-A  2.7 52.5  189  1400    9   MOLECULE: CENTROSOME-ASSOCIATED PROTEIN 350;                         
 568:  z4vx-A  2.7 15.0  121   239    7   MOLECULE: IZUMO SPERM-EGG FUSION PROTEIN 3;                          
 569:  i2mp-A  2.7 42.0  130   351    9   MOLECULE: PUTATIVE NEUROBLASTOMA BREAKPOINT FAMILY MEMBER 5          
 570:  b1cj-A  2.7 35.6  166  1111   10   MOLECULE: NEUROBLASTOMA BREAKPOINT FAMILY MEMBER 9;                  
 571:  aa8p-A  2.7 47.8  127   256    4   MOLECULE: ENKURIN;                                                   
 572:  c3ff-A  2.7 49.7  132   840    5   MOLECULE: KN MOTIF AND ANKYRIN REPEAT DOMAIN-CONTAINING PRO          
 573:  vtx4-A  2.7 51.6  189  1400    9   MOLECULE: MICROTUBULE-ASSOCIATED PROTEIN 1A;                         
 574:  grl3-A  2.7 52.1  159   741   10   MOLECULE: MELANOMA-ASSOCIATED ANTIGEN D4;                            
 575:  pce2-A  2.7 33.9  144   854    9   MOLECULE: A-KINASE ANCHOR PROTEIN 4;                                 
 576:  y8vz-A  2.7 35.5  131   180    5   MOLECULE: PRO-GLUCAGON;                                              
 577:  nqe2-A  2.7 33.9  120   769    9   MOLECULE: PDZ DOMAIN-CONTAINING PROTEIN 4;                           
 578:  b5si-A  2.7 44.4  129   558    6   MOLECULE: NUCLEAR SPECKLE SPLICING REGULATORY PROTEIN 1;             
 579:  vey6-A  2.7 18.6   78  1383    9   MOLECULE: E3 UBIQUITIN-PROTEIN LIGASE UBR4;                          
 580:  myk4-A  2.7 36.7  120   507    5   MOLECULE: NUCLEOPORIN P54;                                           
 581:  bc0l-A  2.7  3.5   61   153    5   MOLECULE: D-AMINO ACID OXIDASE ACTIVATOR;                            
 582:  ewg4-A  2.7 38.6  165   544    6   MOLECULE: NEDD4-BINDING PROTEIN 3;                                   
 583:  xv1u-A  2.7 14.3   82   504   13   MOLECULE: PRE-MRNA-PROCESSING FACTOR 19;                             
 584:  xl7y-A  2.7 19.1  110   199   13   MOLECULE: ZINC FINGER MATRIN-TYPE PROTEIN 2;                         
 585:  c0ak-A  2.7 59.6  133  1400    5   MOLECULE: KALIRIN;                                                   
 586:  hyu8-A  2.7 32.9   93   299    6   MOLECULE: FIBRINOGEN SILENCER-BINDING PROTEIN;                       
 587:  tp4y-A  2.7 21.9  145   694    3   MOLECULE: NUCLEAR FACTOR ERYTHROID 2-RELATED FACTOR 3;               
 588:  m0ci-A  2.7 36.9   74   582    7   MOLECULE: DBIRD COMPLEX SUBUNIT ZNF326;                              
 589:  l0lh-A  2.7 48.6  106   865   13   MOLECULE: NEUROBLASTOMA BREAKPOINT FAMILY MEMBER 11;                 
 590:  hwa4-A  2.7 29.9  152  1400   13   MOLECULE: DYNEIN HEAVY CHAIN 14, AXONEMAL;                           
 591:  ov9h-A  2.7 28.2   83   538   10   MOLECULE: UNCHARACTERIZED PROTEIN C14ORF93;                          
 592:  tbr2-A  2.7 50.6  106   513    5   MOLECULE: ABL INTERACTOR 2;                                          
 593:  gqn3-A  2.7 76.2  259  1400    8   MOLECULE: NESPRIN-1;                                                 
 594:  gi9e-A  2.7  7.3  111   264    7   MOLECULE: COP9 SIGNALOSOME COMPLEX SUBUNIT 7B;                       
 595:  jx1k-A  2.7 57.6  165   540    7   MOLECULE: SIGNAL TRANSDUCING ADAPTER MOLECULE 1;                     
 596:  fg3n-A  2.7 33.7  142   499    7   MOLECULE: COILED-COIL DOMAIN-CONTAINING PROTEIN 105;                 
 597:  qiz1-A  2.7 11.5  106   153    5   MOLECULE: GASTRIC INHIBITORY POLYPEPTIDE;                            
 598:  ch8o-A  2.7 65.3  125   139    6   MOLECULE: SMALL INTEGRAL MEMBRANE PROTEIN 34B;                       
 599:  n4yk-A  2.7 14.0  130   249    3   MOLECULE: SYNTAXIN-10;                                               
 600:  m8im-A  2.7 34.8   83  1400    6   MOLECULE: EPIPLAKIN;                                                 
 601:  koc8-A  2.7 62.6  160  1265    8   MOLECULE: PROTEIN FAM193A;                                           
 602:  qt8l-A  2.7 35.4  135  1400    5   MOLECULE: ANKYRIN-3;                                                 
 603:  zq0m-A  2.7  6.2  118   325    8   MOLECULE: PROTEIN FAM50B;                                            
 604:  yin6-A  2.7 28.1  123   904    7   MOLECULE: INOSITOL 1,4,5-TRIPHOSPHATE RECEPTOR ASSOCIATED 1          
 605:  f6cx-A  2.7 68.9  149  1400    7   MOLECULE: FIBROUS SHEATH-INTERACTING PROTEIN 2;                      
 606:  yej5-A  2.7 47.7  137   728   10   MOLECULE: PROTEIN HOOK HOMOLOG 1;                                    
 607:  ybf4-A  2.7 70.6  188  1400   13   MOLECULE: FIBROUS SHEATH-INTERACTING PROTEIN 2;                      
 608:  quj0-A  2.7 42.8  119   598    5   MOLECULE: EF-HAND AND COILED-COIL DOMAIN-CONTAINING PROTEIN          
 609:  gk1e-A  2.7 11.3   65   570    2   MOLECULE: PROTEIN FAM227A;                                           
 610:  z6li-A  2.7 20.2  125   408    5   MOLECULE: POTASSIUM CHANNEL SUBFAMILY K MEMBER 13;                   
 611:  l2nb-A  2.7 75.2  202  1011   10   MOLECULE: ANKYRIN REPEAT DOMAIN-CONTAINING PROTEIN 18B;              
 612:  i4ez-A  2.7 19.4  107   242   12   MOLECULE: PROTEIN CHIBBY HOMOLOG 3;                                  
 613:  g8vg-A  2.7 13.6  107   276    7   MOLECULE: SYNTAXIN-12;                                               
 614:  m4td-A  2.7 50.2   88   946    2   MOLECULE: SORTING NEXIN-14;                                          
 615:  hyo2-A  2.7 52.6  131   578   10   MOLECULE: GRAM DOMAIN-CONTAINING PROTEIN 4;                          
 616:  sf7a-A  2.7 12.3  157  1400    7   MOLECULE: NESPRIN-1;                                                 
 617:  hm9f-A  2.7 29.2  121   924    8   MOLECULE: TBC1 DOMAIN FAMILY MEMBER 30;                              
 618:  vz2h-A  2.7 47.9  131   951    8   MOLECULE: COILED-COIL DOMAIN-CONTAINING PROTEIN 15;                  
 619:  vl4l-A  2.7  6.2   57   300    7   MOLECULE: RING FINGER PROTEIN 212B;                                  
 620:  ote9-A  2.7 26.8   68  1400    4   MOLECULE: ANKYRIN-3;                                                 
 621:  n6im-A  2.7 28.5  138   424    5   MOLECULE: PROTEIN SHISA-9;                                           
 622:  twp3-A  2.7 30.4  150   407    5   MOLECULE: E3 UBIQUITIN-PROTEIN LIGASE TRIM13;                        
 623:  uu8x-A  2.7 51.4   87   778    8   MOLECULE: JHY PROTEIN HOMOLOG;                                       
 624:  t0yb-A  2.7  2.7   54   210    6   MOLECULE: CALCIUM-ACTIVATED POTASSIUM CHANNEL SUBUNIT BETA-          
 625:  do9z-A  2.6 14.8  110   170    5   MOLECULE: TRANSMEMBRANE PROTEIN 252;                                 
 626:  ix3w-A  2.6 24.1   84   382   11   MOLECULE: LIM HOMEOBOX TRANSCRIPTION FACTOR 1-ALPHA;                 
 627:  m6xh-A  2.6 47.4  137   810   12   MOLECULE: F-BAR DOMAIN ONLY PROTEIN 2;                               
 628:  ub8q-A  2.6 17.3   96   185   15   MOLECULE: NEURONAL VESICLE TRAFFICKING-ASSOCIATED PROTEIN 1          
 629:  fuc0-A  2.6 36.2   88    93    9   MOLECULE: UBIQUINOL-CYTOCHROME-C REDUCTASE COMPLEX ASSEMBLY          
 630:  ogg0-A  2.6 28.5   69   504    9   MOLECULE: MYOCILIN;                                                  
 631:  vw9t-A  2.6 28.1  140   377    4   MOLECULE: COILED-COIL DOMAIN-CONTAINING PROTEIN 113;                 
 632:  fhb0-A  2.6 12.0   99   156    9   MOLECULE: TRANSMEMBRANE INNER EAR EXPRESSED PROTEIN;                 
 633:  m7da-A  2.6 40.4  107   253    9   MOLECULE: BRIDGING INTEGRATOR 3;                                     
 634:  x0gy-A  2.6 56.1  213  1273    8   MOLECULE: WD REPEAT-CONTAINING PROTEIN 87;                           
 635:  om2q-A  2.6  7.1   78   103   13   MOLECULE: SMALL INTEGRAL MEMBRANE PROTEIN 32;                        
 636:  bf6h-A  2.6 60.0  207  1400    8   MOLECULE: SPECTRIN BETA CHAIN, NON-ERYTHROCYTIC 5;                   
 637:  ylx9-A  2.6  8.0   59    63    5   MOLECULE: CYTOCHROME B-C1 COMPLEX SUBUNIT 9;                         
 638:  xf4y-A  2.6 20.4  130   298    7   MOLECULE: MAX-LIKE PROTEIN X;                                        
 639:  kv2w-A  2.6 19.4   91   261   14   MOLECULE: 39S RIBOSOMAL PROTEIN L10, MITOCHONDRIAL;                  
 640:  yk2p-A  2.6 32.7  142  1303    8   MOLECULE: POLYCYSTIN-1;                                              
 641:  m5xu-A  2.6 49.6   96  1488    7   MOLECULE: IQ MOTIF AND SEC7 DOMAIN-CONTAINING PROTEIN 2;             
 642:  rlt4-A  2.6  3.3   49    85    8   MOLECULE: SMALL INTEGRAL MEMBRANE PROTEIN 35;                        
 643:  km2g-A  2.6 64.3  113   371    8   MOLECULE: PUTATIVE RNA-BINDING PROTEIN LUC7-LIKE 1;                  
 644:  ums8-A  2.6 67.0  173   347    9   MOLECULE: SECRETORY CARRIER-ASSOCIATED MEMBRANE PROTEIN 3;           
 645:  qvx9-A  2.6 10.3   74   822    3   MOLECULE: EPIDERMAL GROWTH FACTOR RECEPTOR KINASE SUBSTRATE          
 646:  sop6-A  2.6 29.9   81   827   10   MOLECULE: SID1 TRANSMEMBRANE FAMILY MEMBER 1;                        
 647:  n0vn-A  2.6 14.5  105   369   11   MOLECULE: NUCLEAR PORE COMPLEX-INTERACTING PROTEIN FAMILY M          
 648:  ebx8-A  2.6 13.7  133  1185   13   MOLECULE: 1-PHOSPHATIDYLINOSITOL 4,5-BISPHOSPHATE PHOSPHODI          
 649:  jip5-A  2.6 16.9  120   227   10   MOLECULE: SPERM-ASSOCIATED ANTIGEN 7;                                
 650:  rff6-A  2.6 46.5  106  1017    4   MOLECULE: PHD FINGER PROTEIN 20-LIKE PROTEIN 1;                      
 651:  a4da-A  2.6 72.3  149   660    9   MOLECULE: PROTEIN FAM161A;                                           
 652:  u4sx-A  2.6 51.9   97   461    5   MOLECULE: PHOSPHATIDYLINOSITOL 3-KINASE REGULATORY SUBUNIT           
 653:  z4sa-A  2.6  3.8   83   387    6   MOLECULE: PROBABLE E3 UBIQUITIN-PROTEIN LIGASE TRIML2;               
 654:  xv1y-A  2.6 10.1   96   862   10   MOLECULE: TRANSCRIPTION INITIATION FACTOR TFIID SUBUNIT 4B;          
 655:  a5po-A  2.6  5.2   73   117    3   MOLECULE: MEDIATOR OF RNA POLYMERASE II TRANSCRIPTION SUBUN          
 656:  qxe6-A  2.6 45.2  206  1400    8   MOLECULE: MICROTUBULE-ACTIN CROSS-LINKING FACTOR 1, ISOFORM          
 657:  sha0-A  2.6 33.9   92   644    3   MOLECULE: ZINC FINGER PROTEIN 568;                                   
 658:  hb7w-A  2.6 17.6   66  1400    8   MOLECULE: A-KINASE ANCHOR PROTEIN 13;                                
 659:  ko9f-A  2.6 42.7  133  1478   11   MOLECULE: GTPASE-ACTIVATING PROTEIN AND VPS9 DOMAIN-CONTAIN          
 660:  lqo9-A  2.6 26.0  122   777    7   MOLECULE: DISP COMPLEX PROTEIN LRCH3;                                
 661:  nxd1-A  2.6111.2  190  1400   10   MOLECULE: NESPRIN-1;                                                 
 662:  zvo2-A  2.6 36.1  101   728    9   MOLECULE: PHOSPHATIDYLINOSITOL 3-KINASE REGULATORY SUBUNIT           
 663:  at6o-A  2.6 63.6  116  1307    8   MOLECULE: A-KINASE ANCHOR PROTEIN 9;                                 
 664:  fgn4-A  2.6 45.4  163   693    8   MOLECULE: TESTIS-SPECIFIC Y-ENCODED-LIKE PROTEIN 2;                  
 665:  yx9f-A  2.6 26.5  148   347    9   MOLECULE: TRANSMEMBRANE PROTEIN 191C;                                
 666:  p9zb-A  2.6  7.5   63   417   11   MOLECULE: STERILE ALPHA MOTIF DOMAIN-CONTAINING PROTEIN 14;          
 667:  e6kb-A  2.6 50.7  120   275    8   MOLECULE: MYB/SANT-LIKE DNA-BINDING DOMAIN-CONTAINING PROTE          
 668:  im1z-A  2.6 36.7  152   970    9   MOLECULE: GEM-INTERACTING PROTEIN;                                   
 669:  id1a-A  2.6 42.6   87   243    9   MOLECULE: TRANSMEMBRANE PROTEIN 109;                                 
 670:  bb9q-A  2.6 13.0   92   993    5   MOLECULE: PUTATIVE TESTIS-EXPRESSED PROTEIN 13C;                     
 671:  yj9c-A  2.6 19.2   87   522    3   MOLECULE: ZINC FINGER AND BTB DOMAIN-CONTAINING PROTEIN 18;          
 672:  h7wa-A  2.6 48.4  144  1400    7   MOLECULE: CENTROSOME-ASSOCIATED PROTEIN 350;                         
 673:  xea9-A  2.6 28.0  115   657    6   MOLECULE: UNCHARACTERIZED PROTEIN C19ORF44;                          
 674:  t1bf-A  2.6 20.8   83   268    7   MOLECULE: MICOS COMPLEX SUBUNIT MIC27;                               
 675:  wg2d-A  2.6 51.4  166  1288    8   MOLECULE: PHOTORECEPTOR CILIUM ACTIN REGULATOR;                      
 676:  u0ki-A  2.6 12.9   93   171    8   MOLECULE: CYTOCHROME C OXIDASE SUBUNIT 4 ISOFORM 2, MITOCHO          
 677:  yzm1-A  2.6 67.6  103   357    3   MOLECULE: VOMERONASAL TYPE-1 RECEPTOR 5;                             
 678:  uhx8-A  2.6 62.8  155  1016    5   MOLECULE: EMILIN-1;                                                  
 679:  t5fg-A  2.6 31.3   93   737    2   MOLECULE: ALPHA-ADDUCIN;                                             
 680:  u8ve-A  2.6 47.9  143   431    8   MOLECULE: NEURONAL PENTRAXIN-2;                                      
 681:  l2ca-A  2.6 13.2   99   373    5   MOLECULE: PEROXISOMAL BIOGENESIS FACTOR 3;                           
 682:  ae7z-A  2.6 11.1  122   574    6   MOLECULE: E3 UBIQUITIN-PROTEIN LIGASE TRIM23;                        
 683:  p0ti-A  2.6 10.4  110  1400   11   MOLECULE: DYNEIN HEAVY CHAIN 14, AXONEMAL;                           
 684:  hyh2-A  2.6 47.1   83   429    5   MOLECULE: PATATIN-LIKE PHOSPHOLIPASE DOMAIN-CONTAINING PROT          
 685:  tge4-A  2.6 10.8   86  1400   16   MOLECULE: TITIN;                                                     
 686:  x5fz-A  2.6 41.9  122   424    5   MOLECULE: VASOPRESSIN V1B RECEPTOR;                                  
 687:  e5hl-A  2.6 10.0  117   324    9   MOLECULE: PROTEIN FAM228B;                                           
 688:  vw6f-A  2.6 94.7  139   666    6   MOLECULE: TRANSMEMBRANE PROTEIN 201;                                 
 689:  i9fy-A  2.6 47.6   91   724    8   MOLECULE: PHOSPHATIDYLINOSITOL 3-KINASE REGULATORY SUBUNIT           
 690:  z2bw-A  2.6 45.9  101   107    5   MOLECULE: SMALL LEUCINE-RICH PROTEIN 1;                              
 691:  ups5-A  2.6 17.0  190  1400    8   MOLECULE: NESPRIN-2;                                                 
 692:  ud5h-A  2.6 17.6   82   409    9   MOLECULE: MICROFIBRILLAR-ASSOCIATED PROTEIN 3-LIKE;                  
 693:  anv5-A  2.6 43.5   92   334   11   MOLECULE: VENTRAL ANTERIOR HOMEOBOX 1;                               
 694:  f5bv-A  2.6100.3  166   747   13   MOLECULE: KINESIN-LIKE PROTEIN KIF3B;                                
 695:  hl5j-A  2.6 27.0   96  2136   11   MOLECULE: U5 SMALL NUCLEAR RIBONUCLEOPROTEIN 200 KDA HELICA          
 696:  y9fx-A  2.6 11.4  121   903    8   MOLECULE: ARF-GAP WITH SH3 DOMAIN, ANK REPEAT AND PH DOMAIN          
 697:  qad8-A  2.6 17.3  115   235   10   MOLECULE: E3 UBIQUITIN-PROTEIN LIGASE RNF187;                        
 698:  p4hu-A  2.6 42.6  187  1400    5   MOLECULE: MICROTUBULE-ACTIN CROSS-LINKING FACTOR 1, ISOFORM          
 699:  o9fz-A  2.6 88.8  180  1400    6   MOLECULE: CENTROSOME-ASSOCIATED PROTEIN 350;                         
 700:  aij0-A  2.6 45.6   93   790    5   MOLECULE: ZINC FINGER PROTEIN 560;                                   
 701:  awq1-A  2.6 48.4  132   455    4   MOLECULE: GOLGI PH REGULATOR A;                                      
 702:  xd1f-A  2.6 23.9   62   109    6   MOLECULE: PUTATIVE UNCHARACTERIZED PROTEIN CRYM-AS1;                 
 703:  q4cm-A  2.6 94.4  141   843    9   MOLECULE: AXIN-2;                                                    
 704:  ub3s-A  2.6 50.4  162  1400    7   MOLECULE: PROTEIN BASSOON;                                           
 705:  s1lw-A  2.5  7.4   72   178    6   MOLECULE: PROBETACELLULIN;                                           
 706:  w4hs-A  2.5 52.0  135   814    8   MOLECULE: KINESIN-LIKE PROTEIN KIF6;                                 
 707:  oht4-A  2.5 74.4  173  1400   12   MOLECULE: DYSTROPHIN;                                                
 708:  am2z-A  2.5 25.1  108   450    6   MOLECULE: COREPRESSOR INTERACTING WITH RBPJ 1;                       
 709:  n7ac-A  2.5  9.9   92   223    7   MOLECULE: 26S PROTEASOME NON-ATPASE REGULATORY SUBUNIT 9;            
 710:  p2us-A  2.5113.5  227  1336    7   MOLECULE: PERICENTRIN;                                               
 711:  p7lk-A  2.5  7.7   88   158    7   MOLECULE: PHOSPHATIDYLINOSITOL N-ACETYLGLUCOSAMINYLTRANSFER          
 712:  n7la-A  2.5 17.9  120   274    7   MOLECULE: THAP DOMAIN-CONTAINING PROTEIN 8;                          
 713:  tt0w-A  2.5 61.2  187  1400    7   MOLECULE: MICROTUBULE-ACTIN CROSS-LINKING FACTOR 1, ISOFORM          
 714:  ra3l-A  2.5 45.0  131   675    7   MOLECULE: RHO GUANINE NUCLEOTIDE EXCHANGE FACTOR 37;                 
 715:  jsl6-A  2.5 26.0   90  1026    3   MOLECULE: SWI/SNF-RELATED MATRIX-ASSOCIATED ACTIN-DEPENDENT          
 716:  mzn0-A  2.5 52.0  181   467    9   MOLECULE: COILED-COIL DOMAIN-CONTAINING PROTEIN 174;                 
 717:  p5kl-A  2.5 20.6   85   129    9   MOLECULE: POTASSIUM VOLTAGE-GATED CHANNEL SUBFAMILY E MEMBE          
 718:  ovb7-A  2.5 37.9  130  1400    7   MOLECULE: UNCONVENTIONAL MYOSIN-XV;                                  
 719:  eqd6-A  2.5 31.8   78   390   10   MOLECULE: LIM/HOMEOBOX PROTEIN LHX4;                                 
 720:  tp1z-A  2.5 31.0   95   141    6   MOLECULE: CALCITONIN;                                                
 721:  glt2-A  2.5 25.4  143   355    7   MOLECULE: VACUOLAR PROTEIN SORTING-ASSOCIATED PROTEIN 37C;           
 722:  n3gp-A  2.5  6.4   59  1400    5   MOLECULE: E3 UBIQUITIN-PROTEIN LIGASE UBR4;                          
 723:  hzm2-A  2.5 29.9  116   565    6   MOLECULE: DEFORMED EPIDERMAL AUTOREGULATORY FACTOR 1 HOMOLO          
 724:  kv6q-A  2.5 45.7  222  1400    6   MOLECULE: UTROPHIN;                                                  
 725:  kj6r-A  2.5  6.8   68   497   13   MOLECULE: SERINE/THREONINE-PROTEIN PHOSPHATASE 2A 56 KDA RE          
 726:  a9ud-A  2.5  9.5   66   115    5   MOLECULE: PRO-NEUREGULIN-4, MEMBRANE-BOUND ISOFORM;                  
 727:  xp6u-A  2.5  6.6   83   249    7   MOLECULE: INHIBITOR OF GROWTH PROTEIN 4;                             
 728:  do3y-A  2.5 54.7  219  1400   10   MOLECULE: SPECTRIN BETA CHAIN, NON-ERYTHROCYTIC 5;                   
 729:  v9qk-A  2.5 12.4   69   936    9   MOLECULE: MUTS PROTEIN HOMOLOG 4;                                    
 730:  m5ci-A  2.5 20.0   88   387   11   MOLECULE: SORTING NEXIN-7;                                           
 731:  nk3b-A  2.5 25.9  144   563    4   MOLECULE: COILED-COIL DOMAIN-CONTAINING PROTEIN 38;                  
 732:  gj5u-A  2.5 34.5   90  1400    9   MOLECULE: RYANODINE RECEPTOR 3;                                      
 733:  jb8f-A  2.5 39.6  108   432    8   MOLECULE: TRANSCRIPTIONAL ADAPTER 3;                                 
 734:  xfc3-A  2.5 49.1  125   621    6   MOLECULE: TRANSMEMBRANE PROTEIN 200C;                                
 735:  skl8-A  2.5 25.2  114   515    6   MOLECULE: SWI/SNF-RELATED MATRIX-ASSOCIATED ACTIN-DEPENDENT          
 736:  p9xm-A  2.5 34.6  175  1136    7   MOLECULE: RHO GTPASE-ACTIVATING PROTEIN 45;                          
 737:  abd1-A  2.5 99.6  293  1400    6   MOLECULE: NESPRIN-1;                                                 
 738:  iwb1-A  2.5 59.5  142  1400   13   MOLECULE: A-KINASE ANCHOR PROTEIN 9;                                 
 739:  sue5-A  2.5 10.4  102   419    5   MOLECULE: E3 UBIQUITIN-PROTEIN LIGASE RNF130;                        
 740:  lx5b-A  2.5 14.7   96   633    9   MOLECULE: TRANSCRIPTIONAL REPRESSOR P66-ALPHA;                       
 741:  zrz5-A  2.5  3.8  102   416    7   MOLECULE: PROLINE-SERINE-THREONINE PHOSPHATASE-INTERACTING           
 742:  qj8j-A  2.5 36.1  153  1192    7   MOLECULE: PROTEIN WWC2;                                              
 743:  dg2i-A  2.5 86.5  182   710   13   MOLECULE: RNA POLYMERASE-ASSOCIATED PROTEIN RTF1 HOMOLOG;            
 744:  w1wf-A  2.5 49.2  116  1400    5   MOLECULE: ALSTROM SYNDROME PROTEIN 1;                                
 745:  vs2s-A  2.5 11.3  107   647    5   MOLECULE: CENTROSOMAL PROTEIN OF 72 KDA;                             
 746:  aod4-A  2.5 47.0  154   185    7   MOLECULE: ALPHA-S1-CASEIN;                                           
 747:  yfj9-A  2.5 26.3  163   984   10   MOLECULE: MORC FAMILY CW-TYPE ZINC FINGER PROTEIN 1;                 
 748:  nuu5-A  2.5  8.7   70   114    7   MOLECULE: HERV-H LTR-ASSOCIATING PROTEIN 3;                          
 749:  qdy4-A  2.5 49.3  162  1533    8   MOLECULE: PROTEIN TALPID3;                                           
 750:  e6qo-A  2.5 39.0   91   929    7   MOLECULE: TRANSCRIPTION INITIATION FACTOR TFIID SUBUNIT 3;           
 751:  e9du-A  2.5 14.0  151   464    4   MOLECULE: GLYCINE RECEPTOR SUBUNIT ALPHA-3;                          
 752:  xqh0-A  2.5 73.0  163  1092    9   MOLECULE: PROTEIN WWC3;                                              
 753:  v4un-A  2.5 39.4  105   856    4   MOLECULE: NUCLEAR VALOSIN-CONTAINING PROTEIN-LIKE;                   
 754:  m3qs-A  2.5  9.5   83   402   10   MOLECULE: LIM HOMEOBOX TRANSCRIPTION FACTOR 1-BETA;                  
 755:  bk4b-A  2.5 47.8  178   847   11   MOLECULE: PRE-RRNA 2'-O-RIBOSE RNA METHYLTRANSFERASE FTSJ3;          
 756:  qkv8-A  2.5 30.6  122   819   10   MOLECULE: NUCLEAR PORE COMPLEX PROTEIN NUP93;                        
 757:  k8ac-A  2.5 64.0  115   356    3   MOLECULE: INO80 COMPLEX SUBUNIT B;                                   
 758:  f3ia-A  2.5 14.6   85   290   12   MOLECULE: VENTRAL ANTERIOR HOMEOBOX 2;                               
 759:  fb7c-A  2.5 74.7  172  1400    9   MOLECULE: NESPRIN-2;                                                 
 760:  zq7k-A  2.5 29.2  141   713    5   MOLECULE: LOW-DENSITY LIPOPROTEIN RECEPTOR-RELATED PROTEIN           
 761:  wwr5-A  2.5 51.8  147   725   12   MOLECULE: COILED-COIL DOMAIN-CONTAINING PROTEIN 144B;                
 762:  w4vw-A  2.5 14.8  139   360    5   MOLECULE: PROLINE-RICH PROTEIN 11;                                   
 763:  aun2-A  2.5 16.7   82   266    5   MOLECULE: SOLUTE CARRIER FAMILY 35 MEMBER E2A;                       
 764:  gr5e-A  2.5 52.4  122  1400    9   MOLECULE: DYSTONIN;                                                  
 765:  aa6a-A  2.5 30.6  147   567    6   MOLECULE: TRANSMEMBRANE ANTERIOR POSTERIOR TRANSFORMATION P          
 766:  a8co-A  2.5 56.5   95    95    9   MOLECULE: DEXAMETHASONE-INDUCED PROTEIN;                             
 767:  oc4o-A  2.5 60.3  103   522    8   MOLECULE: SORTING NEXIN-1;                                           
 768:  c4ow-A  2.5 41.4  141  1400    5   MOLECULE: PROBABLE E3 UBIQUITIN-PROTEIN LIGASE HERC1;                
 769:  clh2-A  2.5 93.9  232  1370   10   MOLECULE: DYSTONIN;                                                  
 770:  i2mz-A  2.5 96.3  181   398    4   MOLECULE: CATION CHANNEL SPERM-ASSOCIATED PROTEIN 3;                 
 771:  a2xw-A  2.5 29.0  181   728    7   MOLECULE: E3 UBIQUITIN-PROTEIN LIGASE TRIM36;                        
 772:  z1em-A  2.5  9.9   91   457    7   MOLECULE: PEPTIDYL-PROLYL CIS-TRANS ISOMERASE FKBP5;                 
 773:  uul0-A  2.5 12.4   74   169    3   MOLECULE: NADH DEHYDROGENASE [UBIQUINONE] 1 ALPHA SUBCOMPLE          
 774:  h1tc-A  2.4 10.9  113   273    4   MOLECULE: VOLTAGE-GATED HYDROGEN CHANNEL 1;                          
 775:  bt8t-A  2.4 18.8   99   148    6   MOLECULE: RECEPTOR ACTIVITY-MODIFYING PROTEIN 1;                     
 776:  d2hk-A  2.4  7.8   81   494    6   MOLECULE: POTASSIUM VOLTAGE-GATED CHANNEL SUBFAMILY F MEMBE          
 777:  kod5-A  2.4 19.9  174   782    7   MOLECULE: PROTEIN PHOSPHATASE 1 REGULATORY SUBUNIT 12C;              
 778:  nbq5-A  2.4109.6  137   476    7   MOLECULE: REGULATOR OF NONSENSE TRANSCRIPTS 3A;                      
 779:  kq5k-A  2.4 56.3   88   441    7   MOLECULE: 5-HYDROXYTRYPTAMINE RECEPTOR 3B;                           
 780:  y2dx-A  2.4 35.2  109   605   13   MOLECULE: NUCLEAR FACTOR ERYTHROID 2-RELATED FACTOR 2;               
 781:  ttz8-A  2.4 40.8  155   434    7   MOLECULE: ARGININE/SERINE-RICH COILED-COIL PROTEIN 2;                
 782:  nzx8-A  2.4 26.4   99   349    8   MOLECULE: THIOREDOXIN-RELATED TRANSMEMBRANE PROTEIN 4;               
 783:  mim9-A  2.4  8.2   73   657    7   MOLECULE: TRANSMEMBRANE PROTEIN 232;                                 
 784:  ekf8-A  2.4  9.5  114  1400    8   MOLECULE: APOLIPOPROTEIN B-100;                                      
 785:  ral1-A  2.4 49.7   91   478    1   MOLECULE: 5-HYDROXYTRYPTAMINE RECEPTOR 3A;                           
 786:  cwe4-A  2.4 17.4  119   394    8   MOLECULE: POTASSIUM CHANNEL SUBFAMILY K MEMBER 3;                    
 787:  v7df-A  2.4 85.6  246  1400    8   MOLECULE: MICROTUBULE-ACTIN CROSS-LINKING FACTOR 1, ISOFORM          
 788:  r9da-A  2.4 25.0   98  1400    9   MOLECULE: E3 UBIQUITIN-PROTEIN LIGASE RNF213;                        
 789:  is2c-A  2.4 61.6  147  1154   11   MOLECULE: COILED-COIL DOMAIN-CONTAINING PROTEIN 136;                 
 790:  twk7-A  2.4 19.7  115   347    9   MOLECULE: TRANSCRIPTION FACTOR EC;                                   
 791:  fm5e-A  2.4 19.6   79  1266    6   MOLECULE: UNCHARACTERIZED PROTEIN;                                   
 792:  key0-A  2.4 38.7  194  1400   10   MOLECULE: MICROTUBULE-ACTIN CROSS-LINKING FACTOR 1, ISOFORM          
 793:  d9fa-A  2.4 19.0   91   189   11   MOLECULE: RECEPTOR EXPRESSION-ENHANCING PROTEIN 5;                   
 794:  f9il-A  2.4 29.3   99  1400    4   MOLECULE: NEBULIN;                                                   
 795:  knx9-A  2.4 18.5  151  1400    9   MOLECULE: NESPRIN-1;                                                 
 796:  s6tu-A  2.4 36.7  110   840    9   MOLECULE: CILIA- AND FLAGELLA-ASSOCIATED PROTEIN 221;                
 797:  tfq5-A  2.4 25.3   86   701    5   MOLECULE: MEPRIN A SUBUNIT BETA;                                     
 798:  t9ms-A  2.4 38.7   97   593    6   MOLECULE: MYC BOX-DEPENDENT-INTERACTING PROTEIN 1;                   
 799:  aa9i-A  2.4 45.2  103   445    9   MOLECULE: NEUROPEPTIDE Y RECEPTOR TYPE 5;                            
 800:  pis5-A  2.4 83.8  179  1400    6   MOLECULE: TRINUCLEOTIDE REPEAT-CONTAINING GENE 18 PROTEIN;           
 801:  l0cb-A  2.4 27.0  117   281    6   MOLECULE: KINETOCHORE-ASSOCIATED PROTEIN NSL1 HOMOLOG;               
 802:  tgb2-A  2.4 75.0  130  1312    8   MOLECULE: DNA REPAIR PROTEIN RAD50;                                  
 803:  ol9y-A  2.4 44.7   74   278    4   MOLECULE: OX-2 MEMBRANE GLYCOPROTEIN;                                
 804:  vx0a-A  2.4 56.3  152  1400   11   MOLECULE: TRINUCLEOTIDE REPEAT-CONTAINING GENE 18 PROTEIN;           
 805:  m7nc-A  2.4  7.9   72    75    1   MOLECULE: CYTOCHROME C OXIDASE SUBUNIT 6C;                           
 806:  j3xu-A  2.4 39.5  140   500    6   MOLECULE: CENTROSOMAL PROTEIN OF 57 KDA;                             
 807:  wxn7-A  2.4 58.0  181  1086    9   MOLECULE: FORMIN-LIKE PROTEIN 2;                                     
 808:  hk6m-A  2.4 49.8  112  1400    6   MOLECULE: FILAGGRIN;                                                 
 809:  b4of-A  2.4 13.0   75   147   11   MOLECULE: DNA POLYMERASE EPSILON SUBUNIT 3;                          
 810:  b7ot-A  2.4 12.6   78   148    5   MOLECULE: RING FINGER PROTEIN 24;                                    
 811:  x9ih-A  2.4  6.9   76   154    8   MOLECULE: OCIA DOMAIN-CONTAINING PROTEIN 2;                          
 812:  mog3-A  2.4 23.0  109   197    7   MOLECULE: NEURTURIN;                                                 
 813:  ns9s-A  2.4 31.7   77   576   13   MOLECULE: CYCLIC NUCLEOTIDE-BINDING DOMAIN-CONTAINING PROTE          
 814:  c2xh-A  2.4 18.1  104   939   11   MOLECULE: MORC FAMILY CW-TYPE ZINC FINGER PROTEIN 3;                 
 815:  mb5z-A  2.4  5.5   79   120   14   MOLECULE: REPRIMO-LIKE PROTEIN;                                      
 816:  vwq0-A  2.4 23.6  116   511    7   MOLECULE: BRAIN-SPECIFIC ANGIOGENESIS INHIBITOR 1-ASSOCIATE          
 817:  ivq1-A  2.4  7.5   70   106   11   MOLECULE: CYTOCHROME C OXIDASE ASSEMBLY PROTEIN COX16 HOMOL          
 818:  e0hb-A  2.4 10.9   80   148    6   MOLECULE: RECEPTOR ACTIVITY-MODIFYING PROTEIN 3;                     
 819:  ssq5-A  2.4 14.5  128  1400    5   MOLECULE: MICROTUBULE-ACTIN CROSS-LINKING FACTOR 1, ISOFORM          
 820:  l3gt-A  2.4 17.1  133   346    9   MOLECULE: TUBULIN-SPECIFIC CHAPERONE C;                              
 821:  q9hm-A  2.4 12.4   84   839    4   MOLECULE: HEAT SHOCK 70 KDA PROTEIN 4L;                              
 822:  qx8h-A  2.4 17.3   89  1270    8   MOLECULE: RYANODINE RECEPTOR 3;                                      
 823:  gsy9-A  2.4 54.7  147  1116    7   MOLECULE: PLECKSTRIN HOMOLOGY DOMAIN-CONTAINING FAMILY A ME          
 824:  nl2m-A  2.4 56.7  128   526   10   MOLECULE: PROTEIN ERGIC-53-LIKE;                                     
 825:  mdx2-A  2.4 43.9  110  2442    5   MOLECULE: CREB-BINDING PROTEIN;                                      
 826:  mro4-A  2.4 83.8  208  1400    9   MOLECULE: UTROPHIN;                                                  
 827:  x5da-A  2.4  6.2  104   258    5   MOLECULE: SYNAPTOSOMAL-ASSOCIATED PROTEIN 29;                        
 828:  fpy8-A  2.4 41.4  112   323    7   MOLECULE: C-TYPE LECTIN DOMAIN FAMILY 11 MEMBER A;                   
 829:  sw0x-A  2.4 14.3   89   319    7   MOLECULE: ANKYRIN REPEAT DOMAIN-CONTAINING PROTEIN 1;                
 830:  kxq8-A  2.4 21.9   87   808    3   MOLECULE: TBC1 DOMAIN FAMILY MEMBER 10B;                             
 831:  zsy5-A  2.4  5.0   64  1400    3   MOLECULE: BACULOVIRAL IAP REPEAT-CONTAINING PROTEIN 6;               
 832:  ebk6-A  2.4 57.3  127   634    9   MOLECULE: NUCLEOLAR GTP-BINDING PROTEIN 1;                           
 833:  kt7x-A  2.4  4.1   58    97    5   MOLECULE: PROTEIN S100-A10;                                          
 834:  bw7p-A  2.4 34.9   78   381    5   MOLECULE: CAMP-DEPENDENT PROTEIN KINASE TYPE I-BETA REGULAT          
 835:  rel2-A  2.4 20.5  107   199   10   MOLECULE: CHARGED MULTIVESICULAR BODY PROTEIN 1B;                    
 836:  un8a-A  2.4 34.4   77   381    5   MOLECULE: CAMP-DEPENDENT PROTEIN KINASE TYPE I-ALPHA REGULA          
 837:  rr1s-A  2.4 32.2  115   229    7   MOLECULE: C-TYPE LECTIN DOMAIN FAMILY 1 MEMBER B;                    
 838:  o5wo-A  2.4 32.5  129   617    5   MOLECULE: FORMIN-BINDING PROTEIN 1;                                  
 839:  dq2u-A  2.4 83.4  156   675    9   MOLECULE: NEXILIN;                                                   
 840:  q7ap-A  2.4  8.6   63  1400    6   MOLECULE: NIPPED-B-LIKE PROTEIN;                                     
 841:  iyk5-A  2.4 11.1   72   119    6   MOLECULE: MITOCHONDRIAL COILED-COIL DOMAIN PROTEIN 1;                
 842:  gnt3-A  2.3 98.8  164   317    7   MOLECULE: APOLIPOPROTEIN E;                                          
 843:  c4sn-A  2.3 31.1  160   347    9   MOLECULE: TRANSCRIPTION FACTOR JUN-D;                                
 844:  g4bd-A  2.3  6.7   56   632    7   MOLECULE: MITOGUARDIN 1;                                             
 845:  kv6j-A  2.3 44.9  141  1980    4   MOLECULE: GERMINAL-CENTER ASSOCIATED NUCLEAR PROTEIN;                
 846:  wmw9-A  2.3 40.0  108  1400    5   MOLECULE: NEUROBEACHIN;                                              
 847:  e9gb-A  2.3 64.0  135   685   10   MOLECULE: STROMAL INTERACTION MOLECULE 1;                            
 848:  r8sa-A  2.3 19.6  119   392    6   MOLECULE: PUTATIVE RNA-BINDING PROTEIN LUC7-LIKE 2;                  
 849:  knj2-A  2.3 17.9  125   786    9   MOLECULE: RHO GTPASE-ACTIVATING PROTEIN 10;                          
 850:  jp3y-A  2.3 20.3   85   240    5   MOLECULE: INHIBITOR OF GROWTH PROTEIN 5;                             
 851:  w2ob-A  2.3 22.7  108   603    5   MOLECULE: NADH-UBIQUINONE OXIDOREDUCTASE CHAIN 5;                    
 852:  qsp3-A  2.3  7.9   89   521    6   MOLECULE: PROACTIVATOR POLYPEPTIDE-LIKE 1;                           
 853:  eo0r-A  2.3 52.1  137  1400    7   MOLECULE: BACULOVIRAL IAP REPEAT-CONTAINING PROTEIN 6;               
 854:  iut1-A  2.3 30.4   96   411    5   MOLECULE: ATPASE FAMILY AAA DOMAIN-CONTAINING PROTEIN 3C;            
 855:  z0gk-A  2.3 67.2  140   745    9   MOLECULE: INHIBITOR OF NUCLEAR FACTOR KAPPA-B KINASE SUBUNI          
 856:  ua8r-A  2.3 47.8  100   947    9   MOLECULE: PROTEIN SOGA3;                                             
 857:  nxa4-A  2.3 46.3  157   379   10   MOLECULE: SUN DOMAIN-CONTAINING PROTEIN 5;                           
 858:  n0vp-A  2.3  6.5   51   180   14   MOLECULE: PUTATIVE L-TYPE AMINO ACID TRANSPORTER 1-LIKE PRO          
 859:  y2hm-A  2.3  9.6   77   632   10   MOLECULE: RAC GTPASE-ACTIVATING PROTEIN 1;                           
 860:  hgn7-A  2.3 39.3  207  1400   10   MOLECULE: DYSTONIN;                                                  
 861:  lg2g-A  2.3 25.4  169   605    5   MOLECULE: FORMIN-BINDING PROTEIN 1-LIKE;                             
 862:  lrk6-A  2.3 48.7  135   437    7   MOLECULE: PERILIPIN-2;                                               
 863:  et3l-A  2.3 11.9  118  1224   10   MOLECULE: DYNEIN HEAVY CHAIN 5, AXONEMAL;                            
 864:  bpg9-A  2.3 14.3  104   823   10   MOLECULE: PROTEIN JADE-3;                                            
 865:  ecj3-A  2.3 37.4  127   569    6   MOLECULE: ZINC FINGER PROTEIN 273;                                   
 866:  w7zk-A  2.3 36.0   90   396    9   MOLECULE: COILED-COIL DOMAIN-CONTAINING PROTEIN 130;                 
 867:  f3wf-A  2.3 39.3   79   134    6   MOLECULE: TSC22 DOMAIN FAMILY PROTEIN 3;                             
 868:  yz8o-A  2.3 58.4   94   632    6   MOLECULE: SYNAPTIC FUNCTIONAL REGULATOR FMR1;                        
 869:  kh3v-A  2.3 14.3  157  1114   10   MOLECULE: PROBABLE GUANINE NUCLEOTIDE EXCHANGE FACTOR MCF2L          
 870:  vd1q-A  2.3 47.0  154   832    7   MOLECULE: VACUOLAR PROTEIN SORTING-ASSOCIATED PROTEIN 53 HO          
 871:  q3fe-A  2.3 52.2   83   621   10   MOLECULE: FRAGILE X MENTAL RETARDATION SYNDROME-RELATED PRO          
 872:  byu7-A  2.3 26.5  158  1101   11   MOLECULE: STRUCTURAL MAINTENANCE OF CHROMOSOMES PROTEIN 5;           
 873:  mb2g-A  2.3  8.4   59   234    8   MOLECULE: HOMEOBOX PROTEIN NKX-3.1;                                  
 874:  p2cd-A  2.3 19.0  132   307    9   MOLECULE: POTASSIUM CHANNEL SUBFAMILY K MEMBER 7;                    
 875:  im0t-A  2.3 60.7  303  1400    7   MOLECULE: SPECTRIN BETA CHAIN, NON-ERYTHROCYTIC 5;                   
 876:  qcw2-A  2.3 10.2   61   307    7   MOLECULE: PROTEIN FAM76A;                                            
 877:  qco3-A  2.3  4.8   57    98    9   MOLECULE: PROTEIN S100-A13;                                          
 878:  xpm3-A  2.3  9.8   79   512    6   MOLECULE: ACID-SENSING ION CHANNEL 2;                                
 879:  rmk9-A  2.3 44.2  153   738   10   MOLECULE: CONSERVED OLIGOMERIC GOLGI COMPLEX SUBUNIT 2;              
 880:  sj9m-A  2.3 21.5   99  1328    7   MOLECULE: FANCONI ANEMIA GROUP I PROTEIN;                            
 881:  pn6n-A  2.3  6.9   59   388   10   MOLECULE: DNAJ HOMOLOG SUBFAMILY C MEMBER 28;                        
 882:  n1rl-A  2.3 78.7  145  1400    5   MOLECULE: PROTEIN BASSOON;                                           
 883:  u1mh-A  2.3 29.1   76  1352    7   MOLECULE: PIEZO-TYPE MECHANOSENSITIVE ION CHANNEL COMPONENT          
 884:  tm9s-A  2.3 24.2  128   155    7   MOLECULE: PUTATIVE UNCHARACTERIZED PROTEIN RPP38-DT;                 
 885:  zz6j-A  2.3  5.8   53   274    8   MOLECULE: PYRROLINE-5-CARBOXYLATE REDUCTASE 3;                       
 886:  y4qf-A  2.3 23.1  121   566    7   MOLECULE: CHONDROITIN SULFATE PROTEOGLYCAN 5;                        
 887:  z1lu-A  2.3 58.5  141   371    7   MOLECULE: CYCLIC AMP-RESPONSIVE ELEMENT-BINDING PROTEIN 3;           
 888:  j4wn-A  2.3 14.4  167   650   11   MOLECULE: FAS-ASSOCIATED FACTOR 1;                                   
 889:  dg5o-A  2.3 11.4   71  1400    3   MOLECULE: FIBROUS SHEATH-INTERACTING PROTEIN 2;                      
 890:  o4jf-A  2.3 84.9  204   766    6   MOLECULE: U3 SMALL NUCLEOLAR RNA-ASSOCIATED PROTEIN 14 HOMO          
 891:  mq2c-A  2.3 39.3   83   187    8   MOLECULE: TROPONIN I, SLOW SKELETAL MUSCLE;                          
 892:  s5ya-A  2.3 73.4  123   653    8   MOLECULE: MANNOSYL-OLIGOSACCHARIDE 1,2-ALPHA-MANNOSIDASE IA          
 893:  vp7h-A  2.3  6.4   46   145    9   MOLECULE: MITOCHONDRIAL IMPORT RECEPTOR SUBUNIT TOM20 HOMOL          
 894:  q3bt-A  2.3 45.4  132   909   16   MOLECULE: GOLGIN SUBFAMILY A MEMBER 6-LIKE PROTEIN 2;                
 895:  x1ni-A  2.3 23.4  104  1400    8   MOLECULE: XIN ACTIN-BINDING REPEAT-CONTAINING PROTEIN 2;             
 896:  we3r-A  2.3104.3  129   303    5   MOLECULE: SUSHI DOMAIN-CONTAINING PROTEIN 6;                         
 897:  rz8t-A  2.3 56.2  182   536    8   MOLECULE: SNW DOMAIN-CONTAINING PROTEIN 1;                           
 898:  k5qw-A  2.3  8.9   64   284    9   MOLECULE: HOMEOBOX PROTEIN SIX1;                                     
 899:  s3va-A  2.3 28.2   85  1400    7   MOLECULE: DYSTONIN;                                                  
 900:  esm2-A  2.3 21.2  119   242    3   MOLECULE: PRO-THYROTROPIN-RELEASING HORMONE;                         
 901:  e6dq-A  2.3 27.7  142   241    6   MOLECULE: THYROID TRANSCRIPTION FACTOR 1-ASSOCIATED PROTEIN          
 902:  vyu7-A  2.3 55.4  172  1388    9   MOLECULE: RHO-ASSOCIATED PROTEIN KINASE 2;                           
 903:  xrh7-A  2.3 23.3   99   233    6   MOLECULE: MEDIATOR OF RNA POLYMERASE II TRANSCRIPTION SUBUN          
 904:  xmf9-A  2.2 18.6  133   189    6   MOLECULE: NADH DEHYDROGENASE [UBIQUINONE] 1 BETA SUBCOMPLEX          
 905:  i0we-A  2.2 18.6   74   118   11   MOLECULE: MICOS COMPLEX SUBUNIT MIC13;                               
 906:  zp0q-A  2.2  7.1   57   185    9   MOLECULE: HOMEOBOX EXPRESSED IN ES CELLS 1;                          
 907:  u5xc-A  2.2 63.5  146  1158    6   MOLECULE: SERINE/THREONINE/TYROSINE-INTERACTING-LIKE PROTEI          
 908:  q1ys-A  2.2 39.0   84   244    2   MOLECULE: HIGH AFFINITY IMMUNOGLOBULIN EPSILON RECEPTOR SUB          
 909:  g1ru-A  2.2 20.2  157  1400   10   MOLECULE: NESPRIN-1;                                                 
 910:  u9pw-A  2.2 50.0  143   706    3   MOLECULE: CHOLINE TRANSPORTER-LIKE PROTEIN 2;                        
 911:  h0jx-A  2.2  7.5   66   643    9   MOLECULE: MELANOMA-ASSOCIATED ANTIGEN C3;                            
 912:  n2hb-A  2.2 25.5  104   341   11   MOLECULE: ARFAPTIN-2;                                                
 913:  kqt3-A  2.2 36.2   88   557    7   MOLECULE: HEPATOCYTE NUCLEAR FACTOR 1-BETA;                          
 914:  al6d-A  2.2 50.9   91   291    8   MOLECULE: POTASSIUM-TRANSPORTING ATPASE SUBUNIT BETA;                
 915:  o6hw-A  2.2 69.3  194  1858    7   MOLECULE: UNCONVENTIONAL MYOSIN-XVI;                                 
 916:  ghm9-A  2.2 29.3   74  1060    9   MOLECULE: PROTOCADHERIN-1;                                           
 917:  k2lr-A  2.2102.1  159  2009    6   MOLECULE: SODIUM CHANNEL PROTEIN TYPE 1 SUBUNIT ALPHA;               
 918:  abr2-A  2.2 30.4  100   287    8   MOLECULE: IQ DOMAIN-CONTAINING PROTEIN K;                            
 919:  na1c-A  2.2 27.0  133  1400    5   MOLECULE: DYNEIN HEAVY CHAIN 14, AXONEMAL;                           
 920:  y6cf-A  2.2 67.9  193  1400   10   MOLECULE: DYSTONIN;                                                  
 921:  cr8t-A  2.2 42.6  115   396   14   MOLECULE: ACTIVITY-REGULATED CYTOSKELETON-ASSOCIATED PROTEI          
 922:  nk9c-A  2.2  7.1   58   122    9   MOLECULE: UNCHARACTERIZED PROTEIN C7ORF69;                           
 923:  b9fy-A  2.2 14.7  143   729    6   MOLECULE: SERINE/THREONINE-PROTEIN KINASE TBK1;                      
 924:  eeh1-A  2.2 20.8  130  1354    4   MOLECULE: NEUROBEACHIN-LIKE PROTEIN 2;                               
 925:  mhm9-A  2.2 72.5  163  1450    6   MOLECULE: COILED-COIL DOMAIN-CONTAINING PROTEIN 141;                 
 926:  uyb5-A  2.2 42.3  109   664    7   MOLECULE: DCC-INTERACTING PROTEIN 13-BETA;                           
 927:  zpw9-A  2.2 72.7  235  1400    9   MOLECULE: PLECTIN;                                                   
 928:  has6-A  2.2 34.3  123   387    5   MOLECULE: ALPHA-SARCOGLYCAN;                                         
 929:  a8dj-A  2.2 17.8   69   281    6   MOLECULE: TRANSCRIPTION FACTOR LBX1;                                 
 930:  fud1-A  2.2 19.8  137   244    7   MOLECULE: SERINE-RICH SINGLE-PASS MEMBRANE PROTEIN 1;                
 931:  pd3y-A  2.2 22.3  106  2140    6   MOLECULE: DEDICATOR OF CYTOKINESIS PROTEIN 7;                        
 932:  dy0i-A  2.2 39.1  177  1400    4   MOLECULE: SPECTRIN BETA CHAIN, NON-ERYTHROCYTIC 5;                   
 933:  mvl5-A  2.2 21.9   82   756   10   MOLECULE: RAB11 FAMILY-INTERACTING PROTEIN 3;                        
 934:  w6fv-A  2.2 23.5   85   190    8   MOLECULE: MAJOR INTRINSICALLY DISORDERED NOTCH2-BINDING REC          
 935:  oth4-A  2.2 52.4  113  1063    6   MOLECULE: UNCONVENTIONAL MYOSIN-IC;                                  
 936:  o5mu-A  2.2  8.2   64  1400   11   MOLECULE: ZINC FINGER PROTEIN 469;                                   
 937:  g9is-A  2.2  8.5   95   239   15   MOLECULE: DIABLO HOMOLOG, MITOCHONDRIAL;                             
 938:  q8po-A  2.2 11.2  146  1400    9   MOLECULE: NESPRIN-2;                                                 
 939:  ch2c-A  2.2 17.3   65   198    9   MOLECULE: TRANSCRIPTION FACTOR LBX2;                                 
 940:  k7ti-A  2.2 28.8  133   443    2   MOLECULE: NUCLEAR PORE COMPLEX-INTERACTING PROTEIN FAMILY M          
 941:  xcx4-A  2.2 16.3   82   234    7   MOLECULE: ZINC FINGER BED DOMAIN-CONTAINING PROTEIN 3;               
 942:  bh7u-A  2.2 22.1   96  1214    7   MOLECULE: PEREGRIN;                                                  
 943:  lr9t-A  2.2 24.2  143  1400    9   MOLECULE: DYNEIN HEAVY CHAIN 7, AXONEMAL;                            
 944:  eii6-A  2.2 57.5  101   347    6   MOLECULE: ATAXIN-7-LIKE PROTEIN 3;                                   
 945:  uuy5-A  2.2 14.3   94   529    4   MOLECULE: HEAT SHOCK FACTOR PROTEIN 1;                               
 946:  r0zs-A  2.2  5.7   85  1400    6   MOLECULE: DYSTONIN;                                                  
 947:  x6ew-A  2.2 36.7  103   429    3   MOLECULE: NUCLEAR PORE COMPLEX-INTERACTING PROTEIN FAMILY M          
 948:  wa7p-A  2.2 56.0  109   713    6   MOLECULE: PROTEIN PHOSPHATASE 1 REGULATORY SUBUNIT 15B;              
 949:  h3cj-A  2.2 25.4   67   277   13   MOLECULE: HOMEOBOX PROTEIN NKX-6.2;                                  
 950:  f5io-A  2.2 66.7  215  2137    8   MOLECULE: SPECTRIN BETA CHAIN, ERYTHROCYTIC;                         
 951:  fc1s-A  2.2 25.9  116   916    4   MOLECULE: OXYSTEROL-BINDING PROTEIN 2;                               
 952:  bu5e-A  2.2 15.1   96   158    5   MOLECULE: NKG2-F TYPE II INTEGRAL MEMBRANE PROTEIN;                  
 953:  fw9r-A  2.2 50.3  175   723    5   MOLECULE: TRANSMEMBRANE CHANNEL-LIKE PROTEIN 7;                      
 954:  f7lo-A  2.2 35.0  102   490    5   MOLECULE: LIMB REGION 1 PROTEIN HOMOLOG;                             
 955:  xiu4-A  2.2 14.1  103   393   15   MOLECULE: DNA/RNA-BINDING PROTEIN KIN17;                             
 956:  x0sb-A  2.2  8.6   68   190   10   MOLECULE: UNCHARACTERIZED PROTEIN C17ORF107;                         
 957:  aa8v-A  2.2 24.1  118  1400    8   MOLECULE: A-KINASE ANCHOR PROTEIN 9;                                 
 958:  xd6w-A  2.2 14.7   62   238   10   MOLECULE: SYNAPSE DIFFERENTIATION-INDUCING GENE PROTEIN 1-L          
 959:  gsb7-A  2.2 27.1  144   911    7   MOLECULE: ALPHA-ACTININ-4;                                           
 960:  ewz6-A  2.2 12.0   97   916    5   MOLECULE: CALCIUM HOMEOSTASIS ENDOPLASMIC RETICULUM PROTEIN          
 961:  uis7-A  2.2 51.3  154   928    4   MOLECULE: PROTEIN NIBAN 1;                                           
 962:  asj0-A  2.2 46.1  106  1400    8   MOLECULE: RYANODINE RECEPTOR 3;                                      
 963:  owf7-A  2.2 43.9  150   697    4   MOLECULE: PROTEIN NIBAN 3;                                           
 964:  pu2u-A  2.2 64.4  156  1400   12   MOLECULE: SPECTRIN BETA CHAIN, NON-ERYTHROCYTIC 5;                   
 965:  uml0-A  2.2 40.9  110  1214    8   MOLECULE: SWI/SNF COMPLEX SUBUNIT SMARCC2;                           
 966:  g3lo-A  2.2  8.9   68   210   12   MOLECULE: SAP DOMAIN-CONTAINING RIBONUCLEOPROTEIN;                   
 967:  ev9o-A  2.2 39.0  128  1034    5   MOLECULE: FERM DOMAIN-CONTAINING PROTEIN 4B;                         
 968:  d1mc-A  2.2 71.5  211  1400    8   MOLECULE: NESPRIN-1;                                                 
 969:  l5op-A  2.2  4.8   60  1137    3   MOLECULE: DNA MISMATCH REPAIR PROTEIN MSH3;                          
 970:  ghp0-A  2.2 22.1  122  1400    7   MOLECULE: MICROTUBULE-ACTIN CROSS-LINKING FACTOR 1, ISOFORM          
 971:  v9mu-A  2.2  2.2   47  1400    9   MOLECULE: DYNEIN HEAVY CHAIN 5, AXONEMAL;                            
 972:  aia9-A  2.2 38.0  183  1400    8   MOLECULE: DYNEIN HEAVY CHAIN 5, AXONEMAL;                            
 973:  k0jm-A  2.2 66.0  133   716    8   MOLECULE: INHIBITOR OF NUCLEAR FACTOR KAPPA-B KINASE SUBUNI          
 974:  kvx7-A  2.2  8.6   64   258    9   MOLECULE: EUKARYOTIC TRANSLATION INITIATION FACTOR 3 SUBUNI          
 975:  rj1u-A  2.2 39.7  125  1400    3   MOLECULE: PERICENTRIN;                                               
 976:  ubx8-A  2.2 81.8  162   483    7   MOLECULE: ISLET CELL AUTOANTIGEN 1;                                  
 977:  z2iq-A  2.2 48.3  153  1423   10   MOLECULE: PROTEIN SOGA1;                                             
 978:  a2ui-A  2.2  9.4  112   233   13   MOLECULE: PROTEIN MIS18-ALPHA;                                       
 979:  b6ok-A  2.2 42.0  147   894    4   MOLECULE: ALPHA-ACTININ-2;                                           
 980:  hzd5-A  2.2 17.5  123   531    6   MOLECULE: DNAJ HOMOLOG SUBFAMILY C MEMBER 21;                        
 981:  n5sf-A  2.2 14.2   58  1400    3   MOLECULE: BACULOVIRAL IAP REPEAT-CONTAINING PROTEIN 6;               
 982:  q7yt-A  2.2  7.3  108   307    9   MOLECULE: LEUCINE-RICH REPEAT-CONTAINING PROTEIN 59;                 
 983:  k3jl-A  2.1 59.6   83  1493    6   MOLECULE: PROTEIN SHROOM4;                                           
 984:  o7lw-A  2.1  3.7   53    92   13   MOLECULE: PROTEIN S100-B;                                            
 985:  r0he-A  2.1 17.6   68   792    7   MOLECULE: KINESIN-ASSOCIATED PROTEIN 3;                              
 986:  wpg0-A  2.1 15.7  118   748    7   MOLECULE: HOLLIDAY JUNCTION RECOGNITION PROTEIN;                     
 987:  mx3m-A  2.1  9.5   67   326    6   MOLECULE: ALX HOMEOBOX PROTEIN 1;                                    
 988:  alm7-A  2.1 23.4   92  1204    7   MOLECULE: NIPPED-B-LIKE PROTEIN;                                     
 989:  oq5g-A  2.1 52.5  196  1400    7   MOLECULE: DYSTONIN;                                                  
 990:  t5sq-A  2.1 19.4  144   507   13   MOLECULE: RAS ASSOCIATION DOMAIN-CONTAINING PROTEIN 10;              
 991:  xdx6-A  2.1 65.8  168  1400    5   MOLECULE: DESMOPLAKIN;                                               
 992:  z3gn-A  2.1 15.5   71   410    7   MOLECULE: CYTOCHROME C OXIDASE ASSEMBLY PROTEIN COX15 HOMOL          
 993:  ded7-A  2.1 19.6  115  1400   11   MOLECULE: XIN ACTIN-BINDING REPEAT-CONTAINING PROTEIN 2;             
 994:  m4gm-A  2.1 48.0  207  1400    7   MOLECULE: NESPRIN-1;                                                 
 995:  y6mz-A  2.1  7.2   75   197    4   MOLECULE: PREFOLDIN SUBUNIT 3;                                       
 996:  lo5v-A  2.1  4.6   74   919    9   MOLECULE: CALCIUM-TRANSPORTING ATPASE TYPE 2C MEMBER 1;              
 997:  sk9y-A  2.1 47.2   70   401    9   MOLECULE: MOTOR NEURON AND PANCREAS HOMEOBOX PROTEIN 1;              
 998:  mb0p-A  2.1 42.8  189   664    6   MOLECULE: CYCLIC NUCLEOTIDE-GATED OLFACTORY CHANNEL;                 
 999:  hyu6-A  2.1 82.2  199   613    7   MOLECULE: RUN DOMAIN-CONTAINING PROTEIN 1;                           
1000:  lj8p-A  2.1  5.4  105   841   12   MOLECULE: NEUROBLASTOMA BREAKPOINT FAMILY MEMBER 10;                 
1001:  mtv5-A  2.1  9.0  115   392    7   MOLECULE: FASCICULATION AND ELONGATION PROTEIN ZETA-1;               
1002:  tgl6-A  2.1 68.6  109  2440    4   MOLECULE: NUCLEAR RECEPTOR COREPRESSOR 1;                            
1003:  wz7j-A  2.1 51.5  157   773    3   MOLECULE: CIRCADIAN CLOCK PROTEIN PASD1;                             
1004:  j3dh-A  2.1 12.4   81   546    9   MOLECULE: ELONGIN-A3;                                                
1005:  xf2t-A  2.1 42.8   78   178    8   MOLECULE: TRANSMEMBRANE PROTEIN 196;                                 
1006:  iho9-A  2.1 86.5  154  1400   12   MOLECULE: E3 UBIQUITIN-PROTEIN LIGASE HERC2;                         
1007:  a5us-A  2.1 61.9  154  1657   10   MOLECULE: RAS GTPASE-ACTIVATING-LIKE PROTEIN IQGAP1;                 
1008:  cw2y-A  2.1 61.0  219  1400    7   MOLECULE: NESPRIN-2;                                                 
1009:  whw7-A  2.1 76.3  198  1400    9   MOLECULE: DYSTONIN;                                                  
1010:  pgj8-A  2.1 63.7  113  1765   15   MOLECULE: RANBP2-LIKE AND GRIP DOMAIN-CONTAINING PROTEIN 8;          
1011:  cmw7-A  2.1 18.4  138   449    9   MOLECULE: CLUSTERIN;                                                 
1012:  qod6-A  2.1 58.0   83   581    8   MOLECULE: ZINC FINGER PROTEIN 654;                                   
1013:  y7el-A  2.1 17.1  209  1235    7   MOLECULE: STRUCTURAL MAINTENANCE OF CHROMOSOMES PROTEIN 1B;          
1014:  xu8o-A  2.1 25.3   98   223    4   MOLECULE: COILED-COIL DOMAIN-CONTAINING PROTEIN 124;                 
1015:  zd3w-A  2.1126.1  106   521    7   MOLECULE: INTERLEUKIN-9 RECEPTOR;                                    
1016:  ohe3-A  2.1  5.3   51   840    8   MOLECULE: LEUCINE-ZIPPER-LIKE TRANSCRIPTIONAL REGULATOR 1;           
1017:  eds4-A  2.1  4.2   48   178    4   MOLECULE: INTERLEUKIN-10;                                            
1018:  t4gq-A  2.1 24.0   81   266   10   MOLECULE: TRANSMEMBRANE DOMAIN-CONTAINING PROTEIN TMIGD3;            
1019:  n2cu-A  2.1 26.7  167  1943    8   MOLECULE: TRICHOHYALIN;                                              
1020:  w0yx-A  2.1 33.2  109   462    6   MOLECULE: PROBABLE G-PROTEIN COUPLED RECEPTOR 142;                   
1021:  tcm7-A  2.1 31.1   87   108    9   MOLECULE: ATP SYNTHASE-COUPLING FACTOR 6, MITOCHONDRIAL;             
1022:  g6db-A  2.1 26.9  122  1018    8   MOLECULE: UNCONVENTIONAL MYOSIN-IG;                                  
1023:  li9c-A  2.1 37.9   75   250    8   MOLECULE: PROTEIN GDF5-AS1, MITOCHONDRIAL;                           
1024:  mtt7-A  2.1 42.7   96   637   11   MOLECULE: MAGUK P55 SUBFAMILY MEMBER 4;                              
1025:  r5ha-A  2.1 43.8   98   339    6   MOLECULE: PROTEIN FAM50A;                                            
1026:  xz4d-A  2.1 31.2   77   605    4   MOLECULE: HEPARAN-SULFATE 6-O-SULFOTRANSFERASE 2;                    
1027:  n2us-A  2.1 16.0   72   565    8   MOLECULE: FRIZZLED-2;                                                
1028:  o2gb-A  2.1 20.7  121  1201    6   MOLECULE: LYSOSOMAL-TRAFFICKING REGULATOR;                           
1029:  q0ds-A  2.1 54.5  111  2137   10   MOLECULE: PECANEX-LIKE PROTEIN 2;                                    
1030:  n2qa-A  2.1 18.4   73    90    4   MOLECULE: UNCHARACTERIZED PROTEIN C3ORF85;                           
1031:  o7pe-A  2.1 20.2  138   397   10   MOLECULE: VACUOLAR PROTEIN SORTING-ASSOCIATED PROTEIN 37A;           
1032:  sh9s-A  2.1 35.7  120   353   11   MOLECULE: FASCICULATION AND ELONGATION PROTEIN ZETA-2;               
1033:  zo3k-A  2.1 13.7  109   275    6   MOLECULE: COP9 SIGNALOSOME COMPLEX SUBUNIT 7A;                       
1034:  k0yt-A  2.1 27.5  101   198    4   MOLECULE: MICOS COMPLEX SUBUNIT MIC26;                               
1035:  ci0x-A  2.1 18.5  108   344    3   MOLECULE: CALCIUM HOMEOSTASIS MODULATOR PROTEIN 3;                   
1036:  e4lm-A  2.1 66.4  219  1400    9   MOLECULE: NESPRIN-1;                                                 
1037:  u0rl-A  2.1 39.5  114  1161    4   MOLECULE: NUCLEAR PORE COMPLEX-INTERACTING PROTEIN FAMILY M          
1038:  ayq6-A  2.1  5.4   87   718    5   MOLECULE: PHOSPHOLIPID PHOSPHATASE-RELATED PROTEIN TYPE 3;           
1039:  pe1b-A  2.1 23.2  105   138    8   MOLECULE: UNIQUE CARTILAGE MATRIX-ASSOCIATED PROTEIN;                
1040:  y5vq-A  2.1 65.6   91   731   15   MOLECULE: GOLGIN SUBFAMILY A MEMBER 5;                               
1041:  e3hk-A  2.1 16.7  168   355   10   MOLECULE: SYNTAXIN-5;                                                
1042:  iy7d-A  2.1 12.4  116   172   11   MOLECULE: SMALL INTEGRAL MEMBRANE PROTEIN 23;                        
1043:  f7ng-A  2.1 45.8  164   917    8   MOLECULE: PAX3- AND PAX7-BINDING PROTEIN 1;                          
1044:  lgx9-A  2.1 18.0  103   894    7   MOLECULE: EXOCYST COMPLEX COMPONENT 1;                               
1045:  h7lb-A  2.1  5.3   58   507   12   MOLECULE: DOLICHYL PYROPHOSPHATE MAN9GLCNAC2                         
1046:  ag5g-A  2.1 34.6  104  1400   15   MOLECULE: APOLIPOPROTEIN B-100;                                      
1047:  adh7-A  2.1 19.6   72   354    6   MOLECULE: HOMEOBOX PROTEIN NKX-2.4;                                  
1048:  njb5-A  2.1 54.4  129   339    4   MOLECULE: U11/U12 SMALL NUCLEAR RIBONUCLEOPROTEIN 48 KDA PR          
1049:  ld1k-A  2.1 45.6  152  1435    7   MOLECULE: CAPPING PROTEIN, ARP2/3 AND MYOSIN-I LINKER PROTE          
1050:  m5ef-A  2.1 44.7  120   881    8   MOLECULE: RHO GTPASE-ACTIVATING PROTEIN 17;                          
1051:  ipw4-A  2.1 92.8  225  1400    7   MOLECULE: NESPRIN-2;                                                 
1052:  g6ql-A  2.1 35.3  123  1400   10   MOLECULE: HYDROCEPHALUS-INDUCING PROTEIN HOMOLOG;                    
1053:  kv4m-A  2.1 37.8  155   425    5   MOLECULE: PRE-MRNA-SPLICING FACTOR CWC25 HOMOLOG;                    
1054:  idz5-A  2.1 51.4  130  1400   12   MOLECULE: ALSTROM SYNDROME PROTEIN 1;                                
1055:  f5qo-A  2.1 31.5   83   320    6   MOLECULE: PYRROLINE-5-CARBOXYLATE REDUCTASE 2;                       
1056:  as0z-A  2.1 23.4  118   209    8   MOLECULE: PUTATIVE TRIPARTITE MOTIF-CONTAINING PROTEIN 61;           
1057:  gro5-A  2.1 40.9   84  1400    7   MOLECULE: PROTEIN FURRY HOMOLOG;                                     
1058:  yy0c-A  2.1  9.9   97   105   10   MOLECULE: CORTISTATIN;                                               
1059:  nwt5-A  2.1 23.9  120   458    8   MOLECULE: NEURONAL ACETYLCHOLINE RECEPTOR SUBUNIT BETA-3;            
1060:  j5gw-A  2.1 10.9  101   160   10   MOLECULE: COMPLEXIN-4;                                               
1061:  pnq0-A  2.1 35.2  107   491    7   MOLECULE: TRANSMEMBRANE PROTEIN 200A;                                
1062:  t7mk-A  2.1 37.5  155  1400   10   MOLECULE: UBIQUITIN CARBOXYL-TERMINAL HYDROLASE 34;                  
1063:  lh1n-A  2.1 21.9   95  1400    2   MOLECULE: BACULOVIRAL IAP REPEAT-CONTAINING PROTEIN 6;               
1064:  vgf7-A  2.1 17.7   99   187    7   MOLECULE: BIOGENESIS OF LYSOSOME-RELATED ORGANELLES COMPLEX          
1065:  ds0g-A  2.1 27.9   98   838    5   MOLECULE: E3 UBIQUITIN-PROTEIN LIGASE RNF19A;                        
1066:  bcy9-A  2.1  3.2   59   309   14   MOLECULE: MITOCHONDRIAL UNCOUPLING PROTEIN 2;                        
1067:  tdl6-A  2.1 23.2  114   199    9   MOLECULE: UNCHARACTERIZED PROTEIN C1ORF50;                           
1068:  sz0r-A  2.1 28.5   89   575    8   MOLECULE: TRANSCRIPTION FACTOR COE2;                                 
1069:  u0tb-A  2.1  7.2   73   284    8   MOLECULE: T-CELL LEUKEMIA HOMEOBOX PROTEIN 2;                        
1070:  sd4y-A  2.1  7.7   55  1129    4   MOLECULE: HERMANSKY-PUDLAK SYNDROME 5 PROTEIN;                       
1071:  lk2o-A  2.1 12.2   80   782    9   MOLECULE: CALCIUM-INDEPENDENT PHOSPHOLIPASE A2-GAMMA;                
1072:  lb2v-A  2.1 42.9   83   150    5   MOLECULE: DNAJ HOMOLOG SUBFAMILY C MEMBER 15;                        
1073:  i9nv-A  2.1 51.7   85   352    9   MOLECULE: SYNAPSE-ASSOCIATED PROTEIN 1;                              
1074:  t2bw-A  2.1 33.9  110   536    5   MOLECULE: HEAT SHOCK FACTOR PROTEIN 2;                               
1075:  m1hl-A  2.1 28.4  105   211    4   MOLECULE: RILP-LIKE PROTEIN 2;                                       
1076:  zfs2-A  2.1 90.9  163   800   12   MOLECULE: U4/U6.U5 TRI-SNRNP-ASSOCIATED PROTEIN 1;                   
1077:  c3aj-A  2.1 69.4  200  1400    9   MOLECULE: NESPRIN-2;                                                 
1078:  dqc3-A  2.1 38.9   85   224    4   MOLECULE: TRANSMEMBRANE PROTEIN C16ORF54;                            
1079:  ib7l-A  2.1 14.2  148   957   10   MOLECULE: DYSTROPHIN-RELATED PROTEIN 2;                              
1080:  uiz7-A  2.1 34.0   95  2595   13   MOLECULE: ATP-BINDING CASSETTE SUB-FAMILY A MEMBER 12;               
1081:  pz5n-A  2.1 33.0  129   472    3   MOLECULE: HOMEOBOX PROTEIN PKNOX2;                                   
1082:  lba9-A  2.1 17.4   91  1299   10   MOLECULE: NUCLEAR FACTOR RELATED TO KAPPA-B-BINDING PROTEIN          
1083:  y3ke-A  2.1 26.4  133   756    8   MOLECULE: INHIBITOR OF NUCLEAR FACTOR KAPPA-B KINASE SUBUNI          
1084:  qfb2-A  2.0 28.1   88   177    7   MOLECULE: TESTIS-EXPRESSED PROTEIN 50;                               
1085:  fqm5-A  2.0 29.0   83  1400    1   MOLECULE: ZONADHESIN;                                                
1086:  ncf3-A  2.0 34.7   85  1400    4   MOLECULE: HISTONE-LYSINE N-METHYLTRANSFERASE 2C;                     
1087:  po1p-A  2.0 43.4  235  1400    7   MOLECULE: MICROTUBULE-ACTIN CROSS-LINKING FACTOR 1, ISOFORM          
1088:  s6qu-A  2.0 19.8   64   776    8   MOLECULE: RHO GUANINE NUCLEOTIDE EXCHANGE FACTOR 6;                  
1089:  lhh6-A  2.0 31.8  117   497    6   MOLECULE: RETICULOPHAGY REGULATOR 1;                                 
1090:  w0cs-A  2.0 29.2   70   672    9   MOLECULE: SHC SH2 DOMAIN-BINDING PROTEIN 1;                          
1091:  e4ap-A  2.0 63.8  156  1400   10   MOLECULE: NESPRIN-2;                                                 
1092:  ijs5-A  2.0 41.2  126  1755    8   MOLECULE: DELETED IN LUNG AND ESOPHAGEAL CANCER PROTEIN 1;           
1093:  li4a-A  2.0 44.3  168  1274    4   MOLECULE: SPECTRIN BETA CHAIN, NON-ERYTHROCYTIC 5;                   
1094:  z0vh-A  2.0 28.6  123   757    7   MOLECULE: CARTILAGE OLIGOMERIC MATRIX PROTEIN;                       
1095:  l3wg-A  2.0 82.8  164   691    7   MOLECULE: SOLUTE CARRIER FAMILY 28 MEMBER 3;                         
1096:  ssr6-A  2.0 48.0  164  1400   10   MOLECULE: FIBROUS SHEATH-INTERACTING PROTEIN 2;                      
1097:  wb8k-A  2.0 31.7  106  1016    8   MOLECULE: MASTERMIND-LIKE PROTEIN 1;                                 
1098:  lha2-A  2.0  9.1   86   278    8   MOLECULE: NEURONAL MEMBRANE GLYCOPROTEIN M6-A;                       
1099:  ned5-A  2.0 33.4  211  1400    7   MOLECULE: MICROTUBULE-ACTIN CROSS-LINKING FACTOR 1, ISOFORM          
1100:  xab0-A  2.0 22.4  130  1256   12   MOLECULE: N-ACETYLGLUCOSAMINE-1-PHOSPHOTRANSFERASE SUBUNITS          
1101:  qu0s-A  2.0 38.7   93   763    4   MOLECULE: 2-LYSOPHOSPHATIDATE PHOSPHATASE PLPPR4;                    
1102:  b1yf-A  2.0  8.3   79   973   10   MOLECULE: VACUOLAR PROTEIN SORTING-ASSOCIATED PROTEIN 18 HO          
1103:  uhw9-A  2.0 18.8  106   293    8   MOLECULE: DEUBIQUITINASE OTUD6B;                                     
1104:  hc8x-A  2.0  8.6  138  1285    7   MOLECULE: NESPRIN-2;                                                 
1105:  li5y-A  2.0 71.8  176  1400    5   MOLECULE: UBIQUITIN CARBOXYL-TERMINAL HYDROLASE 34;                  
1106:  aev5-A  2.0  7.8  131   357   11   MOLECULE: BLOC-1-RELATED COMPLEX SUBUNIT 6;                          
1107:  x4ch-A  2.0 49.2  131   513    5   MOLECULE: T-SNARE DOMAIN-CONTAINING PROTEIN 1;                       
1108:  vud8-A  2.0 30.7   81   407   11   MOLECULE: T-COMPLEX PROTEIN 11 X-LINKED PROTEIN 2;                   
1109:  lja2-A  2.0  7.9   65    77    5   MOLECULE: PROTEIN FAM240A;                                           
1110:  pl1n-A  2.0 58.0  121  1113    8   MOLECULE: PROTEIN KIBRA;                                             
1111:  wc3z-A  2.0 53.9  125  1400    9   MOLECULE: NESPRIN-1;                                                 
1112:  gx5j-A  2.0106.5  174   627   11   MOLECULE: DYSTROBREVIN BETA;                                         
1113:  ijh3-A  2.0 31.7   89   644   12   MOLECULE: SODIUM/POTASSIUM/CALCIUM EXCHANGER 3;                      
1114:  g8lh-A  2.0  5.3   49   114   16   MOLECULE: TRANSMEMBRANE PROTEIN 14DP;                                
1115:  mb6v-A  2.0 35.2  139   715   11   MOLECULE: COILED-COIL DOMAIN-CONTAINING PROTEIN 13;                  
1116:  b8yf-A  2.0 41.6   75  1400    5   MOLECULE: HISTONE-LYSINE N-METHYLTRANSFERASE 2C;                     
1117:  tu3u-A  2.0 45.8   83   448    4   MOLECULE: PRESENILIN-2;                                              
1118:  na2l-A  2.0 83.2  208  1400    8   MOLECULE: FIBROUS SHEATH-INTERACTING PROTEIN 2;                      
1119:  wmy6-A  2.0 59.9  184  1946    4   MOLECULE: MYOSIN-15;                                                 
1120:  lr2g-A  2.0 47.5  111   695    5   MOLECULE: AMPHIPHYSIN;                                               
1121:  xe2l-A  2.0 15.3  100   225    5   MOLECULE: GRPE PROTEIN HOMOLOG 2, MITOCHONDRIAL;                     
1122:  zow6-A  2.0 80.5  202   718    7   MOLECULE: MITOTIC SPINDLE ASSEMBLY CHECKPOINT PROTEIN MAD1;          
1123:  lzr6-A  2.0 45.1  122  1400    5   MOLECULE: MSX2-INTERACTING PROTEIN;                                  
1124:  zd7p-A  2.0 37.4   64  1102    9   MOLECULE: WD REPEAT-CONTAINING PROTEIN 72;                           
1125:  fd9h-A  2.0  5.4   60   150    8   MOLECULE: HIPPOCAMPUS ABUNDANT TRANSCRIPT-LIKE PROTEIN 2;            
1126:  d1am-A  2.0 45.7  178  1400   10   MOLECULE: DYSTROPHIN;                                                
1127:  wf1n-A  2.0 27.4  135  1372    5   MOLECULE: CAPPING PROTEIN, ARP2/3 AND MYOSIN-I LINKER PROTE          
1128:  tr6i-A  2.0 21.6   73  1668   10   MOLECULE: ZINC FINGER CCCH DOMAIN-CONTAINING PROTEIN 13;             
1129:  ev7k-A  2.0 48.3  140  1400    6   MOLECULE: ALSTROM SYNDROME PROTEIN 1;                                
1130:  vsw1-A  2.0 44.3  123   925    8   MOLECULE: NUCLEAR PORE COMPLEX PROTEIN NUP107;                       
1131:  v1cy-A  2.0 12.9   67   272    9   MOLECULE: PUTATIVE G-PROTEIN COUPLED RECEPTOR GPR32P1;               
1132:  dcd1-A  2.0 49.5  126   701    8   MOLECULE: SH3 DOMAIN-BINDING PROTEIN 1;                              
1133:  qfb7-A  2.0 72.1  113  1133    8   MOLECULE: NUCLEAR PORE COMPLEX-INTERACTING PROTEIN FAMILY M          
```
