## Supplementary Data 2 for "Mining folded proteomes in the era of accurate structure prediction": A0A5F9ZH88.txt

```
# Job: human_uncharacterised_proteome
# Query: A0A5F9ZH88
# No:  Chain   Z    rmsd lali nres  %id PDB  Description
   1:  jhh2-A 32.6  0.0  195   199  100   MOLECULE: UNCHARACTERIZED PROTEIN;                                   
   2:  d2ue-A 31.2  0.4  195   198   94   MOLECULE: UNCHARACTERIZED PROTEIN;                                   
   3:  yyz5-A 31.1  0.4  195   199   94   MOLECULE: UNCHARACTERIZED PROTEIN;                                   
   4:  p1yl-A 30.9  0.4  195   348   97   MOLECULE: KILLER CELL IMMUNOGLOBULIN-LIKE RECEPTOR 2DL1;             
   5:  fei2-A 30.6  0.5  195   349   95   MOLECULE: KILLER CELL IMMUNOGLOBULIN-LIKE RECEPTOR, TWO IG           
   6:  y2ej-A 30.6  0.6  195   199   94   MOLECULE: KILLER CELL IMMUNOGLOBULIN-LIKE RECEPTOR 2DL2;             
   7:  w1rw-A 30.3  0.4  195   331   96   MOLECULE: KIR2DL1 PROTEIN;                                           
   8:  tg5c-A 30.2  0.7  195   304   94   MOLECULE: KILLER CELL IMMUNOGLOBULIN-LIKE RECEPTOR;                  
   9:  k6dj-A 30.1  0.3  195   304   95   MOLECULE: KILLER CELL IMMUNOGLOBULIN-LIKE RECEPTOR 2DS2;             
  10:  s8cb-A 30.1  0.7  195   304   94   MOLECULE: KILLER CELL IMMUNOGLOBULIN-LIKE RECEPTOR 2DS5;             
  11:  erk0-A 30.0  0.6  195   304   88   MOLECULE: KILLER CELL IMMUNOGLOBULIN-LIKE RECEPTOR 2DS4;             
  12:  omg7-A 29.8  0.4  195   304   93   MOLECULE: KILLER CELL IMMUNOGLOBULIN-LIKE RECEPTOR 2DS3;             
  13:  hn0l-A 29.7  0.8  195   304   93   MOLECULE: UNCHARACTERIZED PROTEIN;                                   
  14:  cmv3-A 29.7  0.7  195   398   94   MOLECULE: UNCHARACTERIZED PROTEIN;                                   
  15:  t6ic-A 29.6  0.8  195   199   90   MOLECULE: UNCHARACTERIZED PROTEIN;                                   
  16:  br2q-A 29.5  0.7  195   235   93   MOLECULE: KIR2DS5 PROTEIN;                                           
  17:  o7ow-A 29.4  0.4  195   360   97   MOLECULE: KIR2DL PROTEIN;                                            
  18:  udn7-A 29.2  0.7  195   328   89   MOLECULE: KILLER CELL IMMUNOGLOBULIN-LIKE RECEPTOR, THREE I          
  19:  xx4e-A 29.1  0.4  195   297   95   MOLECULE: UNCHARACTERIZED PROTEIN;                                   
  20:  b1ez-A 28.6  0.5  195   348   94   MOLECULE: KILLER CELL IMMUNOGLOBULIN-LIKE RECEPTOR 2DL2;             
  21:  jj0b-A 28.5  1.1  194   382   83   MOLECULE: KILLER CELL IMMUNOGLOBULIN-LIKE RECEPTOR 3DS1;             
  22:  wti9-A 28.2  1.1  194   444   82   MOLECULE: KILLER CELL IMMUNOGLOBULIN-LIKE RECEPTOR 3DL1;             
  23:  he5o-A 27.8  0.4  195   341   95   MOLECULE: KILLER CELL IMMUNOGLOBULIN-LIKE RECEPTOR 2DL3;             
  24:  jt1i-A 26.7  1.2  194   455   83   MOLECULE: KILLER CELL IMMUNOGLOBULIN-LIKE RECEPTOR 3DL2;             
  25:  ol7i-A 26.3  0.3  195   304   95   MOLECULE: KILLER CELL IMMUNOGLOBULIN-LIKE RECEPTOR 2DS1;             
  26:  emn6-A 25.8  1.6  186   375   61   MOLECULE: UNCHARACTERIZED PROTEIN;                                   
  27:  j0th-A 25.8  1.6  186   375   61   MOLECULE: KILLER CELL IMMUNOGLOBULIN-LIKE RECEPTOR;                  
  28:  gl6k-A 25.6  1.5  186   377   60   MOLECULE: KILLER CELL IMMUNOGLOBULIN-LIKE RECEPTOR 2DL4;             
  29:  g2pm-A 25.6  1.5  193   483   43   MOLECULE: LEUKOCYTE IMMUNOGLOBULIN-LIKE RECEPTOR SUBFAMILY           
  30:  k2we-A 25.5  2.0  193   650   46   MOLECULE: LEUKOCYTE IMMUNOGLOBULIN-LIKE RECEPTOR SUBFAMILY           
  31:  kd9j-A 25.4  1.9  193   481   44   MOLECULE: LEUKOCYTE IMMUNOGLOBULIN-LIKE RECEPTOR SUBFAMILY           
  32:  yo7f-A 25.4  2.0  193   631   44   MOLECULE: LEUKOCYTE IMMUNOGLOBULIN-LIKE RECEPTOR SUBFAMILY           
  33:  b3ub-A 25.3  1.9  193   590   42   MOLECULE: LEUKOCYTE IMMUNOGLOBULIN-LIKE RECEPTOR SUBFAMILY           
  34:  o4ye-A 25.1  2.1  193   598   44   MOLECULE: LEUKOCYTE IMMUNOGLOBULIN-LIKE RECEPTOR SUBFAMILY           
  35:  y0us-A 24.6  1.7  186   375   61   MOLECULE: KILLER CELL IMMUNOGLOBULIN-LIKE RECEPTOR 2DL5A;            
  36:  om3t-A 24.5  1.5  186   375   60   MOLECULE: KILLER CELL IMMUNOGLOBULIN-LIKE RECEPTOR 2DL5B;            
  37:  tq8l-A 24.2  0.8  195   328   90   MOLECULE: UNCHARACTERIZED PROTEIN;                                   
  38:  hz4s-A 23.7  1.5  185   410   42   MOLECULE: KILLER CELL IMMUNOGLOBULIN-LIKE RECEPTOR 3DL3;             
  39:  zl5w-A 23.4  1.7  189   299   39   MOLECULE: LEUKOCYTE IMMUNOGLOBULIN-LIKE RECEPTOR SUBFAMILY           
  40:  l3vb-A 22.7  1.9  188   448   41   MOLECULE: LEUKOCYTE IMMUNOGLOBULIN-LIKE RECEPTOR SUBFAMILY           
  41:  j7eu-A 22.7  1.0  177   296   86   MOLECULE: UNCHARACTERIZED PROTEIN;                                   
  42:  lpn5-A 22.7  1.8  185   352   38   MOLECULE: PUTATIVE KILLER CELL IMMUNOGLOBULIN-LIKE RECEPTOR          
  43:  hu4s-A 22.2  1.3  177   339   40   MOLECULE: PLATELET GLYCOPROTEIN VI;                                  
  44:  p5mp-A 21.9  1.7  193   499   45   MOLECULE: LEUKOCYTE IMMUNOGLOBULIN-LIKE RECEPTOR SUBFAMILY           
  45:  vn1x-A 21.7  1.9  192   489   43   MOLECULE: LEUKOCYTE IMMUNOGLOBULIN-LIKE RECEPTOR SUBFAMILY           
  46:  wm1c-A 21.3  2.1  181   304   38   MOLECULE: NATURAL CYTOTOXICITY TRIGGERING RECEPTOR 1;                
  47:  y1cu-A 20.9  2.1  193   439   41   MOLECULE: LEUKOCYTE IMMUNOGLOBULIN-LIKE RECEPTOR SUBFAMILY           
  48:  p6er-A 20.6  2.4  181  1336   31   MOLECULE: IMMUNOGLOBULIN SUPERFAMILY MEMBER 1;                       
  49:  bzg0-A 19.8  2.1  183   271   31   MOLECULE: T-CELL-INTERACTING, ACTIVATING RECEPTOR ON MYELOI          
  50:  k0fv-A 17.5  2.1  179   287   32   MOLECULE: IMMUNOGLOBULIN ALPHA FC RECEPTOR;                          
  51:  s9dc-A 15.8  8.5  108   152   24   MOLECULE: LEUKOCYTE-ASSOCIATED IMMUNOGLOBULIN-LIKE RECEPTOR          
  52:  h6by-A 15.2  8.0  109   236   24   MOLECULE: V-SET AND TRANSMEMBRANE DOMAIN-CONTAINING PROTEIN          
  53:  nrj7-A 14.9 10.3  110   287   26   MOLECULE: LEUKOCYTE-ASSOCIATED IMMUNOGLOBULIN-LIKE RECEPTOR          
  54:  a0hm-A 14.3 12.1  129   282   30   MOLECULE: OSTEOCLAST-ASSOCIATED IMMUNOGLOBULIN-LIKE RECEPTO          
  55:  cvx3-A 14.2  1.8   90   495   21   MOLECULE: ALPHA-1B-GLYCOPROTEIN;                                     
  56:  nys8-A 12.5 10.7  104   515   22   MOLECULE: FC RECEPTOR-LIKE PROTEIN 4;                                
  57:  g7di-A 12.3  7.4  120   434   17   MOLECULE: FC RECEPTOR-LIKE PROTEIN 6;                                
  58:  ma8y-A 12.1 11.5  100   734   18   MOLECULE: FC RECEPTOR-LIKE PROTEIN 3;                                
  59:  r0ij-A 11.9  4.9   98   359   17   MOLECULE: FC RECEPTOR-LIKE A;                                        
  60:  o2jr-A 11.8  8.7  127   429   20   MOLECULE: FC RECEPTOR-LIKE PROTEIN 1;                                
  61:  ge3a-A 11.7  5.7   95   374   17   MOLECULE: HIGH AFFINITY IMMUNOGLOBULIN GAMMA FC RECEPTOR I;          
  62:  yx8g-A 11.7 12.9  124   738   19   MOLECULE: PLATELET ENDOTHELIAL CELL ADHESION MOLECULE;               
  63:  c8mp-A 11.6  6.5   98   317   19   MOLECULE: LOW AFFINITY IMMUNOGLOBULIN GAMMA FC REGION RECEP          
  64:  v4pc-A 11.6  9.0   98   233   20   MOLECULE: LOW AFFINITY IMMUNOGLOBULIN GAMMA FC REGION RECEP          
  65:  h1bt-A 11.3  8.6  127   977   17   MOLECULE: FC RECEPTOR-LIKE PROTEIN 5;                                
  66:  jbg9-A 11.3  5.2   93   257   22   MOLECULE: HIGH AFFINITY IMMUNOGLOBULIN EPSILON RECEPTOR SUB          
  67:  vj1f-A 11.3 11.1   99   323   20   MOLECULE: LOW AFFINITY IMMUNOGLOBULIN GAMMA FC REGION RECEP          
  68:  do7z-A 11.2  5.3   95   310   21   MOLECULE: LOW AFFINITY IMMUNOGLOBULIN GAMMA FC REGION RECEP          
  69:  cg6f-A 11.0  6.1  114   343   17   MOLECULE: ALLERGIN-1;                                                
  70:  fn2h-A 10.8 10.7   91   508   16   MOLECULE: FC RECEPTOR-LIKE PROTEIN 2;                                
  71:  cio6-A 10.7  7.5  104  1709   13   MOLECULE: SIALOADHESIN;                                              
  72:  kc0x-A 10.7  6.9   96   280   18   MOLECULE: HIGH AFFINITY IMMUNOGLOBULIN GAMMA FC RECEPTOR IB          
  73:  l4rm-A 10.6  6.5  102   275   16   MOLECULE: INTERCELLULAR ADHESION MOLECULE 2;                         
  74:  xkb8-A 10.5  6.0   99   230   20   MOLECULE: PROTEIN HIDE1;                                             
  75:  wrf5-A 10.5  6.3   92   293   23   MOLECULE: CARCINOEMBRYONIC ANTIGEN-RELATED CELL ADHESION MO          
  76:  irf4-A 10.5 10.9  114   275   14   MOLECULE: T CELL RECEPTOR ALPHA CHAIN MC.7.G5;                       
  77:  ymi0-A 10.5  5.2  103   847   16   MOLECULE: B-CELL RECEPTOR CD22;                                      
  78:  r4mq-A 10.4  3.3  107   629    8   MOLECULE: INTERLEUKIN-23 RECEPTOR;                                   
  79:  u6pw-A 10.3  7.3  118   767   14   MOLECULE: V-SET AND IMMUNOGLOBULIN DOMAIN-CONTAINING PROTEI          
  80:  l9vr-A 10.3 10.0  110   890   15   MOLECULE: TYROSINE-PROTEIN KINASE RECEPTOR TYRO3;                    
  81:  u1eu-A 10.3  6.1  105  1446   15   MOLECULE: RECEPTOR-TYPE TYROSINE-PROTEIN PHOSPHATASE U;              
  82:  hz6y-A 10.2  9.0  102   419   14   MOLECULE: PREGNANCY-SPECIFIC BETA-1-GLYCOPROTEIN 4;                  
  83:  m1pe-A 10.1  5.2   99   404   17   MOLECULE: ADVANCED GLYCOSYLATION END PRODUCT-SPECIFIC RECEP          
  84:  hi0x-A 10.1  4.0  104  1356   14   MOLECULE: VASCULAR ENDOTHELIAL GROWTH FACTOR RECEPTOR 2;             
  85:  s2ol-A 10.0 12.0  109   426   18   MOLECULE: FC RECEPTOR-LIKE B;                                        
  86:  edw2-A  9.9 14.0  110   288   13   MOLECULE: PROGRAMMED CELL DEATH PROTEIN 1;                           
  87:  dl0f-A  9.9  7.4  102  1021   17   MOLECULE: IMMUNOGLOBULIN SUPERFAMILY MEMBER 2;                       
  88:  lg8v-A  9.9  7.3   97   489    9   MOLECULE: INTERFERON GAMMA RECEPTOR 1;                               
  89:  bj8h-A  9.9  6.6  113   315    5   MOLECULE: T CELL RECEPTOR BETA CHAIN MC.7.G5;                        
  90:  k4vq-A  9.8  8.5  107   398   11   MOLECULE: CELL ADHESION MOLECULE 3;                                  
  91:  qhp6-A  9.8 10.1  110   388    8   MOLECULE: CELL ADHESION MOLECULE 4;                                  
  92:  lr4n-A  9.8  6.5  103   335   13   MOLECULE: PREGNANCY-SPECIFIC BETA-1-GLYCOPROTEIN 5;                  
  93:  wuf3-A  9.8 11.7  118   442    6   MOLECULE: CELL ADHESION MOLECULE 1;                                  
  94:  jpv9-A  9.8  6.4  121   532   14   MOLECULE: INTERCELLULAR ADHESION MOLECULE 1;                         
  95:  wbs5-A  9.8  7.9   99   344   18   MOLECULE: CARCINOEMBRYONIC ANTIGEN-RELATED CELL ADHESION MO          
  96:  frv3-A  9.8  8.8  100   739   15   MOLECULE: VASCULAR CELL ADHESION PROTEIN 1;                          
  97:  p3xv-A  9.7  6.9  113   862   12   MOLECULE: INTERLEUKIN-12 RECEPTOR SUBUNIT BETA-2;                    
  98:  cgp0-A  9.7  5.7  108  1065    7   MOLECULE: LEUCINE-RICH REPEATS AND IMMUNOGLOBULIN-LIKE DOMA          
  99:  f3ql-A  9.7  8.3   88   369   16   MOLECULE: CYTOKINE RECEPTOR COMMON SUBUNIT GAMMA;                    
 100:  gt1t-A  9.7  4.8  101  1338   13   MOLECULE: VASCULAR ENDOTHELIAL GROWTH FACTOR RECEPTOR 1;             
 101:  aq7g-A  9.6 11.0  125   979   11   MOLECULE: ONCOSTATIN-M-SPECIFIC RECEPTOR SUBUNIT BETA;               
 102:  mzq4-A  9.6  5.5  104  1482    7   MOLECULE: PREGNANCY ZONE PROTEIN;                                    
 103:  ee5r-A  9.6  2.5   83   419   14   MOLECULE: PREGNANCY-SPECIFIC BETA-1-GLYCOPROTEIN 1;                  
 104:  gub5-A  9.6 10.7   99   596   13   MOLECULE: CARCINOEMBRYONIC ANTIGEN-RELATED CELL ADHESION MO          
 105:  d8se-A  9.5  4.0  112   972   13   MOLECULE: MACROPHAGE COLONY-STIMULATING FACTOR 1 RECEPTOR;           
 106:  qrm4-A  9.5  5.1   93   319   13   MOLECULE: CELL SURFACE A33 ANTIGEN;                                  
 107:  d7vx-A  9.5  7.5  122   468   11   MOLECULE: TAPASIN-RELATED PROTEIN;                                   
 108:  vqn2-A  9.5 10.3  124  1194    9   MOLECULE: IMMUNOGLOBULIN SUPERFAMILY MEMBER 3;                       
 109:  akm8-A  9.5 11.1  108   646   15   MOLECULE: CELL SURFACE GLYCOPROTEIN MUC18;                           
 110:  nly7-A  9.4  7.0   99   329   12   MOLECULE: T-LYMPHOCYTE ACTIVATION ANTIGEN CD86;                      
 111:  t4jj-A  9.4  6.4  123   836    8   MOLECULE: GRANULOCYTE COLONY-STIMULATING FACTOR RECEPTOR;            
 112:  mbi4-A  9.4  3.6  100   229   13   MOLECULE: B-CELL ANTIGEN RECEPTOR COMPLEX-ASSOCIATED PROTEI          
 113:  ikk0-A  9.4  9.6  104  1346   12   MOLECULE: ADHESION G PROTEIN-COUPLED RECEPTOR F5;                    
 114:  vjm5-A  9.4 10.6  110  1241    6   MOLECULE: NEPHRIN;                                                   
 115:  t9rk-A  9.4  9.1   95   583   13   MOLECULE: CD166 ANTIGEN;                                             
 116:  mbe1-A  9.4  8.0  100   254   18   MOLECULE: LOW AFFINITY IMMUNOGLOBULIN GAMMA FC REGION RECEP          
 117:  nu4t-A  9.4 11.3  106  1400   10   MOLECULE: POLYCYSTIC KIDNEY DISEASE PROTEIN 1-LIKE 1;                
 118:  wgk2-A  9.4  8.9   96   976    9   MOLECULE: MAST/STEM CELL GROWTH FACTOR RECEPTOR KIT;                 
 119:  e3vy-A  9.4  5.8  110  1400    8   MOLECULE: TENASCIN-X;                                                
 120:  yyr0-A  9.3  4.6   97   212    7   MOLECULE: FIBRONECTIN TYPE III DOMAIN-CONTAINING PROTEIN 5;          
 121:  oy5n-A  9.3  7.8  103   837   10   MOLECULE: NEURAL CELL ADHESION MOLECULE 2;                           
 122:  mkq4-A  9.3  7.8   94   335   13   MOLECULE: PREGNANCY-SPECIFIC BETA-1-GLYCOPROTEIN 2;                  
 123:  n1zh-A  9.3  9.4  120  1119   11   MOLECULE: LEUCINE-RICH REPEATS AND IMMUNOGLOBULIN-LIKE DOMA          
 124:  sz1d-A  9.3  5.8   94   298   13   MOLECULE: JUNCTIONAL ADHESION MOLECULE B;                            
 125:  g7ut-A  9.3  3.3  105   702   11   MOLECULE: CARCINOEMBRYONIC ANTIGEN-RELATED CELL ADHESION MO          
 126:  ceo3-A  9.3  4.2   96  1400   11   MOLECULE: TENASCIN-X;                                                
 127:  ktq5-A  9.3  4.2  122  1244   10   MOLECULE: TENASCIN-X;                                                
 128:  ov9i-A  9.2 13.6  101   626   16   MOLECULE: MYELIN-ASSOCIATED GLYCOPROTEIN;                            
 129:  wd6y-A  9.2 10.5  105   197   13   MOLECULE: SIGNAL-REGULATORY PROTEIN DELTA;                           
 130:  vco8-A  9.2  5.2   98   399   15   MOLECULE: V-SET AND IMMUNOGLOBULIN DOMAIN-CONTAINING PROTEI          
 131:  jrt0-A  9.2  6.5   98   458   13   MOLECULE: T-CELL SURFACE GLYCOPROTEIN CD4;                           
 132:  f5fj-A  9.2  8.2  102  1358    9   MOLECULE: TENASCIN-R;                                                
 133:  ek4b-A  9.2 11.4  111  1400   12   MOLECULE: COLLAGEN ALPHA-1(XII) CHAIN;                               
 134:  rl5a-A  9.2  9.8  102  1676    9   MOLECULE: COMPLEMENT C5;                                             
 135:  jlx9-A  9.2  5.4   99  1400   10   MOLECULE: TENASCIN-X;                                                
 136:  wi2b-A  9.2  5.1   92  1400   15   MOLECULE: COLLAGEN ALPHA-1(VII) CHAIN;                               
 137:  k6id-A  9.2  3.7   98  1433    8   MOLECULE: UNCHARACTERIZED PROTEIN;                                   
 138:  re3p-A  9.2  8.4   92   428   14   MOLECULE: PREGNANCY-SPECIFIC BETA-1-GLYCOPROTEIN 3;                  
 139:  u0yz-A  9.1  4.6  105   999   21   MOLECULE: TYROSINE-PROTEIN KINASE MER;                               
 140:  ce1o-A  9.1  4.3   94  1400    9   MOLECULE: COLLAGEN ALPHA-1(VII) CHAIN;                               
 141:  l1xp-A  9.1 10.0  125   504   13   MOLECULE: TYROSINE-PROTEIN PHOSPHATASE NON-RECEPTOR TYPE SU          
 142:  qcf1-A  9.1  6.5  110  1452   18   MOLECULE: RECEPTOR-TYPE TYROSINE-PROTEIN PHOSPHATASE MU;             
 143:  b5gx-A  9.1  9.8  114   628   15   MOLECULE: BASAL CELL ADHESION MOLECULE;                              
 144:  bjf6-A  9.1  5.1   94   310   15   MOLECULE: JUNCTIONAL ADHESION MOLECULE C;                            
 145:  rlm5-A  9.1 14.7  106   504   19   MOLECULE: FIBROBLAST GROWTH FACTOR RECEPTOR-LIKE 1;                  
 146:  i9mg-A  9.1  7.1  100   879   13   MOLECULE: PROSTAGLANDIN F2 RECEPTOR NEGATIVE REGULATOR;              
 147:  ic9l-A  9.1  9.5  102   384   14   MOLECULE: CARCINOEMBRYONIC ANTIGEN-RELATED CELL ADHESION MO          
 148:  u6mg-A  9.1  3.6  106  1093   11   MOLECULE: LEUCINE-RICH REPEATS AND IMMUNOGLOBULIN-LIKE DOMA          
 149:  i2vx-A  9.1  9.4   97   534   18   MOLECULE: CD276 ANTIGEN;                                             
 150:  wor4-A  9.1 10.8  117  1079   14   MOLECULE: ADHESION G-PROTEIN COUPLED RECEPTOR F3;                    
 151:  v2yq-A  9.1  2.6   83   419   13   MOLECULE: PUTATIVE PREGNANCY-SPECIFIC BETA-1-GLYCOPROTEIN 7          
 152:  xhn9-A  9.1  4.5  109   526   10   MOLECULE: CARCINOEMBRYONIC ANTIGEN-RELATED CELL ADHESION MO          
 153:  ycb4-A  9.1 10.7  114   698   11   MOLECULE: SIALIC ACID-BINDING IG-LIKE LECTIN 11;                     
 154:  mo9d-A  9.1 10.7  105  1400   10   MOLECULE: TENASCIN-X;                                                
 155:  c8ua-A  9.0  4.7  115  1338   12   MOLECULE: ADHESION G PROTEIN-COUPLED RECEPTOR A2;                    
 156:  rjs6-A  9.0  4.8   99   679   15   MOLECULE: LEUCINE-RICH REPEAT, IMMUNOGLOBULIN-LIKE DOMAIN A          
 157:  g3tf-A  9.0  2.5   82   375   15   MOLECULE: PLATELET-DERIVED GROWTH FACTOR RECEPTOR-LIKE PROT          
 158:  lu1z-A  9.0  8.5  105  2201    6   MOLECULE: TENASCIN;                                                  
 159:  lxu0-A  9.0  6.8  122   924   11   MOLECULE: INTERCELLULAR ADHESION MOLECULE 5;                         
 160:  pga1-A  9.0 10.0  102   342   10   MOLECULE: SIGNAL-REGULATORY PROTEIN BETA-2;                          
 161:  dgi6-A  9.0  3.6  115  1089   10   MOLECULE: PLATELET-DERIVED GROWTH FACTOR RECEPTOR ALPHA;             
 162:  hf1u-A  9.0  7.9  113  1138   12   MOLECULE: TYROSINE-PROTEIN KINASE RECEPTOR TIE-1;                    
 163:  ntg0-A  9.0  5.7   94   299   11   MOLECULE: JUNCTIONAL ADHESION MOLECULE A;                            
 164:  qh6k-A  9.0  9.5  101  1400   10   MOLECULE: COLLAGEN ALPHA-1(XII) CHAIN;                               
 165:  c9xs-A  9.0  8.4  107  1299    8   MOLECULE: TENASCIN-N;                                                
 166:  rwq5-A  9.0  3.9   87   431   18   MOLECULE: IMMUNOGLOBULIN SUPERFAMILY MEMBER 11;                      
 167:  gk7w-A  9.0 12.2  119  1400   10   MOLECULE: COLLAGEN ALPHA-1(XII) CHAIN;                               
 168:  cnc4-A  8.9  6.2   98   226   12   MOLECULE: B-CELL ANTIGEN RECEPTOR COMPLEX-ASSOCIATED PROTEI          
 169:  vz5w-A  8.9 10.9   94  1400   17   MOLECULE: POLYCYSTIN-1;                                              
 170:  fjv3-A  8.9  5.6  106   540   11   MOLECULE: V-SET AND IMMUNOGLOBULIN DOMAIN-CONTAINING PROTEI          
 171:  q3oo-A  8.9  6.9  101  2012   17   MOLECULE: DOWN SYNDROME CELL ADHESION MOLECULE;                      
 172:  qx5z-A  8.9  6.5   94   349   11   MOLECULE: CARCINOEMBRYONIC ANTIGEN-RELATED CELL ADHESION MO          
 173:  y5bv-A  8.9  5.0  110   867   13   MOLECULE: V-SET AND IMMUNOGLOBULIN DOMAIN-CONTAINING PROTEI          
 174:  w2lw-A  8.9 11.7  113  1445   10   MOLECULE: CD109 ANTIGEN;                                             
 175:  oxj8-A  8.9  7.3  113   572    7   MOLECULE: TRANSMEMBRANE GLYCOPROTEIN NMB;                            
 176:  wm4j-A  8.9  9.4  120   398   14   MOLECULE: SIGNAL-REGULATORY PROTEIN BETA-1;                          
 177:  k5ia-A  8.9  8.1  102   270    7   MOLECULE: NFAT ACTIVATION MOLECULE 1;                                
 178:  q3pc-A  8.9  6.0   98  2053   14   MOLECULE: DOWN SYNDROME CELL ADHESION MOLECULE-LIKE PROTEIN          
 179:  cbd2-A  8.9  6.6   93  1400    8   MOLECULE: COLLAGEN ALPHA-1(XII) CHAIN;                               
 180:  p2qj-A  8.8  4.2  107  1474   11   MOLECULE: ALPHA-2-MACROGLOBULIN;                                     
 181:  xg0n-A  8.8 11.9  105   547   17   MOLECULE: INTERCELLULAR ADHESION MOLECULE 3;                         
 182:  vsp9-A  8.8 13.5  105   459    8   MOLECULE: INTERLEUKIN-7 RECEPTOR SUBUNIT ALPHA;                      
 183:  q8wj-A  8.8  5.2  108  1400   12   MOLECULE: HEMICENTIN-1;                                              
 184:  b6ng-A  8.8 11.8  109  1400   17   MOLECULE: COLLAGEN ALPHA-1(VII) CHAIN;                               
 185:  pkg4-A  8.8  8.5  104  1400   10   MOLECULE: BASEMENT MEMBRANE-SPECIFIC HEPARAN SULFATE PROTEO          
 186:  q8qf-A  8.8  8.0   94   335   15   MOLECULE: PREGNANCY-SPECIFIC BETA-1-GLYCOPROTEIN 11;                 
 187:  kfx2-A  8.8  5.3   95   858   13   MOLECULE: NEURAL CELL ADHESION MOLECULE 1;                           
 188:  gdr2-A  8.8  6.4   91   416   14   MOLECULE: HEPATOCYTE CELL ADHESION MOLECULE;                         
 189:  a6oh-A  8.8  7.6  106  1124   19   MOLECULE: ANGIOPOIETIN-1 RECEPTOR;                                   
 190:  vd4n-A  8.8  8.2  101  1400    8   MOLECULE: POLYCYSTIN-1;                                              
 191:  ou1f-A  8.8  5.1   97   235   14   MOLECULE: T-CELL SURFACE GLYCOPROTEIN CD8 ALPHA CHAIN;               
 192:  tob8-A  8.8  5.1   99   662    9   MOLECULE: INTERLEUKIN-12 RECEPTOR SUBUNIT BETA-1;                    
 193:  h8ei-A  8.8 11.4  122  1400   11   MOLECULE: COLLAGEN ALPHA-1(XII) CHAIN;                               
 194:  ibk8-A  8.8  6.1   97   327    8   MOLECULE: EMBIGIN;                                                   
 195:  oht2-A  8.8  4.2   89   426   15   MOLECULE: PREGNANCY-SPECIFIC BETA-1-GLYCOPROTEIN 8;                  
 196:  zv0a-A  8.8  6.3  103   697   12   MOLECULE: SIALIC ACID-BINDING IG-LIKE LECTIN 10;                     
 197:  w4zw-A  8.8  4.3  101  1400   13   MOLECULE: HEMICENTIN-1;                                              
 198:  gtw3-A  8.8  8.0  100  1400    7   MOLECULE: COLLAGEN ALPHA-1(XII) CHAIN;                               
 199:  ae8q-A  8.8  5.8  112  1284   10   MOLECULE: COLLAGEN ALPHA-1(XX) CHAIN;                                
 200:  es4x-A  8.8  4.6   99   425   17   MOLECULE: CARCINOEMBRYONIC ANTIGEN-RELATED CELL ADHESION MO          
 201:  p3qa-A  8.8  5.6  102   918    8   MOLECULE: INTERLEUKIN-6 RECEPTOR SUBUNIT BETA;                       
 202:  dq6h-A  8.7  5.7  108  1400   11   MOLECULE: BASEMENT MEMBRANE-SPECIFIC HEPARAN SULFATE PROTEO          
 203:  yt9s-A  8.7  5.7  105  1400   11   MOLECULE: HEMICENTIN-1;                                              
 204:  ea2l-A  8.7  5.0  104   407   10   MOLECULE: IMMUNOGLOBULIN SUPERFAMILY MEMBER 5;                       
 205:  qaa4-A  8.7  3.8   99   210   10   MOLECULE: T-CELL SURFACE GLYCOPROTEIN CD8 BETA-2 CHAIN;              
 206:  bi9a-A  8.7  4.1   97   210   10   MOLECULE: T-CELL SURFACE GLYCOPROTEIN CD8 BETA CHAIN;                
 207:  te2j-A  8.7  7.5  112   385   16   MOLECULE: BASIGIN;                                                   
 208:  qlk9-A  8.7  8.8   92   354   16   MOLECULE: NEURONAL GROWTH REGULATOR 1;                               
 209:  z0qs-A  8.7 12.4  103  1400   13   MOLECULE: USHERIN;                                                   
 210:  eg9p-A  8.7  8.4   96   897   11   MOLECULE: CYTOKINE RECEPTOR COMMON SUBUNIT BETA;                     
 211:  cpp4-A  8.7 12.8  102   248   14   MOLECULE: SECRETED AND TRANSMEMBRANE PROTEIN 1;                      
 212:  a2xw-A  8.7  3.6  100   728    8   MOLECULE: E3 UBIQUITIN-PROTEIN LIGASE TRIM36;                        
 213:  dnp8-A  8.7  6.2   92   426   13   MOLECULE: PREGNANCY-SPECIFIC BETA-1-GLYCOPROTEIN 9;                  
 214:  tm3f-A  8.7  3.4  104  1948   13   MOLECULE: RECEPTOR-TYPE TYROSINE-PROTEIN PHOSPHATASE S;              
 215:  hz4z-A  8.7 12.7  102   525   16   MOLECULE: LYMPHOCYTE ACTIVATION GENE 3 PROTEIN;                      
 216:  hmv2-A  8.7 10.3  118  1400   10   MOLECULE: HEMICENTIN-1;                                              
 217:  ykc4-A  8.7  7.4  112   613   15   MOLECULE: IMMUNOGLOBULIN SUPERFAMILY MEMBER 8;                       
 218:  eku3-A  8.7  6.1   96   825   10   MOLECULE: INTERLEUKIN-4 RECEPTOR SUBUNIT ALPHA;                      
 219:  lfk9-A  8.7  6.0   93  1400    6   MOLECULE: COLLAGEN ALPHA-1(XII) CHAIN;                               
 220:  n0yv-A  8.7  5.1  104   390   16   MOLECULE: ENDOTHELIAL CELL-SELECTIVE ADHESION MOLECULE;              
 221:  jht8-A  8.7  9.8  113  1400    7   MOLECULE: COLLAGEN ALPHA-1(XII) CHAIN;                               
 222:  nu3j-A  8.7  4.0   95   732    5   MOLECULE: INTERLEUKIN-31 RECEPTOR SUBUNIT ALPHA;                     
 223:  tqy1-A  8.7  5.9   97  1400    9   MOLECULE: COLLAGEN ALPHA-1(VII) CHAIN;                               
 224:  ofj5-A  8.7  2.1   77   263    8   MOLECULE: INTERLEUKIN-22 RECEPTOR SUBUNIT ALPHA-2;                   
 225:  ycc5-A  8.7  8.9   94   467   12   MOLECULE: SIALIC ACID-BINDING IG-LIKE LECTIN 7;                      
 226:  lt0u-A  8.7 10.2  110  1400   14   MOLECULE: POLYCYSTIN-1;                                              
 227:  jxf1-A  8.6  9.6  102   914    7   MOLECULE: CALCIUM-ACTIVATED CHLORIDE CHANNEL REGULATOR 1;            
 228:  h0tp-A  8.6  6.2  117  1363   17   MOLECULE: VASCULAR ENDOTHELIAL GROWTH FACTOR RECEPTOR 3;             
 229:  um4m-A  8.6 10.9   97   553    4   MOLECULE: INTERLEUKIN-20 RECEPTOR SUBUNIT ALPHA;                     
 230:  fhp7-A  8.6  3.7   92  1222   11   MOLECULE: VPS10 DOMAIN-CONTAINING RECEPTOR SORCS3;                   
 231:  wpd1-A  8.6 10.3  104   442    8   MOLECULE: CYTOKINE RECEPTOR-LIKE FACTOR 3;                           
 232:  p0nd-A  8.6  4.4  104  1400   10   MOLECULE: BASEMENT MEMBRANE-SPECIFIC HEPARAN SULFATE PROTEO          
 233:  m3bk-A  8.6 13.2  101  1400   12   MOLECULE: BASEMENT MEMBRANE-SPECIFIC HEPARAN SULFATE PROTEO          
 234:  aqy1-A  8.6  4.9  104  1912   13   MOLECULE: RECEPTOR-TYPE TYROSINE-PROTEIN PHOSPHATASE DELTA;          
 235:  lg5j-A  8.6 11.0  107  1400   14   MOLECULE: POLYCYSTIN-1;                                              
 236:  so7z-A  8.6  3.5  103  1400   12   MOLECULE: TENASCIN-X;                                                
 237:  hy6x-A  8.6 10.8  123  1097   12   MOLECULE: LEUKEMIA INHIBITORY FACTOR RECEPTOR;                       
 238:  kh0c-A  8.6  7.0   94  1263    7   MOLECULE: COLLAGEN ALPHA-1(XII) CHAIN;                               
 239:  ch4k-A  8.6  6.4   99  1400   12   MOLECULE: COLLAGEN ALPHA-1(XII) CHAIN;                               
 240:  aw8d-A  8.6  6.5   98   733    8   MOLECULE: FIBRONECTIN TYPE III DOMAIN-CONTAINING PROTEIN 7;          
 241:  esh0-A  8.6  5.6  110  1400   12   MOLECULE: HEMICENTIN-1;                                              
 242:  t3bp-A  8.6 11.2   95  1198    9   MOLECULE: FIBRONECTIN TYPE-III DOMAIN-CONTAINING PROTEIN 3A          
 243:  fbi2-A  8.5  7.3  107   778   11   MOLECULE: KIN OF IRRE-LIKE PROTEIN 3;                                
 244:  j5fn-A  8.5  4.8  111   513   11   MOLECULE: BUTYROPHILIN SUBFAMILY 3 MEMBER A1;                        
 245:  x3mp-A  8.5 11.9   96  1400   14   MOLECULE: BASEMENT MEMBRANE-SPECIFIC HEPARAN SULFATE PROTEO          
 246:  k2qp-A  8.5  9.2  103  1159    7   MOLECULE: VPS10 DOMAIN-CONTAINING RECEPTOR SORCS2;                   
 247:  d3od-A  8.5  8.8  107   400   10   MOLECULE: GRANULOCYTE-MACROPHAGE COLONY-STIMULATING FACTOR           
 248:  c0va-A  8.5  7.5  101  1400   12   MOLECULE: BASEMENT MEMBRANE-SPECIFIC HEPARAN SULFATE PROTEO          
 249:  ew8y-A  8.5  3.1  103  1796   13   MOLECULE: COLLAGEN ALPHA-1(XIV) CHAIN;                               
 250:  hi2x-A  8.5  7.5  100  1400   10   MOLECULE: POLYCYSTIN-1;                                              
 251:  ug8z-A  8.5  5.4   94  1400   16   MOLECULE: HEMICENTIN-2;                                              
 252:  qf1p-A  8.5  8.5  115  1165   10   MOLECULE: LEPTIN RECEPTOR;                                           
 253:  oco6-A  8.5  6.3  106  1400    8   MOLECULE: HEMICENTIN-2;                                              
 254:  j0bb-A  8.5  7.2   97   234    6   MOLECULE: FIBRONECTIN TYPE III DOMAIN-CONTAINING PROTEIN 4;          
 255:  ele8-A  8.5  9.2  132  1018    9   MOLECULE: CONTACTIN-1;                                               
 256:  l1jn-A  8.5  7.4   98   636   11   MOLECULE: INTERLEUKIN-27 RECEPTOR SUBUNIT ALPHA;                     
 257:  wfu0-A  8.5  3.9   95  1114   15   MOLECULE: BROTHER OF CDO;                                            
 258:  mh8q-A  8.5  5.5  101   551   10   MOLECULE: INTERLEUKIN-2 RECEPTOR SUBUNIT BETA;                       
 259:  uco7-A  8.4  3.3   98   248   13   MOLECULE: MYELIN PROTEIN P0;                                         
 260:  xzc9-A  8.4  8.7  107   500    9   MOLECULE: BUTYROPHILIN-LIKE PROTEIN 8;                               
 261:  tl1p-A  8.4 11.6  103  1445   14   MOLECULE: RECEPTOR-TYPE TYROSINE-PROTEIN PHOSPHATASE GAMMA;          
 262:  ed6m-A  8.4  8.5  110   334   11   MOLECULE: BUTYROPHILIN SUBFAMILY 3 MEMBER A2;                        
 263:  q2ev-A  8.4  3.9   91   378   12   MOLECULE: INTERLEUKIN-3 RECEPTOR SUBUNIT ALPHA;                      
 264:  i9ym-A  8.4  4.3  102  1400   12   MOLECULE: HEMICENTIN-1;                                              
 265:  lj5e-A  8.4  7.7  108   764    9   MOLECULE: POLYMERIC IMMUNOGLOBULIN RECEPTOR;                         
 266:  v7xj-A  8.4  5.3  114   584   11   MOLECULE: BUTYROPHILIN SUBFAMILY 3 MEMBER A3;                        
 267:  ohv0-A  8.4  2.8   86  1400   14   MOLECULE: BASEMENT MEMBRANE-SPECIFIC HEPARAN SULFATE PROTEO          
 268:  e2fu-A  8.4 10.0  103  1306    7   MOLECULE: RECEPTOR-TYPE TYROSINE-PROTEIN PHOSPHATASE C;              
 269:  o2ai-A  8.4  9.5  101  1400   15   MOLECULE: HEMICENTIN-2;                                              
 270:  h0se-A  8.4  7.5  116  1204   10   MOLECULE: FIBRONECTIN TYPE III DOMAIN-CONTAINING PROTEIN 3B          
 271:  nlz2-A  8.4 10.5  104  1250   11   MOLECULE: IMMUNOGLOBULIN SUPERFAMILY DCC SUBCLASS MEMBER 4;          
 272:  ho8l-A  8.4  3.8   93  1447   14   MOLECULE: NETRIN RECEPTOR DCC;                                       
 273:  et1d-A  8.4  3.5  100  1413   10   MOLECULE: SUSHI, NIDOGEN AND EGF-LIKE DOMAIN-CONTAINING PRO          
 274:  sqx1-A  8.4 10.3  101  1168   11   MOLECULE: VPS10 DOMAIN-CONTAINING RECEPTOR SORCS1;                   
 275:  bz8m-A  8.4  8.6  104  1028    8   MOLECULE: CONTACTIN-6;                                               
 276:  c9mo-A  8.4  9.2  101  1386    9   MOLECULE: ROUNDABOUT HOMOLOG 3;                                      
 277:  cgl3-A  8.4  4.1   99  2315   10   MOLECULE: RECEPTOR-TYPE TYROSINE-PROTEIN PHOSPHATASE ZETA;           
 278:  ac2l-A  8.3  7.6  114   466   10   MOLECULE: BUTYROPHILIN-LIKE PROTEIN 3;                               
 279:  bft4-A  8.3 13.6  108   311    8   MOLECULE: INTERLEUKIN-20 RECEPTOR SUBUNIT BETA;                      
 280:  rci0-A  8.3 10.7  103  1400   10   MOLECULE: POLYCYSTIN-1;                                              
 281:  m8qu-A  8.3  3.6   89   467   18   MOLECULE: IMMUNOGLOBULIN SUPERFAMILY MEMBER 21;                      
 282:  e4zw-A  8.3  8.7  101   278   13   MOLECULE: INSULIN-LIKE GROWTH FACTOR-BINDING PROTEIN-LIKE 1          
 283:  qgi3-A  8.3  3.7   98  1400   14   MOLECULE: BASEMENT MEMBRANE-SPECIFIC HEPARAN SULFATE PROTEO          
 284:  st9l-A  8.3  4.0   87  1269    9   MOLECULE: CARDIOMYOPATHY-ASSOCIATED PROTEIN 5;                       
 285:  i9db-A  8.3  9.4   96   435   14   MOLECULE: PREGNANCY-SPECIFIC BETA-1-GLYCOPROTEIN 6;                  
 286:  f7mz-A  8.3  8.8  122   757   11   MOLECULE: KIN OF IRRE-LIKE PROTEIN 1;                                
 287:  c4bk-A  8.3  9.6   97  1400   12   MOLECULE: TENASCIN-X;                                                
 288:  g2ep-A  8.3 11.8  108  1185    8   MOLECULE: OVOSTATIN HOMOLOG 1;                                       
 289:  t3hh-A  8.3  7.3  120   398   14   MOLECULE: NEUROPLASTIN;                                              
 290:  vm9u-A  8.3 11.4   97   638   10   MOLECULE: GROWTH HORMONE RECEPTOR;                                   
 291:  v9ml-A  8.3 10.9  112  1400   11   MOLECULE: USHERIN;                                                   
 292:  dr5q-A  8.3  4.2   97  1894    7   MOLECULE: FIBRONECTIN TYPE III DOMAIN-CONTAINING PROTEIN 1;          
 293:  hs9w-A  8.3  3.9  102  1400   11   MOLECULE: COLLAGEN ALPHA-1(VII) CHAIN;                               
 294:  li8t-A  8.3  4.0  103  1432   11   MOLECULE: OVOSTATIN HOMOLOG 2;                                       
 295:  idd6-A  8.3  4.8   94  1400   21   MOLECULE: BASEMENT MEMBRANE-SPECIFIC HEPARAN SULFATE PROTEO          
 296:  v4al-A  8.3 11.8  107  1150   10   MOLECULE: PROTOGENIN;                                                
 297:  c0lq-A  8.3  4.1  101   285    8   MOLECULE: V-SET AND TRANSMEMBRANE DOMAIN-CONTAINING PROTEIN          
 298:  n0mv-A  8.3  7.8  108  1400   10   MOLECULE: POLYCYSTIN-1;                                              
 299:  cb2u-A  8.3  7.0   89  1007   12   MOLECULE: ROUNDABOUT HOMOLOG 4;                                      
 300:  xkz1-A  8.3 10.5  100   713    8   MOLECULE: LEUCINE-RICH REPEAT-CONTAINING PROTEIN 4B;                 
 301:  acr3-A  8.3  3.9   94  1400   15   MOLECULE: TITIN;                                                     
 302:  l6ml-A  8.2  6.6  105  1439   12   MOLECULE: RECEPTOR-TYPE TYROSINE-PROTEIN PHOSPHATASE KAPPA;          
 303:  ayl1-A  8.2  7.6  106  1400   15   MOLECULE: TITIN;                                                     
 304:  ayo1-A  8.2  5.4  110  1400    7   MOLECULE: BASEMENT MEMBRANE-SPECIFIC HEPARAN SULFATE PROTEO          
 305:  xve9-A  8.2  3.2   94   215   11   MOLECULE: MYELIN PROTEIN ZERO-LIKE PROTEIN 2;                        
 306:  r2ch-A  8.2  9.7  112   229   15   MOLECULE: INTERLEUKIN-27 SUBUNIT BETA;                               
 307:  tmi2-A  8.2  7.9  113  1400   16   MOLECULE: TITIN;                                                     
 308:  up0m-A  8.2 12.2  106  1663   11   MOLECULE: COMPLEMENT C3;                                             
 309:  aw9h-A  8.2  7.2   94  1400   13   MOLECULE: TITIN;                                                     
 310:  mvy6-A  8.2  8.8  108   394    9   MOLECULE: JUNCTIONAL ADHESION MOLECULE-LIKE;                         
 311:  t5ax-A  8.2 15.0  101  1400   21   MOLECULE: TENASCIN-X;                                                
 312:  ctw2-A  8.2  8.4  106   462   16   MOLECULE: HEPACAM FAMILY MEMBER 2;                                   
 313:  du5u-A  8.2  8.3  112  1400   15   MOLECULE: TITIN;                                                     
 314:  ejh7-A  8.2 11.9  102   550    9   MOLECULE: LEUCINE-RICH REPEAT, IMMUNOGLOBULIN-LIKE DOMAIN A          
 315:  e2lb-A  8.2 12.5  111  1400   10   MOLECULE: TITIN;                                                     
 316:  xj5a-A  8.2  4.2  105   824   12   MOLECULE: MUCOSA-ASSOCIATED LYMPHOID TISSUE LYMPHOMA TRANSL          
 317:  sys6-A  8.2  8.2   96   640   10   MOLECULE: LEUCINE-RICH REPEAT-CONTAINING PROTEIN 4C;                 
 318:  g5zo-A  8.2  6.2  121  1885    8   MOLECULE: C3 AND PZP-LIKE ALPHA-2-MACROGLOBULIN DOMAIN-CONT          
 319:  b3kh-A  8.2 11.1  100   814   11   MOLECULE: IMMUNOGLOBULIN SUPERFAMILY DCC SUBCLASS MEMBER 3;          
 320:  fmi0-A  8.2 11.4  108  1400    9   MOLECULE: TITIN;                                                     
 321:  lhk9-A  8.2 10.1  106   366    8   MOLECULE: TRANSMEMBRANE PROTEIN 25;                                  
 322:  ovr9-A  8.2 10.0   97  1400   13   MOLECULE: TENASCIN-X;                                                
 323:  imf6-A  8.2 11.8   98  1400   20   MOLECULE: OBSCURIN;                                                  
 324:  hr8w-A  8.2  5.7   94   987    4   MOLECULE: EPHRIN TYPE-B RECEPTOR 4;                                  
 325:  cn1x-A  8.2  2.0   75  1400   19   MOLECULE: OBSCURIN;                                                  
 326:  ye3u-A  8.2  3.7   84  1461   19   MOLECULE: NEOGENIN;                                                  
 327:  b5gc-A  8.2  5.7   94  1400   14   MOLECULE: HEMICENTIN-2;                                              
 328:  r7ea-A  8.2  2.7   81   580    7   MOLECULE: PROTEIN O-LINKED-MANNOSE                                   
 329:  rqk9-A  8.2  9.8  113   265   19   MOLECULE: CARCINOEMBRYONIC ANTIGEN-RELATED CELL ADHESION MO          
 330:  x2jd-A  8.2 11.1   93   622   12   MOLECULE: PROLACTIN RECEPTOR;                                        
 331:  hr9r-A  8.2  6.5   94  1216   13   MOLECULE: RECEPTOR-TYPE TYROSINE-PROTEIN PHOSPHATASE O;              
 332:  fn2l-A  8.2 10.2   95  1021    6   MOLECULE: EPHRIN TYPE-B RECEPTOR 6;                                  
 333:  p8av-A  8.2 10.0  114  1907    7   MOLECULE: RECEPTOR-TYPE TYROSINE-PROTEIN PHOSPHATASE F;              
 334:  dnw0-A  8.2 11.6  109  1347   15   MOLECULE: NEUROFASCIN;                                               
 335:  e3ji-A  8.1  4.0  107  1454   11   MOLECULE: ALPHA-2-MACROGLOBULIN-LIKE PROTEIN 1;                      
 336:  es2a-A  8.1  9.2  106   247   10   MOLECULE: MYELIN-OLIGODENDROCYTE GLYCOPROTEIN;                       
 337:  eoa0-A  8.1  4.2  118  1391   18   MOLECULE: BASEMENT MEMBRANE-SPECIFIC HEPARAN SULFATE PROTEO          
 338:  s4bo-A  8.1 12.7   90  1036    7   MOLECULE: EPHRIN TYPE-A RECEPTOR 6;                                  
 339:  uf8d-A  8.1  7.3  100  1400   13   MOLECULE: TITIN;                                                     
 340:  jf5i-A  8.1  4.5  116  1184   14   MOLECULE: CARTILAGE INTERMEDIATE LAYER PROTEIN 1;                    
 341:  zvd5-A  8.1  9.2  113   586   12   MOLECULE: PUTATIVE BUTYROPHILIN SUBFAMILY 2 MEMBER A3;               
 342:  i7zk-A  8.1  4.2  102   639    9   MOLECULE: IMMUNOGLOBULIN-LIKE DOMAIN-CONTAINING RECEPTOR 2;          
 343:  jf5t-A  8.1  4.0   89  1400   17   MOLECULE: TITIN;                                                     
 344:  nr4y-A  8.1  4.5  100   640   15   MOLECULE: PRO-NEUREGULIN-1, MEMBRANE-BOUND ISOFORM;                  
 345:  j5kp-A  8.1  5.0   86   998   10   MOLECULE: EPHRIN TYPE-A RECEPTOR 7;                                  
 346:  fw4k-A  8.1  6.2  113  1400   10   MOLECULE: OBSCURIN;                                                  
 347:  bo0t-A  8.1  8.6   85  1400   24   MOLECULE: OBSCURIN;                                                  
 348:  xr5l-A  8.1  7.4   97   380    9   MOLECULE: INTERLEUKIN-13 RECEPTOR SUBUNIT ALPHA-2;                   
 349:  wag1-A  8.1  5.4  107   759    9   MOLECULE: TRIPARTITE MOTIF-CONTAINING PROTEIN 46;                    
 350:  bv7e-A  8.1  4.0   88  1400   17   MOLECULE: TITIN;                                                     
 351:  zli9-A  8.1  9.2   99  1400   10   MOLECULE: OBSCURIN;                                                  
 352:  ej9c-A  8.1 10.0  104  1400   14   MOLECULE: OBSCURIN;                                                  
 353:  gf8u-A  8.1 14.3   92  1400   16   MOLECULE: OBSCURIN;                                                  
 354:  p8ko-A  8.1  7.4  101  1106   12   MOLECULE: PLATELET-DERIVED GROWTH FACTOR RECEPTOR BETA;              
 355:  tc9p-A  8.1  5.3  111   735   11   MOLECULE: PROBABLE E3 UBIQUITIN-PROTEIN LIGASE MID2;                 
 356:  ryp3-A  8.1  3.7   94   749   11   MOLECULE: FIBRONECTIN TYPE III AND SPRY DOMAIN-CONTAINING P          
 357:  o1zr-A  8.1  3.7   88  1400   17   MOLECULE: TITIN;                                                     
 358:  u7tn-A  8.1  8.7  106  1400   10   MOLECULE: TENASCIN-X;                                                
 359:  g6dq-A  8.1  4.8   93  1400   11   MOLECULE: TITIN;                                                     
 360:  of8p-A  8.1  8.1  101  1400   14   MOLECULE: OBSCURIN;                                                  
 361:  tz4d-A  8.1 10.5  109  1400    9   MOLECULE: TITIN;                                                     
 362:  i8pz-A  8.1 10.8  107  1400    9   MOLECULE: TITIN;                                                     
 363:  lsq8-A  8.1  6.8  106  1400   15   MOLECULE: TITIN;                                                     
 364:  zs9m-A  8.1  9.0   98   708   17   MOLECULE: KIN OF IRRE-LIKE PROTEIN 2;                                
 365:  bce2-A  8.1  7.6   89   327   15   MOLECULE: V-SET AND IMMUNOGLOBULIN DOMAIN-CONTAINING PROTEI          
 366:  sj7u-A  8.1 10.7  107  1896   13   MOLECULE: OBSCURIN-LIKE PROTEIN 1;                                   
 367:  n3jc-A  8.1  9.4  101   345   11   MOLECULE: OPIOID-BINDING PROTEIN/CELL ADHESION MOLECULE;             
 368:  svb8-A  8.1  8.2   96   373   14   MOLECULE: CXADR-LIKE MEMBRANE PROTEIN;                               
 369:  sxm4-A  8.1  4.4  111  1287    9   MOLECULE: CELL ADHESION MOLECULE-RELATED/DOWN-REGULATED BY           
 370:  n9hj-A  8.1  6.9  101  1400   18   MOLECULE: TITIN;                                                     
 371:  r5hu-A  8.1 13.2   98   508   13   MOLECULE: ERYTHROPOIETIN RECEPTOR;                                   
 372:  dh7b-A  8.1  4.1   91   387   15   MOLECULE: V-SET AND IMMUNOGLOBULIN DOMAIN-CONTAINING PROTEI          
 373:  o6ug-A  8.1  9.3  107   320   12   MOLECULE: V-SET AND TRANSMEMBRANE DOMAIN-CONTAINING PROTEIN          
 374:  fyt7-A  8.1 17.0  115  1400   10   MOLECULE: TITIN;                                                     
 375:  e6fn-A  8.0  5.2   99   289   10   MOLECULE: B- AND T-LYMPHOCYTE ATTENUATOR;                            
 376:  qde9-A  8.0  9.2  110  1400   14   MOLECULE: HEMICENTIN-2;                                              
 377:  y7km-A  8.0  5.9  115  1400   10   MOLECULE: TITIN;                                                     
 378:  f8nb-A  8.0 13.4   97   557    6   MOLECULE: INTERFERON ALPHA/BETA RECEPTOR 1;                          
 379:  foe8-A  8.0  7.5  115   549   11   MOLECULE: NECTIN-3;                                                  
 380:  yy8k-A  8.0  4.5   97   710   10   MOLECULE: E3 UBIQUITIN-PROTEIN LIGASE TRIM9;                         
 381:  t1ek-A  8.0  6.2  114  1400   18   MOLECULE: POLYCYSTIN-1;                                              
 382:  htp3-A  8.0  9.6   92   325    5   MOLECULE: INTERLEUKIN-10 RECEPTOR SUBUNIT BETA;                      
 383:  o1yz-A  8.0  9.5  103  1400   14   MOLECULE: TITIN;                                                     
 384:  nq8m-A  8.0  6.0  112   956   17   MOLECULE: MAM DOMAIN-CONTAINING GLYCOSYLPHOSPHATIDYLINOSITO          
 385:  xom6-A  8.0  7.2   89  1400   13   MOLECULE: OBSCURIN;                                                  
 386:  v7qj-A  8.0  5.3   90   666   10   MOLECULE: SEMAPHORIN-7A;                                             
 387:  wdm5-A  8.0  3.8   99   691   12   MOLECULE: PROTEIN 4.2;                                               
 388:  knj9-A  8.0  8.6  114   535   12   MOLECULE: BUTYROPHILIN-LIKE PROTEIN 9;                               
 389:  d7sd-A  8.0 10.5  113  1026   12   MOLECULE: CONTACTIN-4;                                               
 390:  rx3k-A  8.0  7.8  102   311   12   MOLECULE: PUTATIVE TENASCIN-XA;                                      
 391:  h4rd-A  8.0  4.3  109   455   13   MOLECULE: BUTYROPHILIN-LIKE PROTEIN 2;                               
 392:  chd5-A  8.0 11.1  107  1400    9   MOLECULE: TITIN;                                                     
 393:  gmm5-A  8.0  5.1   97   300   11   MOLECULE: CARCINOEMBRYONIC ANTIGEN-RELATED CELL ADHESION MO          
 394:  o5es-A  8.0  5.4   98  1400   13   MOLECULE: TITIN;                                                     
 395:  pse5-A  8.0  7.5  105  1400   10   MOLECULE: TITIN;                                                     
 396:  zhi3-A  8.0 11.1   97   983   10   MOLECULE: EPHRIN TYPE-A RECEPTOR 3;                                  
 397:  wf2x-A  8.0  5.0   89   420   10   MOLECULE: INTERLEUKIN-5 RECEPTOR SUBUNIT ALPHA;                      
 398:  l0ay-A  8.0  8.9  104  1400   11   MOLECULE: OBSCURIN;                                                  
 399:  tge4-A  8.0  5.2  113  1400   13   MOLECULE: TITIN;                                                     
 400:  sey4-A  8.0  4.6  106  1156   11   MOLECULE: CARTILAGE INTERMEDIATE LAYER PROTEIN 2;                    
 401:  jow4-A  7.9  7.7   99   241   14   MOLECULE: IMMUNOGLOBULIN SUPERFAMILY MEMBER 6;                       
 402:  du2c-A  7.9  9.1   93  1400   15   MOLECULE: OBSCURIN;                                                  
 403:  s7lq-A  7.9  6.7   96   201   14   MOLECULE: NATURAL CYTOTOXICITY TRIGGERING RECEPTOR 3;                
 404:  a9zt-A  7.9  5.2  109  1400   13   MOLECULE: TENASCIN-X;                                                
 405:  ttb6-A  7.9  4.2   90   585   10   MOLECULE: T-CELL SURFACE PROTEIN TACTILE;                            
 406:  ya8q-A  7.9  3.5  108   945   10   MOLECULE: NETRIN RECEPTOR UNC5B;                                     
 407:  ye0x-A  7.9 15.9  105  1400   10   MOLECULE: TITIN;                                                     
 408:  ab7v-A  7.9  6.1  102  1400   13   MOLECULE: HEMICENTIN-1;                                              
 409:  w4by-A  7.9  3.9  113   687    5   MOLECULE: PROTEIN-GLUTAMINE GAMMA-GLUTAMYLTRANSFERASE 2;             
 410:  xo0h-A  7.9  7.5  130   454   12   MOLECULE: NATURAL CYTOTOXICITY TRIGGERING RECEPTOR 3 LIGAND          
 411:  bur2-A  7.9 10.4  120  1400    8   MOLECULE: TITIN;                                                     
 412:  owd0-A  7.9 10.6   94  1400   17   MOLECULE: TITIN;                                                     
 413:  skk9-A  7.9  8.8   95  1400   12   MOLECULE: TITIN;                                                     
 414:  c3hr-A  7.9 12.1  104  1463   13   MOLECULE: PEROXIDASIN-LIKE PROTEIN;                                  
 415:  x9sb-A  7.9  4.5  106   455   15   MOLECULE: BTNL2;                                                     
 416:  gug1-A  7.9 10.1  104  1400   10   MOLECULE: BASEMENT MEMBRANE-SPECIFIC HEPARAN SULFATE PROTEO          
 417:  bpm9-A  7.9  6.0   98   745   12   MOLECULE: IMMUNOGLOBULIN SUPERFAMILY CONTAINING LEUCINE-RIC          
 418:  gpa8-A  7.9  8.8  123  1115   10   MOLECULE: RECEPTOR-TYPE TYROSINE-PROTEIN PHOSPHATASE H;              
 419:  r6vn-A  7.9  9.4  102  1400   13   MOLECULE: TITIN;                                                     
 420:  xaw2-A  7.9  3.8   88  1400   10   MOLECULE: TITIN;                                                     
 421:  t5pe-A  7.9  5.0  103  1400   12   MOLECULE: USHERIN;                                                   
 422:  ou8o-A  7.9 11.5   97   976   11   MOLECULE: EPHRIN TYPE-A RECEPTOR 2;                                  
 423:  vk4k-A  7.9  4.2   91   365   10   MOLECULE: COXSACKIEVIRUS AND ADENOVIRUS RECEPTOR;                    
 424:  li0g-A  7.9 12.8  110  1400   15   MOLECULE: OBSCURIN;                                                  
 425:  x3mn-A  7.9  6.5   99  1070   15   MOLECULE: INACTIVE TYROSINE-PROTEIN KINASE 7;                        
 426:  gau7-A  7.9  6.7  116   387    9   MOLECULE: SIGNAL-REGULATORY PROTEIN GAMMA;                           
 427:  c6gf-A  7.9 13.3   96   499   13   MOLECULE: SIALIC ACID-BINDING IG-LIKE LECTIN 8;                      
 428:  k1wl-A  7.9  5.4   98  1400   13   MOLECULE: TITIN;                                                     
 429:  gp7x-A  7.9  3.9   83   289   12   MOLECULE: SLAM FAMILY MEMBER 9;                                      
 430:  z2lz-A  7.9  8.1  102  1028    8   MOLECULE: CONTACTIN-3;                                               
 431:  fn0p-A  7.9  5.2   99  1400   12   MOLECULE: TITIN;                                                     
 432:  zu6b-A  7.9 12.4   94  1400   16   MOLECULE: TENASCIN-X;                                                
 433:  gc3c-A  7.9  3.0   87   706    7   MOLECULE: PROTEIN-GLUTAMINE GAMMA-GLUTAMYLTRANSFERASE 6;             
 434:  q6rb-A  7.8  9.1  113  1400   13   MOLECULE: HEMICENTIN-2;                                              
 435:  y4yt-A  7.8  9.8  103  1383   15   MOLECULE: PALLADIN;                                                  
 436:  h7sh-A  7.8  9.6  104   205    9   MOLECULE: CMRF35-LIKE MOLECULE 2;                                    
 437:  ll2o-A  7.8  9.4  103  1400   11   MOLECULE: TITIN;                                                     
 438:  zvn5-A  7.8  9.1  107  1349   16   MOLECULE: PROTEIN TURTLE HOMOLOG B;                                  
 439:  n4gt-A  7.8  1.9   72   112   14   MOLECULE: T CELL RECEPTOR ALPHA VARIABLE 30;                         
 440:  pl9q-A  7.8 10.4  100  1005    7   MOLECULE: EPHRIN TYPE-A RECEPTOR 8;                                  
 441:  xrg5-A  7.8 17.0   97  1639    7   MOLECULE: RIMS-BINDING PROTEIN 3C;                                   
 442:  fx0q-A  7.8  6.3  102   523   15   MOLECULE: BUTYROPHILIN SUBFAMILY 2 MEMBER A2;                        
 443:  tw6t-A  7.8  8.9   88  1400   18   MOLECULE: OBSCURIN;                                                  
 444:  p6cn-A  7.8  9.5   90   653   11   MOLECULE: LEUCINE-RICH REPEAT-CONTAINING PROTEIN 4;                  
 445:  eg2b-A  7.8  3.5   88  1479   18   MOLECULE: PEROXIDASIN HOMOLOG;                                       
 446:  blk8-A  7.8  3.7   98   269   14   MOLECULE: MYELIN PROTEIN ZERO-LIKE PROTEIN 1;                        
 447:  h7yy-A  7.8  8.5  114  1400   11   MOLECULE: HEMICENTIN-1;                                              
 448:  g1it-A  7.8  3.8  111  1321   12   MOLECULE: ADHESION G PROTEIN-COUPLED RECEPTOR A3;                    
 449:  dv2l-A  7.8  5.8  115  1400   17   MOLECULE: TENASCIN-X;                                                
 450:  vie2-A  7.8  5.0   89   344   12   MOLECULE: NEUROTRIMIN;                                               
 451:  w4uc-A  7.8 10.1   95  1400   11   MOLECULE: TITIN;                                                     
 452:  e7px-A  7.8  7.9   95   931   15   MOLECULE: NETRIN RECEPTOR UNC5C;                                     
 453:  dy5x-A  7.8  6.1   95   740    5   MOLECULE: LEUCINE-RICH REPEAT NEURONAL PROTEIN 4;                    
 454:  i6fu-A  7.8  3.2   89   682   10   MOLECULE: ACTIVATING TRANSCRIPTION FACTOR 7-INTERACTING PRO          
 455:  uv4w-A  7.8 10.3  102  1400   12   MOLECULE: TITIN;                                                     
 456:  v4lv-A  7.8  7.8  106   869   13   MOLECULE: MUSCLE, SKELETAL RECEPTOR TYROSINE-PROTEIN KINASE          
 457:  eb4p-A  7.8  2.5   81   986   12   MOLECULE: EPHRIN TYPE-A RECEPTOR 4;                                  
 458:  r3hh-A  7.8 12.3  104   236    9   MOLECULE: V-SET AND TRANSMEMBRANE DOMAIN-CONTAINING PROTEIN          
 459:  a3eq-A  7.8  6.1  104  1400   14   MOLECULE: TITIN;                                                     
 460:  p1hj-A  7.8  8.9   99   200    5   MOLECULE: V-SET AND TRANSMEMBRANE DOMAIN-CONTAINING PROTEIN          
 461:  ma4x-A  7.8  9.1   89  1400   16   MOLECULE: OBSCURIN;                                                  
 462:  x6kr-A  7.8  8.7  104  1400    9   MOLECULE: TITIN;                                                     
 463:  bxq6-A  7.8 15.3  101  1400   13   MOLECULE: TENASCIN-X;                                                
 464:  t0iy-A  7.8  8.0   98   291    7   MOLECULE: BUTYROPHILIN-LIKE PROTEIN 10;                              
 465:  k6ag-A  7.8  4.6  108  1274   12   MOLECULE: MYOSIN-BINDING PROTEIN C, CARDIAC-TYPE;                    
 466:  gm0e-A  7.8 16.2  101   538   11   MOLECULE: INTERLEUKIN-21 RECEPTOR;                                   
 467:  ufy0-A  7.8 10.4   95   976    9   MOLECULE: EPHRIN TYPE-A RECEPTOR 1;                                  
 468:  kvm4-A  7.8  8.7  120  1590   14   MOLECULE: VON WILLEBRAND FACTOR D AND EGF DOMAIN-CONTAINING          
 469:  j4bv-A  7.8  3.4   92  1400   17   MOLECULE: TITIN;                                                     
 470:  s9bf-A  7.8 12.6   95  1141   13   MOLECULE: MYOSIN-BINDING PROTEIN C, SLOW-TYPE;                       
 471:  c8wd-A  7.8  5.4   91  1400   14   MOLECULE: TITIN;                                                     
 472:  ikb8-A  7.8 10.3  102  1400   12   MOLECULE: OBSCURIN;                                                  
 473:  dns2-A  7.8  6.6  110  1400   11   MOLECULE: TITIN;                                                     
 474:  qwq7-A  7.8  3.6   93  1400   15   MOLECULE: TITIN;                                                     
 475:  a6kt-A  7.8 10.8  104  1400   13   MOLECULE: TITIN;                                                     
 476:  ok0a-A  7.8  5.6   92  1400   17   MOLECULE: POLYCYSTIN-1;                                              
 477:  v3ve-A  7.8  4.1   94  1400   14   MOLECULE: OBSCURIN;                                                  
 478:  mug4-A  7.8 11.9  100  1400   12   MOLECULE: OBSCURIN;                                                  
 479:  x0qd-A  7.8  3.6   93  1400   14   MOLECULE: TITIN;                                                     
 480:  zu6t-A  7.8  2.2   77  1400   12   MOLECULE: CARDIOMYOPATHY-ASSOCIATED PROTEIN 5;                       
 481:  t7jf-A  7.8 13.3  104  1400   10   MOLECULE: TITIN;                                                     
 482:  ead1-A  7.8  7.5  110  1400    7   MOLECULE: HEMICENTIN-2;                                              
 483:  jsb6-A  7.8  5.4   92  1400   12   MOLECULE: TITIN;                                                     
 484:  l7xp-A  7.8  7.0   97   984    6   MOLECULE: EPHRIN TYPE-B RECEPTOR 1;                                  
 485:  pz1t-A  7.8  5.3   93   522   14   MOLECULE: AMPHOTERIN-INDUCED PROTEIN 2;                              
 486:  u8gs-A  7.8  7.6  101  1400    8   MOLECULE: TITIN;                                                     
 487:  h4aw-A  7.8  8.8   94   894   15   MOLECULE: TYROSINE-PROTEIN KINASE RECEPTOR UFO;                      
 488:  f9cg-A  7.8 10.5   96  1400   13   MOLECULE: POLYCYSTIN-1;                                              
 489:  rw9b-A  7.7  9.4  100   526   12   MOLECULE: BUTYROPHILIN SUBFAMILY 1 MEMBER A1;                        
 490:  ga6u-A  7.7  2.0   72   112   13   MOLECULE: T CELL RECEPTOR ALPHA VARIABLE 34;                         
 491:  dob5-A  7.7  5.4   95   696    6   MOLECULE: INTERLEUKIN-1 RECEPTOR ACCESSORY PROTEIN-LIKE 1;           
 492:  pmu6-A  7.7  9.3  109   372    9   MOLECULE: CILIARY NEUROTROPHIC FACTOR RECEPTOR SUBUNIT ALPH          
 493:  evd4-A  7.7  9.7   86   181   19   MOLECULE: CD160 ANTIGEN;                                             
 494:  wlz1-A  7.7 17.4   98   723    8   MOLECULE: TRIPARTITE MOTIF-CONTAINING PROTEIN 42;                    
 495:  xm5a-A  7.7  6.8  101  1400   10   MOLECULE: TITIN;                                                     
 496:  ozz4-A  7.7  9.0   93   504   13   MOLECULE: AMPHOTERIN-INDUCED PROTEIN 3;                              
 497:  xh5m-A  7.7 11.0   95  1400    8   MOLECULE: TITIN;                                                     
 498:  oq1h-A  7.7  9.7  108  1400   16   MOLECULE: TITIN;                                                     
 499:  hi2c-A  7.7  3.0   85   693   13   MOLECULE: PROTEIN-GLUTAMINE GAMMA-GLUTAMYLTRANSFERASE E;             
 500:  sxn5-A  7.7 12.3   96   435    6   MOLECULE: TRANSMEMBRANE PROTEIN 130;                                 
 501:  yz8m-A  7.7  5.7  107   713   16   MOLECULE: LEUCINE-RICH REPEAT NEURONAL PROTEIN 2;                    
 502:  nqu8-A  7.7  6.4  102   382   12   MOLECULE: MUCOSAL ADDRESSIN CELL ADHESION MOLECULE 1;                
 503:  tl9u-A  7.7  4.9   93   393   16   MOLECULE: CYTOTOXIC AND REGULATORY T-CELL MOLECULE;                  
 504:  eqf6-A  7.7  3.6  112   974    5   MOLECULE: MEMBRANE-ASSOCIATED PHOSPHATIDYLINOSITOL TRANSFER          
 505:  py0g-A  7.7  5.6  111  1400   10   MOLECULE: STRIATED MUSCLE PREFERENTIALLY EXPRESSED PROTEIN           
 506:  sk0g-A  7.7  7.0   92  1400   13   MOLECULE: TITIN;                                                     
 507:  yz2d-A  7.7  7.7   95  1400   11   MOLECULE: CARDIOMYOPATHY-ASSOCIATED PROTEIN 5;                       
 508:  xh8c-A  7.7  9.0   92  1337    8   MOLECULE: RECEPTOR-TYPE TYROSINE-PROTEIN PHOSPHATASE ETA;            
 509:  s3li-A  7.7  8.4  114  1400    9   MOLECULE: TITIN;                                                     
 510:  hu0d-A  7.7  8.8  118  1400   16   MOLECULE: TITIN;                                                     
 511:  t1hl-A  7.7  4.2   93   635   13   MOLECULE: LEUCINE-RICH REPEAT AND FIBRONECTIN TYPE-III DOMA          
 512:  vwz3-A  7.7  9.1   99  1400   10   MOLECULE: TITIN;                                                     
 513:  jxk3-A  7.7  9.1  104  1400   11   MOLECULE: TITIN;                                                     
 514:  b8nr-A  7.7  5.0   93  1400   19   MOLECULE: BASEMENT MEMBRANE-SPECIFIC HEPARAN SULFATE PROTEO          
 515:  p5st-A  7.7  3.1   87   427    9   MOLECULE: INTERLEUKIN-13 RECEPTOR SUBUNIT ALPHA-1;                   
 516:  bzh3-A  7.7  4.1  112   911    8   MOLECULE: BREVICAN CORE PROTEIN;                                     
 517:  aew8-A  7.7  8.7  102  1400   13   MOLECULE: TITIN;                                                     
 518:  mo8k-A  7.7  2.0   73   110   10   MOLECULE: T CELL RECEPTOR ALPHA VARIABLE 22;                         
 519:  t4pa-A  7.7 13.2  115  1400    9   MOLECULE: TITIN;                                                     
 520:  wt3w-A  7.7 13.1  111  1400    9   MOLECULE: TITIN;                                                     
 521:  w2ag-A  7.7  4.0  100  1400   10   MOLECULE: TITIN;                                                     
 522:  e6sh-A  7.7  4.7  109  1400    6   MOLECULE: REELIN;                                                    
 523:  eui9-A  7.7  7.6   90  1400   14   MOLECULE: OBSCURIN;                                                  
 524:  sju2-A  7.7 10.4   96  1400   15   MOLECULE: HEMICENTIN-2;                                              
 525:  llk6-A  7.7  9.1   99  1400    9   MOLECULE: TITIN;                                                     
 526:  zq9x-A  7.7 10.9  107  1386   11   MOLECULE: KALIRIN;                                                   
 527:  rf2n-A  7.7  4.4   89   771    8   MOLECULE: SEMAPHORIN-3A;                                             
 528:  i8oc-A  7.7  7.2  103   496   12   MOLECULE: FIBRONECTIN TYPE III AND SPRY DOMAIN-CONTAINING P          
 529:  fai8-A  7.7  9.8  106  1400   10   MOLECULE: TENASCIN-X;                                                
 530:  tl2o-A  7.7  7.4  130  1400    4   MOLECULE: POLYCYSTIN-1;                                              
 531:  so8f-A  7.7  6.0   89   453   13   MOLECULE: SIALIC ACID-BINDING IG-LIKE LECTIN 6;                      
 532:  cph5-A  7.7 11.6  108   481   15   MOLECULE: SIALIC ACID-BINDING IG-LIKE LECTIN 16;                     
 533:  cg7b-A  7.7  5.9   90  1400   16   MOLECULE: TITIN;                                                     
 534:  is1b-A  7.7  5.4  103  1400   14   MOLECULE: TITIN;                                                     
 535:  bap0-A  7.7 10.9  109  1400   13   MOLECULE: TITIN;                                                     
 536:  ed5b-A  7.7  5.9  109  1400   10   MOLECULE: TENASCIN-X;                                                
 537:  rv2b-A  7.7 15.5  106  1651    6   MOLECULE: ROUNDABOUT HOMOLOG 1;                                      
 538:  emd4-A  7.6  8.2   99   223   13   MOLECULE: CYTOTOXIC T-LYMPHOCYTE PROTEIN 4;                          
 539:  xw0q-A  7.6 10.3   93   262   11   MOLECULE: TRANSMEMBRANE AND IMMUNOGLOBULIN DOMAIN-CONTAININ          
 540:  j4xz-A  7.6  9.7  103   290   10   MOLECULE: CMRF35-LIKE MOLECULE 1;                                    
 541:  uvy2-A  7.6  3.2   98   201    8   MOLECULE: CMRF35-LIKE MOLECULE 7;                                    
 542:  vi6y-A  7.6  3.7  113   953    8   MOLECULE: NETRIN RECEPTOR UNC5D;                                     
 543:  g7jq-A  7.6  9.9   98  1017    6   MOLECULE: PIKACHURIN;                                                
 544:  abp7-A  7.6  4.5   97  1304   15   MOLECULE: NEURONAL CELL ADHESION MOLECULE;                           
 545:  dml7-A  7.6  6.1  122  1400   16   MOLECULE: BASEMENT MEMBRANE-SPECIFIC HEPARAN SULFATE PROTEO          
 546:  w0uc-A  7.6  8.1  119   510   13   MOLECULE: NECTIN-4;                                                  
 547:  yg6g-A  7.6  6.4  109   667   10   MOLECULE: E3 UBIQUITIN-PROTEIN LIGASE MIDLINE-1;                     
 548:  rk6u-A  7.6  7.2  107  1400    8   MOLECULE: BASEMENT MEMBRANE-SPECIFIC HEPARAN SULFATE PROTEO          
 549:  gag0-A  7.6  3.7   99   422   10   MOLECULE: CYTOKINE RECEPTOR-LIKE FACTOR 1;                           
 550:  mn2d-A  7.6  5.1  100  1400   12   MOLECULE: OBSCURIN;                                                  
 551:  qk0h-A  7.6  2.7   81   684    7   MOLECULE: PROTEIN-GLUTAMINE GAMMA-GLUTAMYLTRANSFERASE 4;             
 552:  vz2x-A  7.6 13.3  105   194   10   MOLECULE: CMRF35-LIKE MOLECULE 5;                                    
 553:  ub4c-A  7.6  9.9  108   842    8   MOLECULE: NETRIN RECEPTOR UNC5A;                                     
 554:  hef8-A  7.6  8.3   91  1400   10   MOLECULE: TITIN;                                                     
 555:  m0mi-A  7.6 13.3   96  1639    9   MOLECULE: RIMS-BINDING PROTEIN 3B;                                   
 556:  n2dq-A  7.6  7.2  108   402   11   MOLECULE: HYALURONAN AND PROTEOGLYCAN LINK PROTEIN 4;                
 557:  x3gv-A  7.6  6.8   94   789   12   MOLECULE: LEUCINE-RICH REPEAT AND FIBRONECTIN TYPE-III DOMA          
 558:  an1s-A  7.6 15.3  101   546   10   MOLECULE: IMMUNOGLOBULIN-LIKE DOMAIN-CONTAINING RECEPTOR 1;          
 559:  uod2-A  7.6  7.9  114  1400    9   MOLECULE: TITIN;                                                     
 560:  cfp8-A  7.6 10.3  101   623   15   MOLECULE: LEUCINE-RICH REPEAT, IMMUNOGLOBULIN-LIKE DOMAIN A          
 561:  j1cf-A  7.6  8.5   96   783   10   MOLECULE: TRIPARTITE MOTIF-CONTAINING PROTEIN 67;                    
 562:  xgh4-A  7.6  6.5   96   628    7   MOLECULE: LEUCINE-RICH REPEAT AND FIBRONECTIN TYPE-III DOMA          
 563:  ofu1-A  7.6  9.7   94  1400    7   MOLECULE: TITIN;                                                     
 564:  zf9v-A  7.6  5.2   94   337    9   MOLECULE: INTERFERON GAMMA RECEPTOR 2;                               
 565:  sjl0-A  7.6 11.0  105  1400    9   MOLECULE: TITIN;                                                     
 566:  t7bq-A  7.6  3.8  105  2459   11   MOLECULE: POLYCYSTIC KIDNEY DISEASE PROTEIN 1-LIKE 2;                
 567:  xcz9-A  7.6 10.8  120  1400    8   MOLECULE: TITIN;                                                     
 568:  x1qe-A  7.6  8.6   94   240   11   MOLECULE: T-CELL ANTIGEN CD7;                                        
 569:  l1mq-A  7.6  6.3  105  1400   15   MOLECULE: TITIN;                                                     
 570:  m8jq-A  7.6  4.8  116  1400   17   MOLECULE: TITIN;                                                     
 571:  xvq4-A  7.6  5.4   99   520   10   MOLECULE: INTERFERON LAMBDA RECEPTOR 1;                              
 572:  pb2m-A  7.6 13.6  104   303    9   MOLECULE: PAIRED IMMUNOGLOBULIN-LIKE TYPE 2 RECEPTOR ALPHA;          
 573:  nk4s-A  7.6 10.5  100   244   14   MOLECULE: CARCINOEMBRYONIC ANTIGEN-RELATED CELL ADHESION MO          
 574:  vt7x-A  7.6  4.6   94  1400   15   MOLECULE: TITIN;                                                     
 575:  l7dj-A  7.6  6.6  106  1400   16   MOLECULE: TITIN;                                                     
 576:  tij7-A  7.6  9.1  103  1997    6   MOLECULE: RECEPTOR-TYPE TYROSINE-PROTEIN PHOSPHATASE BETA;           
 577:  hpd0-A  7.6 11.0  108  1400    6   MOLECULE: TITIN;                                                     
 578:  mrf4-A  7.6  5.9   93  1400   10   MOLECULE: OBSCURIN;                                                  
 579:  cg9d-A  7.6 12.2  105   330    9   MOLECULE: PHYTANOYL-COA HYDROXYLASE-INTERACTING PROTEIN;             
 580:  hl1d-A  7.6  3.8  100  2332    6   MOLECULE: PHOSPHATIDYLINOSITOL PHOSPHATASE PTPRQ;                    
 581:  ypr0-A  7.6  4.7   97  1400    8   MOLECULE: TITIN;                                                     
 582:  v8hr-A  7.6  5.7  102  1228   13   MOLECULE: MATRIX-REMODELING-ASSOCIATED PROTEIN 5;                    
 583:  ugv6-A  7.6  7.7   92  2214   14   MOLECULE: SORTILIN-RELATED RECEPTOR;                                 
 584:  zvq1-A  7.6  3.6   97  1400   12   MOLECULE: TITIN;                                                     
 585:  c2pl-A  7.6  5.1   92  1400   14   MOLECULE: TITIN;                                                     
 586:  cu9n-A  7.6  5.9   95  1400    7   MOLECULE: TITIN;                                                     
 587:  vq3n-A  7.6  3.9  104   228    8   MOLECULE: SODIUM CHANNEL SUBUNIT BETA-4;                             
 588:  ipa2-A  7.6  9.2  104  2172    8   MOLECULE: PROTEIN SIDEKICK-2;                                        
 589:  lt2v-A  7.5  4.6  102   282   12   MOLECULE: INSULIN-LIKE GROWTH FACTOR-BINDING PROTEIN 7;              
 590:  i7wr-A  7.5  9.2   88  1400   11   MOLECULE: TITIN;                                                     
 591:  ws2n-A  7.5  4.8  105  1400    7   MOLECULE: OBSCURIN;                                                  
 592:  wbs7-A  7.5  7.3  101   235   16   MOLECULE: MYELIN PROTEIN ZERO-LIKE PROTEIN 3;                        
 593:  q1pc-A  7.5  9.3  111  1251   12   MOLECULE: IMMUNOGLOBULIN-LIKE AND FIBRONECTIN TYPE III DOMA          
 594:  wjb8-A  7.5 11.1   94  1400   13   MOLECULE: USHERIN;                                                   
 595:  z1fq-A  7.5  9.5   98   271   11   MOLECULE: INTERCELLULAR ADHESION MOLECULE 4;                         
 596:  dv9l-A  7.5  2.7   85   265   15   MOLECULE: PROTEIN IL-40;                                             
 597:  be9y-A  7.5 11.6  109  1400   11   MOLECULE: USHERIN;                                                   
 598:  hj5g-A  7.5  7.3   93   252   12   MOLECULE: CARCINOEMBRYONIC ANTIGEN-RELATED CELL ADHESION MO          
 599:  bva0-A  7.5 13.1  100  1627   12   MOLECULE: PAPPALYSIN-1;                                              
 600:  vu0p-A  7.5 11.7  103   955   12   MOLECULE: MAM DOMAIN-CONTAINING GLYCOSYLPHOSPHATIDYLINOSITO          
 601:  t7re-A  7.5  7.1  113   517   12   MOLECULE: NECTIN-1;                                                  
 602:  b5lt-A  7.5  3.3   88  1400   14   MOLECULE: OBSCURIN;                                                  
 603:  ra6d-A  7.5  7.2  100   527   11   MOLECULE: BUTYROPHILIN SUBFAMILY 2 MEMBER A1;                        
 604:  ti2v-A  7.5  3.0   89   749    9   MOLECULE: SEMAPHORIN-3B;                                             
 605:  jno7-A  7.5  7.5   99   282   11   MOLECULE: TRANSMEMBRANE AND IMMUNOGLOBULIN DOMAIN-CONTAININ          
 606:  ol9y-A  7.5  7.5  116   278    7   MOLECULE: OX-2 MEMBRANE GLYCOPROTEIN;                                
 607:  xzm7-A  7.5  4.0   99  1400   13   MOLECULE: TITIN;                                                     
 608:  u9jp-A  7.5  3.6  103  1400   14   MOLECULE: MATRIX-REMODELING-ASSOCIATED PROTEIN 5;                    
 609:  uy2x-A  7.5  5.0   99  2213    9   MOLECULE: PROTEIN SIDEKICK-1;                                        
 610:  hsv9-A  7.5  3.5   89   719   15   MOLECULE: LEUCINE-RICH REPEAT AND FIBRONECTIN TYPE-III DOMA          
 611:  l0fm-A  7.5  7.0  102  1400    8   MOLECULE: TITIN;                                                     
 612:  f3va-A  7.5 10.1  101  1400   11   MOLECULE: TITIN;                                                     
 613:  rhe7-A  7.5  4.0   92  1400   13   MOLECULE: TITIN;                                                     
 614:  ns4p-A  7.5  5.0   99  1400   10   MOLECULE: TITIN;                                                     
 615:  do2y-A  7.5 11.7  109  1400   12   MOLECULE: STRIATED MUSCLE PREFERENTIALLY EXPRESSED PROTEIN           
 616:  ydt7-A  7.5  3.5   87  1400   16   MOLECULE: TITIN;                                                     
 617:  xvj0-A  7.5  9.5  110   551   10   MOLECULE: SIALIC ACID-BINDING IG-LIKE LECTIN 5;                      
 618:  yg0p-A  7.5  7.8   92   595   12   MOLECULE: SIALIC ACID-BINDING IG-LIKE LECTIN 12;                     
 619:  bjn7-A  7.5  5.4   93  1400   11   MOLECULE: TITIN;                                                     
 620:  v2rv-A  7.5 10.1  108  1400   11   MOLECULE: TITIN;                                                     
 621:  ep2s-A  7.5  7.4   85   338   19   MOLECULE: LIMBIC SYSTEM-ASSOCIATED MEMBRANE PROTEIN;                 
 622:  u7wp-A  7.5  3.5   94  1400   14   MOLECULE: TITIN;                                                     
 623:  s7bn-A  7.5 11.2  108  1400    6   MOLECULE: TITIN;                                                     
 624:  sv5i-A  7.5  3.9   97  1320   11   MOLECULE: MYOPALLADIN;                                               
 625:  p8wt-A  7.5  3.9  104  1257    6   MOLECULE: NEURAL CELL ADHESION MOLECULE L1;                          
 626:  j2aw-A  7.5  5.9  107  1400   20   MOLECULE: MATRIX-REMODELING-ASSOCIATED PROTEIN 5;                    
 627:  kwd1-A  7.5  5.1  100   962   10   MOLECULE: INTEGRATOR COMPLEX SUBUNIT 7;                              
 628:  hd9w-A  7.5 10.0   92   606   15   MOLECULE: LEUCINE-RICH REPEAT AND IMMUNOGLOBULIN-LIKE DOMAI          
 629:  pu2v-A  7.4  9.2  100  1400    5   MOLECULE: POLYCYSTIC KIDNEY DISEASE PROTEIN 1-LIKE 1;                
 630:  t0dl-A  7.4  6.9  100   468   11   MOLECULE: INTERLEUKIN-6 RECEPTOR SUBUNIT ALPHA;                      
 631:  ysh4-A  7.4  3.8  106  1400    8   MOLECULE: KALIRIN;                                                   
 632:  q4hd-A  7.4  9.2   96  1400    7   MOLECULE: POLYCYSTIC KIDNEY DISEASE PROTEIN 1-LIKE 1;                
 633:  pg3x-A  7.4  2.0   73   119   16   MOLECULE: IMMUNOGLOBULIN HEAVY VARIABLE 2-70D;                       
 634:  zq4g-A  7.4  2.2   73   114    8   MOLECULE: T CELL RECEPTOR BETA VARIABLE 5-8;                         
 635:  bn3r-A  7.4  2.0   73   119   18   MOLECULE: IMMUNOGLOBULIN HEAVY VARIABLE 2-26;                        
 636:  xd9l-A  7.4  8.2  111  1400    5   MOLECULE: TENEURIN-1;                                                
 637:  ul0p-A  7.4  8.9  104  1400   10   MOLECULE: TITIN;                                                     
 638:  kdb8-A  7.4  3.6   90   842   10   MOLECULE: FOLLISTATIN-RELATED PROTEIN 4;                             
 639:  mpx3-A  7.4  6.3  112  1400   16   MOLECULE: MATRIX-REMODELING-ASSOCIATED PROTEIN 5;                    
 640:  gon5-A  7.4  7.1   95   817    8   MOLECULE: PROTEIN-GLUTAMINE GAMMA-GLUTAMYLTRANSFERASE K;             
 641:  kyv2-A  7.4  2.9   84   720    2   MOLECULE: PROTEIN-GLUTAMINE GAMMA-GLUTAMYLTRANSFERASE 5;             
 642:  rlc3-A  7.4  5.5  121   297   10   MOLECULE: VACUOLAR PROTEIN SORTING-ASSOCIATED PROTEIN 26C;           
 643:  jtm5-A  7.4 10.8  104  1400   11   MOLECULE: TITIN;                                                     
 644:  hea7-A  7.4 12.0  104  1400   12   MOLECULE: USHERIN;                                                   
 645:  gq6s-A  7.4 11.2  109  1400   10   MOLECULE: TITIN;                                                     
 646:  uc4i-A  7.4  8.2   90   653   16   MOLECULE: ALPHA-L-IDURONIDASE;                                       
 647:  oj9f-A  7.4  8.9  100  1400   15   MOLECULE: HEMICENTIN-1;                                              
 648:  dzx5-A  7.4  2.5   79   354   10   MOLECULE: MYOSIN-BINDING PROTEIN H-LIKE;                             
 649:  lmc7-A  7.4  4.9  103   751    8   MOLECULE: SEMAPHORIN-3C;                                             
 650:  cr0w-A  7.4 11.1  105   839    9   MOLECULE: NT-3 GROWTH FACTOR RECEPTOR;                               
 651:  iwe8-A  7.4 10.3   98  1400   16   MOLECULE: HEMICENTIN-2;                                              
 652:  zl8e-A  7.4 12.7   72   182   24   MOLECULE: T-CELL SURFACE GLYCOPROTEIN CD3 GAMMA CHAIN;               
 653:  e7xa-A  7.4 10.4  108  1400    6   MOLECULE: TITIN;                                                     
 654:  bry4-A  7.4  6.3   99   655   11   MOLECULE: T-LYMPHOCYTE SURFACE ANTIGEN LY-9;                         
 655:  v3pc-A  7.4  4.3   96   850    8   MOLECULE: PRO-NEUREGULIN-2, MEMBRANE-BOUND ISOFORM;                  
 656:  cmc0-A  7.4  3.5   95  1400   12   MOLECULE: TITIN;                                                     
 657:  n3ny-A  7.4 10.9   96  1400    5   MOLECULE: TITIN;                                                     
 658:  d1hl-A  7.4  5.0   93   336   11   MOLECULE: IGLON FAMILY MEMBER 5;                                     
 659:  e9uw-A  7.4  6.9   91  1465   16   MOLECULE: MYOMESIN-2;                                                
 660:  iy2m-A  7.4  8.2   88   998    7   MOLECULE: EPHRIN TYPE-B RECEPTOR 3;                                  
 661:  ix7f-A  7.4  4.6  100  1400    9   MOLECULE: BASEMENT MEMBRANE-SPECIFIC HEPARAN SULFATE PROTEO          
 662:  jc9o-A  7.4  3.1   84   732    8   MOLECULE: COAGULATION FACTOR XIII A CHAIN;                           
 663:  ub6w-A  7.4 11.1   96  1400   10   MOLECULE: TITIN;                                                     
 664:  s1os-A  7.4  6.3   94  1368   12   MOLECULE: OBSCURIN;                                                  
 665:  a7ge-A  7.4  6.2  103  1400    9   MOLECULE: TITIN;                                                     
 666:  gfn5-A  7.4 11.6   98  1400   15   MOLECULE: USHERIN;                                                   
 667:  b8dc-A  7.4 10.1   91  1400   12   MOLECULE: TITIN;                                                     
 668:  uv4p-A  7.4  3.8   95  1400    9   MOLECULE: TITIN;                                                     
 669:  vv7t-A  7.4  4.9   91  1400    8   MOLECULE: TITIN;                                                     
 670:  e4ld-A  7.4  9.8  103  1400   11   MOLECULE: TITIN;                                                     
 671:  eu6m-A  7.4  9.3   97   422   13   MOLECULE: INTERLEUKIN-11 RECEPTOR SUBUNIT ALPHA;                     
 672:  dw2k-A  7.4 10.0  114  1202   10   MOLECULE: USHERIN;                                                   
 673:  rkf8-A  7.4  4.9   91  1914   11   MOLECULE: MYOSIN LIGHT CHAIN KINASE, SMOOTH MUSCLE;                  
 674:  go8d-A  7.4 10.0   95  1400   15   MOLECULE: TITIN;                                                     
 675:  yo7c-A  7.4  7.8  115   903   10   MOLECULE: IMMUNOGLOBULIN SUPERFAMILY MEMBER 22;                      
 676:  r7al-A  7.4  7.9   97  1400   14   MOLECULE: OBSCURIN;                                                  
 677:  pi6y-A  7.4  6.4  104  1400   13   MOLECULE: TITIN;                                                     
 678:  q4re-A  7.4  8.3   92   364    9   MOLECULE: MYELOID CELL SURFACE ANTIGEN CD33;                         
 679:  smg3-A  7.4  8.7   99  1400   10   MOLECULE: STRIATED MUSCLE PREFERENTIALLY EXPRESSED PROTEIN           
 680:  nvq9-A  7.4  7.4   94   396   10   MOLECULE: SIALIC ACID-BINDING IG-LIKE LECTIN 14;                     
 681:  kuq5-A  7.4 13.0   97  1382    7   MOLECULE: INSULIN RECEPTOR;                                          
 682:  mc0y-A  7.4  7.3  113  1400   13   MOLECULE: TITIN;                                                     
 683:  s7bl-A  7.3  2.0   73   119   15   MOLECULE: IMMUNOGLOBULIN HEAVY VARIABLE 2-70;                        
 684:  hy9i-A  7.3  1.9   72   116   17   MOLECULE: IMMUNOGLOBULIN HEAVY VARIABLE 4-59;                        
 685:  iq7r-A  7.3  2.3   73   110   14   MOLECULE: T CELL RECEPTOR ALPHA VARIABLE 39;                         
 686:  kx3x-A  7.3  2.3   73   112   10   MOLECULE: T CELL RECEPTOR ALPHA VARIABLE 41;                         
 687:  x1ck-A  7.3  9.2   92  1400   14   MOLECULE: TITIN;                                                     
 688:  fd1l-A  7.3  1.9   72   117   17   MOLECULE: IG-LIKE DOMAIN-CONTAINING PROTEIN;                         
 689:  maf0-A  7.3  3.7   92   161   13   MOLECULE: THY-1 MEMBRANE GLYCOPROTEIN;                               
 690:  xo6k-A  7.3  8.4  111  1400    5   MOLECULE: TENEURIN-2;                                                
 691:  ycz8-A  7.3  4.1  117  2170   12   MOLECULE: ALPHA-PROTEIN KINASE 2;                                    
 692:  pw6c-A  7.3  6.5  116   417    9   MOLECULE: POLIOVIRUS RECEPTOR;                                       
 693:  cvg0-A  7.3  2.4   80   477   11   MOLECULE: MYOSIN-BINDING PROTEIN H;                                  
 694:  j0vb-A  7.3  5.0   91  1278   14   MOLECULE: PAPILIN;                                                   
 695:  czi2-A  7.3  4.5   90  1400   16   MOLECULE: OBSCURIN;                                                  
 696:  f0at-A  7.3  7.0   94   336   13   MOLECULE: CD226 ANTIGEN;                                             
 697:  yox2-A  7.3  4.0  105  1349    8   MOLECULE: MEMBRANE-ASSOCIATED PHOSPHATIDYLINOSITOL TRANSFER          
 698:  n8pg-A  7.3  5.6   96  1400   11   MOLECULE: TITIN;                                                     
 699:  vm7r-A  7.3  9.0  100  1400   14   MOLECULE: TITIN;                                                     
 700:  k4pr-A  7.3  4.4   85   777   13   MOLECULE: SEMAPHORIN-3D;                                             
 701:  jui6-A  7.3  5.7   97   220   16   MOLECULE: T-CELL-SPECIFIC SURFACE GLYCOPROTEIN CD28;                 
 702:  t0ax-A  7.3  3.2   84   146    6   MOLECULE: PROLACTIN-INDUCIBLE PROTEIN;                               
 703:  n6ip-A  7.3 12.0  107  1400   18   MOLECULE: TITIN;                                                     
 704:  b9qa-A  7.3  7.5   93   273   14   MOLECULE: PROGRAMMED CELL DEATH 1 LIGAND 2;                          
 705:  wlz9-A  7.3  7.6  117   342    8   MOLECULE: ARRESTIN DOMAIN-CONTAINING PROTEIN 5;                      
 706:  fvo4-A  7.3  3.9   94  1400   16   MOLECULE: OBSCURIN;                                                  
 707:  k7ru-A  7.3  7.7   92   362   14   MOLECULE: MICROFIBRIL-ASSOCIATED GLYCOPROTEIN 3;                     
 708:  d0tb-A  7.3  8.9  116  1378    8   MOLECULE: ROUNDABOUT HOMOLOG 2;                                      
 709:  ci8y-A  7.3  9.2  105  1400    6   MOLECULE: USHERIN;                                                   
 710:  ei8g-A  7.3  4.5  115  2530   14   MOLECULE: AGGRECAN CORE PROTEIN;                                     
 711:  iwv8-A  7.3  5.8   97  1685    9   MOLECULE: MYOMESIN-1;                                                
 712:  fvq7-A  7.3  5.9   91  1400   13   MOLECULE: OBSCURIN;                                                  
 713:  wvb9-A  7.3  7.6  115  1400    6   MOLECULE: TENEURIN-2;                                                
 714:  t8di-A  7.3  4.7  119  1400    5   MOLECULE: TENEURIN-1;                                                
 715:  gie3-A  7.3 10.7  103  1400    6   MOLECULE: TITIN;                                                     
 716:  nyl0-A  7.3  5.9   97   847    9   MOLECULE: FOLLISTATIN-RELATED PROTEIN 5;                             
 717:  o4qj-A  7.3  3.3   86   716   15   MOLECULE: LEUCINE-RICH REPEAT NEURONAL PROTEIN 1;                    
 718:  ape0-A  7.3  9.1  105   578    9   MOLECULE: INTERLEUKIN-10 RECEPTOR SUBUNIT ALPHA;                     
 719:  nm7w-A  7.3  5.5  104  1400   17   MOLECULE: MATRIX-REMODELING-ASSOCIATED PROTEIN 5;                    
 720:  xq9b-A  7.3  9.1  105  1400   10   MOLECULE: TITIN;                                                     
 721:  ls2n-A  7.3  4.6   86  1179   22   MOLECULE: PROTEIN TURTLE HOMOLOG A;                                  
 722:  ggb9-A  7.3 14.9   91   304   14   MOLECULE: KAZAL-TYPE SERINE PROTEASE INHIBITOR DOMAIN-CONTA          
 723:  x9lk-A  7.3  3.7   91  1400   10   MOLECULE: TITIN;                                                     
 724:  vr1u-A  7.3  4.8   89  1400   13   MOLECULE: TITIN;                                                     
 725:  t0tb-A  7.3  6.8   99  1400   12   MOLECULE: TITIN;                                                     
 726:  gq9q-A  7.3  5.2   87   785    8   MOLECULE: SEMAPHORIN-3F;                                             
 727:  zrs2-A  7.3  2.2   73   114   11   MOLECULE: T CELL RECEPTOR BETA VARIABLE 5-4;                         
 728:  x6xr-A  7.3  6.8  109  1259    8   MOLECULE: HEMICENTIN-2;                                              
 729:  pe5j-A  7.3  5.4   93  1400   11   MOLECULE: TITIN;                                                     
 730:  u2ko-A  7.3  8.5  109  1400   12   MOLECULE: MATRIX-REMODELING-ASSOCIATED PROTEIN 5;                    
 731:  bhv6-A  7.3 10.5  100   207    5   MOLECULE: PLACENTA-EXPRESSED TRANSCRIPT 1 PROTEIN;                   
 732:  mzo0-A  7.3  8.7   89   213    8   MOLECULE: MOTILE SPERM DOMAIN-CONTAINING PROTEIN 1;                  
 733:  x1hl-A  7.3  5.4  102  1822    9   MOLECULE: INTEGRIN BETA-4;                                           
 734:  k4ab-A  7.2  2.0   72   114   11   MOLECULE: PROBABLE NON-FUNCTIONAL T CELL RECEPTOR BETA VARI          
 735:  ota2-A  7.2  1.9   72   117   17   MOLECULE: IMMUNOGLOBULIN HEAVY VARIABLE 4-38-2;                      
 736:  f8lx-A  7.2  1.9   72   117   15   MOLECULE: IMMUNOGLOBULIN HEAVY VARIABLE 4-28;                        
 737:  f4lr-A  7.2  4.6   91   290   10   MOLECULE: PROGRAMMED CELL DEATH 1 LIGAND 1;                          
 738:  wtc5-A  7.2  2.2   73   114   11   MOLECULE: T CELL RECEPTOR BETA VARIABLE 5-1;                         
 739:  z6kh-A  7.2  4.0  106   993   12   MOLECULE: RECEPTOR-TYPE TYROSINE-PROTEIN KINASE FLT3;                
 740:  rpq6-A  7.2  2.2   72   113   13   MOLECULE: T CELL RECEPTOR ALPHA VARIABLE 12-2;                       
 741:  c2rh-A  7.2 11.5  106  1400   12   MOLECULE: TITIN;                                                     
 742:  q2wi-A  7.2  4.3  105  1400   11   MOLECULE: TITIN;                                                     
 743:  ch4v-A  7.2  2.2   71   109   15   MOLECULE: T CELL RECEPTOR ALPHA VARIABLE 25;                         
 744:  u6tl-A  7.2 14.9   99   660   10   MOLECULE: LEUCINE-RICH REPEAT TRANSMEMBRANE PROTEIN FLRT2;           
 745:  k3gw-A  7.2 13.8  117  1400    9   MOLECULE: TITIN;                                                     
 746:  zmt6-A  7.2 16.1   89  1141    9   MOLECULE: MYOSIN-BINDING PROTEIN C, FAST-TYPE;                       
 747:  ysp5-A  7.2  3.8   97   428   15   MOLECULE: IMMUNOGLOBULIN SUPERFAMILY CONTAINING LEUCINE-RIC          
 748:  k5at-A  7.2  7.9  105  1400   10   MOLECULE: TITIN;                                                     
 749:  ruz9-A  7.2 11.6  100  1400    8   MOLECULE: TITIN;                                                     
 750:  qpz9-A  7.2  4.6  122  1400    6   MOLECULE: TENEURIN-1;                                                
 751:  msl2-A  7.2  3.7   96   782   13   MOLECULE: SEMAPHORIN-3G;                                             
 752:  blx9-A  7.2  8.2   95   686    4   MOLECULE: X-LINKED INTERLEUKIN-1 RECEPTOR ACCESSORY PROTEIN          
 753:  trv0-A  7.2  6.5  112  1400   13   MOLECULE: HEMICENTIN-2;                                              
 754:  k4ci-A  7.2  4.6   91   569   10   MOLECULE: INTERLEUKIN-1 RECEPTOR TYPE 1;                             
 755:  rk1k-A  7.2  4.5   91  1400   14   MOLECULE: OBSCURIN;                                                  
 756:  t2yh-A  7.2  3.5  101  1040    8   MOLECULE: CONTACTIN-2;                                               
 757:  bfx2-A  7.2  5.6  102   332   13   MOLECULE: CMRF35-LIKE MOLECULE 9;                                    
 758:  c1oj-A  7.2  7.9  110  1400   15   MOLECULE: STRIATED MUSCLE PREFERENTIALLY EXPRESSED PROTEIN           
 759:  dru7-A  7.2  4.0  110  1400    6   MOLECULE: TENEURIN-1;                                                
 760:  v3lk-A  7.2 10.8  106  1400    8   MOLECULE: TITIN;                                                     
 761:  ru4d-A  7.2 11.0  118  1208    8   MOLECULE: NEURAL CELL ADHESION MOLECULE L1-LIKE PROTEIN;             
 762:  o0pr-A  7.2 11.4   93  1400   14   MOLECULE: TITIN;                                                     
 763:  u7wf-A  7.2  9.5   92   445   15   MOLECULE: VON WILLEBRAND FACTOR A DOMAIN-CONTAINING PROTEIN          
 764:  j6bu-A  7.2  4.3   94  1400   15   MOLECULE: STRIATED MUSCLE PREFERENTIALLY EXPRESSED PROTEIN           
 765:  bv9v-A  7.2 17.6   94  1049   14   MOLECULE: DYSLEXIA-ASSOCIATED PROTEIN KIAA0319-LIKE PROTEIN          
 766:  ml0t-A  7.2  6.3   99   345   10   MOLECULE: SLAM FAMILY MEMBER 5;                                      
 767:  db7f-A  7.2  4.9   94  1400   14   MOLECULE: TITIN;                                                     
 768:  pac8-A  7.2  2.3   73   114   11   MOLECULE: T CELL RECEPTOR BETA VARIABLE 10-3;                        
 769:  eq1d-A  7.2  9.6  100   448   17   MOLECULE: TAPASIN;                                                   
 770:  wlb7-A  7.2 12.6  109  1400   16   MOLECULE: STRIATED MUSCLE PREFERENTIALLY EXPRESSED PROTEIN           
 771:  m9bj-A  7.2  3.3  100  1400    8   MOLECULE: TITIN;                                                     
 772:  qr7k-A  7.2  7.5   89   244   10   MOLECULE: T-CELL IMMUNORECEPTOR WITH IG AND ITIM DOMAINS;            
 773:  jtf6-A  7.2  5.9   92  1400   18   MOLECULE: TITIN;                                                     
 774:  e9jw-A  7.2  5.9   91   192   18   MOLECULE: IMMUNOGLOBULIN SUPERFAMILY MEMBER 23;                      
 775:  koa3-A  7.2 10.2  112  1400   10   MOLECULE: TITIN;                                                     
 776:  qfi7-A  7.2  9.2   89   328   12   MOLECULE: SIALIC ACID-BINDING IG-LIKE LECTIN 15;                     
 777:  zxq3-A  7.2  8.0  118  1400    8   MOLECULE: USHERIN;                                                   
 778:  uz7y-A  7.2  2.2   72   110   18   MOLECULE: T CELL RECEPTOR ALPHA VARIABLE 35;                         
 779:  ihx3-A  7.1  2.0   72   118   11   MOLECULE: IMMUNOGLOBULIN HEAVY VARIABLE 3-64;                        
 780:  eee7-A  7.1  1.9   71   118   17   MOLECULE: IMMUNOGLOBULIN HEAVY VARIABLE 4-61;                        
 781:  f0ev-A  7.1  2.0   71   117   15   MOLECULE: IMMUNOGLOBULIN HEAVY VARIABLE 4-4;                         
 782:  uqg0-A  7.1  1.9   71   117   17   MOLECULE: IMMUNOGLOBULIN HEAVY VARIABLE 4/OR15-8 (NON-FUNCT          
 783:  wu8s-A  7.1  8.5   94  2347    9   MOLECULE: PROTO-ONCOGENE TYROSINE-PROTEIN KINASE ROS;                
 784:  rd7s-A  7.1  2.1   72   116   11   MOLECULE: IMMUNOGLOBULIN HEAVY VARIABLE 3/OR16-10 (NON-FUNC          
 785:  vad5-A  7.1  4.8   88   282   18   MOLECULE: V-SET DOMAIN-CONTAINING T-CELL ACTIVATION INHIBIT          
 786:  iv6x-A  7.1 19.5  108  1400    8   MOLECULE: TITIN;                                                     
 787:  d5fr-A  7.1  2.1   72   114    8   MOLECULE: T CELL RECEPTOR BETA VARIABLE 5-6;                         
 788:  bww5-A  7.1  1.9   71   125   17   MOLECULE: IMMUNOGLOBULIN HEAVY VARIABLE 4-39;                        
 789:  gak1-A  7.1 11.4   99   515    8   MOLECULE: INTERFERON ALPHA/BETA RECEPTOR 2;                          
 790:  xlc0-A  7.1  2.3   72   112   14   MOLECULE: T CELL RECEPTOR ALPHA VARIABLE 12-1;                       
 791:  u9fv-A  7.1 11.4  111  1400   13   MOLECULE: TITIN;                                                     
 792:  d9qt-A  7.1  4.6  122  1400    6   MOLECULE: TENEURIN-2;                                                
 793:  rlz2-A  7.1 10.7  111   340   12   MOLECULE: HYALURONAN AND PROTEOGLYCAN LINK PROTEIN 2;                
 794:  l0sb-A  7.1 10.2   95  1400    6   MOLECULE: TITIN;                                                     
 795:  uc4b-A  7.1 13.6  101  1791   14   MOLECULE: PAPPALYSIN-2;                                              
 796:  k4do-A  7.1  4.7  108  1350   11   MOLECULE: TITIN;                                                     
 797:  wj1g-A  7.1  8.8  107   354   11   MOLECULE: HYALURONAN AND PROTEOGLYCAN LINK PROTEIN 1;                
 798:  lkp0-A  7.1  4.8  108  1400   10   MOLECULE: MATRIX-REMODELING-ASSOCIATED PROTEIN 5;                    
 799:  ai3m-A  7.1  5.8  104  1400   10   MOLECULE: TITIN;                                                     
 800:  ppz2-A  7.1 10.3  108  1400   12   MOLECULE: TITIN;                                                     
 801:  jq3p-A  7.1 12.8   94  1400    5   MOLECULE: USHERIN;                                                   
 802:  m2xm-A  7.1  3.8   93  1400   11   MOLECULE: TITIN;                                                     
 803:  pe1u-A  7.1  5.7  111   360   11   MOLECULE: HYALURONAN AND PROTEOGLYCAN LINK PROTEIN 3;                
 804:  vh7a-A  7.1 13.6   96   463   16   MOLECULE: SIALIC ACID-BINDING IG-LIKE LECTIN 9;                      
 805:  cmc6-A  7.1  7.2  113   438    4   MOLECULE: SODIUM/BILE ACID COTRANSPORTER 5;                          
 806:  fd6y-A  7.1 11.0   99  1400   10   MOLECULE: TITIN;                                                     
 807:  dc0z-A  7.1  7.6  107  1267   16   MOLECULE: STRIATED MUSCLE PREFERENTIALLY EXPRESSED PROTEIN           
 808:  knu5-A  7.1 14.7   93  1400   14   MOLECULE: OBSCURIN;                                                  
 809:  e5xt-A  7.1  8.8  108  1400   18   MOLECULE: HEMICENTIN-2;                                              
 810:  rge1-A  7.1  5.1   98  1400   11   MOLECULE: TITIN;                                                     
 811:  hi4q-A  7.1 10.3  115  1400    6   MOLECULE: USHERIN;                                                   
 812:  rid9-A  7.1  4.8  106  1400   10   MOLECULE: TITIN;                                                     
 813:  s0af-A  7.1 12.2   91   371    8   MOLECULE: CYTOKINE RECEPTOR-LIKE FACTOR 2;                           
 814:  jj7k-A  7.1  7.2   98   771   14   MOLECULE: LEUCINE-RICH REPEAT AND FIBRONECTIN TYPE III DOMA          
 815:  n1jz-A  7.1  2.6   72   328   13   MOLECULE: INTERLEUKIN-12 SUBUNIT BETA;                               
 816:  dy3m-A  7.1  2.3   73   114   11   MOLECULE: T CELL RECEPTOR BETA VARIABLE 10-2;                        
 817:  qhz6-A  7.1 16.3  104   530   13   MOLECULE: FSD1-LIKE PROTEIN;                                         
 818:  jrz2-A  7.1  4.7  100  1400   10   MOLECULE: OBSCURIN;                                                  
 819:  q1id-A  7.1  2.4   77   145   14   MOLECULE: IMMUNOGLOBULIN IOTA CHAIN;                                 
 820:  re7n-A  7.1  6.9   94   351   12   MOLECULE: T-CELL SURFACE ANTIGEN CD2;                                
 821:  rzd1-A  7.1  3.3   89  1400   15   MOLECULE: OBSCURIN;                                                  
 822:  ak9y-A  7.1  2.4   73   114   10   MOLECULE: T CELL RECEPTOR BETA VARIABLE 10-1;                        
 823:  la7n-A  7.1  4.8  102  1400   11   MOLECULE: TITIN;                                                     
 824:  pj6d-A  7.1  2.3   70   114   13   MOLECULE: T CELL RECEPTOR BETA VARIABLE 6-9;                         
 825:  ht6u-A  7.1  9.7  100  1400    6   MOLECULE: USHERIN;                                                   
 826:  zd3w-A  7.1  6.0   91   521   13   MOLECULE: INTERLEUKIN-9 RECEPTOR;                                    
 827:  sr7m-A  7.1  3.8   92  1400   12   MOLECULE: OBSCURIN;                                                  
 828:  or1y-A  7.1 13.4  102  2623   14   MOLECULE: IMMUNOGLOBULIN SUPERFAMILY MEMBER 10;                      
 829:  saz7-A  7.1  4.7  117  1400    6   MOLECULE: TENEURIN-4;                                                
 830:  z4vj-A  7.1  9.3  103  1400   12   MOLECULE: HEMICENTIN-2;                                              
 831:  lk0c-A  7.1  6.9   97   184    6   MOLECULE: UROPLAKIN-2;                                               
 832:  jfw4-A  7.1  7.3   92  1400   10   MOLECULE: USHERIN;                                                   
 833:  ltu4-A  7.1  9.4  106  1400   14   MOLECULE: HEMICENTIN-2;                                              
 834:  sz7f-A  7.0  2.1   69   114   13   MOLECULE: T CELL RECEPTOR BETA VARIABLE 6-1;                         
 835:  kq8a-A  7.0  2.2   73   118   10   MOLECULE: IMMUNOGLOBULIN HEAVY VARIABLE 3-43;                        
 836:  z2rx-A  7.0  5.0  110   943    8   MOLECULE: TYROSINE-PROTEIN KINASE TRANSMEMBRANE RECEPTOR RO          
 837:  hv2o-A  7.0 13.0  106  1400   12   MOLECULE: USHERIN;                                                   
 838:  hn2v-A  7.0  2.8   73   117   10   MOLECULE: IMMUNOGLOBULIN KAPPA VARIABLE 1-9;                         
 839:  uta4-A  7.0  3.9   98   747    8   MOLECULE: SUSHI DOMAIN-CONTAINING PROTEIN 1;                         
 840:  ep2q-A  7.0  7.4  110   438    9   MOLECULE: ACID PHOSPHATASE TYPE 7;                                   
 841:  uuu3-A  7.0  2.1   72   117   10   MOLECULE: IMMUNOGLOBULIN HEAVY VARIABLE 3-30-3;                      
 842:  cp1o-A  7.0  2.4   72   117   11   MOLECULE: IMMUNOGLOBULIN KAPPA VARIABLE 1-5;                         
 843:  qmp6-A  7.0  4.5   99   201   13   MOLECULE: PROTEIN CD300H;                                            
 844:  uj1q-A  7.0  2.1   72   124   13   MOLECULE: T CELL RECEPTOR BETA VARIABLE 13;                          
 845:  uk3q-A  7.0  2.7   73   117   10   MOLECULE: IMMUNOGLOBULIN KAPPA VARIABLE 1D-13;                       
 846:  oh1k-A  7.0  2.1   72   116   10   MOLECULE: PROBABLE NON-FUNCTIONAL IMMUNOGLOBULIN HEAVY VARI          
 847:  b3su-A  7.0  2.8   73   117   10   MOLECULE: IMMUNOGLOBULIN KAPPA VARIABLE 1-13;                        
 848:  d4ej-A  7.0  2.1   72   114    8   MOLECULE: T CELL RECEPTOR BETA VARIABLE 5-5;                         
 849:  yn3i-A  7.0  2.1   72   112   14   MOLECULE: T CELL RECEPTOR ALPHA VARIABLE 21;                         
 850:  sx1b-A  7.0  8.3   97   370   16   MOLECULE: NATURAL KILLER CELL RECEPTOR 2B4;                          
 851:  e2yd-A  7.0  8.7   87   833   14   MOLECULE: SEMAPHORIN-4C;                                             
 852:  q6kc-A  7.0  6.3   92  1400    9   MOLECULE: TITIN;                                                     
 853:  ua4w-A  7.0  9.1   86  1400    9   MOLECULE: OBSCURIN;                                                  
 854:  dq2u-A  7.0  2.7   78   675   18   MOLECULE: NEXILIN;                                                   
 855:  g3ir-A  7.0  2.1   72   119   14   MOLECULE: IMMUNOGLOBULIN HEAVY VARIABLE 3-73;                        
 856:  cvv1-A  7.0 10.5  101   574    9   MOLECULE: INTERLEUKIN-22 RECEPTOR SUBUNIT ALPHA-1;                   
 857:  fw5o-A  7.0 11.8  113  1400    9   MOLECULE: TITIN;                                                     
 858:  bfe4-A  7.0  9.6  107  1400   11   MOLECULE: HEMICENTIN-1;                                              
 859:  q9kv-A  7.0  6.5   92   635   12   MOLECULE: THROMBOPOIETIN RECEPTOR;                                   
 860:  jo4y-A  7.0  7.8  106   538   12   MOLECULE: NECTIN-2;                                                  
 861:  w1wp-A  7.0  4.1  115  1400   10   MOLECULE: TITIN;                                                     
 862:  n0cm-A  7.0  8.8  115  1048    7   MOLECULE: INTEGRIN ALPHA-V;                                          
 863:  vb6d-A  7.0 13.7  104  1400    6   MOLECULE: USHERIN;                                                   
 864:  jge4-A  7.0  8.0   88  1400   13   MOLECULE: TITIN;                                                     
 865:  tls7-A  7.0  3.7  112  1244    6   MOLECULE: MEMBRANE-ASSOCIATED PHOSPHATIDYLINOSITOL TRANSFER          
 866:  bc2u-A  7.0 12.3  106  1075    8   MOLECULE: TARGET OF NESH-SH3;                                        
 867:  sux8-A  7.0 10.5  103   796   11   MOLECULE: HIGH AFFINITY NERVE GROWTH FACTOR RECEPTOR;                
 868:  eh8y-A  7.0  3.6   99  1400   12   MOLECULE: TITIN;                                                     
 869:  u7ne-A  7.0  9.7   97   335   15   MOLECULE: SLAM FAMILY MEMBER 7;                                      
 870:  fzx4-A  7.0  8.1   92   350   15   MOLECULE: IZUMO SPERM-EGG FUSION PROTEIN 1;                          
 871:  cck0-A  7.0  2.4   72   113   14   MOLECULE: T CELL RECEPTOR BETA VARIABLE 6-8;                         
 872:  iol3-A  7.0  8.3   87   493    9   MOLECULE: AMPHOTERIN-INDUCED PROTEIN 1;                              
 873:  d9pl-A  7.0  2.7   75   120   13   MOLECULE: IMMUNOGLOBULIN KAPPA VARIABLE 2D-30;                       
 874:  d0fq-A  7.0  3.2   90  1400   16   MOLECULE: KALIRIN;                                                   
 875:  f2zl-A  7.0  4.9   90   775   11   MOLECULE: SEMAPHORIN-3E;                                             
 876:  gzo5-A  7.0  4.0   90  1400   14   MOLECULE: TITIN;                                                     
 877:  b0eu-A  7.0 10.6  109  1400   10   MOLECULE: TITIN;                                                     
 878:  xl2n-A  7.0  5.1  121  1400    5   MOLECULE: TENEURIN-1;                                                
 879:  x4cw-A  7.0  4.9  121  1400    5   MOLECULE: TENEURIN-4;                                                
 880:  x3ef-A  7.0  4.3   96  1400   13   MOLECULE: TITIN;                                                     
 881:  ao9h-A  7.0  3.9  100  1744   13   MOLECULE: COMPLEMENT C4-A;                                           
 882:  g5gz-A  7.0  1.9   72   123   17   MOLECULE: IMMUNOGLOBULIN HEAVY VARIABLE 4-34;                        
 883:  bsg5-A  7.0  4.8   91  1400    9   MOLECULE: TITIN;                                                     
 884:  az4m-A  7.0 10.5   97  1400   11   MOLECULE: HEMICENTIN-2;                                              
 885:  fzn8-A  7.0  3.3   88   710    9   MOLECULE: PROTEIN-GLUTAMINE GAMMA-GLUTAMYLTRANSFERASE Z;             
 886:  nbu7-A  7.0  2.9   87  1270   11   MOLECULE: ACTIVATING TRANSCRIPTION FACTOR 7-INTERACTING PRO          
 887:  zk6y-A  7.0  7.3  104  1400    6   MOLECULE: TENEURIN-4;                                                
 888:  klu7-A  7.0  3.6   95  1400    9   MOLECULE: STRIATED MUSCLE PREFERENTIALLY EXPRESSED PROTEIN           
 889:  pei6-A  7.0  2.0   72   118   15   MOLECULE: IMMUNOGLOBULIN HEAVY VARIABLE 4-31;                        
 890:  fg3r-A  7.0  6.2  121  1400   10   MOLECULE: TITIN;                                                     
 891:  x1of-A  7.0  9.7   98  1400    6   MOLECULE: USHERIN;                                                   
 892:  k0gr-A  7.0  4.9  111  1400    4   MOLECULE: TENEURIN-2;                                                
 893:  wlv2-A  7.0  2.4   72   115   11   MOLECULE: IMMUNOGLOBULIN KAPPA VARIABLE 3D-15;                       
 894:  xd2n-A  7.0  3.7  117   523    5   MOLECULE: SIALATE O-ACETYLESTERASE;                                  
 895:  w8ac-A  7.0 13.0   99   661    7   MOLECULE: MELANOCYTE PROTEIN PMEL;                                   
 896:  h2ee-A  7.0 11.5   87   862   13   MOLECULE: SEMAPHORIN-4D;                                             
 897:  bhe2-A  7.0  4.0  105  1400    4   MOLECULE: TENEURIN-4;                                                
 898:  vhy7-A  7.0 10.2   93  1400    5   MOLECULE: POLYCYSTIN-1;                                              
 899:  r8qh-A  7.0  2.3   72   114   14   MOLECULE: T CELL RECEPTOR BETA VARIABLE 6-3;                         
 900:  s8ze-A  7.0  2.4   72   114   10   MOLECULE: T CELL RECEPTOR BETA VARIABLE 27;                          
 901:  vg7y-A  7.0  4.9  117  1400    3   MOLECULE: TENEURIN-2;                                                
 902:  wyo3-A  7.0  7.6   96  1400    7   MOLECULE: USHERIN;                                                   
 903:  x6rb-A  6.9  2.1   72   117   13   MOLECULE: IMMUNOGLOBULIN HEAVY VARIABLE 3-21;                        
 904:  qc9l-A  6.9  2.1   72   117   10   MOLECULE: IG-LIKE DOMAIN-CONTAINING PROTEIN;                         
 905:  c6oa-A  6.9  2.2   72   115   13   MOLECULE: T CELL RECEPTOR DELTA VARIABLE 1;                          
 906:  s6uv-A  6.9 10.8   93   295    6   MOLECULE: TISSUE FACTOR;                                             
 907:  na7x-A  6.9  2.1   72   117   13   MOLECULE: IMMUNOGLOBULIN HEAVY VARIABLE 3-64D;                       
 908:  g6ty-A  6.9  2.1   72   116   13   MOLECULE: IMMUNOGLOBULIN HEAVY VARIABLE 3-13;                        
 909:  wu3d-A  6.9  2.1   72   117   10   MOLECULE: IMMUNOGLOBULIN HEAVY VARIABLE 3-20;                        
 910:  t6wh-A  6.9  1.9   71   118   15   MOLECULE: IMMUNOGLOBULIN HEAVY VARIABLE 4-30-4;                      
 911:  x5bc-A  6.9 12.7  100  1400   14   MOLECULE: TITIN;                                                     
 912:  fop7-A  6.9  2.0   72   119   14   MOLECULE: IMMUNOGLOBULIN HEAVY VARIABLE 3/OR15-7 (PSEUDOGEN          
 913:  s9eu-A  6.9  2.8   73   117   10   MOLECULE: IMMUNOGLOBULIN KAPPA VARIABLE 1D-12;                       
 914:  bx5t-A  6.9  2.2   75   122   13   MOLECULE: T CELL RECEPTOR GAMMA VARIABLE 9;                          
 915:  xm6f-A  6.9  2.1   72   117   13   MOLECULE: IMMUNOGLOBULIN HEAVY VARIABLE 3/OR16-13 (NON-FUNC          
 916:  h1hq-A  6.9  2.4   72   113   18   MOLECULE: T CELL RECEPTOR ALPHA VARIABLE 36/DELTA VARIABLE           
 917:  m6xc-A  6.9  2.1   72   117   10   MOLECULE: IMMUNOGLOBULIN HEAVY VARIABLE 3-30;                        
 918:  s6oh-A  6.9  2.3   73   114   12   MOLECULE: T CELL RECEPTOR ALPHA VARIABLE 10;                         
 919:  emd2-A  6.9  2.1   72   117   10   MOLECULE: IMMUNOGLOBULIN HEAVY VARIABLE 3-33;                        
 920:  ony3-A  6.9  2.1   71   114   14   MOLECULE: T CELL RECEPTOR BETA VARIABLE 6-5;                         
 921:  ij9m-A  6.9  2.3   73   114   11   MOLECULE: T CELL RECEPTOR BETA VARIABLE 9;                           
 922:  j5ie-A  6.9  2.8   73   117   11   MOLECULE: IG-LIKE DOMAIN-CONTAINING PROTEIN;                         
 923:  rxg3-A  6.9  2.2   75   123   11   MOLECULE: IMMUNOGLOBULIN LAMBDA VARIABLE 5-37;                       
 924:  dxf8-A  6.9  7.6   96  1037    5   MOLECULE: EPHRIN TYPE-A RECEPTOR 5;                                  
 925:  voi2-A  6.9  6.8   87   708   14   MOLECULE: LEUCINE-RICH REPEAT NEURONAL PROTEIN 3;                    
 926:  ehn3-A  6.9 15.1   85   255   11   MOLECULE: HLA CLASS II HISTOCOMPATIBILITY ANTIGEN, DQ ALPHA          
 927:  bvw3-A  6.9  8.5   93  1400   13   MOLECULE: TITIN;                                                     
 928:  ixt5-A  6.9  8.2   98  1235    7   MOLECULE: HEMICENTIN-1;                                              
 929:  ymp4-A  6.9  4.8  111  1400   11   MOLECULE: TITIN;                                                     
 930:  vvi7-A  6.9  9.9  104  1400   10   MOLECULE: MATRIX-REMODELING-ASSOCIATED PROTEIN 5;                    
 931:  f6gp-A  6.9  8.9   96  1400   13   MOLECULE: TITIN;                                                     
 932:  lu6v-A  6.9  5.4   94  1572   14   MOLECULE: E3 UBIQUITIN-PROTEIN LIGASE HECW2;                         
 933:  aes8-A  6.9  7.7  104  1887   13   MOLECULE: NUCLEAR PORE MEMBRANE GLYCOPROTEIN 210;                    
 934:  poj7-A  6.9  8.9  103   376   11   MOLECULE: PHYTANOYL-COA HYDROXYLASE-INTERACTING PROTEIN-LIK          
 935:  nnn8-A  6.9 15.2   85   254    9   MOLECULE: HLA CLASS II HISTOCOMPATIBILITY ANTIGEN, DQ ALPHA          
 936:  jmu9-A  6.9  2.1   72   115    8   MOLECULE: T CELL RECEPTOR BETA VARIABLE 16;                          
 937:  g2jj-A  6.9 10.3  105  1367    8   MOLECULE: INSULIN-LIKE GROWTH FACTOR 1 RECEPTOR;                     
 938:  nu7p-A  6.9  2.4   71   109   13   MOLECULE: T CELL RECEPTOR ALPHA VARIABLE 16;                         
 939:  x8bd-A  6.9  5.4   91   739   10   MOLECULE: INTERLEUKIN-17 RECEPTOR D;                                 
 940:  uc5u-A  6.9 13.8  105  1100   10   MOLECULE: CONTACTIN-5;                                               
 941:  p6jv-A  6.9  7.5   90  1400   12   MOLECULE: TITIN;                                                     
 942:  o1ei-A  6.9  4.1   99   568   10   MOLECULE: PROTEIN NDNF;                                              
 943:  pd5i-A  6.9 17.4  101  1297   18   MOLECULE: TRIPLE FUNCTIONAL DOMAIN PROTEIN;                          
 944:  ewv9-A  6.9  2.3   72   114   14   MOLECULE: T CELL RECEPTOR BETA VARIABLE 6-2;                         
 945:  vlx3-A  6.9  2.7   72   117   10   MOLECULE: IMMUNOGLOBULIN KAPPA VARIABLE 1-17;                        
 946:  z6zo-A  6.9  4.9   94   297   15   MOLECULE: LYMPHOCYTE ANTIGEN 6 COMPLEX LOCUS PROTEIN G6F;            
 947:  zkt5-A  6.9  2.4   70   114   13   MOLECULE: T CELL RECEPTOR BETA VARIABLE 15;                          
 948:  zt7e-A  6.9  7.2   88   288   10   MOLECULE: T-LYMPHOCYTE ACTIVATION ANTIGEN CD80;                      
 949:  un6y-A  6.9  5.0  118  1400    6   MOLECULE: TENEURIN-4;                                                
 950:  z6fb-A  6.9  2.4   73   114   16   MOLECULE: T CELL RECEPTOR BETA VARIABLE 28;                          
 951:  eq7n-A  6.9  2.2   69   114   13   MOLECULE: PROBABLE NON-FUNCTIONAL T CELL RECEPTOR BETA VARI          
 952:  ub7i-A  6.9  2.4   72   114    8   MOLECULE: T CELL RECEPTOR BETA VARIABLE 25-1;                        
 953:  rc0r-A  6.9  7.4   99  1400   16   MOLECULE: HEMICENTIN-2;                                              
 954:  dh3i-A  6.9  9.3   85  1400   16   MOLECULE: HEMICENTIN-2;                                              
 955:  pm4u-A  6.9 10.7  101  1400   14   MOLECULE: HEMICENTIN-1;                                              
 956:  x7hj-A  6.8  2.8   73   117   11   MOLECULE: IMMUNOGLOBULIN KAPPA VARIABLE 1D-39;                       
 957:  ev9f-A  6.8  2.7   72   117   10   MOLECULE: IMMUNOGLOBULIN KAPPA VARIABLE 1-12;                        
 958:  e4vp-A  6.8  2.7   74   120   16   MOLECULE: IMMUNOGLOBULIN KAPPA VARIABLE 2D-28;                       
 959:  tma6-A  6.8  2.7   73   117   11   MOLECULE: IMMUNOGLOBULIN KAPPA VARIABLE 1/OR2-108 (NON-FUNC          
 960:  od8o-A  6.8  2.0   73   119   15   MOLECULE: IMMUNOGLOBULIN HEAVY VARIABLE 2-5;                         
 961:  ai0e-A  6.8  2.1   71   115   11   MOLECULE: PROBABLE NON-FUNCTIONAL IMMUNOGLOBULIN HEAVY VARI          
 962:  nh7o-A  6.8  2.2   72   115    8   MOLECULE: PROBABLE NON-FUNCTIONAL T CELL RECEPTOR BETA VARI          
 963:  dz1o-A  6.8  2.8   74   120   16   MOLECULE: IMMUNOGLOBULIN KAPPA VARIABLE 2-28;                        
 964:  mb9e-A  6.8  1.9   72   121   15   MOLECULE: IMMUNOGLOBULIN HEAVY VARIABLE 6-1;                         
 965:  aj7f-A  6.8  2.8   73   117   11   MOLECULE: IMMUNOGLOBULIN KAPPA VARIABLE 1-33;                        
 966:  com6-A  6.8  2.7   72   115   10   MOLECULE: IMMUNOGLOBULIN KAPPA VARIABLE 1-8;                         
 967:  nfc6-A  6.8  2.4   73   121   14   MOLECULE: T CELL RECEPTOR ALPHA VARIABLE 23/DELTA VARIABLE           
 968:  i3um-A  6.8  2.2   69   114   10   MOLECULE: T CELL RECEPTOR BETA VARIABLE 6-4;                         
 969:  nk5x-A  6.8  2.1   72   117   11   MOLECULE: IMMUNOGLOBULIN HEAVY VARIABLE 3-48;                        
 970:  zhb6-A  6.8 14.7  122  1400   12   MOLECULE: TITIN;                                                     
 971:  e8ra-A  6.8  1.9   69   116   16   MOLECULE: IG-LIKE DOMAIN-CONTAINING PROTEIN;                         
 972:  z3yl-A  6.8  2.7   73   117   10   MOLECULE: PROBABLE NON-FUNCTIONAL IMMUNOGLOBULIN KAPPA VARI          
 973:  c5js-A  6.8  2.7   73   117   11   MOLECULE: IMMUNOGLOBULIN KAPPA VARIABLE 1D-33;                       
 974:  my0l-A  6.8  2.8   73   117   11   MOLECULE: IMMUNOGLOBULIN KAPPA VARIABLE 1-39;                        
 975:  uaa3-A  6.8  2.8   72   117   10   MOLECULE: IMMUNOGLOBULIN KAPPA VARIABLE 1D-17;                       
 976:  jj5m-A  6.8  2.7   72   117   10   MOLECULE: IMMUNOGLOBULIN KAPPA VARIABLE 1D-8;                        
 977:  u9ra-A  6.8  2.1   70   113   10   MOLECULE: T CELL RECEPTOR ALPHA VARIABLE 8-1;                        
 978:  s2wn-A  6.8  2.7   72   117   10   MOLECULE: IMMUNOGLOBULIN KAPPA VARIABLE 1-27;                        
 979:  xjt1-A  6.8 19.9   93  1072   15   MOLECULE: DYSLEXIA-ASSOCIATED PROTEIN KIAA0319;                      
 980:  il4g-A  6.8  8.9   93   281   11   MOLECULE: PRE T-CELL ANTIGEN RECEPTOR ALPHA;                         
 981:  cyj3-A  6.8  3.8   93   218   13   MOLECULE: SODIUM CHANNEL SUBUNIT BETA-1;                             
 982:  b4gi-A  6.8  9.7  105   442   13   MOLECULE: MATRIX REMODELING-ASSOCIATED PROTEIN 8;                    
 983:  llz1-A  6.8  6.6   98   599    7   MOLECULE: INTERLEUKIN-18 RECEPTOR ACCESSORY PROTEIN;                 
 984:  mgk4-A  6.8  6.7  103  1400   10   MOLECULE: HEMICENTIN-1;                                              
 985:  k8yl-A  6.8 14.3  103  1400   12   MOLECULE: USHERIN;                                                   
 986:  wh2b-A  6.8 10.7   99  1400   13   MOLECULE: TITIN;                                                     
 987:  dep6-A  6.8  3.7   94   556    9   MOLECULE: INTERLEUKIN-1 RECEPTOR-LIKE 1;                             
 988:  vxf9-A  6.8  2.7   73   115   16   MOLECULE: PROBABLE NON-FUNCTIONAL IMMUNOGLOBULIN KAPPA VARI          
 989:  y5id-A  6.8  2.4   75   123   15   MOLECULE: PROBABLE NON-FUNCTIONAL IMMUNOGLOBULIN LAMBDA VAR          
 990:  ibg6-A  6.8  7.7  103   822    9   MOLECULE: BDNF/NT-3 GROWTH FACTORS RECEPTOR;                         
 991:  uex2-A  6.8  7.9  108  1400   15   MOLECULE: STRIATED MUSCLE PREFERENTIALLY EXPRESSED PROTEIN           
 992:  fmq8-A  6.8  6.8   83   498   14   MOLECULE: MYOTILIN;                                                  
 993:  nv8i-A  6.8  3.7  102  1318    7   MOLECULE: UROMODULIN-LIKE 1;                                         
 994:  xmz5-A  6.7  2.4   73   115   16   MOLECULE: T CELL RECEPTOR BETA VARIABLE 7-2;                         
 995:  ix5r-A  6.7 10.4  111   435    8   MOLECULE: CELL ADHESION MOLECULE 2;                                  
 996:  thn9-A  6.7  2.4   73   119   14   MOLECULE: IMMUNOGLOBULIN LAMBDA VARIABLE 4-69;                       
 997:  wnj7-A  6.7  2.7   75   117   11   MOLECULE: PROBABLE NON-FUNCTIONAL IMMUNOGLOBULINN KAPPA VAR          
 998:  qdu1-A  6.7  2.7   72   120   13   MOLECULE: IMMUNOGLOBULIN KAPPA VARIABLE 2-29;                        
 999:  g3kq-A  6.7  7.0   98  1400   10   MOLECULE: TITIN;                                                     
1000:  t7nx-A  6.7  2.4   73   115   10   MOLECULE: T CELL RECEPTOR BETA VARIABLE 11-1;                        
1001:  f2sd-A  6.7  2.5   73   114   16   MOLECULE: T CELL RECEPTOR ALPHA VARIABLE 12-3;                       
1002:  x7bt-A  6.7  2.1   70    96   11   MOLECULE: IMMUNOGLOBULIN HEAVY VARIABLE 3/OR16-9 (NON-FUNCT          
1003:  hh0a-A  6.7  3.8   94   802   11   MOLECULE: FIBROBLAST GROWTH FACTOR RECEPTOR 4;                       
1004:  b1vg-A  6.7  4.2   92   250   10   MOLECULE: HLA CLASS II HISTOCOMPATIBILITY ANTIGEN, DO ALPHA          
1005:  jf0q-A  6.7  9.3  102  1400    9   MOLECULE: TITIN;                                                     
1006:  xui1-A  6.7  8.9   94  1400    7   MOLECULE: TITIN;                                                     
1007:  gf3p-A  6.7  3.0   87  1437   11   MOLECULE: MYOMESIN-3;                                                
1008:  ljj8-A  6.7  7.8  100  1400    7   MOLECULE: POLYCYSTIN-1;                                              
1009:  pm8o-A  6.7 14.6  106  1400   11   MOLECULE: TITIN;                                                     
1010:  uof6-A  6.7  4.5   89   822   12   MOLECULE: FIBROBLAST GROWTH FACTOR RECEPTOR 1;                       
1011:  ovr3-A  6.7  3.1   89   255   12   MOLECULE: TRANSMEMBRANE PROTEIN 81;                                  
1012:  aqt2-A  6.7  2.3   70   112    9   MOLECULE: T CELL RECEPTOR ALPHA VARIABLE 9-2;                        
1013:  kbe3-A  6.7  4.4  107  1321   10   MOLECULE: NEUROCAN CORE PROTEIN;                                     
1014:  u1fg-A  6.7  9.9   99  1400   17   MOLECULE: TITIN;                                                     
1015:  y8wm-A  6.7  6.0   88   250   10   MOLECULE: LYMPHOCYTE FUNCTION-ASSOCIATED ANTIGEN 3;                  
1016:  zk0e-A  6.7  3.2   98  1400   14   MOLECULE: STRIATED MUSCLE PREFERENTIALLY EXPRESSED PROTEIN           
1017:  rr4f-A  6.7  5.2   96   215   11   MOLECULE: SODIUM CHANNEL SUBUNIT BETA-3;                             
1018:  f0jq-A  6.7  9.1  105  1400   10   MOLECULE: HEMICENTIN-1;                                              
1019:  uzz8-A  6.7  3.6  106   302    9   MOLECULE: ICOS LIGAND;                                               
1020:  la6x-A  6.7  2.5   72   117   10   MOLECULE: IMMUNOGLOBULIN LAMBDA VARIABLE 10-54;                      
1021:  pzi7-A  6.7  9.4  112  1400   12   MOLECULE: HEMICENTIN-1;                                              
1022:  qeu3-A  6.7  8.7   94   311   10   MOLECULE: TREM-LIKE TRANSCRIPT 1 PROTEIN;                            
1023:  ba3w-A  6.7  2.4   72   114    8   MOLECULE: T CELL RECEPTOR BETA VARIABLE 4-2;                         
1024:  i9wh-A  6.7  4.0   84  1400   12   MOLECULE: HEMICENTIN-1;                                              
1025:  oe6g-A  6.7  2.8   73   116   11   MOLECULE: PROBABLE NON-FUNCTIONAL IMMUNOGLOBULIN KAPPA VARI          
1026:  iv8g-A  6.7  2.4   73   114   11   MOLECULE: T CELL RECEPTOR BETA VARIABLE 3-1;                         
1027:  uee1-A  6.7  4.0   89  1052   11   MOLECULE: RIMS-BINDING PROTEIN 2;                                    
1028:  yz7u-A  6.7  6.9   89   345    7   MOLECULE: FIBRONECTIN TYPE 3 AND ANKYRIN REPEAT DOMAINS PRO          
1029:  dq1c-A  6.7 12.9  100  1400   13   MOLECULE: USHERIN;                                                   
1030:  c9me-A  6.7 12.6   80  1400   10   MOLECULE: TITIN;                                                     
1031:  q7im-A  6.7  9.4  101  1400   13   MOLECULE: HEMICENTIN-1;                                              
1032:  w6ve-A  6.7 12.2   94  1400   11   MOLECULE: TITIN;                                                     
1033:  hc0s-A  6.7 11.2   89   266   11   MOLECULE: HLA CLASS II HISTOCOMPATIBILITY ANTIGEN, DRB1 BET          
1034:  f3ri-A  6.6  6.0  104  2253    3   MOLECULE: POLYCYSTIC KIDNEY DISEASE AND RECEPTOR FOR EGG JE          
1035:  d2bv-A  6.6  2.2   73   112   10   MOLECULE: T CELL RECEPTOR ALPHA VARIABLE 13-1;                       
1036:  zo8n-A  6.6  3.5   97   215    8   MOLECULE: SODIUM CHANNEL SUBUNIT BETA-2;                             
1037:  e7iu-A  6.6  3.8  101   807    8   MOLECULE: SPONDIN-1;                                                 
1038:  d4ne-A  6.6  8.1  112  1039   12   MOLECULE: INTEGRIN ALPHA-IIB;                                        
1039:  bv3c-A  6.6  2.3   72   113   13   MOLECULE: T CELL RECEPTOR ALPHA VARIABLE 8-7 (PSEUDOGENE);           
1040:  x6vy-A  6.6  2.5   73   114    8   MOLECULE: T CELL RECEPTOR BETA VARIABLE 4-3;                         
1041:  lfn4-A  6.6  2.0   73   119   18   MOLECULE: IMMUNOGLOBULIN HEAVY VARIABLE 2/OR16-5 (NON-FUNCT          
1042:  h3kl-A  6.6  9.3  116  1400    8   MOLECULE: TITIN;                                                     
1043:  od7s-A  6.6  2.0   68   111   13   MOLECULE: T CELL RECEPTOR BETA VARIABLE 29-1;                        
1044:  xq9h-A  6.6  2.0   72   114    8   MOLECULE: PROBABLE NON-FUNCTIONAL T CELL RECEPTOR BETA VARI          
1045:  a9ui-A  6.6  3.4   95   785    3   MOLECULE: B-CELL SCAFFOLD PROTEIN WITH ANKYRIN REPEATS;              
1046:  l7en-A  6.6 16.4  101  2035   10   MOLECULE: HOST CELL FACTOR 1;                                        
1047:  v7yh-A  6.6  5.7   87  1400   10   MOLECULE: POLYCYSTIC KIDNEY DISEASE PROTEIN 1-LIKE 1;                
1048:  can7-A  6.6 11.6  101   866    6   MOLECULE: INTERLEUKIN-17 RECEPTOR A;                                 
1049:  o0lp-A  6.6  6.7   94   500    5   MOLECULE: RECOMBINING BINDING PROTEIN SUPPRESSOR OF HAIRLES          
1050:  gf0c-A  6.6  8.7   93  1400   15   MOLECULE: HEMICENTIN-2;                                              
1051:  lgi5-A  6.6  4.8   89   273    6   MOLECULE: HLA CLASS II HISTOCOMPATIBILITY ANTIGEN, DO BETA           
1052:  g9on-A  6.6  9.0  108  1400   11   MOLECULE: HEMICENTIN-1;                                              
1053:  ivb4-A  6.6  3.5  112  1441   13   MOLECULE: RECEPTOR-TYPE TYROSINE-PROTEIN PHOSPHATASE T;              
1054:  i8oz-A  6.6  6.5   97  1400   14   MOLECULE: TITIN;                                                     
1055:  ly7h-A  6.6  4.3  108   433   10   MOLECULE: ARRESTIN DOMAIN-CONTAINING PROTEIN 1;                      
1056:  qkf1-A  6.6  8.6  101  1400   10   MOLECULE: HEMICENTIN-1;                                              
1057:  c0jz-A  6.6 10.4  101  1400   10   MOLECULE: MATRIX-REMODELING-ASSOCIATED PROTEIN 5;                    
1058:  yi9t-A  6.6  4.7   96   806   11   MOLECULE: FIBROBLAST GROWTH FACTOR RECEPTOR 3;                       
1059:  ulq9-A  6.6  5.2   91  1400   16   MOLECULE: HEMICENTIN-2;                                              
1060:  r4cu-A  6.6  8.7  107  1063    9   MOLECULE: INTEGRIN ALPHA-8;                                          
1061:  grw5-A  6.6  3.7   94   548   11   MOLECULE: WAP, KAZAL, IMMUNOGLOBULIN, KUNITZ AND NTR DOMAIN          
1062:  i0ji-A  6.6  8.3   92   852   10   MOLECULE: THROMBOSPONDIN TYPE-1 DOMAIN-CONTAINING PROTEIN 1          
1063:  ad7c-A  6.6 11.0  104  1400   14   MOLECULE: TITIN;                                                     
1064:  bc5s-A  6.6  9.0   90   838   13   MOLECULE: SEMAPHORIN-4G;                                             
1065:  zfh3-A  6.6 10.1   91   230    9   MOLECULE: TRIGGERING RECEPTOR EXPRESSED ON MYELOID CELLS 2;          
1066:  s1aj-A  6.6 11.0   86   266   13   MOLECULE: HLA CLASS II HISTOCOMPATIBILITY ANTIGEN, DR BETA           
1067:  p2qk-A  6.6 12.6   82  1907   13   MOLECULE: ALPHA-PROTEIN KINASE 3;                                    
1068:  o7uu-A  6.6  4.4   85   792    9   MOLECULE: HOST CELL FACTOR 2;                                        
1069:  tci9-A  6.6  7.8  104  1400   13   MOLECULE: HEMICENTIN-1;                                              
1070:  d3sd-A  6.6  2.4   71   113   14   MOLECULE: T CELL RECEPTOR ALPHA VARIABLE 8-2;                        
1071:  iyw4-A  6.6  4.4  111  1400    5   MOLECULE: TENEURIN-2;                                                
1072:  hf8w-A  6.6  2.3   71   114   11   MOLECULE: T CELL RECEPTOR ALPHA VARIABLE 24;                         
1073:  k5rb-A  6.6  4.6   95   194   11   MOLECULE: INTERLEUKIN-18-BINDING PROTEIN;                            
1074:  mfz4-A  6.6  4.5  118  1400    4   MOLECULE: TENEURIN-4;                                                
1075:  zwd0-A  6.6  2.5   70   112   13   MOLECULE: T CELL RECEPTOR ALPHA VARIABLE 2;                          
1076:  um8n-A  6.6  3.3   94   937    9   MOLECULE: INACTIVE TYROSINE-PROTEIN KINASE TRANSMEMBRANE RE          
1077:  kk7f-A  6.5  9.9   98   301   14   MOLECULE: HEPATITIS A VIRUS CELLULAR RECEPTOR 2;                     
1078:  wub5-A  6.5 15.9  101   321   12   MOLECULE: TREM-LIKE TRANSCRIPT 2 PROTEIN;                            
1079:  bx1y-A  6.5  4.2   93   224    4   MOLECULE: FIBRONECTIN TYPE III DOMAIN-CONTAINING PROTEIN 9;          
1080:  d4oy-A  6.5  6.5   97   763   13   MOLECULE: ANKYRIN REPEAT AND FIBRONECTIN TYPE-III DOMAIN-CO          
1081:  fe7q-A  6.5  2.7   75   120   13   MOLECULE: IMMUNOGLOBULIN KAPPA VARIABLE 2-24;                        
1082:  p7aq-A  6.5  4.4  114   794   11   MOLECULE: SIGNAL TRANSDUCER AND ACTIVATOR OF TRANSCRIPTION           
1083:  fqn8-A  6.5  2.2   72   115   13   MOLECULE: IMMUNOGLOBULIN LAMBDA VARIABLE 3-9;                        
1084:  zf6w-A  6.5  2.5   74   124   12   MOLECULE: IMMUNOGLOBULIN LAMBDA VARIABLE 5-52;                       
1085:  t4gq-A  6.5 10.3   91   266   11   MOLECULE: TRANSMEMBRANE DOMAIN-CONTAINING PROTEIN TMIGD3;            
1086:  y5lj-A  6.5  2.2   72   117   14   MOLECULE: IMMUNOGLOBULIN LAMBDA VARIABLE 3-21;                       
1087:  bf1k-A  6.5  2.3   70   113   14   MOLECULE: T CELL RECEPTOR ALPHA VARIABLE 8-4;                        
1088:  mf4z-A  6.5  7.2  113  1400    8   MOLECULE: ADHESION G-PROTEIN COUPLED RECEPTOR V1;                    
1089:  bd3c-A  6.5 11.7   89   266   12   MOLECULE: HLA CLASS II HISTOCOMPATIBILITY ANTIGEN, DR BETA           
1090:  vg3a-A  6.5  4.3   92   475   14   MOLECULE: ERYTHROID MEMBRANE-ASSOCIATED PROTEIN;                     
1091:  r2kz-A  6.5  4.5   93  1400   14   MOLECULE: STRIATED MUSCLE PREFERENTIALLY EXPRESSED PROTEIN           
1092:  j0do-A  6.5  3.4   85   575   11   MOLECULE: INTERLEUKIN-1 RECEPTOR-LIKE 2;                             
1093:  xj9r-A  6.5  3.2   89   592    6   MOLECULE: FERRIC-CHELATE REDUCTASE 1;                                
1094:  dpl8-A  6.5  7.1  105   325   13   MOLECULE: CELL SURFACE GLYCOPROTEIN CD200 RECEPTOR 1;                
1095:  ufv7-A  6.5  9.5  105  1400   10   MOLECULE: HEMICENTIN-1;                                              
1096:  fpl2-A  6.5  5.1   94  1705    6   MOLECULE: RHO GUANINE NUCLEOTIDE EXCHANGE FACTOR 28;                 
1097:  gj7a-A  6.5  8.1  112   564    6   MOLECULE: ANTHRAX TOXIN RECEPTOR 1;                                  
1098:  kyu8-A  6.5  7.5   92   414   13   MOLECULE: HERV-H LTR-ASSOCIATING PROTEIN 2;                          
1099:  rn6o-A  6.5  5.8  109  1400    9   MOLECULE: ADHESION G-PROTEIN COUPLED RECEPTOR V1;                    
1100:  ug5r-A  6.5 10.0  104  1400   12   MOLECULE: HEMICENTIN-1;                                              
1101:  h3ab-A  6.5 12.6   86  1400   13   MOLECULE: CILIA- AND FLAGELLA-ASSOCIATED PROTEIN 54;                 
1102:  dh2v-A  6.5  4.9  109  1297    6   MOLECULE: INSULIN RECEPTOR-RELATED PROTEIN;                          
1103:  n1fp-A  6.5  8.1  103   760    5   MOLECULE: TRANSLOCATION PROTEIN SEC63 HOMOLOG;                       
1104:  zt6y-A  6.5 10.8  103  1400   11   MOLECULE: HEMICENTIN-2;                                              
1105:  j7hj-A  6.5  2.3   72   116   19   MOLECULE: T CELL RECEPTOR ALPHA VARIABLE 19;                         
1106:  j3sp-A  6.5  2.6   70   105   10   MOLECULE: T CELL RECEPTOR ALPHA VARIABLE 40;                         
1107:  l0pb-A  6.5  2.9   73   107    8   MOLECULE: IMMUNOGLOBULIN KAPPA CONSTANT;                             
1108:  j7sb-A  6.5  9.5  102  1400   11   MOLECULE: TITIN;                                                     
1109:  fad0-A  6.5  2.4   73   115   12   MOLECULE: T CELL RECEPTOR BETA VARIABLE 12-3;                        
1110:  p7xz-A  6.5  2.6   80   752    9   MOLECULE: DOUBLE ZINC RIBBON AND ANKYRIN REPEAT-CONTAINING           
1111:  l9bf-A  6.5  7.0  100   204    9   MOLECULE: V-SET AND TRANSMEMBRANE DOMAIN-CONTAINING PROTEIN          
1112:  xs3m-A  6.5 11.2   93  1400    5   MOLECULE: USHERIN;                                                   
1113:  nef3-A  6.5  2.6   74   115   12   MOLECULE: T CELL RECEPTOR BETA VARIABLE 18;                          
1114:  ifn9-A  6.5 14.6   98  1888   13   MOLECULE: NUCLEAR PORE MEMBRANE GLYCOPROTEIN 210-LIKE;               
1115:  pc1i-A  6.5  7.2   93   532   13   MOLECULE: HIGH AFFINITY IMMUNOGLOBULIN ALPHA AND IMMUNOGLOB          
1116:  m8fv-A  6.5  6.1  110  1400    7   MOLECULE: FILAMIN-C;                                                 
1117:  hah0-A  6.5  2.4   71   115   13   MOLECULE: T CELL RECEPTOR BETA VARIABLE 24-1;                        
1118:  b7hn-A  6.5  2.2   72   117   14   MOLECULE: IMMUNOGLOBULIN HEAVY VARIABLE 1-45;                        
1119:  cp8w-A  6.4  2.4   73   115   14   MOLECULE: T CELL RECEPTOR BETA VARIABLE 14;                          
1120:  zw9t-A  6.4 10.5  105   227   10   MOLECULE: PAIRED IMMUNOGLOBULIN-LIKE TYPE 2 RECEPTOR BETA;           
1121:  dtn0-A  6.4  2.2   72   113    8   MOLECULE: T CELL RECEPTOR ALPHA VARIABLE 5;                          
1122:  uk2z-A  6.4  6.2   96   398    6   MOLECULE: INTERLEUKIN-1 RECEPTOR TYPE 2;                             
1123:  ag9q-A  6.4  1.9   71   118   15   MOLECULE: IMMUNOGLOBULIN HEAVY VARIABLE 4-30-2;                      
1124:  pno6-A  6.4  2.1   73   117   16   MOLECULE: IMMUNOGLOBULIN HEAVY VARIABLE 1/OR15-1 (NON-FUNCT          
1125:  trn8-A  6.4  2.0   71   116    8   MOLECULE: IMMUNOGLOBULIN HEAVY VARIABLE 3-66;                        
1126:  t3ym-A  6.4  9.0   94   335   14   MOLECULE: SIGNALING LYMPHOCYTIC ACTIVATION MOLECULE;                 
1127:  k6vc-A  6.4  2.3   70   115   10   MOLECULE: T CELL RECEPTOR BETA VARIABLE 12-5;                        
1128:  du4q-A  6.4  2.0   71   116    8   MOLECULE: IMMUNOGLOBULIN HEAVY VARIABLE 3-53;                        
1129:  n1qx-A  6.4  9.8   96   483   10   MOLECULE: ACYL-COENZYME A THIOESTERASE 2, MITOCHONDRIAL;             
1130:  xm0r-A  6.4  2.4   74   123    9   MOLECULE: IMMUNOGLOBULIN LAMBDA VARIABLE 9-49;                       
1131:  kab4-A  6.4  2.1   74   120   14   MOLECULE: IMMUNOGLOBULIN LAMBDA VARIABLE 4-60;                       
1132:  r8de-A  6.4  7.6   93   421    9   MOLECULE: PEROXISOMAL SUCCINYL-COENZYME A THIOESTERASE;              
1133:  ho2m-A  6.4  3.8  129   891    9   MOLECULE: VON WILLEBRAND FACTOR A DOMAIN-CONTAINING PROTEIN          
1134:  m9tl-A  6.4  4.1   90   428    9   MOLECULE: IMMUNOGLOBULIN HEAVY CONSTANT EPSILON;                     
1135:  qjc2-A  6.4  2.3   72   114   11   MOLECULE: PROBABLE NON-FUNCTIONAL T CELL RECEPTOR BETA VARI          
1136:  en6b-A  6.4  4.3   91   620   13   MOLECULE: LEUCINE-RICH REPEAT AND IMMUNOGLOBULIN-LIKE DOMAI          
1137:  he6k-A  6.4 12.8  110   489   11   MOLECULE: ANTHRAX TOXIN RECEPTOR 2;                                  
1138:  g5ob-A  6.4  9.5   89  1400    6   MOLECULE: POLYCYSTIC KIDNEY DISEASE PROTEIN 1-LIKE 1;                
1139:  e2aw-A  6.4 14.9   82   254   11   MOLECULE: HLA CLASS II HISTOCOMPATIBILITY ANTIGEN, DR ALPHA          
1140:  ma2f-A  6.4 13.9  118  1023    3   MOLECULE: TRANSMEMBRANE PROTEIN 132A;                                
1141:  sa6e-A  6.4  2.2   69   115   16   MOLECULE: T CELL RECEPTOR BETA VARIABLE 2;                           
1142:  n2pm-A  6.4  9.2   87  1400   13   MOLECULE: CILIA- AND FLAGELLA-ASSOCIATED PROTEIN 54;                 
1143:  rvp9-A  6.4  4.3   98   238    6   MOLECULE: LRRN4 C-TERMINAL-LIKE PROTEIN;                             
1144:  xp0x-A  6.4  4.0  103  1639    8   MOLECULE: RIMS-BINDING PROTEIN 3A;                                   
1145:  u7pi-A  6.4  6.9   86   268   14   MOLECULE: HLA CLASS II HISTOCOMPATIBILITY ANTIGEN, DQ BETA           
1146:  l0qe-A  6.4  9.4  119  1400    8   MOLECULE: FILAMIN-C;                                                 
1147:  ykz5-A  6.4  2.6   73   114   10   MOLECULE: T CELL RECEPTOR BETA VARIABLE 4-1;                         
1148:  yr9f-A  6.4  2.6   73   115    8   MOLECULE: T CELL RECEPTOR BETA VARIABLE 11-2;                        
1149:  f8xz-A  6.4  2.6   75   115   12   MOLECULE: IMMUNOGLOBULIN LAMBDA VARIABLE 3-1;                        
1150:  cf1c-A  6.4 15.0   82   260    9   MOLECULE: HLA CLASS II HISTOCOMPATIBILITY ANTIGEN, DP ALPHA          
1151:  ov2e-A  6.4  8.2  101  1049    5   MOLECULE: INTEGRIN ALPHA-5;                                          
1152:  xki9-A  6.4  4.5   99  1400   12   MOLECULE: VERSICAN CORE PROTEIN;                                     
1153:  mub0-A  6.3  2.0   73   118   11   MOLECULE: IMMUNOGLOBULIN HEAVY VARIABLE 3-43D;                       
1154:  iej1-A  6.3  2.2   72   117   13   MOLECULE: PROBABLE NON-FUNCTIONAL IMMUNOGLOBULIN HEAVY VARI          
1155:  vyw4-A  6.3  2.4   74   115    9   MOLECULE: IMMUNOGLOBULIN LAMBDA VARIABLE 3-16;                       
1156:  uv7o-A  6.3  4.7   90   378   11   MOLECULE: T-CELL IMMUNOGLOBULIN AND MUCIN DOMAIN-CONTAINING          
1157:  xdf7-A  6.3 13.2   85   324   12   MOLECULE: SPERM ACROSOME MEMBRANE-ASSOCIATED PROTEIN 6;              
1158:  j9lj-A  6.3  2.1   72   117   11   MOLECULE: IMMUNOGLOBULIN HEAVY VARIABLE 3-23;                        
1159:  o8ak-A  6.3  8.5  113  1132    8   MOLECULE: PROTEIN SEL-1 HOMOLOG 3;                                   
1160:  y3ov-A  6.3  2.1   73   118   11   MOLECULE: IMMUNOGLOBULIN HEAVY VARIABLE 3-9;                         
1161:  as8n-A  6.3  2.1   72   119   14   MOLECULE: IMMUNOGLOBULIN HEAVY VARIABLE 3-49;                        
1162:  mvh0-A  6.3  2.1   72   117   11   MOLECULE: IMMUNOGLOBULIN HEAVY VARIABLE 3-7;                         
1163:  afw9-A  6.3  2.1   71   132   15   MOLECULE: T CELL RECEPTOR ALPHA VARIABLE 6;                          
1164:  et4d-A  6.3  2.2   69   111   12   MOLECULE: T CELL RECEPTOR BETA VARIABLE 30;                          
1165:  znb3-A  6.3  9.8   97   421   10   MOLECULE: ACYL-COENZYME A THIOESTERASE 1;                            
1166:  fj0u-A  6.3  2.1   72   117   13   MOLECULE: IMMUNOGLOBULIN HEAVY VARIABLE 3-74;                        
1167:  qzj5-A  6.3  2.1   72   117   10   MOLECULE: IMMUNOGLOBULIN HEAVY VARIABLE 3-30-5;                      
1168:  shz1-A  6.3  2.7   74   123    9   MOLECULE: IMMUNOGLOBULIN LAMBDA VARIABLE 5-39;                       
1169:  fz2v-A  6.3  4.5   81   410   11   MOLECULE: SINGLE IG IL-1-RELATED RECEPTOR;                           
1170:  g6me-A  6.3  3.0   78   336   10   MOLECULE: PUTATIVE INTERLEUKIN-17 RECEPTOR E-LIKE;                   
1171:  sxf1-A  6.3  7.0  109   271   11   MOLECULE: CELL SURFACE GLYCOPROTEIN CD200 RECEPTOR 2;                
1172:  y6er-A  6.3  7.8  106  1568    8   MOLECULE: PLEXIN-C1;                                                 
1173:  b6kb-A  6.3  2.2   73   115   14   MOLECULE: T CELL RECEPTOR DELTA VARIABLE 2;                          
1174:  mn6n-A  6.3  3.0   88   311   17   MOLECULE: V-TYPE IMMUNOGLOBULIN DOMAIN-CONTAINING SUPPRESSO          
1175:  lnb0-A  6.3  7.8   83   413   11   MOLECULE: IG-LIKE V-TYPE DOMAIN-CONTAINING PROTEIN FAM187A;          
1176:  kr0x-A  6.3  4.6  104  1400    9   MOLECULE: ADHESION G-PROTEIN COUPLED RECEPTOR V1;                    
1177:  mg3t-A  6.3  8.9  105   243    9   MOLECULE: CD48 ANTIGEN;                                              
1178:  rpn5-A  6.3  4.5  108  1400    7   MOLECULE: ADHESION G-PROTEIN COUPLED RECEPTOR V1;                    
1179:  hpa6-A  6.3  8.7  106  1130    8   MOLECULE: INTEGRIN ALPHA-6;                                          
1180:  fgk9-A  6.3 14.7   82   254   11   MOLECULE: HLA-DRA;                                                   
1181:  mxn3-A  6.3  2.2   72   116   18   MOLECULE: T CELL RECEPTOR ALPHA VARIABLE 38-2/DELTA VARIABL          
1182:  qh4g-A  6.3  3.8   97   235    6   MOLECULE: MOTILE SPERM DOMAIN-CONTAINING PROTEIN 3;                  
1183:  g4kd-A  6.3 11.1  104  1179   11   MOLECULE: INTEGRIN ALPHA-1;                                          
1184:  uvh2-A  6.3  4.6  105  1400    6   MOLECULE: A-KINASE ANCHOR PROTEIN 13;                                
1185:  wis5-A  6.3  2.1   70   117   14   MOLECULE: IMMUNOGLOBULIN HEAVY VARIABLE 5-51;                        
1186:  ofe1-A  6.3 10.3   98   285   15   MOLECULE: SLAM FAMILY MEMBER 8;                                      
1187:  ogd3-A  6.3  2.4   74   115   12   MOLECULE: IMMUNOGLOBULIN LAMBDA VARIABLE 3-12;                       
1188:  ckv3-A  6.3 11.4   86   238   14   MOLECULE: SPEG NEIGHBOR PROTEIN;                                     
1189:  u0hg-A  6.3  6.2  103   332   15   MOLECULE: SLAM FAMILY MEMBER 6;                                      
1190:  x3nd-A  6.3  2.7   73   115   16   MOLECULE: T CELL RECEPTOR BETA VARIABLE 7-9;                         
1191:  mlg9-A  6.3  2.5   72   114   13   MOLECULE: T CELL RECEPTOR BETA VARIABLE 19;                          
1192:  n4ks-A  6.3  2.5   72   115   11   MOLECULE: IMMUNOGLOBULIN KAPPA VARIABLE 3-15;                        
1193:  jvb3-A  6.3  3.4   83   106    6   MOLECULE: IMMUNOGLOBULIN LAMBDA CONSTANT 2;                          
1194:  hsy4-A  6.3  2.9   82   106    6   MOLECULE: IMMUNOGLOBULIN LAMBDA CONSTANT 6;                          
1195:  qvt8-A  6.3  2.9   83   106    6   MOLECULE: IMMUNOGLOBULIN LAMBDA CONSTANT 3;                          
1196:  j7vc-A  6.3  3.5   73   298   14   MOLECULE: ZINC-ALPHA-2-GLYCOPROTEIN;                                 
1197:  zgv6-A  6.2  2.3   72   114   13   MOLECULE: T CELL RECEPTOR BETA VARIABLE 6-6;                         
1198:  uly9-A  6.2  2.5   75   120    9   MOLECULE: IMMUNOGLOBULIN LAMBDA VARIABLE 2-14;                       
1199:  ae3a-A  6.2  9.6  102  1074    4   MOLECULE: TRANSMEMBRANE PROTEIN 132E;                                
1200:  x1os-A  6.2  2.4   74   115   15   MOLECULE: IMMUNOGLOBULIN LAMBDA VARIABLE 3-22;                       
1201:  tj5l-A  6.2  2.1   72   117   10   MOLECULE: PROBABLE NON-FUNCTIONAL IMMUNOGLOBULIN HEAVY VARI          
1202:  uk3r-A  6.2  2.0   70   108    9   MOLECULE: T CELL RECEPTOR ALPHA VARIABLE 1-1;                        
1203:  ij0q-A  6.2  2.4   72   109   17   MOLECULE: T CELL RECEPTOR ALPHA VARIABLE 26-2;                       
1204:  imv5-A  6.2  2.3   72   113   14   MOLECULE: IMMUNOGLOBULIN LAMBDA VARIABLE 3-27;                       
1205:  jrz1-A  6.2  2.1   68   111   13   MOLECULE: T CELL RECEPTOR BETA VARIABLE 20-1;                        
1206:  q0kx-A  6.2  2.1   72   117   13   MOLECULE: PROBABLE NON-FUNCTIONAL IMMUNOGLOBULIN HEAVY VARI          
1207:  mzm7-A  6.2  2.6   73   109   11   MOLECULE: T CELL RECEPTOR ALPHA VARIABLE 4;                          
1208:  xtg0-A  6.2  2.2   72   117   15   MOLECULE: IMMUNOGLOBULIN HEAVY VARIABLE 5-10-1;                      
1209:  pz5p-A  6.2  2.1   72   117   13   MOLECULE: IMMUNOGLOBULIN HEAVY VARIABLE 3-11;                        
1210:  cw7v-A  6.2  2.7   72   114   14   MOLECULE: IMMUNOGLOBULIN KAPPA VARIABLE 6-21;                        
1211:  gt7m-A  6.2  2.5   72   115   10   MOLECULE: IMMUNOGLOBULIN KAPPA VARIABLE 3-11;                        
1212:  tj9n-A  6.2  2.1   71   115   10   MOLECULE: IMMUNOGLOBULIN KAPPA VARIABLE 3D-11;                       
1213:  ay9y-A  6.2  2.3   71   109   13   MOLECULE: T CELL RECEPTOR ALPHA VARIABLE 26-1;                       
1214:  w0ag-A  6.2  2.1   68   130   13   MOLECULE: T CELL RECEPTOR BETA VARIABLE 20/OR9-2 (NON-FUNCT          
1215:  n8zc-A  6.2  2.1   70   115   20   MOLECULE: T CELL RECEPTOR BETA VARIABLE 7-4;                         
1216:  t1ji-A  6.2  2.1   72   119   13   MOLECULE: IMMUNOGLOBULIN HEAVY VARIABLE 3-72;                        
1217:  q7th-A  6.2  2.9   73   114   12   MOLECULE: IMMUNOGLOBULIN KAPPA VARIABLE 6D-21;                       
1218:  tj1i-A  6.2  4.9   88   224   10   MOLECULE: CMRF35-LIKE MOLECULE 6;                                    
1219:  w3zq-A  6.2 13.3   98   680   11   MOLECULE: ANOSMIN-1;                                                 
1220:  t3bc-A  6.2  3.9  106  1302   12   MOLECULE: ASTROTACTIN-1;                                             
1221:  wq6x-A  6.2  8.5  105   388    8   MOLECULE: ARRESTIN-C;                                                
1222:  sk7y-A  6.2  2.1   71   116   17   MOLECULE: T CELL RECEPTOR ALPHA VARIABLE 38-1;                       
1223:  s9uf-A  6.2 11.9   85   266   11   MOLECULE: HLA CLASS II HISTOCOMPATIBILITY ANTIGEN, DR BETA           
1224:  za7y-A  6.2  2.6   73   120   12   MOLECULE: IMMUNOGLOBULIN KAPPA VARIABLE 2-30;                        
1225:  yb0n-A  6.2 11.7   91   592   11   MOLECULE: LEUCINE-RICH REPEAT AND IMMUNOGLOBULIN-LIKE DOMAI          
1226:  bf9f-A  6.2  7.8   94   513   17   MOLECULE: LEUCINE-RICH REPEAT-CONTAINING PROTEIN 24;                 
1227:  s1nn-A  6.2  2.8   83  1400   12   MOLECULE: CILIA- AND FLAGELLA-ASSOCIATED PROTEIN 54;                 
1228:  mx5l-A  6.2  9.6  114  1400    7   MOLECULE: ADHESION G-PROTEIN COUPLED RECEPTOR V1;                    
1229:  oj8i-A  6.2  5.0  113   963    5   MOLECULE: INTEGRATOR COMPLEX SUBUNIT 4;                              
1230:  jsk2-A  6.2  2.0   71   117   11   MOLECULE: IMMUNOGLOBULIN HEAVY VARIABLE 1/OR21-1 (NON-FUNCT          
1231:  uu2v-A  6.2  8.0   95   192   13   MOLECULE: IG-LIKE DOMAIN-CONTAINING PROTEIN;                         
1232:  lv8f-A  6.2 11.2  106   526    9   MOLECULE: REELIN DOMAIN-CONTAINING PROTEIN 1;                        
1233:  vn2e-A  6.2  2.7   73   115   10   MOLECULE: T CELL RECEPTOR BETA VARIABLE 11-3;                        
1234:  pu6b-A  6.2  6.3  113   391    9   MOLECULE: THIOREDOXIN-INTERACTING PROTEIN;                           
1235:  u8kh-A  6.2  2.1   68   117   18   MOLECULE: IMMUNOGLOBULIN LAMBDA VARIABLE 7-46;                       
1236:  xx4x-A  6.2  2.6   75   117   12   MOLECULE: IMMUNOGLOBULIN LAMBDA VARIABLE 6-57;                       
1237:  h0uc-A  6.2  3.7  101   448    9   MOLECULE: INOSITOL POLYPHOSPHATE 5-PHOSPHATASE K;                    
1238:  tzr0-A  6.2 11.0   95   327    9   MOLECULE: IMMUNOGLOBULIN HEAVY CONSTANT GAMMA 4;                     
1239:  j7uu-A  6.2  3.9   95   326    9   MOLECULE: IMMUNOGLOBULIN HEAVY CONSTANT GAMMA 2;                     
1240:  b3lc-A  6.1  2.9   82   106    9   MOLECULE: IMMUNOGLOBULIN LAMBDA CONSTANT 7;                          
1241:  m2jz-A  6.1  9.3   99   279    6   MOLECULE: PROTEIN PHOSPHATASE 1 REGULATORY SUBUNIT 3E;               
1242:  i9lf-A  6.1  2.1   71   116   11   MOLECULE: IG-LIKE DOMAIN-CONTAINING PROTEIN;                         
1243:  jcc8-A  6.1  2.2   72   119   14   MOLECULE: IMMUNOGLOBULIN HEAVY VARIABLE 3-15;                        
1244:  u4nl-A  6.1  2.5   69   112   14   MOLECULE: T CELL RECEPTOR ALPHA VARIABLE 20;                         
1245:  bm7q-A  6.1  2.1   71   116   11   MOLECULE: IMMUNOGLOBULIN HEAVY VARIABLE 3/OR16-8 (NON-FUNCT          
1246:  j0zt-A  6.1  7.8  100   299    3   MOLECULE: PROTEIN PHOSPHATASE 1 REGULATORY SUBUNIT 3D;               
1247:  zc6e-A  6.1  2.5   71   109   14   MOLECULE: T CELL RECEPTOR ALPHA VARIABLE 27;                         
1248:  pu1h-A  6.1  3.1   83   106    5   MOLECULE: IMMUNOGLOBULIN LAMBDA CONSTANT 1;                          
1249:  xr7f-A  6.1  2.6   73   120   12   MOLECULE: IMMUNOGLOBULIN KAPPA VARIABLE 2D-26;                       
1250:  xow0-A  6.1  2.2   71   113   13   MOLECULE: T CELL RECEPTOR ALPHA VARIABLE 8-3;                        
1251:  ai0z-A  6.1  7.8   88   418   13   MOLECULE: BILE ACID-COA:AMINO ACID N-ACYLTRANSFERASE;                
1252:  h7pp-A  6.1  4.5   94   545   10   MOLECULE: SULFITE OXIDASE, MITOCHONDRIAL;                            
1253:  lpi7-A  6.1  2.3   73   117   16   MOLECULE: IMMUNOGLOBULIN HEAVY VARIABLE 7-4-1;                       
1254:  ns6v-A  6.1  2.4   71   112   11   MOLECULE: IMMUNOGLOBULIN LAMBDA VARIABLE 3-25;                       
1255:  ff7y-A  6.1  2.8   73   121   11   MOLECULE: IMMUNOGLOBULIN KAPPA VARIABLE 4-1;                         
1256:  uv5g-A  6.1  4.9   97  2322   10   MOLECULE: CHONDROITIN SULFATE PROTEOGLYCAN 4;                        
1257:  aw8x-A  6.1  2.3   72   116   19   MOLECULE: T CELL RECEPTOR ALPHA VARIABLE 14/DELTA VARIABLE           
1258:  rhd6-A  6.1  3.6   80   189   11   MOLECULE: T CELL RECEPTOR GAMMA CONSTANT 2;                          
1259:  j6vj-A  6.1  2.4   69   390   20   MOLECULE: MATRIX METALLOPROTEINASE-23;                               
1260:  yix5-A  6.1  8.1   87   477    9   MOLECULE: P3 PROTEIN;                                                
1261:  md8s-A  6.1 12.8   81   500   12   MOLECULE: LOW-DENSITY LIPOPROTEIN RECEPTOR-RELATED PROTEIN           
1262:  rba0-A  6.1  5.5   91   261    9   MOLECULE: HLA CLASS II HISTOCOMPATIBILITY ANTIGEN, DM ALPHA          
1263:  caw6-A  6.1  2.2   70   111    9   MOLECULE: T CELL RECEPTOR ALPHA VARIABLE 18;                         
1264:  zjq3-A  6.1  4.2  118  1006   12   MOLECULE: PHOSPHATIDYLINOSITOL 4,5-BISPHOSPHATE 5-PHOSPHATA          
1265:  eqq8-A  6.1  6.4  102   517    4   MOLECULE: RECOMBINING BINDING PROTEIN SUPPRESSOR OF HAIRLES          
1266:  mu0q-A  6.1  5.6   91   365   11   MOLECULE: IGG RECEPTOR FCRN LARGE SUBUNIT P51;                       
1267:  z1tq-A  6.1  4.7   98   384    8   MOLECULE: IMMUNOGLOBULIN HEAVY CONSTANT DELTA;                       
1268:  g1sb-A  6.1  5.1   99   324    9   MOLECULE: FIBRONECTIN TYPE III DOMAIN-CONTAINING PROTEIN 8;          
1269:  u6on-A  6.1  2.6   71   112   13   MOLECULE: IMMUNOGLOBULIN LAMBDA VARIABLE 3-19;                       
1270:  au2o-A  6.1  4.3   98   414   12   MOLECULE: V-SET AND IMMUNOGLOBULIN DOMAIN-CONTAINING PROTEI          
1271:  ivw6-A  6.1  8.5  120  1133    9   MOLECULE: TRAFFICKING PROTEIN PARTICLE COMPLEX SUBUNIT 11;           
1272:  rgp2-A  6.1  2.8   73   115    8   MOLECULE: IMMUNOGLOBULIN KAPPA VARIABLE 5-2;                         
1273:  lm8p-A  6.1  2.7   72   117   10   MOLECULE: IMMUNOGLOBULIN KAPPA VARIABLE 1-16;                        
1274:  ih9i-A  6.1  4.2   96  1400    9   MOLECULE: CILIA- AND FLAGELLA-ASSOCIATED PROTEIN 54;                 
1275:  c4va-A  6.1  2.6   72   117   11   MOLECULE: IMMUNOGLOBULIN KAPPA VARIABLE 1D-43;                       
1276:  xj9m-A  6.1  2.4   73   115   12   MOLECULE: T CELL RECEPTOR BETA VARIABLE 12-4;                        
1277:  zmp7-A  6.1  4.6   97  1400    8   MOLECULE: CILIA- AND FLAGELLA-ASSOCIATED PROTEIN 54;                 
1278:  c4kn-A  6.1  9.4   96   276   14   MOLECULE: NATURAL CYTOTOXICITY TRIGGERING RECEPTOR 2;                
1279:  sm4q-A  6.1  2.1   72   117   15   MOLECULE: IMMUNOGLOBULIN HEAVY VARIABLE 1-69D;                       
1280:  r8mv-A  6.1  2.1   72   117   15   MOLECULE: IMMUNOGLOBULIN HEAVY VARIABLE 1-69;                        
1281:  z9zm-A  6.1 12.4   98  1055    8   MOLECULE: EPHRIN TYPE-B RECEPTOR 2;                                  
1282:  c9kw-A  6.1  2.0   72   117   13   MOLECULE: IMMUNOGLOBULIN HEAVY VARIABLE 1-69-2;                      
1283:  oe4o-A  6.1 12.7   88  1400    8   MOLECULE: E3 UBIQUITIN-PROTEIN LIGASE MYCBP2;                        
1284:  ik2m-A  6.1  8.2   96  1108   10   MOLECULE: TRANSMEMBRANE PROTEIN 132C;                                
1285:  y6ne-A  6.1 12.2   86   119    7   MOLECULE: BETA-2-MICROGLOBULIN;                                      
1286:  gu4d-A  6.1  2.7   72   117   10   MOLECULE: IMMUNOGLOBULIN KAPPA VARIABLE 1D-16;                       
1287:  jvk6-A  6.1  2.1   72   117   11   MOLECULE: IMMUNOGLOBULIN HEAVY VARIABLE 1/OR15-9 (NON-FUNCT          
1288:  w6mj-A  6.1  4.8   84  1400    5   MOLECULE: POLYCYSTIC KIDNEY DISEASE PROTEIN 1-LIKE 1;                
1289:  gh4n-A  6.1  8.6  104  1400   12   MOLECULE: HEMICENTIN-1;                                              
1290:  pwq2-A  6.1 14.9   90  2647   14   MOLECULE: FILAMIN-A;                                                 
1291:  o6fx-A  6.1  6.5   84  1691   10   MOLECULE: ADAMTS-LIKE PROTEIN 3;                                     
1292:  f9cx-A  6.0  2.0   65   112    9   MOLECULE: T CELL RECEPTOR ALPHA VARIABLE 17;                         
1293:  ia0h-A  6.0  2.8   72   120   14   MOLECULE: IMMUNOGLOBULIN KAPPA VARIABLE 2D-29;                       
1294:  dk4x-A  6.0  8.5   97   456   10   MOLECULE: DOLICHYL-DIPHOSPHOOLIGOSACCHARIDE--PROTEIN                 
1295:  i2xk-A  6.0  2.3   71   116   11   MOLECULE: IMMUNOGLOBULIN KAPPA VARIABLE 3-20;                        
1296:  d9th-A  6.0  2.0   65   113   12   MOLECULE: T CELL RECEPTOR ALPHA VARIABLE 13-2;                       
1297:  ck6h-A  6.0  2.5   74   117   11   MOLECULE: PROBABLE NON-FUNCTIONAL IMMUNOGLOBULINN KAPPA VAR          
1298:  ua3l-A  6.0  2.7   72   121   14   MOLECULE: IMMUNOGLOBULIN KAPPA VARIABLE 2-40;                        
1299:  he7k-A  6.0  2.7   72   116   11   MOLECULE: IMMUNOGLOBULIN KAPPA VARIABLE 3D-20;                       
1300:  rwo1-A  6.0  8.2   98  1400    7   MOLECULE: E3 UBIQUITIN-PROTEIN LIGASE MYCBP2;                        
1301:  qc5h-A  6.0 10.8   92   570    9   MOLECULE: INTERLEUKIN-1 RECEPTOR ACCESSORY PROTEIN;                  
1302:  f7qr-A  6.0  2.4   70   112   10   MOLECULE: T CELL RECEPTOR ALPHA VARIABLE 9-1;                        
1303:  li5s-A  6.0  2.4   72   115   17   MOLECULE: T CELL RECEPTOR BETA VARIABLE 7-8;                         
1304:  j0hx-A  6.0 13.8   98  1400    5   MOLECULE: E3 UBIQUITIN-PROTEIN LIGASE MYCBP2;                        
1305:  olx3-A  6.0  9.1   97   638    8   MOLECULE: ZONA PELLUCIDA SPERM-BINDING PROTEIN 1;                    
1306:  rm6u-A  6.0  2.7   72   121   14   MOLECULE: IMMUNOGLOBULIN KAPPA VARIABLE 2D-40;                       
1307:  q4ph-A  6.0  2.1   72   117   14   MOLECULE: IMMUNOGLOBULIN HEAVY VARIABLE 1-8;                         
1308:  z7vd-A  6.0  2.2   72   117   14   MOLECULE: IMMUNOGLOBULIN HEAVY VARIABLE 1-58;                        
1309:  vhi8-A  6.0 17.6  100  1390    4   MOLECULE: HEPATOCYTE GROWTH FACTOR RECEPTOR;                         
1310:  mv2u-A  6.0  2.1   72   117   14   MOLECULE: IMMUNOGLOBULIN HEAVY VARIABLE 1-3;                         
1311:  ic6a-A  6.0  2.1   72   117   13   MOLECULE: IMMUNOGLOBULIN HEAVY VARIABLE 1-46;                        
1312:  z2nh-A  6.0  5.4   84   879    6   MOLECULE: BETA-MANNOSIDASE;                                          
1313:  zbq2-A  6.0  2.1   72   117   17   MOLECULE: IMMUNOGLOBULIN HEAVY VARIABLE 1-2;                         
1314:  j0qm-A  6.0  2.1   72   117   14   MOLECULE: IMMUNOGLOBULIN HEAVY VARIABLE 1-18;                        
1315:  j9ha-A  5.9  3.3   91   197    5   MOLECULE: SIGLEC FAMILY-LIKE PROTEIN 1;                              
1316:  oto2-A  5.9  7.9  104   234   13   MOLECULE: TRIGGERING RECEPTOR EXPRESSED ON MYELOID CELLS 1;          
1317:  gy2w-A  5.9  9.4  120  1163    4   MOLECULE: INTEGRIN ALPHA-X;                                          
1318:  qt7z-A  5.9  2.8   76   123   14   MOLECULE: PRE-B LYMPHOCYTE PROTEIN 3;                                
1319:  a0gd-A  5.9  2.4   72   114   10   MOLECULE: T CELL RECEPTOR ALPHA VARIABLE 3;                          
1320:  r0vu-A  5.9  2.7   72   116   10   MOLECULE: IMMUNOGLOBULIN KAPPA VARIABLE 3/OR2-268 (NON-FUNC          
1321:  ld5x-A  5.9  2.7   72   117   10   MOLECULE: IMMUNOGLOBULIN KAPPA VARIABLE 1-6;                         
1322:  u0nf-A  5.9 10.2   96  1400    6   MOLECULE: FILAMIN-C;                                                 
1323:  sxn0-A  5.9  2.5   72   115   14   MOLECULE: IMMUNOGLOBULIN LAMBDA VARIABLE 3-10;                       
1324:  g4kk-A  5.9  6.5   94   390   13   MOLECULE: FAS APOPTOTIC INHIBITORY MOLECULE 3;                       
1325:  fnj0-A  5.9  2.6   74   123   11   MOLECULE: IMMUNOGLOBULIN LAMBDA VARIABLE 5-45;                       
1326:  iql9-A  5.9 10.9  106  1181    6   MOLECULE: INTEGRIN ALPHA-7;                                          
1327:  w7xj-A  5.9  7.0  104  1400    9   MOLECULE: ADHESION G-PROTEIN COUPLED RECEPTOR V1;                    
1328:  plb5-A  5.9  2.9   83   165   11   MOLECULE: PUTATIVE INACTIVE NEUTRAL CERAMIDASE B;                    
1329:  e4cz-A  5.9  2.3   71   113   14   MOLECULE: T CELL RECEPTOR ALPHA VARIABLE 8-6;                        
1330:  za8b-A  5.9  2.5   73   115   18   MOLECULE: T CELL RECEPTOR BETA VARIABLE 7-7;                         
1331:  vzi1-A  5.9 12.1   98  1008    8   MOLECULE: EPHRIN TYPE-A RECEPTOR 10;                                 
1332:  ias0-A  5.9  7.5   94   318    5   MOLECULE: FIBRONECTIN TYPE III DOMAIN-CONTAINING PROTEIN 11          
1333:  b0uy-A  5.9  9.6  104  1400    6   MOLECULE: ADHESION G-PROTEIN COUPLED RECEPTOR V1;                    
1334:  ts0s-A  5.9  5.0   98   576   17   MOLECULE: WAP, KAZAL, IMMUNOGLOBULIN, KUNITZ AND NTR DOMAIN          
1335:  pm4h-A  5.9 14.0  101   821   10   MOLECULE: FIBROBLAST GROWTH FACTOR RECEPTOR 2;                       
1336:  ly3h-A  5.9  9.2  109  1400    9   MOLECULE: FIBROCYSTIN;                                               
1337:  dry2-A  5.9  4.3  114   414   14   MOLECULE: ARRESTIN DOMAIN-CONTAINING PROTEIN 3;                      
1338:  h9hg-A  5.9 11.4  102  1400   10   MOLECULE: ADHESION G-PROTEIN COUPLED RECEPTOR V1;                    
1339:  w3ry-A  5.9  5.8   99   744    4   MOLECULE: TRIPARTITE MOTIF-CONTAINING PROTEIN 3;                     
1340:  yk7m-A  5.9  2.2   72   117   11   MOLECULE: IMMUNOGLOBULIN HEAVY VARIABLE 1-24;                        
1341:  c8vi-A  5.9  6.3  110  1400   11   MOLECULE: FIBROCYSTIN;                                               
1342:  yj9k-A  5.9  4.6   98  1099    4   MOLECULE: TRANSMEMBRANE PROTEIN 132D;                                
1343:  erl1-A  5.9  9.7  102   943    9   MOLECULE: CALCIUM-ACTIVATED CHLORIDE CHANNEL REGULATOR 2;            
1344:  yy5e-A  5.9  4.0   96  1400   13   MOLECULE: ADHESION G-PROTEIN COUPLED RECEPTOR V1;                    
1345:  pn5i-A  5.9  5.6   91   919   13   MOLECULE: CALCIUM-ACTIVATED CHLORIDE CHANNEL REGULATOR 4;            
1346:  gg1d-A  5.9  2.1   69   113   19   MOLECULE: T CELL RECEPTOR DELTA VARIABLE 3;                          
1347:  jtm6-A  5.9  2.4   72   115   19   MOLECULE: T CELL RECEPTOR BETA VARIABLE 7-6;                         
1348:  g7hn-A  5.8  4.7   91   258    7   MOLECULE: HLA CLASS II HISTOCOMPATIBILITY ANTIGEN, DP BETA           
1349:  jd8g-A  5.8 12.5  108   521    7   MOLECULE: RUNT-RELATED TRANSCRIPTION FACTOR 2;                       
1350:  phj5-A  5.8 17.3   99  1400   23   MOLECULE: TRIPLE FUNCTIONAL DOMAIN PROTEIN;                          
1351:  y7dz-A  5.8  3.8   90   261    7   MOLECULE: HLA CLASS II HISTOCOMPATIBILITY ANTIGEN, DQ BETA           
1352:  wy6u-A  5.8  2.2   72   115   11   MOLECULE: PROBABLE NON-FUNCTIONAL IMMUNOGLOBULIN HEAVY VARI          
1353:  oi9r-A  5.8  3.9  108  1259   11   MOLECULE: TRAFFICKING PROTEIN PARTICLE COMPLEX SUBUNIT 10;           
1354:  x0ut-A  5.8  2.7   70   122   16   MOLECULE: IMMUNOGLOBULIN LAMBDA VARIABLE 8-61;                       
1355:  nck8-A  5.8  2.1   68   106    7   MOLECULE: T CELL RECEPTOR ALPHA VARIABLE 1-2;                        
1356:  e7yj-A  5.8  2.7   72   119   10   MOLECULE: IMMUNOGLOBULIN KAPPA VARIABLE 3D-7;                        
1357:  yl6t-A  5.8  3.8   97  1400    9   MOLECULE: FRAS1-RELATED EXTRACELLULAR MATRIX PROTEIN 2;              
1358:  rfp1-A  5.8  9.3   98   559    5   MOLECULE: NXPE FAMILY MEMBER 3;                                      
1359:  nvz1-A  5.8  4.0  103  1400    6   MOLECULE: ADHESION G-PROTEIN COUPLED RECEPTOR V1;                    
1360:  wqp7-A  5.8  9.7  107  1167   10   MOLECULE: INTEGRIN ALPHA-10;                                         
1361:  b4kb-A  5.8  4.0  109   953    9   MOLECULE: COATOMER SUBUNIT BETA;                                     
1362:  h0kk-A  5.8  4.1   88  1400    6   MOLECULE: E3 UBIQUITIN-PROTEIN LIGASE MYCBP2;                        
1363:  ew8g-A  5.8  3.8   90  1400    8   MOLECULE: ADHESION G-PROTEIN COUPLED RECEPTOR V1;                    
1364:  nm7e-A  5.8  7.4   94   973    7   MOLECULE: SODIUM/CALCIUM EXCHANGER 1;                                
1365:  r0yj-A  5.8  5.4   98  1606   11   MOLECULE: E3 UBIQUITIN-PROTEIN LIGASE HECW1;                         
1366:  e3ly-A  5.8  7.2  112  1400   10   MOLECULE: FIBROCYSTIN;                                               
1367:  c0fx-A  5.8 12.4  108  2005    5   MOLECULE: STRUCTURAL MAINTENANCE OF CHROMOSOMES FLEXIBLE HI          
1368:  azv0-A  5.8  8.0   89  1400   11   MOLECULE: EXTRACELLULAR MATRIX ORGANIZING PROTEIN FRAS1;             
1369:  o3zj-A  5.8  2.2   70   119    9   MOLECULE: PROBABLE NON-FUNCTIONAL T CELL RECEPTOR GAMMA VAR          
1370:  sus2-A  5.8  6.2  112   336   13   MOLECULE: VACUOLAR PROTEIN SORTING-ASSOCIATED PROTEIN 26B;           
1371:  pvy9-A  5.8  7.8   87   173   11   MOLECULE: TRANSLOCON-ASSOCIATED PROTEIN SUBUNIT DELTA;               
1372:  eor4-A  5.8  7.0  113  1400    7   MOLECULE: FIBROCYSTIN;                                               
1373:  o3ks-A  5.8  3.6   96   285    8   MOLECULE: PROTEIN PHOSPHATASE 1 REGULATORY SUBUNIT 3B;               
1374:  w8lk-A  5.8  4.1   99  1400    6   MOLECULE: ADHESION G-PROTEIN COUPLED RECEPTOR V1;                    
1375:  vjg4-A  5.7  2.8   76   120   12   MOLECULE: PROBABLE NON-FUNCTIONAL IMMUNOGLOBULIN KAPPA VARI          
1376:  ve9n-A  5.7  3.9   99   951    8   MOLECULE: CATION CHANNEL SPERM-ASSOCIATED PROTEIN SUBUNIT E          
1377:  x6ts-A  5.7  3.3   88   263   10   MOLECULE: HLA CLASS II HISTOCOMPATIBILITY ANTIGEN, DM BETA           
1378:  sr1b-A  5.7  2.9   72   117   10   MOLECULE: IMMUNOGLOBULIN LAMBDA VARIABLE 1-44;                       
1379:  z3ag-A  5.7  2.9   72   117   10   MOLECULE: IMMUNOGLOBULIN LAMBDA VARIABLE 1-47;                       
1380:  toa1-A  5.7  2.7   75   122   11   MOLECULE: IMMUNOGLOBULIN LAMBDA VARIABLE 4-3;                        
1381:  vy3r-A  5.7  2.4   72   115   15   MOLECULE: PROBABLE NON-FUNCTIONAL T CELL RECEPTOR BETA VARI          
1382:  cok8-A  5.7  3.6   86   388    6   MOLECULE: T-CELL SURFACE GLYCOPROTEIN CD1E, MEMBRANE-ASSOCI          
1383:  l9jo-A  5.7 11.0  114   631    8   MOLECULE: ANTHRAX TOXIN RECEPTOR-LIKE;                               
1384:  um8u-A  5.7 10.5  101   340   15   MOLECULE: IMMUNOGLOBULIN HEAVY CONSTANT ALPHA 2;                     
1385:  iwz7-A  5.7  8.0   94   593   12   MOLECULE: LEUCINE-RICH REPEAT AND IMMUNOGLOBULIN-LIKE DOMAI          
1386:  cuf5-A  5.7  9.3   88   541   13   MOLECULE: INTERLEUKIN-18 RECEPTOR 1;                                 
1387:  ed6i-A  5.7  3.0   97   691    6   MOLECULE: CALCIUM-BINDING AND COILED-COIL DOMAIN-CONTAINING          
1388:  zs1j-A  5.7  7.4  100   828   18   MOLECULE: PROTEIN ELFN1;                                             
1389:  ac4o-A  5.7  8.3  113  1032    6   MOLECULE: INTEGRIN ALPHA-4;                                          
1390:  w6xr-A  5.7  9.2  113   502    9   MOLECULE: INTERLEUKIN-17 RECEPTOR B;                                 
1391:  o8kv-A  5.7  2.5   72   199   15   MOLECULE: INDUCIBLE T-CELL COSTIMULATOR;                             
1392:  jkr9-A  5.7 20.5  103  1400    6   MOLECULE: HYDROCEPHALUS-INDUCING PROTEIN HOMOLOG;                    
1393:  b6hh-A  5.7  6.6   98   649   10   MOLECULE: LEUCINE-RICH REPEAT TRANSMEMBRANE PROTEIN FLRT3;           
1394:  njk4-A  5.7  3.0   94   317    7   MOLECULE: PROTEIN PHOSPHATASE 1 REGULATORY SUBUNIT 3C;               
1395:  bq0g-A  5.7 12.9  100  1400    7   MOLECULE: ADHESION G-PROTEIN COUPLED RECEPTOR V1;                    
1396:  e1up-A  5.7 12.4   90   956   11   MOLECULE: CALSYNTENIN-3;                                             
1397:  o3wg-A  5.7  4.2  101  1925   15   MOLECULE: CILIA- AND FLAGELLA-ASSOCIATED PROTEIN 65;                 
1398:  wgq5-A  5.6  2.5   70   118    9   MOLECULE: IMMUNOGLOBULIN LAMBDA VARIABLE 2-8;                        
1399:  nk7t-A  5.6  2.6   71   117    6   MOLECULE: IMMUNOGLOBULIN HEAVY VARIABLE 3/OR16-12 (NON-FUNC          
1400:  r6ur-A  5.6  3.3  118   927    8   MOLECULE: SODIUM/CALCIUM EXCHANGER 3;                                
1401:  d3gc-A  5.6  5.4   93   335    5   MOLECULE: ANTIGEN-PRESENTING GLYCOPROTEIN CD1D;                      
1402:  r7yo-A  5.6  3.7   90   333    7   MOLECULE: T-CELL SURFACE GLYCOPROTEIN CD1B;                          
1403:  pl3f-A  5.6  2.3   70   118   10   MOLECULE: IMMUNOGLOBULIN LAMBDA VARIABLE 2-18;                       
1404:  dy9y-A  5.6  2.1   68   113    9   MOLECULE: IMMUNOGLOBULIN LAMBDA VARIABLE 2-23;                       
1405:  q4jl-A  5.6 14.1   95  1069   13   MOLECULE: PROTOCADHERIN-7;                                           
1406:  s4ck-A  5.6  2.5   70   119   10   MOLECULE: IMMUNOGLOBULIN LAMBDA VARIABLE 2-11;                       
1407:  b7ik-A  5.6  8.0  108  1400    7   MOLECULE: FILAMIN-C;                                                 
1408:  tu4h-A  5.6  3.9  108   715   10   MOLECULE: BARDET-BIEDL SYNDROME 7 PROTEIN;                           
1409:  ab9f-A  5.6  8.0  126  1400    4   MOLECULE: FRAS1-RELATED EXTRACELLULAR MATRIX PROTEIN 2;              
1410:  n6hj-A  5.6  5.7   98   369   10   MOLECULE: PROTEIN FAM187B;                                           
1411:  gt9j-A  5.6 10.0  115  1400    7   MOLECULE: ADHESION G-PROTEIN COUPLED RECEPTOR V1;                    
1412:  edj7-A  5.6  8.1  106  1400    8   MOLECULE: ADHESION G-PROTEIN COUPLED RECEPTOR V1;                    
1413:  nh1n-A  5.6  6.5  106   367    6   MOLECULE: CYSTINOSIN;                                                
1414:  q1mf-A  5.6  9.8  100  1400    6   MOLECULE: ADHESION G-PROTEIN COUPLED RECEPTOR V1;                    
1415:  hxd1-A  5.6  5.7   94   631    9   MOLECULE: DOLICHYL-DIPHOSPHOOLIGOSACCHARIDE--PROTEIN                 
1416:  bba2-A  5.6  8.1  106  1051    6   MOLECULE: INTEGRIN ALPHA-3;                                          
1417:  h1zv-A  5.6  8.3  110  1161    9   MOLECULE: INTEGRIN ALPHA-D;                                          
1418:  at9w-A  5.6  7.2   82   207   16   MOLECULE: T-CELL SURFACE GLYCOPROTEIN CD3 EPSILON CHAIN;             
1419:  enj1-A  5.6 10.3  104   658   11   MOLECULE: ENDOGLIN;                                                  
1420:  o7xy-A  5.6 11.7  126  1400    6   MOLECULE: FILAMIN-C;                                                 
1421:  ghw4-A  5.6 11.2  109  1400    5   MOLECULE: ADHESION G-PROTEIN COUPLED RECEPTOR V1;                    
1422:  hwg1-A  5.6  7.0   93  1400    8   MOLECULE: OBSCURIN;                                                  
1423:  o7pa-A  5.6  4.1   96  1762   17   MOLECULE: ADAMTS-LIKE PROTEIN 1;                                     
1424:  c8na-A  5.6  4.7   98  1035    6   MOLECULE: INTEGRIN ALPHA-9;                                          
1425:  mlw3-A  5.6  3.9   94   694   11   MOLECULE: PROTEIN-ARGININE DEIMINASE TYPE-6;                         
1426:  v9km-A  5.6  8.4  108   327    9   MOLECULE: VACUOLAR PROTEIN SORTING-ASSOCIATED PROTEIN 26A;           
1427:  xez9-A  5.6  4.3   99  1208   11   MOLECULE: EXTRACELLULAR MATRIX ORGANIZING PROTEIN FRAS1;             
1428:  zz2y-A  5.6  3.7   97  1400   11   MOLECULE: ADHESION G-PROTEIN COUPLED RECEPTOR V1;                    
1429:  z7ul-A  5.5  5.9  105   868    6   MOLECULE: E3 UBIQUITIN-PROTEIN LIGASE TRIM71;                        
1430:  cx6j-A  5.5  7.1   89   333   10   MOLECULE: T-CELL SURFACE GLYCOPROTEIN CD1C;                          
1431:  xam3-A  5.5  5.6   91   383    7   MOLECULE: MHC CLASS I POLYPEPTIDE-RELATED SEQUENCE A;                
1432:  d6ko-A  5.5  2.1   65   118    9   MOLECULE: T CELL RECEPTOR GAMMA VARIABLE 3;                          
1433:  k8fg-A  5.5  2.6   73   119    8   MOLECULE: PROBABLE NON-FUNCTIONAL T CELL RECEPTOR GAMMA VAR          
1434:  on3f-A  5.5  4.8   88  1400    7   MOLECULE: FRAS1-RELATED EXTRACELLULAR MATRIX PROTEIN 2;              
1435:  qi5m-A  5.5  3.0   72   117    8   MOLECULE: IMMUNOGLOBULIN LAMBDA VARIABLE 1-51;                       
1436:  pl8t-A  5.5  5.6   89   383    7   MOLECULE: MHC CLASS I POLYPEPTIDE-RELATED SEQUENCE B;                
1437:  q8vn-A  5.5  9.6  127  1170    8   MOLECULE: INTEGRIN ALPHA-L;                                          
1438:  ugi8-A  5.5  3.9  110   787   10   MOLECULE: SIGNAL TRANSDUCER AND ACTIVATOR OF TRANSCRIPTION           
1439:  wf8c-A  5.5  9.6   96   446    9   MOLECULE: CALCIUM-BINDING AND COILED-COIL DOMAIN-CONTAINING          
1440:  vy6d-A  5.5  6.7  107  1400    9   MOLECULE: FRAS1-RELATED EXTRACELLULAR MATRIX PROTEIN 2;              
1441:  mzq6-A  5.5  5.3   94  1400    7   MOLECULE: ADHESION G-PROTEIN COUPLED RECEPTOR V1;                    
1442:  k8vh-A  5.5  6.3   96   258    3   MOLECULE: PHOSPHATIDYLINOSITOL-GLYCAN BIOSYNTHESIS CLASS X           
1443:  fh9j-A  5.5  3.8  115   847   10   MOLECULE: SIGNAL TRANSDUCER AND ACTIVATOR OF TRANSCRIPTION           
1444:  u1gc-A  5.5  9.1   79   559    5   MOLECULE: PROTEIN ENL;                                               
1445:  g7zk-A  5.5 10.5  102   298    3   MOLECULE: PROTEIN ILRUN;                                             
1446:  ain7-A  5.5  3.7   89   805    2   MOLECULE: PHOSPHOINOSITIDE 3-KINASE ADAPTER PROTEIN 1;               
1447:  w5pg-A  5.5  6.6  112  1339   11   MOLECULE: ASTROTACTIN-2;                                             
1448:  sfh0-A  5.5  3.0   72   117   10   MOLECULE: IMMUNOGLOBULIN LAMBDA VARIABLE 1-36;                       
1449:  rg5m-A  5.5  3.1   90   225    8   MOLECULE: RHO GDP-DISSOCIATION INHIBITOR 3;                          
1450:  jnd3-A  5.5 14.5  101  1400   10   MOLECULE: CILIA- AND FLAGELLA-ASSOCIATED PROTEIN 47;                 
1451:  t4cm-A  5.5 12.8  100  1369    7   MOLECULE: FRAS1-RELATED EXTRACELLULAR MATRIX PROTEIN 2;              
1452:  i3oh-A  5.5  5.2  107  2135    7   MOLECULE: PLEXIN-B1;                                                 
1453:  e1ti-A  5.5 11.2  112  1400    5   MOLECULE: HYDROCEPHALUS-INDUCING PROTEIN HOMOLOG;                    
1454:  y2zw-A  5.5 11.7  108  1325   10   MOLECULE: FILAMIN-C;                                                 
1455:  a4hq-A  5.5  3.0   72   118    8   MOLECULE: PROBABLE NON-FUNCTIONAL IMMUNOGLOBULIN LAMBDA VAR          
1456:  dz9e-A  5.5  3.1   84   580    6   MOLECULE: TRAFFICKING PROTEIN PARTICLE COMPLEX SUBUNIT 14;           
1457:  lhx4-A  5.5  2.5   70   112   14   MOLECULE: T CELL RECEPTOR ALPHA VARIABLE 7;                          
1458:  q6nw-A  5.5  4.1   77   770   16   MOLECULE: SEMAPHORIN-4F;                                             
1459:  zyc4-A  5.5 11.1  121  1400    7   MOLECULE: ADHESION G-PROTEIN COUPLED RECEPTOR V1;                    
1460:  f5kj-A  5.5  2.9   90   358    7   MOLECULE: PROTEIN PHOSPHATASE 1 REGULATORY SUBUNIT 3G;               
1461:  t3qf-A  5.5  2.1   72   117   11   MOLECULE: PROBABLE NON-FUNCTIONAL IMMUNOGLOBULIN HEAVY VARI          
1462:  f4dg-A  5.5 11.3  112  1400    8   MOLECULE: HYDROCEPHALUS-INDUCING PROTEIN HOMOLOG;                    
1463:  kok4-A  5.5 10.6  105  1400    8   MOLECULE: HYDROCEPHALUS-INDUCING PROTEIN HOMOLOG;                    
1464:  lv7n-A  5.5 12.1   98   643    8   MOLECULE: TRANSMEMBRANE PROTEIN 62;                                  
1465:  cf8u-A  5.5  3.2   83   426    6   MOLECULE: SYNAPTOTAGMIN-13;                                          
1466:  qnv3-A  5.5  6.9  103  1400   11   MOLECULE: FIBROCYSTIN;                                               
1467:  sx9h-A  5.4  3.5  102   890    3   MOLECULE: PHOSPHATIDATE PHOSPHATASE LPIN1;                           
1468:  x9cz-A  5.4  4.7  128   579    6   MOLECULE: TRANSCRIPTION FACTOR RELB;                                 
1469:  iq8z-A  5.4  3.5  113  1400    6   MOLECULE: FIBROCYSTIN;                                               
1470:  f8nd-A  5.4  5.4   97  1049   10   MOLECULE: DESMOGLEIN-1;                                              
1471:  sx3g-A  5.4  2.1   64   118   11   MOLECULE: T CELL RECEPTOR GAMMA VARIABLE 8;                          
1472:  yem8-A  5.4  2.2   71   119   15   MOLECULE: T CELL RECEPTOR ALPHA VARIABLE 29/DELTA VARIABLE           
1473:  luw4-A  5.4  7.4  103   286    9   MOLECULE: TRANSLOCON-ASSOCIATED PROTEIN SUBUNIT ALPHA;               
1474:  oyh1-A  5.4  7.8   90   820   10   MOLECULE: PROTEIN PHOSPHATASE 1 REGULATORY SUBUNIT 29;               
1475:  yl5r-A  5.4  4.7   88   353    8   MOLECULE: IMMUNOGLOBULIN HEAVY CONSTANT ALPHA 1;                     
1476:  x5zs-A  5.4  7.0  118  1400    9   MOLECULE: FIBROCYSTIN;                                               
1477:  y5mq-A  5.4  4.0  107   887   10   MOLECULE: PROTEIN PTHB1;                                             
1478:  g2bt-A  5.4 10.5   91  1400    8   MOLECULE: FRAS1-RELATED EXTRACELLULAR MATRIX PROTEIN 2;              
1479:  oea0-A  5.4  3.9   96  1400   10   MOLECULE: EXTRACELLULAR MATRIX ORGANIZING PROTEIN FRAS1;             
1480:  w9sj-A  5.4 14.3   81   932   10   MOLECULE: PROTOCADHERIN GAMMA-A6;                                    
1481:  vq0o-A  5.4  6.8   92   829   11   MOLECULE: CADHERIN-16;                                               
1482:  f4ur-A  5.4 17.5  103  1400    8   MOLECULE: MACROPHAGE-STIMULATING PROTEIN RECEPTOR;                   
1483:  tt0e-A  5.4  4.1  108  1400    9   MOLECULE: CILIA- AND FLAGELLA-ASSOCIATED PROTEIN 47;                 
1484:  ghk4-A  5.4  3.6  101   811    7   MOLECULE: TLR4 INTERACTOR WITH LEUCINE RICH REPEATS;                 
1485:  ngz4-A  5.4  7.1   93   226   10   MOLECULE: FIBRONECTIN TYPE III DOMAIN-CONTAINING PROTEIN 10          
1486:  wfm2-A  5.4  3.8   91   348    8   MOLECULE: HEREDITARY HEMOCHROMATOSIS PROTEIN;                        
1487:  ghm9-A  5.4 13.9   82  1060   12   MOLECULE: PROTOCADHERIN-1;                                           
1488:  lyc4-A  5.4 12.1   99  1274   10   MOLECULE: FIBROCYSTIN;                                               
1489:  z7ur-A  5.4 16.1  104  1400    7   MOLECULE: E3 UBIQUITIN-PROTEIN LIGASE MYCBP2;                        
1490:  p6ej-A  5.4  2.9   79   173   13   MOLECULE: T CELL RECEPTOR GAMMA CONSTANT 1;                          
1491:  r3ol-A  5.4 12.5   99  1400    9   MOLECULE: EXTRACELLULAR MATRIX ORGANIZING PROTEIN FRAS1;             
1492:  kn4r-A  5.4 12.0   81   330   15   MOLECULE: IMMUNOGLOBULIN HEAVY CONSTANT GAMMA 1;                     
1493:  pz6i-A  5.4  3.2   92   789    5   MOLECULE: TAX1-BINDING PROTEIN 1;                                    
1494:  agb5-A  5.4 10.0   97  1400   11   MOLECULE: EXTRACELLULAR MATRIX ORGANIZING PROTEIN FRAS1;             
1495:  ueg7-A  5.4  7.3   86  1400    6   MOLECULE: FRAS1-RELATED EXTRACELLULAR MATRIX PROTEIN 2;              
1496:  v9db-A  5.4  9.2   97   921    8   MOLECULE: SODIUM/CALCIUM EXCHANGER 2;                                
1497:  fl3p-A  5.4  6.2   98   568    6   MOLECULE: PROTEIN AF-9;                                              
1498:  hj3u-A  5.4  2.8   82   743    9   MOLECULE: CYTOSOLIC ENDO-BETA-N-ACETYLGLUCOSAMINIDASE;               
1499:  llm4-A  5.4  6.8   97   607   10   MOLECULE: CUB AND ZONA PELLUCIDA-LIKE DOMAIN-CONTAINING PRO          
1500:  v4gq-A  5.4  4.8  120  2699    3   MOLECULE: TENEURIN-3;                                                
1501:  odh2-A  5.4  5.6   91  1313    5   MOLECULE: INTER-ALPHA-TRYPSIN INHIBITOR HEAVY CHAIN H6;              
1502:  xtx1-A  5.4  5.1   84   377   11   MOLECULE: IMMUNOGLOBULIN HEAVY CONSTANT GAMMA 3;                     
1503:  vts4-A  5.4 11.3   92  1400    8   MOLECULE: CILIA- AND FLAGELLA-ASSOCIATED PROTEIN 47;                 
1504:  g0al-A  5.4 14.1   97   963    8   MOLECULE: SH3 DOMAIN-BINDING PROTEIN 4;                              
1505:  xaa5-A  5.4  4.5   89   673    9   MOLECULE: VASORIN;                                                   
1506:  s8ab-A  5.4  3.3   94  1909    4   MOLECULE: PLEXIN-B3;                                                 
1507:  e7gb-A  5.4  4.7   94   497    9   MOLECULE: MORN REPEAT-CONTAINING PROTEIN 1;                          
1508:  g5oy-A  5.4 10.6   87  1400   13   MOLECULE: EXTRACELLULAR MATRIX ORGANIZING PROTEIN FRAS1;             
1509:  lax3-A  5.4  4.1   88   176    8   MOLECULE: T CELL RECEPTOR BETA CONSTANT 1;                           
1510:  vfm7-A  5.4  7.2  100  1400   10   MOLECULE: EXTRACELLULAR MATRIX ORGANIZING PROTEIN FRAS1;             
1511:  xj3e-A  5.3  3.7   87   358   13   MOLECULE: HLA CLASS I HISTOCOMPATIBILITY ANTIGEN, ALPHA CHA          
1512:  gs3q-A  5.3 11.6   98   800    5   MOLECULE: MITOGEN-ACTIVATED PROTEIN KINASE KINASE KINASE 20          
1513:  t2lq-A  5.3 11.2   94   299   11   MOLECULE: CMRF35-LIKE MOLECULE 8;                                    
1514:  hjl4-A  5.3  5.5  110  1400   10   MOLECULE: FILAMIN-C;                                                 
1515:  hy4r-A  5.3 11.5   92  1400    9   MOLECULE: ADHESION G-PROTEIN COUPLED RECEPTOR V1;                    
1516:  qmb6-A  5.3 12.1  100   400   10   MOLECULE: DOUBLE C2-LIKE DOMAIN-CONTAINING PROTEIN ALPHA;            
1517:  u3we-A  5.3 10.1   93  1400    8   MOLECULE: EXTRACELLULAR MATRIX ORGANIZING PROTEIN FRAS1;             
1518:  fp8u-A  5.3  2.6   72   118   11   MOLECULE: PROBABLE NON-FUNCTIONAL IMMUNOGLOBULIN LAMBDA VAR          
1519:  mv6e-A  5.3  5.7   99  1896   10   MOLECULE: PLEXIN-A1;                                                 
1520:  zso4-A  5.3  3.7   87   366   11   MOLECULE: HLA CLASS I HISTOCOMPATIBILITY ANTIGEN, C ALPHA C          
1521:  l7dn-A  5.3 10.5   79   769   11   MOLECULE: INTEGRIN BETA-2;                                           
1522:  m3eo-A  5.3 13.8   83   818   11   MOLECULE: PROTOCADHERIN BETA-1;                                      
1523:  pl9c-A  5.3  5.2   94   327   12   MOLECULE: T-CELL SURFACE GLYCOPROTEIN CD1A;                          
1524:  rh1p-A  5.3  2.4   73   118    8   MOLECULE: IGV DOMAIN-CONTAINING PROTEIN;                             
1525:  in8i-A  5.3 18.1  105   955    3   MOLECULE: CHORDIN;                                                   
1526:  x0yb-A  5.3  6.4   94   183    7   MOLECULE: TRANSLOCON-ASSOCIATED PROTEIN SUBUNIT BETA;                
1527:  k9lb-A  5.3 13.4   93  1400    9   MOLECULE: CILIA- AND FLAGELLA-ASSOCIATED PROTEIN 47;                 
1528:  u0jy-A  5.3  3.6  103  1400   10   MOLECULE: CILIA- AND FLAGELLA-ASSOCIATED PROTEIN 47;                 
1529:  vd0v-A  5.3  6.3  111  1400    5   MOLECULE: EXTRACELLULAR MATRIX ORGANIZING PROTEIN FRAS1;             
1530:  okt4-A  5.3  2.5   71   115   14   MOLECULE: PROBABLE NON-FUNCTIONAL T CELL RECEPTOR BETA VARI          
1531:  hjc8-A  5.3 20.2   88  1400    3   MOLECULE: PROTOCADHERIN-16;                                          
1532:  u2nm-A  5.2  7.2  103   353    6   MOLECULE: C2 CALCIUM-DEPENDENT DOMAIN-CONTAINING PROTEIN 4D          
1533:  gjq2-A  5.2  3.5   86   421    9   MOLECULE: C2 CALCIUM-DEPENDENT DOMAIN-CONTAINING PROTEIN 4C          
1534:  rc0q-A  5.2 12.4   81   294   14   MOLECULE: SPERM ACROSOME MEMBRANE-ASSOCIATED PROTEIN 1;              
1535:  hl9p-A  5.2 14.1   87   932   13   MOLECULE: PROTOCADHERIN GAMMA-A3;                                    
1536:  nj7p-A  5.2  8.7  106  1152    2   MOLECULE: INTEGRIN ALPHA-M;                                          
1537:  j0tf-A  5.2 12.2  110   823    5   MOLECULE: APOPTOSIS-RESISTANT E3 UBIQUITIN PROTEIN LIGASE 1          
1538:  iw5k-A  5.2  5.1   90  1400    6   MOLECULE: FILAMIN-C;                                                 
1539:  gl7o-A  5.2 10.7  102   415   10   MOLECULE: ZONA PELLUCIDA-LIKE DOMAIN-CONTAINING PROTEIN 1;           
1540:  rl1w-A  5.2 14.7   87   927   11   MOLECULE: PROTOCADHERIN GAMMA-B1;                                    
1541:  rwm6-A  5.2  3.9   92   667   12   MOLECULE: INTERLEUKIN-17 RECEPTOR E;                                 
1542:  ikv5-A  5.2 18.8   96  1400    9   MOLECULE: CADHERIN-23;                                               
1543:  z5jw-A  5.2  5.4  105   981   16   MOLECULE: CALSYNTENIN-1;                                             
1544:  c5qw-A  5.2  4.0   93  1400    8   MOLECULE: E3 UBIQUITIN-PROTEIN LIGASE MYCBP2;                        
1545:  k4eu-A  5.2 15.0  106   859   10   MOLECULE: CADHERIN-RELATED FAMILY MEMBER 1;                          
1546:  oa2l-A  5.2  7.2  121   391    8   MOLECULE: RAB6A-GEF COMPLEX PARTNER PROTEIN 2;                       
1547:  r0ec-A  5.2 22.2  111  1400    6   MOLECULE: ADHESION G-PROTEIN COUPLED RECEPTOR V1;                    
1548:  riw4-A  5.2 11.8   71   270    8   MOLECULE: 5'-AMP-ACTIVATED PROTEIN KINASE SUBUNIT BETA-1;            
1549:  sr2z-A  5.2 13.6  119   417    8   MOLECULE: TRAFFICKING PROTEIN PARTICLE COMPLEX SUBUNIT 13;           
1550:  k1jn-A  5.2 11.2  111  1184   11   MOLECULE: PROTOCADHERIN-12;                                          
1551:  xp7z-A  5.2  6.2   85  1400    9   MOLECULE: HYDROCEPHALUS-INDUCING PROTEIN HOMOLOG;                    
1552:  r2dw-A  5.2 13.4   86   949   15   MOLECULE: PROTOCADHERIN ALPHA-11;                                    
1553:  mm9h-A  5.2  3.5   89   593    4   MOLECULE: BARDET-BIEDL SYNDROME 1 PROTEIN;                           
1554:  vh0x-A  5.2  3.6   84   545   10   MOLECULE: ONCOPROTEIN-INDUCED TRANSCRIPT 3 PROTEIN;                  
1555:  fbr4-A  5.1  5.6   92   341   12   MOLECULE: MAJOR HISTOCOMPATIBILITY COMPLEX CLASS I-RELATED           
1556:  o2qq-A  5.1  4.8  119   881    8   MOLECULE: FANCONI ANEMIA CORE COMPLEX-ASSOCIATED PROTEIN 10          
1557:  ct6c-A  5.1  3.7  121   900    4   MOLECULE: NUCLEAR FACTOR NF-KAPPA-B P100 SUBUNIT;                    
1558:  yu8j-A  5.1  8.6  118   421   11   MOLECULE: SYNAPTOTAGMIN-12;                                          
1559:  xo8c-A  5.1 14.3   79   948   13   MOLECULE: PROTOCADHERIN ALPHA-10;                                    
1560:  jtv6-A  5.1 14.2   86   923   13   MOLECULE: PROTOCADHERIN GAMMA-B5;                                    
1561:  v5sp-A  5.1  4.4  105   664    7   MOLECULE: PROTEIN-ARGININE DEIMINASE TYPE-3;                         
1562:  jmm1-A  5.1 14.4   94   950   10   MOLECULE: PROTOCADHERIN ALPHA-8;                                     
1563:  rfi7-A  5.1  4.0   97  2139    3   MOLECULE: FRAS1-RELATED EXTRACELLULAR MATRIX PROTEIN 3;              
1564:  auc1-A  5.1  3.4   99   625    3   MOLECULE: GRAINYHEAD-LIKE PROTEIN 2 HOMOLOG;                         
1565:  vjw3-A  5.1  8.5  100   925    7   MOLECULE: NUCLEAR FACTOR OF ACTIVATED T-CELLS, CYTOPLASMIC           
1566:  e0ct-A  5.1  5.0  101  1435    7   MOLECULE: PROBABLE ATP-DEPENDENT DNA HELICASE HFM1;                  
1567:  l1sr-A  5.1 14.5   87   950   16   MOLECULE: PROTOCADHERIN ALPHA-3;                                     
1568:  nxm4-A  5.1  3.5  103   618    3   MOLECULE: GRAINYHEAD-LIKE PROTEIN 1 HOMOLOG;                         
1569:  qzg5-A  5.1 14.2   91   794   10   MOLECULE: CADHERIN-12;                                               
1570:  ud5h-A  5.1  5.0  103   409   12   MOLECULE: MICROFIBRILLAR-ASSOCIATED PROTEIN 3-LIKE;                  
1571:  tr6t-A  5.1  8.3   87  1400    9   MOLECULE: PROTOCADHERIN-23;                                          
1572:  ip1u-A  5.1 14.2   83  1400    7   MOLECULE: PROTOCADHERIN FAT 4;                                       
1573:  kj3c-A  5.1 14.3   78   931   12   MOLECULE: PROTOCADHERIN GAMMA-A1;                                    
1574:  sae3-A  5.1 12.7   96   200   14   MOLECULE: TREM-LIKE TRANSCRIPT 4 PROTEIN;                            
1575:  io6g-A  5.1 10.0   96  1400   10   MOLECULE: CILIA- AND FLAGELLA-ASSOCIATED PROTEIN 47;                 
1576:  bcu3-A  5.1  4.6  110  1400    5   MOLECULE: TENEURIN-1;                                                
1577:  nfn0-A  5.1  4.7  107   959    4   MOLECULE: XYLOSYLTRANSFERASE 1;                                      
1578:  pe6j-A  5.1  5.5  104  1400   13   MOLECULE: PROTOCADHERIN FAT 4;                                       
1579:  in9d-A  5.1  7.7   99  1400    6   MOLECULE: CILIA- AND FLAGELLA-ASSOCIATED PROTEIN 47;                 
1580:  s1ek-A  5.1  3.1   63  1222   10   MOLECULE: NODAL MODULATOR 3;                                         
1581:  pxm1-A  5.1 13.9   77   885    5   MOLECULE: CADHERIN-RELATED FAMILY MEMBER 3;                          
1582:  q3ys-A  5.1  5.7   95  1075   11   MOLECULE: NUCLEAR FACTOR OF ACTIVATED T-CELLS, CYTOPLASMIC           
1583:  pys8-A  5.1  2.8   73   453    8   MOLECULE: IMMUNOGLOBULIN HEAVY CONSTANT MU;                          
1584:  c6ke-A  5.1 14.7   89  1040   13   MOLECULE: PROTOCADHERIN-10;                                          
1585:  mv9y-A  5.1  9.7  106  1400   10   MOLECULE: EXTRACELLULAR MATRIX ORGANIZING PROTEIN FRAS1;             
1586:  hej5-A  5.1 14.9   87   559    9   MOLECULE: NXPE FAMILY MEMBER 2;                                      
1587:  ibf5-A  5.0 10.3  102   851   11   MOLECULE: SIGNAL TRANSDUCER AND ACTIVATOR OF TRANSCRIPTION           
1588:  exj2-A  5.0 10.2   88   419    8   MOLECULE: SYNAPTOTAGMIN-2;                                           
1589:  da3b-A  5.0 14.5   83   947   14   MOLECULE: PROTOCADHERIN ALPHA-4;                                     
1590:  v2qu-A  5.0  7.6   93   772   13   MOLECULE: CADHERIN-19;                                               
1591:  c9iz-A  5.0 13.4   91  1400    9   MOLECULE: HYDROCEPHALUS-INDUCING PROTEIN HOMOLOG;                    
1592:  cju0-A  5.0 13.6   97  1400    8   MOLECULE: HYDROCEPHALUS-INDUCING PROTEIN HOMOLOG;                    
1593:  ug3w-A  5.0  7.4   98   415    5   MOLECULE: RUNT-RELATED TRANSCRIPTION FACTOR 3;                       
1594:  wob8-A  5.0  4.1   91  1187    8   MOLECULE: BAI1-ASSOCIATED PROTEIN 3;                                 
1595:  dc6c-A  5.0 10.8   95   412    7   MOLECULE: DOUBLE C2-LIKE DOMAIN-CONTAINING PROTEIN BETA;             
1596:  gqe9-A  5.0 14.2   79   936   16   MOLECULE: PROTOCADHERIN ALPHA-5;                                     
1597:  kf7u-A  5.0 11.1   88   386    2   MOLECULE: SYNAPTOTAGMIN-5;                                           
1598:  qx9n-A  5.0 13.4   87  1955   10   MOLECULE: PROTOCADHERIN-15;                                          
1599:  yor4-A  5.0 11.9   80  1400   11   MOLECULE: EXTRACELLULAR MATRIX ORGANIZING PROTEIN FRAS1;             
1600:  idt2-A  5.0 14.6   87   932   10   MOLECULE: PROTOCADHERIN GAMMA-A12;                                   
1601:  q2qf-A  5.0  8.0   91  2179   10   MOLECULE: FRAS1-RELATED EXTRACELLULAR MATRIX PROTEIN 1;              
1602:  ype6-A  5.0  3.4   81   837   10   MOLECULE: SEMAPHORIN-4B;                                             
1603:  l0iv-A  5.0 13.5   83  1400    4   MOLECULE: PROTOCADHERIN-23;                                          
1604:  xvm9-A  5.0  8.4  109  1435   12   MOLECULE: TRAFFICKING PROTEIN PARTICLE COMPLEX SUBUNIT 8;            
1605:  bw1i-A  5.0  6.7  113  1387    5   MOLECULE: CILIA- AND FLAGELLA-ASSOCIATED PROTEIN 47;                 
1606:  m2et-A  5.0  6.3   97   338   15   MOLECULE: ZONA PELLUCIDA-BINDING PROTEIN 2;                          
1607:  cf8a-A  5.0  4.6  103  2202   10   MOLECULE: ACTIVATING SIGNAL COINTEGRATOR 1 COMPLEX SUBUNIT           
1608:  ltv1-A  5.0 10.9   72   117   17   MOLECULE: IMMUNOGLOBULIN LAMBDA VARIABLE 7-43;                       
1609:  dr3k-A  5.0 14.1   93   950   10   MOLECULE: PROTOCADHERIN ALPHA-6;                                     
1610:  fqg9-A  5.0  3.3   87   151    7   MOLECULE: NPC INTRACELLULAR CHOLESTEROL TRANSPORTER 2;               
1611:  rny3-A  5.0  7.4   98  1400   16   MOLECULE: PROTOCADHERIN FAT 4;                                       
1612:  jjp3-A  5.0  5.3   97   551    9   MOLECULE: TRANSCRIPTION FACTOR P65;                                  
1613:  cbl0-A  5.0 13.4   83  1400   16   MOLECULE: PROTOCADHERIN FAT 2;                                       
1614:  g4ih-A  5.0  7.0  102   721    6   MOLECULE: BARDET-BIEDL SYNDROME 2 PROTEIN;                           
1615:  k0js-A  5.0  7.6   92  1090    9   MOLECULE: PROTEIN UNC-13 HOMOLOG D;                                  
1616:  wls9-A  5.0  5.9   92   570   10   MOLECULE: TRANSMEMBRANE 7 SUPERFAMILY MEMBER 3;                      
1617:  d8le-A  5.0  9.3  102  1400    5   MOLECULE: ADHESION G-PROTEIN COUPLED RECEPTOR V1;                    
1618:  cf3r-A  5.0  8.1  101  1400    7   MOLECULE: ADHESION G-PROTEIN COUPLED RECEPTOR V1;                    
1619:  ijs5-A  5.0 12.2  117  1755    5   MOLECULE: DELETED IN LUNG AND ESOPHAGEAL CANCER PROTEIN 1;           
1620:  ad9q-A  5.0  2.1   65   114   11   MOLECULE: PROBABLE NON-FUNCTIONAL IMMUNOGLOBULIN LAMBDA VAR          
1621:  evr2-A  5.0 13.7   82   923   11   MOLECULE: PROTOCADHERIN GAMMA-B4;                                    
1622:  do8w-A  5.0  4.8   90  1202   10   MOLECULE: CALMODULIN-BINDING TRANSCRIPTION ACTIVATOR 2;              
1623:  p5qq-A  5.0  4.3  108  1003    6   MOLECULE: HELICASE MOV-10;                                           
1624:  ihp1-A  5.0  3.3   81  1400   12   MOLECULE: PROTOCADHERIN FAT 1;                                       
1625:  ptp4-A  4.9  3.5   87   188    8   MOLECULE: PUTATIVE SYNAPTOTAGMIN-14-LIKE PROTEIN;                    
1626:  b8bn-A  4.9 14.8  117  1584    9   MOLECULE: CILIA- AND FLAGELLA-ASSOCIATED PROTEIN 74;                 
1627:  ckc3-A  4.9  3.1   81  1686    6   MOLECULE: PHOSPHATIDYLINOSITOL 4-PHOSPHATE 3-KINASE C2 DOMA          
1628:  zug6-A  4.9 13.3   83  1007   13   MOLECULE: PROTOCADHERIN ALPHA-C2;                                    
1629:  m0bo-A  4.9 19.9   91  2537   11   MOLECULE: CENTROSOMAL PROTEIN OF 192 KDA;                            
1630:  vn2i-A  4.9  2.5   64   118    8   MOLECULE: T CELL RECEPTOR GAMMA VARIABLE 4;                          
1631:  iup1-A  4.9  3.9  106   896    4   MOLECULE: PHOSPHATIDATE PHOSPHATASE LPIN2;                           
1632:  iqo8-A  4.9 13.7   80  1237   19   MOLECULE: PROTOCADHERIN-9;                                           
1633:  l0fn-A  4.9 13.8   86  1400   14   MOLECULE: CADHERIN-23;                                               
1634:  abr6-A  4.9  5.7   98  1871    8   MOLECULE: PLEXIN-A3;                                                 
1635:  xqh0-A  4.9  7.0  104  1092    9   MOLECULE: PROTEIN WWC3;                                              
1636:  uy7z-A  4.9  8.6   90   323   11   MOLECULE: LEUKOCYTE SURFACE ANTIGEN CD47;                            
1637:  wzg0-A  4.9 14.6   88   800   11   MOLECULE: PROTOCADHERIN BETA-10;                                     
1638:  anb4-A  4.9 14.4   80   934   10   MOLECULE: PROTOCADHERIN GAMMA-C3;                                    
1639:  lt4d-A  4.9 11.0   99  1400    9   MOLECULE: FRAS1-RELATED EXTRACELLULAR MATRIX PROTEIN 2;              
1640:  aze7-A  4.9  4.3  118   770   11   MOLECULE: SIGNAL TRANSDUCER AND ACTIVATOR OF TRANSCRIPTION           
1641:  yy0y-A  4.9  4.2  103  1894    7   MOLECULE: PLEXIN-A2;                                                 
1642:  t7yl-A  4.9 12.4   89  1400    9   MOLECULE: PROTOCADHERIN FAT 2;                                       
1643:  fb3m-A  4.9 14.2   84   930    8   MOLECULE: PROTOCADHERIN GAMMA-B6;                                    
1644:  em4g-A  4.9  4.6   86   346   16   MOLECULE: HLA CLASS I HISTOCOMPATIBILITY ANTIGEN, ALPHA CHA          
1645:  z3dv-A  4.9  6.8   92   798    9   MOLECULE: CATION CHANNEL SPERM-ASSOCIATED PROTEIN SUBUNIT D          
1646:  muf1-A  4.9  3.5  101   626    6   MOLECULE: GRAINYHEAD-LIKE PROTEIN 3 HOMOLOG;                         
1647:  b0pg-A  4.9 19.9  103  1400   13   MOLECULE: PROTOCADHERIN-23;                                          
1648:  w2hf-A  4.9  7.3   94   744    5   MOLECULE: TRIPARTITE MOTIF-CONTAINING PROTEIN 2;                     
1649:  qsv4-A  4.9 15.0   85   794   14   MOLECULE: PROTOCADHERIN BETA-6;                                      
1650:  nh0u-A  4.9 15.3   95  1400    8   MOLECULE: EXTRACELLULAR MATRIX ORGANIZING PROTEIN FRAS1;             
1651:  l6ug-A  4.9 13.7   83   932   10   MOLECULE: PROTOCADHERIN GAMMA-A8;                                    
1652:  tap5-A  4.9 10.9   92  1400   11   MOLECULE: FRAS1-RELATED EXTRACELLULAR MATRIX PROTEIN 2;              
1653:  zz3s-A  4.9  4.8  109  2649    6   MOLECULE: HELICASE WITH ZINC FINGER DOMAIN 2;                        
1654:  wm4c-A  4.9 13.5   94   795   14   MOLECULE: PROTOCADHERIN BETA-5;                                      
1655:  dvj9-A  4.9  4.6  100  1122    5   MOLECULE: PROTEIN PHOSPHATASE 1 REGULATORY SUBUNIT 3A;               
1656:  dc8r-A  4.9  6.9   90   567   12   MOLECULE: GERANYLGERANYL TRANSFERASE TYPE-2 SUBUNIT ALPHA;           
1657:  r1zq-A  4.9 10.1   99  1400    8   MOLECULE: CADHERIN-23;                                               
1658:  xh6t-A  4.9  4.4  102   745    6   MOLECULE: ZONA PELLUCIDA SPERM-BINDING PROTEIN 2;                    
1659:  z1lt-A  4.9  3.3   87  1400   11   MOLECULE: PROTOCADHERIN FAT 2;                                       
1660:  zus6-A  4.9 13.3   71  1267   10   MOLECULE: NODAL MODULATOR 2;                                         
1661:  l7ob-A  4.9 19.5  107  1400    7   MOLECULE: HYDROCEPHALUS-INDUCING PROTEIN HOMOLOG;                    
1662:  ae5t-A  4.9 12.1   84  1400    7   MOLECULE: PROTOCADHERIN FAT 4;                                       
1663:  vl2d-A  4.9 11.5   83  1400   14   MOLECULE: PROTOCADHERIN FAT 2;                                       
1664:  uwy2-A  4.9 14.2   84  1400   13   MOLECULE: CADHERIN EGF LAG SEVEN-PASS G-TYPE RECEPTOR 1;             
1665:  ejb9-A  4.9  9.3   86   829    8   MOLECULE: CADHERIN-3;                                                
1666:  ro2g-A  4.9 11.4   77  1400   14   MOLECULE: PROTOCADHERIN FAT 2;                                       
1667:  czw6-A  4.9  8.0   88  1400   13   MOLECULE: CADHERIN EGF LAG SEVEN-PASS G-TYPE RECEPTOR 1;             
1668:  yh1y-A  4.9  3.3   95  1400    7   MOLECULE: PROTOCADHERIN FAT 4;                                       
1669:  twh9-A  4.9 10.0   88  1400    6   MOLECULE: PROTOCADHERIN FAT 1;                                       
1670:  o7kx-A  4.9  4.1   91   178    9   MOLECULE: T CELL RECEPTOR BETA CONSTANT 2;                           
1671:  z6sp-A  4.8  5.2   92   308    0   MOLECULE: REGULATING SYNAPTIC MEMBRANE EXOCYTOSIS PROTEIN 3          
1672:  dyq9-A  4.8  3.1   83   369   10   MOLECULE: C2 CALCIUM-DEPENDENT DOMAIN-CONTAINING PROTEIN 4A          
1673:  qj8j-A  4.8 13.7  100  1192   10   MOLECULE: PROTEIN WWC2;                                              
1674:  jf1b-A  4.8  7.9   98   421    5   MOLECULE: SYNAPTOTAGMIN-15;                                          
1675:  ec1c-A  4.8  3.5   80  1445    5   MOLECULE: PHOSPHATIDYLINOSITOL 4-PHOSPHATE 3-KINASE C2 DOMA          
1676:  ouu2-A  4.8  5.3   82   951   12   MOLECULE: PROTOCADHERIN-20;                                          
1677:  s8nb-A  4.8 11.1   86  1400    8   MOLECULE: PROTOCADHERIN FAT 3;                                       
1678:  un3l-A  4.8  8.4   93  1400    6   MOLECULE: EXTRACELLULAR MATRIX ORGANIZING PROTEIN FRAS1;             
1679:  u5za-A  4.8  2.6   68   272   10   MOLECULE: 5'-AMP-ACTIVATED PROTEIN KINASE SUBUNIT BETA-2;            
1680:  qhr1-A  4.8  4.4  113   499    8   MOLECULE: PUTATIVE DBH-LIKE MONOOXYGENASE PROTEIN 2;                 
1681:  d5yh-A  4.8  3.3   83   431    6   MOLECULE: SYNAPTOTAGMIN-11;                                          
1682:  dl2a-A  4.8  4.6  111  1116    7   MOLECULE: CATION CHANNEL SPERM-ASSOCIATED PROTEIN SUBUNIT B          
1683:  f3cn-A  4.8  5.6  102  1894    4   MOLECULE: PLEXIN-A4;                                                 
1684:  cak9-A  4.8 11.3   96  1400    5   MOLECULE: PROTOCADHERIN-16;                                          
1685:  alh0-A  4.8 13.6   86   931   12   MOLECULE: PROTOCADHERIN GAMMA-A5;                                    
1686:  nnf9-A  4.8  8.6  104   619    8   MOLECULE: PROTO-ONCOGENE C-REL;                                      
1687:  gt6l-A  4.8 13.9   86  1340   15   MOLECULE: PROTOCADHERIN-11 Y-LINKED;                                 
1688:  y9va-A  4.8 10.7  108  1400   10   MOLECULE: HYDROCEPHALUS-INDUCING PROTEIN HOMOLOG;                    
1689:  wt0l-A  4.8  5.0  110  1426    1   MOLECULE: NEPHROCYSTIN-4;                                            
1690:  mos7-A  4.8  8.7   82  1400   12   MOLECULE: PROTOCADHERIN FAT 4;                                       
1691:  g3zh-A  4.8 13.7   86   787   13   MOLECULE: PROTOCADHERIN BETA-15;                                     
1692:  jrn1-A  4.8 14.8   91   797    7   MOLECULE: PROTOCADHERIN BETA-9;                                      
1693:  rb3d-A  4.8 13.7   89  1400    7   MOLECULE: PROTOCADHERIN FAT 3;                                       
1694:  bti4-A  4.8 11.3   94  1400   10   MOLECULE: FRAS1-RELATED EXTRACELLULAR MATRIX PROTEIN 2;              
1695:  ll5j-A  4.8 13.8   86  1400    8   MOLECULE: PROTOCADHERIN FAT 2;                                       
1696:  ynr0-A  4.8 13.8   87  1400   13   MOLECULE: PROTOCADHERIN-16;                                          
1697:  yb2n-A  4.8 11.2  108  1400    9   MOLECULE: HYDROCEPHALUS-INDUCING PROTEIN HOMOLOG;                    
1698:  o5ig-A  4.8 13.0   86   799   10   MOLECULE: CADHERIN-8;                                                
1699:  cl4s-A  4.8  4.3  106   651    5   MOLECULE: BETA-GLUCURONIDASE;                                        
1700:  n6oy-A  4.8 10.4   97  1377    9   MOLECULE: COLLAGEN ALPHA-3(VI) CHAIN;                                
1701:  dhe6-A  4.8 12.9   90  1400    7   MOLECULE: PROTOCADHERIN-16;                                          
1702:  fac2-A  4.8 14.2   96   950   15   MOLECULE: PROTOCADHERIN ALPHA-1;                                     
1703:  hre6-A  4.8 14.1   87   929   10   MOLECULE: PROTOCADHERIN GAMMA-B3;                                    
1704:  m1xd-A  4.8  2.9   80   243    9   MOLECULE: VESICLE-ASSOCIATED MEMBRANE PROTEIN-ASSOCIATED PR          
1705:  cwr4-A  4.8 12.5   77   241   16   MOLECULE: MEGAKARYOCYTE AND PLATELET INHIBITORY RECEPTOR G6          
1706:  tw8k-A  4.8  9.9   73   761   12   MOLECULE: SEMAPHORIN-4A;                                             
1707:  t7bt-A  4.8  6.9   88   518    7   MOLECULE: UNC5C-LIKE PROTEIN;                                        
1708:  iq0q-A  4.8  7.9  113   663    4   MOLECULE: PROTEIN-ARGININE DEIMINASE TYPE-1;                         
1709:  rn6b-A  4.8  3.4   86  1400   10   MOLECULE: PROTOCADHERIN FAT 2;                                       
1710:  o9lc-A  4.8 15.2   91  1400    8   MOLECULE: PROTOCADHERIN-16;                                          
1711:  x2mb-A  4.8  9.8   93   781   14   MOLECULE: DEATH DOMAIN-CONTAINING PROTEIN 1;                         
1712:  ypf6-A  4.8 10.9   85   556   19   MOLECULE: B-LYMPHOCYTE ANTIGEN CD19;                                 
1713:  dp0f-A  4.8 14.7  105  1321    8   MOLECULE: HYDROCEPHALUS-INDUCING PROTEIN HOMOLOG;                    
1714:  pb6c-A  4.8 13.5   78   950   14   MOLECULE: PROTOCADHERIN ALPHA-9;                                     
1715:  m6yf-A  4.8  9.0   90  1400    7   MOLECULE: EXTRACELLULAR MATRIX ORGANIZING PROTEIN FRAS1;             
1716:  y1ff-A  4.8 13.9   76  1400    9   MOLECULE: PROTOCADHERIN FAT 1;                                       
1717:  yaf9-A  4.8 11.6   84  1400   12   MOLECULE: HYDROCEPHALUS-INDUCING PROTEIN HOMOLOG;                    
1718:  hjd4-A  4.7 13.4  108  1040   11   MOLECULE: DESMOGLEIN-4;                                              
1719:  ef2y-A  4.7 11.3   94   474    2   MOLECULE: SYNAPTOTAGMIN-17;                                          
1720:  qmp4-A  4.7 10.8  105   453    7   MOLECULE: RUNT-RELATED TRANSCRIPTION FACTOR 1;                       
1721:  blp1-A  4.7  3.4   83   403   11   MOLECULE: SYNAPTOTAGMIN-7;                                           
1722:  o4dv-A  4.7  3.6   85   365   13   MOLECULE: HLA CLASS I HISTOCOMPATIBILITY ANTIGEN, A ALPHA C          
1723:  mql9-A  4.7  4.4  121   968    4   MOLECULE: NUCLEAR FACTOR NF-KAPPA-B P105 SUBUNIT;                    
1724:  vs6r-A  4.7  2.3   62   118    6   MOLECULE: T CELL RECEPTOR GAMMA VARIABLE 2;                          
1725:  oul8-A  4.7  4.1  119   943    7   MOLECULE: NUCLEAR FACTOR OF ACTIVATED T-CELLS, CYTOPLASMIC           
1726:  xna1-A  4.7 13.9   81  1400    9   MOLECULE: PROTOCADHERIN FAT 1;                                       
1727:  mpe8-A  4.7 13.9   87   932   10   MOLECULE: PROTOCADHERIN GAMMA-A2;                                    
1728:  uz6t-A  4.7 11.9   87  1400    8   MOLECULE: PROTOCADHERIN FAT 3;                                       
1729:  zy8e-A  4.7  3.7   88   338   13   MOLECULE: HLA CLASS I HISTOCOMPATIBILITY ANTIGEN, ALPHA CHA          
1730:  dlw0-A  4.7  8.0   96  1400    6   MOLECULE: FIBROCYSTIN;                                               
1731:  ne5c-A  4.7 18.1   93  1400   14   MOLECULE: PROTOCADHERIN FAT 2;                                       
1732:  l3mr-A  4.7 13.9   84  1400   11   MOLECULE: PROTOCADHERIN-23;                                          
1733:  ko2x-A  4.7 14.3   87  1400    8   MOLECULE: PROTOCADHERIN FAT 3;                                       
1734:  xy6t-A  4.7  7.0   90  1400    8   MOLECULE: HYDROCEPHALUS-INDUCING PROTEIN HOMOLOG;                    
1735:  hz5m-A  4.7  7.2   97   966    6   MOLECULE: NEXT TO BRCA1 GENE 1 PROTEIN;                              
1736:  nx0k-A  4.7  8.5   91  1400    8   MOLECULE: PROTOCADHERIN FAT 4;                                       
1737:  hnx4-A  4.7  5.7   99   540   10   MOLECULE: ZONA PELLUCIDA SPERM-BINDING PROTEIN 4;                    
1738:  bea6-A  4.7 12.2   75  1400    9   MOLECULE: PROTOCADHERIN FAT 3;                                       
1739:  p8id-A  4.7 13.6   84   734   12   MOLECULE: PUTATIVE PROTOCADHERIN BETA-18;                            
1740:  myq7-A  4.7 13.6   86   936   12   MOLECULE: PROTOCADHERIN GAMMA-A10;                                   
1741:  y1li-A  4.7 12.5   74  1400   16   MOLECULE: PROTOCADHERIN-16;                                          
1742:  g0aq-A  4.7  4.6   99   640   13   MOLECULE: UROMODULIN;                                                
1743:  gri9-A  4.7  6.7  105  2155    6   MOLECULE: ALPHA-TECTORIN;                                            
1744:  jfd7-A  4.7 14.4   84  1400   10   MOLECULE: PROTOCADHERIN FAT 2;                                       
1745:  ytv3-A  4.7 12.3   81  1400    9   MOLECULE: CADHERIN EGF LAG SEVEN-PASS G-TYPE RECEPTOR 3;             
1746:  t3bm-A  4.7 19.3   92  1400    8   MOLECULE: PROTOCADHERIN-16;                                          
1747:  hx2o-A  4.7 12.0   98  1243    7   MOLECULE: FIBROCYSTIN-L;                                             
1748:  ku4f-A  4.7 12.6   80   776    8   MOLECULE: PROTOCADHERIN BETA-16;                                     
1749:  t9af-A  4.7 10.5   98  1400    9   MOLECULE: PROTOCADHERIN FAT 3;                                       
1750:  g5qw-A  4.7  9.4   87   930    7   MOLECULE: INTER-ALPHA-TRYPSIN INHIBITOR HEAVY CHAIN H4;              
1751:  mx6l-A  4.7  6.7   83  1400   16   MOLECULE: PROTOCADHERIN FAT 1;                                       
1752:  oty4-A  4.7  4.4   88   249    8   MOLECULE: VESICLE-ASSOCIATED MEMBRANE PROTEIN-ASSOCIATED PR          
1753:  uwj5-A  4.7  5.3   88  1609   10   MOLECULE: TRANSMEMBRANE PROTEIN 131-LIKE;                            
1754:  ud7v-A  4.7  3.3   83   645    6   MOLECULE: SYNAPTOTAGMIN-16;                                          
1755:  yy1e-A  4.7 13.5   86  1400   10   MOLECULE: PROTOCADHERIN FAT 2;                                       
1756:  ge3s-A  4.7  3.3   78  1400    6   MOLECULE: PROTOCADHERIN FAT 2;                                       
1757:  tlc4-A  4.7 12.8   81   798   10   MOLECULE: PROTOCADHERIN BETA-13;                                     
1758:  wmr4-A  4.7 12.9   88   832    8   MOLECULE: CADHERIN-17;                                               
1759:  xhd2-A  4.7 12.5   82  1400   10   MOLECULE: PROTOCADHERIN FAT 3;                                       
1760:  r3js-A  4.7  3.8   81   483    4   MOLECULE: SWI/SNF-RELATED MATRIX-ASSOCIATED ACTIN-DEPENDENT          
1761:  dnv5-A  4.7  8.7   85  1400   13   MOLECULE: PROTOCADHERIN-23;                                          
1762:  qzf0-A  4.6 10.4  100  1692    6   MOLECULE: REGULATING SYNAPTIC MEMBRANE EXOCYTOSIS PROTEIN 1          
1763:  dl6e-A  4.6  7.9  103   610    3   MOLECULE: SYNAPTOTAGMIN-LIKE PROTEIN 3;                              
1764:  l4if-A  4.6  9.9  101   934    7   MOLECULE: SYNAPTOTAGMIN-LIKE PROTEIN 2;                              
1765:  km8u-A  4.6  9.1  100   851    8   MOLECULE: TRANSFORMING GROWTH FACTOR BETA RECEPTOR TYPE 3;           
1766:  c6cn-A  4.6 14.5   85  1400    9   MOLECULE: PROTOCADHERIN FAT 4;                                       
1767:  q6zu-A  4.6 14.5   87   437    9   MOLECULE: EPSILON-SARCOGLYCAN;                                       
1768:  im6g-A  4.6  5.7   93   300    6   MOLECULE: TRANSMEMBRANE PROTEIN 158;                                 
1769:  sgz2-A  4.6  8.2   85  1400   12   MOLECULE: PROTOCADHERIN-23;                                          
1770:  br7p-A  4.6  3.4   80   401    5   MOLECULE: SYNAPTOTAGMIN-8;                                           
1771:  pt4w-A  4.6  9.5  113   730    5   MOLECULE: SYNAPTOTAGMIN-LIKE PROTEIN 5;                              
1772:  r1mj-A  4.6  7.7   89   834    9   MOLECULE: RAS GTPASE-ACTIVATING PROTEIN 3;                           
1773:  ui5s-A  4.6  5.4  114   613    7   MOLECULE: DBH-LIKE MONOOXYGENASE PROTEIN 1;                          
1774:  vew3-A  4.6 13.5   86  1135    8   MOLECULE: PROTOCADHERIN-18;                                          
1775:  eiu0-A  4.6 14.4   85   795    9   MOLECULE: PROTOCADHERIN BETA-12;                                     
1776:  c5of-A  4.6 11.9  102   364   10   MOLECULE: HEPATITIS A VIRUS CELLULAR RECEPTOR 1;                     
1777:  eg2z-A  4.6 11.8   86   789   12   MOLECULE: CADHERIN-9;                                                
1778:  sq2m-A  4.6 14.9   87  1400    9   MOLECULE: PROTOCADHERIN FAT 2;                                       
1779:  l5gb-A  4.6 12.9   76  1357    8   MOLECULE: PROTOCADHERIN FAT 3;                                       
1780:  ti8n-A  4.6  5.0   83  1400   13   MOLECULE: CADHERIN-23;                                               
1781:  a1hb-A  4.6 12.4   77  1400   12   MOLECULE: PROTOCADHERIN FAT 1;                                       
1782:  phk6-A  4.6 11.1   83   828    8   MOLECULE: CADHERIN-22;                                               
1783:  ml3e-A  4.6  5.6  102   921    5   MOLECULE: EXTENDED SYNAPTOTAGMIN-2;                                  
1784:  gd6o-A  4.6 12.3   77   118   16   MOLECULE: IMMUNOGLOBULIN LAMBDA VARIABLE 1-40;                       
1785:  e5ta-A  4.6 10.8   79  1400   10   MOLECULE: PROTOCADHERIN-16;                                          
1786:  e4bz-A  4.6 12.6   94  1400    7   MOLECULE: PROTOCADHERIN FAT 3;                                       
1787:  ccz8-A  4.6 13.9  103   832   13   MOLECULE: CADHERIN-LIKE PROTEIN 26;                                  
1788:  naq6-A  4.6  8.6   89  2169    8   MOLECULE: MUCIN-4;                                                   
1789:  w5cp-A  4.6  4.9   80  1400    9   MOLECULE: CADHERIN EGF LAG SEVEN-PASS G-TYPE RECEPTOR 2;             
1790:  sct4-A  4.6  7.1   96   602    7   MOLECULE: TRANSCRIPTION FACTOR COE4;                                 
1791:  b7ej-A  4.6  7.9   80  1400   14   MOLECULE: HYDROCEPHALUS-INDUCING PROTEIN HOMOLOG;                    
1792:  eur8-A  4.6  4.9  102   566   11   MOLECULE: BETA-1,4 N-ACETYLGALACTOSAMINYLTRANSFERASE 2;              
1793:  j7gb-A  4.6 15.8   86  1400    8   MOLECULE: PROTOCADHERIN FAT 1;                                       
1794:  tek2-A  4.6  4.7   87   803    5   MOLECULE: RAS GTPASE-ACTIVATING PROTEIN 4;                           
1795:  kaw6-A  4.6  3.5   86   510    1   MOLECULE: SYNAPTOTAGMIN-6;                                           
1796:  crh9-A  4.6 11.8  103  1400    6   MOLECULE: PROTOCADHERIN FAT 1;                                       
1797:  ue8u-A  4.6 11.3   77   801   17   MOLECULE: PROTOCADHERIN BETA-8;                                      
1798:  zmf9-A  4.6 15.0   93   938   12   MOLECULE: PROTOCADHERIN GAMMA-C4;                                    
1799:  by8p-A  4.6 13.2   76  1400    8   MOLECULE: PROTOCADHERIN FAT 4;                                       
1800:  c3cu-A  4.6 10.0   78  1400    8   MOLECULE: CADHERIN EGF LAG SEVEN-PASS G-TYPE RECEPTOR 1;             
1801:  ftr4-A  4.6 12.5   83  1400    8   MOLECULE: PROTOCADHERIN FAT 2;                                       
1802:  vqa7-A  4.6 10.9   91  1400   12   MOLECULE: HYDROCEPHALUS-INDUCING PROTEIN HOMOLOG;                    
1803:  lwb0-A  4.6 12.4   83   790   13   MOLECULE: CADHERIN-6;                                                
1804:  woo4-A  4.6 12.0   81  1400   10   MOLECULE: CADHERIN EGF LAG SEVEN-PASS G-TYPE RECEPTOR 2;             
1805:  oq1e-A  4.6  5.5   92   999   12   MOLECULE: DESMOGLEIN-3;                                              
1806:  leo3-A  4.6 11.4   85  1400    8   MOLECULE: PROTOCADHERIN FAT 3;                                       
1807:  pdi8-A  4.6 10.5   98   795   10   MOLECULE: PROTOCADHERIN BETA-4;                                      
1808:  f4kp-A  4.6  3.9   81   828    4   MOLECULE: SH3-CONTAINING GRB2-LIKE PROTEIN 3-INTERACTING PR          
1809:  b7fp-A  4.6 10.6   96  1400    8   MOLECULE: CADHERIN-23;                                               
1810:  qb5j-A  4.6  5.2   93  1411    1   MOLECULE: REGULATING SYNAPTIC MEMBRANE EXOCYTOSIS PROTEIN 2          
1811:  c8ip-A  4.6 13.2   77  1400   10   MOLECULE: CADHERIN EGF LAG SEVEN-PASS G-TYPE RECEPTOR 1;             
1812:  d2hc-A  4.6 10.6   89  1400    8   MOLECULE: CADHERIN EGF LAG SEVEN-PASS G-TYPE RECEPTOR 2;             
1813:  j8tz-A  4.6 14.7   84  1347   12   MOLECULE: PROTOCADHERIN-11 X-LINKED;                                 
1814:  m6ce-A  4.6 12.7   80  1400   16   MOLECULE: PROTOCADHERIN-16;                                          
1815:  nx5h-A  4.6  4.6   88  1400   10   MOLECULE: PROTOCADHERIN FAT 3;                                       
1816:  voq2-A  4.6  3.3   82   555    6   MOLECULE: SYNAPTOTAGMIN-14;                                          
1817:  zvk7-A  4.6 13.1   94  1159    4   MOLECULE: PROTOCADHERIN-17;                                          
1818:  vf5z-A  4.6 11.6   95  1883    5   MOLECULE: TRANSMEMBRANE PROTEIN 131;                                 
1819:  i0me-A  4.6 12.4   75  1298    4   MOLECULE: PROTOCADHERIN-16;                                          
1820:  qff6-A  4.6  8.4   85  1400    8   MOLECULE: PROTOCADHERIN-23;                                          
1821:  fi5l-A  4.6  3.5  100   671    5   MOLECULE: SYNAPTOTAGMIN-LIKE PROTEIN 4;                              
1822:  qis0-A  4.6  4.3   98  1400    7   MOLECULE: PROTOCADHERIN FAT 3;                                       
1823:  hl5j-A  4.6  9.3  105  2136   14   MOLECULE: U5 SMALL NUCLEAR RIBONUCLEOPROTEIN 200 KDA HELICA          
1824:  b8el-A  4.6  8.3   89  1531    4   MOLECULE: NUCLEAR FACTOR OF ACTIVATED T-CELLS 5;                     
1825:  nsr2-A  4.6  6.1   93  2413    6   MOLECULE: DELETED IN MALIGNANT BRAIN TUMORS 1 PROTEIN;               
1826:  oq6r-A  4.5 12.5   92  1400    9   MOLECULE: ADHESION G-PROTEIN COUPLED RECEPTOR V1;                    
1827:  kj1o-A  4.5  3.5   84  1104   10   MOLECULE: EXTENDED SYNAPTOTAGMIN-1;                                  
1828:  iaj8-A  4.5 10.7   91   425    1   MOLECULE: SYNAPTOTAGMIN-4;                                           
1829:  ldv9-A  4.5 11.5   82   326   12   MOLECULE: TRANSMEMBRANE PROTEIN PVRIG;                               
1830:  hi9q-A  4.5  4.9   89   850   10   MOLECULE: RAS GTPASE-ACTIVATING PROTEIN 2;                           
1831:  f8xd-A  4.5  5.3   88   518    9   MOLECULE: MOTILE SPERM DOMAIN-CONTAINING PROTEIN 2;                  
1832:  mp3i-A  4.5  6.4   97   726   10   MOLECULE: NHL REPEAT-CONTAINING PROTEIN 2;                           
1833:  wfd2-A  4.5  3.2   90  1148    7   MOLECULE: TRAFFICKING PROTEIN PARTICLE COMPLEX SUBUNIT 9;            
1834:  yg2r-A  4.5  8.8   73   826    4   MOLECULE: PROTEIN FAM171B;                                           
1835:  ye2j-A  4.5  9.9   88  1400    9   MOLECULE: CADHERIN-23;                                               
1836:  aa6n-A  4.5 12.2   87  1400    9   MOLECULE: PROTOCADHERIN FAT 2;                                       
1837:  ggq1-A  4.5 12.7   83  1148   10   MOLECULE: PROTOCADHERIN-19;                                          
1838:  fhw4-A  4.5 11.9   90  1400    4   MOLECULE: CADHERIN-23;                                               
1839:  dr3e-A  4.5  7.1   90  1400   11   MOLECULE: PROTOCADHERIN-16;                                          
1840:  c3op-A  4.5 13.7   88   859    9   MOLECULE: FANCONI ANEMIA GROUP B PROTEIN;                            
1841:  xu6t-A  4.5  4.4   97   822    8   MOLECULE: SUSHI DOMAIN-CONTAINING PROTEIN 2;                         
1842:  um4c-A  4.5  7.7  112   663   10   MOLECULE: PROTEIN-ARGININE DEIMINASE TYPE-4;                         
1843:  p8bs-A  4.5  8.1   87   803    5   MOLECULE: RAS GTPASE-ACTIVATING PROTEIN 4B;                          
1844:  ch5e-A  4.5  8.5   89   791    8   MOLECULE: INTERLEUKIN-17 RECEPTOR C;                                 
1845:  v8zh-A  4.5  9.8   92   798   11   MOLECULE: INTEGRIN BETA-7;                                           
1846:  o0rn-A  4.5 14.4   84  1400   11   MOLECULE: PROTOCADHERIN FAT 1;                                       
1847:  mex6-A  4.5  5.9   98   409    7   MOLECULE: BETA-ARRESTIN-2;                                           
1848:  mh5x-A  4.5 14.4   87  1070    8   MOLECULE: PROTOCADHERIN-8;                                           
1849:  wyg0-A  4.5 14.6   91   950   12   MOLECULE: PROTOCADHERIN ALPHA-13;                                    
1850:  g6ql-A  4.5  9.6  104  1400   11   MOLECULE: HYDROCEPHALUS-INDUCING PROTEIN HOMOLOG;                    
1851:  nk2l-A  4.5  3.7   82   227    1   MOLECULE: YEATS DOMAIN-CONTAINING PROTEIN 4;                         
1852:  f7rx-A  4.5 14.1   87   941   11   MOLECULE: PROTOCADHERIN ALPHA-12;                                    
1853:  d1yk-A  4.5 12.4   91  1400    8   MOLECULE: SUSHI, VON WILLEBRAND FACTOR TYPE A, EGF AND PENT          
1854:  b9sa-A  4.5 18.3   88  1400    6   MOLECULE: CADHERIN-23;                                               
1855:  b1lz-A  4.5  6.0  107  1400   14   MOLECULE: PROTOCADHERIN FAT 4;                                       
1856:  deq1-A  4.5 10.9   95   204   12   MOLECULE: RHO GDP-DISSOCIATION INHIBITOR 1;                          
1857:  hy5h-A  4.5 11.7  105   801    8   MOLECULE: CADHERIN-20;                                               
1858:  yeo6-A  4.5 12.6   90   205   17   MOLECULE: CD83 ANTIGEN;                                              
1859:  fpa5-A  4.5  4.0  100  1188    9   MOLECULE: INTEGRIN ALPHA-11;                                         
1860:  sm0f-A  4.5  4.2   97  1181    4   MOLECULE: INTEGRIN ALPHA-2;                                          
1861:  ckj1-A  4.5  6.8  100   911    4   MOLECULE: INTER-ALPHA-TRYPSIN INHIBITOR HEAVY CHAIN H1;              
1862:  yfd0-A  4.5  2.9   76  1400    8   MOLECULE: PROTOCADHERIN FAT 4;                                       
1863:  gp0h-A  4.5 10.3   96  1400    8   MOLECULE: FIBROCYSTIN-L;                                             
1864:  hnh8-A  4.5  9.6   75  1400    9   MOLECULE: PROTOCADHERIN FAT 3;                                       
1865:  er9w-A  4.5  9.4   74  1400   11   MOLECULE: PROTOCADHERIN FAT 1;                                       
1866:  gu5f-A  4.5 14.6   82  1400   10   MOLECULE: PROTOCADHERIN FAT 2;                                       
1867:  qqu9-A  4.5  7.1  101   287    7   MOLECULE: UROPLAKIN-3A;                                              
1868:  ys5i-A  4.5 13.6   90  1400    8   MOLECULE: PROTOCADHERIN FAT 1;                                       
1869:  tgy6-A  4.5 12.6   93   788    5   MOLECULE: CADHERIN-RELATED FAMILY MEMBER 4;                          
1870:  pwu7-A  4.5  7.5   91  1306    9   MOLECULE: ADHESION G-PROTEIN COUPLED RECEPTOR V1;                    
1871:  eba0-A  4.5  9.1   95   694    8   MOLECULE: RABPHILIN-3A;                                              
1872:  j3vu-A  4.5  2.9   74  1400    7   MOLECULE: PROTOCADHERIN FAT 3;                                       
1873:  nkk4-A  4.5  3.5   80   418    4   MOLECULE: AP-3 COMPLEX SUBUNIT MU-1;                                 
1874:  dx6o-A  4.5  7.3   94  1199   10   MOLECULE: TRANSCRIPTION INITIATION FACTOR TFIID SUBUNIT 2;           
1875:  aff1-A  4.5 15.3  102  1400    6   MOLECULE: CILIA- AND FLAGELLA-ASSOCIATED PROTEIN 47;                 
1876:  knl5-A  4.4  6.6   91   580   10   MOLECULE: TRIPARTITE MOTIF-CONTAINING PROTEIN 45;                    
1877:  ji2k-A  4.4  6.2  100   672    9   MOLECULE: PROTEIN KINASE C ALPHA TYPE;                               
1878:  wc9x-A  4.4 10.3  100   750    8   MOLECULE: SIGNAL TRANSDUCER AND ACTIVATOR OF TRANSCRIPTION           
1879:  f6ym-A  4.4  5.1   85  2214    5   MOLECULE: PROTEIN UNC-13 HOMOLOG C;                                  
1880:  ik7k-A  4.4  5.4  114   910    5   MOLECULE: MYELIN REGULATORY FACTOR-LIKE PROTEIN;                     
1881:  vis4-A  4.4  7.0   89  1400    3   MOLECULE: E3 UBIQUITIN-PROTEIN LIGASE RNF213;                        
1882:  zur9-A  4.4  6.1  100   636    6   MOLECULE: TUMOR PROTEIN P73;                                         
1883:  v4mt-A  4.4  3.3   91   201    7   MOLECULE: RHO GDP-DISSOCIATION INHIBITOR 2;                          
1884:  hxh8-A  4.4 14.7   96  1310   10   MOLECULE: CADHERIN-RELATED FAMILY MEMBER 2;                          
1885:  ayz0-A  4.4 11.1   87   464    8   MOLECULE: SUSHI REPEAT-CONTAINING PROTEIN SRPX;                      
1886:  jh4p-A  4.4  6.3   89  1400    6   MOLECULE: PROTOCADHERIN FAT 1;                                       
1887:  con2-A  4.4 14.6   81  1400    5   MOLECULE: CADHERIN-23;                                               
1888:  q7bi-A  4.4  4.3   99   871    9   MOLECULE: COATOMER SUBUNIT GAMMA-2;                                  
1889:  vt4a-A  4.4 11.4  124  1400    6   MOLECULE: FIBROCYSTIN-L;                                             
1890:  ctw7-A  4.4  5.4   94   263    7   MOLECULE: UROPLAKIN-3B-LIKE PROTEIN 2;                               
1891:  r5ym-A  4.4  4.5   99   671    7   MOLECULE: PROTEIN KINASE C BETA TYPE;                                
1892:  r9tr-A  4.4 12.1   92  1400   10   MOLECULE: CADHERIN-23;                                               
1893:  c8ue-A  4.4  8.8   90   804    4   MOLECULE: RASGAP-ACTIVATING-LIKE PROTEIN 1;                          
1894:  b2yu-A  4.4 12.0  101  1400    8   MOLECULE: HYDROCEPHALUS-INDUCING PROTEIN HOMOLOG;                    
1895:  z6wq-A  4.4  9.5  100   471    2   MOLECULE: F-BOX ONLY PROTEIN 3;                                      
1896:  dkn0-A  4.4 14.2   83  1349   11   MOLECULE: PROTOCADHERIN FAT 2;                                       
1897:  vjo0-A  4.4  6.2  106   393    9   MOLECULE: CELLULAR TUMOR ANTIGEN P53;                                
1898:  bx9l-A  4.4  5.6   93   929    6   MOLECULE: PROTOCADHERIN GAMMA-B7;                                    
1899:  mdh8-A  4.4  6.9  114   815   10   MOLECULE: RAB GTPASE-ACTIVATING PROTEIN 1-LIKE;                      
1900:  yf3b-A  4.4 14.2   89  1400   11   MOLECULE: PROTOCADHERIN FAT 3;                                       
1901:  cc8c-A  4.4 13.9   90  1400   11   MOLECULE: PROTOCADHERIN FAT 1;                                       
1902:  spd8-A  4.4  7.8   80   697   10   MOLECULE: TECTONIC-2;                                                
1903:  si5t-A  4.4 10.7   95   826    3   MOLECULE: PROTEIN FAM171A2;                                          
1904:  hkh5-A  4.4  3.4   79   418    4   MOLECULE: AP-3 COMPLEX SUBUNIT MU-2;                                 
1905:  uex8-A  4.4  7.8   82  1025    5   MOLECULE: LEUCYL-CYSTINYL AMINOPEPTIDASE;                            
1906:  e0eu-A  4.4 10.8   84  1371    8   MOLECULE: PROTOCADHERIN-23;                                          
1907:  zm9k-A  4.4  8.2   94   578   10   MOLECULE: GPI TRANSAMIDASE COMPONENT PIG-T;                          
1908:  zpc2-A  4.4 11.2   69  1400    7   MOLECULE: SUSHI, VON WILLEBRAND FACTOR TYPE A, EGF AND PENT          
1909:  yka0-A  4.4  6.7   79  1222   14   MOLECULE: NODAL MODULATOR 1;                                         
1910:  tuf0-A  4.4  5.2   85  1400    7   MOLECULE: PROTOCADHERIN-23;                                          
1911:  hxi4-A  4.4 13.0   87  1400    9   MOLECULE: FIBROCYSTIN-L;                                             
1912:  u0vx-A  4.4 12.7   81  1400   14   MOLECULE: PROTOCADHERIN-23;                                          
1913:  qc4t-A  4.4 11.2   98   932    6   MOLECULE: PROTOCADHERIN GAMMA-A9;                                    
1914:  sz0r-A  4.4  6.4   88   575    9   MOLECULE: TRANSCRIPTION FACTOR COE2;                                 
1915:  jyv4-A  4.4  3.9   80   890   10   MOLECULE: PROTEIN FAM171A1;                                          
1916:  vt5u-A  4.4  7.4   96  1400   13   MOLECULE: PROTOCADHERIN FAT 1;                                       
1917:  rn8l-A  4.3 11.5   91  1400    8   MOLECULE: PROTEIN PICCOLO;                                           
1918:  gcg5-A  4.3  6.7  119   490    5   MOLECULE: TANDEM C2 DOMAINS NUCLEAR PROTEIN;                         
1919:  kvi0-A  4.3  2.6   76   665    7   MOLECULE: PROTEIN-ARGININE DEIMINASE TYPE-2;                         
1920:  r5ok-A  4.3  4.2   85  1591    8   MOLECULE: PROTEIN UNC-13 HOMOLOG B;                                  
1921:  pd9q-A  4.3 12.9   96   523    5   MOLECULE: SYNAPTOTAGMIN-10;                                          
1922:  u2jz-A  4.3  8.7  103  1069   10   MOLECULE: RAB GTPASE-ACTIVATING PROTEIN 1;                           
1923:  trd4-A  4.3  3.2   88   203   10   MOLECULE: UNCHARACTERIZED PROTEIN;                                   
1924:  qz7w-A  4.3 12.5   85   935   12   MOLECULE: PROTOCADHERIN GAMMA-A11;                                   
1925:  wa5b-A  4.3 12.3   84   962   11   MOLECULE: PROTOCADHERIN GAMMA-A4;                                    
1926:  wiy9-A  4.3 13.6   94  1114    5   MOLECULE: PROTO-ONCOGENE TYROSINE-PROTEIN KINASE RECEPTOR R          
1927:  inh8-A  4.3  5.6   95   932    4   MOLECULE: PROTOCADHERIN GAMMA-A7;                                    
1928:  i6ed-A  4.3  4.4   91  1258    4   MOLECULE: PHOSPHATIDYLINOSITOL 3,4,5-TRISPHOSPHATE 5-PHOSPH          
1929:  fz0t-A  4.3 13.1   97   491    4   MOLECULE: SYNAPTOTAGMIN-9;                                           
1930:  kov8-A  4.3 17.7   91  1400   15   MOLECULE: PROTOCADHERIN FAT 3;                                       
1931:  x1tm-A  4.3 13.5   87  1354    7   MOLECULE: CADHERIN-23;                                               
1932:  l9hh-A  4.3  4.4   91  1400    8   MOLECULE: HYDROCEPHALUS-INDUCING PROTEIN HOMOLOG;                    
1933:  e4kz-A  4.3  5.2   75   652    9   MOLECULE: CARBOXYPEPTIDASE Z;                                        
1934:  n2og-A  4.3 12.4   95  1400    5   MOLECULE: PROTOCADHERIN FAT 4;                                       
1935:  py4n-A  4.3  4.0   97   886    5   MOLECULE: EXTENDED SYNAPTOTAGMIN-3;                                  
1936:  e0we-A  4.3  6.6   97  1400   11   MOLECULE: PROTOCADHERIN FAT 1;                                       
1937:  vju9-A  4.3 10.5   75   963    5   MOLECULE: PROTOCADHERIN ALPHA-C1;                                    
1938:  td2o-A  4.3 12.9   83  1400    6   MOLECULE: CADHERIN EGF LAG SEVEN-PASS G-TYPE RECEPTOR 3;             
1939:  kr2l-A  4.3  4.5   89   262    2   MOLECULE: TRANSMEMBRANE PROTEIN 106A;                                
1940:  gp1z-A  4.3 13.4   86   793   15   MOLECULE: PROTOCADHERIN BETA-7;                                      
1941:  mc2a-A  4.3  8.9   85   944    8   MOLECULE: PROTOCADHERIN GAMMA-C5;                                    
1942:  ctu6-A  4.3  7.4  105  1400   10   MOLECULE: PROTOCADHERIN FAT 3;                                       
1943:  xgc4-A  4.3  7.9   83   814   11   MOLECULE: CADHERIN-15;                                               
1944:  f7ow-A  4.3 11.2   96   902    6   MOLECULE: NUCLEAR FACTOR OF ACTIVATED T-CELLS, CYTOPLASMIC           
1945:  drg2-A  4.3  9.8   98   788    3   MOLECULE: INTEGRIN BETA-6;                                           
1946:  has6-A  4.3  6.9   86   387   16   MOLECULE: ALPHA-SARCOGLYCAN;                                         
1947:  qpv0-A  4.3  4.3  105  1151    9   MOLECULE: MYELIN REGULATORY FACTOR;                                  
1948:  acz0-A  4.2  6.5   89   697    8   MOLECULE: PROTEIN KINASE C GAMMA TYPE;                               
1949:  tuh3-A  4.2  5.8   87  1400    5   MOLECULE: E3 UBIQUITIN-PROTEIN LIGASE RNF213;                        
1950:  g9qt-A  4.2  4.9   84  1703    8   MOLECULE: PROTEIN UNC-13 HOMOLOG A;                                  
1951:  vxq3-A  4.2 12.2   75  1400   11   MOLECULE: CADHERIN EGF LAG SEVEN-PASS G-TYPE RECEPTOR 1;             
1952:  hrf1-A  4.2  5.6   84  1400   12   MOLECULE: CADHERIN EGF LAG SEVEN-PASS G-TYPE RECEPTOR 3;             
1953:  v7kz-A  4.2  3.1   85   290    5   MOLECULE: SODIUM/POTASSIUM-TRANSPORTING ATPASE SUBUNIT BETA          
1954:  bb0f-A  4.2  3.6   97   955   15   MOLECULE: CALSYNTENIN-2;                                             
1955:  ftj2-A  4.2 13.0   79  1400   10   MOLECULE: PROTOCADHERIN FAT 4;                                       
1956:  g3rx-A  4.2  3.3   76  1532   12   MOLECULE: GLYCOGEN DEBRANCHING ENZYME;                               
1957:  gf8e-A  4.2 13.7   79  1400   10   MOLECULE: CADHERIN EGF LAG SEVEN-PASS G-TYPE RECEPTOR 3;             
1958:  mc6z-A  4.2  4.1  101   537    7   MOLECULE: COPINE-3;                                                  
1959:  ti7n-A  4.2 15.7  114   797   10   MOLECULE: PROTOCADHERIN BETA-11;                                     
1960:  j0iq-A  4.2 12.9   69  1400   12   MOLECULE: CADHERIN EGF LAG SEVEN-PASS G-TYPE RECEPTOR 2;             
1961:  h5bg-A  4.2  2.2   62   118   10   MOLECULE: T CELL RECEPTOR GAMMA VARIABLE 5;                          
1962:  st8o-A  4.2  4.1   86   531    6   MOLECULE: SWI/SNF-RELATED MATRIX-ASSOCIATED ACTIN-DEPENDENT          
1963:  jip3-A  4.2  9.0   85   661    9   MOLECULE: CARTILAGE ACIDIC PROTEIN 1;                                
1964:  yj9u-A  4.2 10.1   87  1211    2   MOLECULE: RNA HELICASE MOV10L1;                                      
1965:  twj9-A  4.2  4.2   93   894   10   MOLECULE: DESMOCOLLIN-1;                                             
1966:  man1-A  4.2  7.9   95   916    8   MOLECULE: CADHERIN-4;                                                
1967:  bo7w-A  4.2  4.2   96  1925    3   MOLECULE: PLEXIN-D1;                                                 
1968:  ka2y-A  4.2  7.2   81   906    9   MOLECULE: CADHERIN-2;                                                
1969:  wml2-A  4.2  6.6   79   510    9   MOLECULE: F-BOX ONLY PROTEIN 15;                                     
1970:  f1ob-A  4.2  6.2   96   263    9   MOLECULE: UROPLAKIN-3B-LIKE PROTEIN 1;                               
1971:  bmu5-A  4.2  7.5   93   702   11   MOLECULE: 1,4-ALPHA-GLUCAN-BRANCHING ENZYME;                         
1972:  jsv3-A  4.2  9.0   81  1400   10   MOLECULE: EXTRACELLULAR MATRIX ORGANIZING PROTEIN FRAS1;             
1973:  j7pp-A  4.2  3.5   82   453   13   MOLECULE: AP-4 COMPLEX SUBUNIT MU-1;                                 
1974:  yn5l-A  4.2 10.9   84   537    1   MOLECULE: PANCREATIC SECRETORY GRANULE MEMBRANE MAJOR GLYCO          
1975:  reg0-A  4.2  5.5  109  1473    7   MOLECULE: NACHT, LRR AND PYD DOMAINS-CONTAINING PROTEIN 1;           
1976:  m6xh-A  4.2  3.0   72   810    6   MOLECULE: F-BAR DOMAIN ONLY PROTEIN 2;                               
1977:  j5wb-A  4.2 13.5   86   937    5   MOLECULE: PROTOCADHERIN ALPHA-7;                                     
1978:  wat6-A  4.2  4.9   98   316   15   MOLECULE: TRANSFORMING GROWTH FACTOR-BETA RECEPTOR TYPE 3-L          
1979:  shy3-A  4.2  9.5   71   193    4   MOLECULE: OOCYTE-SECRETED PROTEIN 3;                                 
1980:  yd8h-A  4.2 12.7   81  1400    9   MOLECULE: PROTOCADHERIN FAT 1;                                       
1981:  c7ns-A  4.2  4.7   87   942    3   MOLECULE: INTER-ALPHA-TRYPSIN INHIBITOR HEAVY CHAIN H5;              
1982:  tmd3-A  4.1 15.6   96  1342    7   MOLECULE: PROTEIN PICCOLO;                                           
1983:  e8zg-A  4.1  2.3   63   117   11   MOLECULE: PROBABLE NON-FUNCTIONAL T CELL RECEPTOR GAMMA VAR          
1984:  s6tu-A  4.1  4.2   87   840    8   MOLECULE: CILIA- AND FLAGELLA-ASSOCIATED PROTEIN 221;                
1985:  jxk0-A  4.1  7.2   91  1400    9   MOLECULE: HYDROCEPHALUS-INDUCING PROTEIN HOMOLOG;                    
1986:  k7nu-A  4.1  3.6  109   939    5   MOLECULE: AP-2 COMPLEX SUBUNIT ALPHA-2;                              
1987:  jm4v-A  4.1  5.2   91   332   10   MOLECULE: CELL GROWTH REGULATOR WITH RING FINGER DOMAIN PRO          
1988:  x5mr-A  4.1  3.7   95   874    5   MOLECULE: COATOMER SUBUNIT GAMMA-1;                                  
1989:  ri0p-A  4.1 11.3   90  1400    6   MOLECULE: FIBROCYSTIN-L;                                             
1990:  pmt0-A  4.1  6.1  100  1153    6   MOLECULE: AP-3 COMPLEX SUBUNIT DELTA-1;                              
1991:  si4y-A  4.1  5.1  102   680    6   MOLECULE: TUMOR PROTEIN 63;                                          
1992:  n9me-A  4.1  3.5  109   977    6   MOLECULE: AP-2 COMPLEX SUBUNIT ALPHA-1;                              
1993:  b7tt-A  4.1 14.4   83  1400   14   MOLECULE: PROTOCADHERIN-23;                                          
1994:  skl8-A  4.1  4.1   86   515    3   MOLECULE: SWI/SNF-RELATED MATRIX-ASSOCIATED ACTIN-DEPENDENT          
1995:  c2hu-A  4.1 10.2   98  1026   10   MOLECULE: CADHERIN-LIKE AND PC-ESTERASE DOMAIN-CONTAINING P          
1996:  tey4-A  4.1  9.3   74   465    9   MOLECULE: SUSHI REPEAT-CONTAINING PROTEIN SRPX2;                     
1997:  v9rn-A  4.1 10.0   77  1400   13   MOLECULE: CADHERIN EGF LAG SEVEN-PASS G-TYPE RECEPTOR 3;             
1998:  qof7-A  4.1  4.5   75   458   15   MOLECULE: CARBOXYPEPTIDASE N CATALYTIC CHAIN;                        
1999:  jw4d-A  4.1 11.6   89   910   22   MOLECULE: P53-INDUCED DEATH DOMAIN-CONTAINING PROTEIN 1;             
2000:  po3d-A  4.1  3.3   78   672    6   MOLECULE: GLYCEROPHOSPHOCHOLINE PHOSPHODIESTERASE GPCPD1;            
2001:  d6so-A  4.1 11.1  119  1400    6   MOLECULE: FIBROCYSTIN-L;                                             
2002:  qta2-A  4.1  3.4   82   250   12   MOLECULE: TRANSMEMBRANE PROTEIN 106C;                                
2003:  zc5o-A  4.1 16.5   80   819   11   MOLECULE: CADHERIN-24;                                               
2004:  v3ic-A  4.1  6.2   83   960    6   MOLECULE: ENDOPLASMIC RETICULUM AMINOPEPTIDASE 2;                    
2005:  f5xg-A  4.1 12.5   70  1400   11   MOLECULE: PROTOCADHERIN FAT 4;                                       
2006:  c8bf-A  4.1  7.6  104  1400    5   MOLECULE: FIBROCYSTIN-L;                                             
2007:  pk1y-A  4.1  8.9   76   548   14   MOLECULE: COPINE-2;                                                  
2008:  bq7q-A  4.1 12.8   89  1400    9   MOLECULE: FIBROCYSTIN-L;                                             
2009:  uu6p-A  4.1 11.0   78  1400   10   MOLECULE: FIBROCYSTIN-L;                                             
2010:  kxf8-A  4.1 12.9   78   593    8   MOLECULE: COPINE-5;                                                  
2011:  j5iu-A  4.1 13.7   93   607   10   MOLECULE: T-BOX TRANSCRIPTION FACTOR TBX18;                          
2012:  r7gb-A  4.1 10.6   74   212    4   MOLECULE: PLACENTA-SPECIFIC PROTEIN 1;                               
2013:  nxe9-A  4.1 11.5   88  1400    5   MOLECULE: PROTOCADHERIN FAT 4;                                       
2014:  o9ro-A  4.1  9.9   88   882    7   MOLECULE: CADHERIN-1;                                                
2015:  m3rc-A  4.0  4.0   78  1400    8   MOLECULE: FIBROCYSTIN-L;                                             
2016:  ipx8-A  4.0 13.7   79  1388   13   MOLECULE: PROTOCADHERIN FAT 1;                                       
2017:  yoe3-A  4.0  3.8   97   502    3   MOLECULE: ALPHA-GLOBIN TRANSCRIPTION FACTOR CP2;                     
2018:  jy0o-A  4.0  7.4  103  1179    4   MOLECULE: INTEGRIN ALPHA-E;                                          
2019:  hp9p-A  4.0  6.4   83  1838    4   MOLECULE: PLEXIN-B2;                                                 
2020:  qhl7-A  4.0  3.6   86   344   12   MOLECULE: DOMON DOMAIN-CONTAINING PROTEIN FRRS1L;                    
2021:  pcv5-A  4.0 13.0   89   279    6   MOLECULE: SODIUM/POTASSIUM-TRANSPORTING ATPASE SUBUNIT BETA          
2022:  jcn1-A  4.0 11.5   76   784   11   MOLECULE: CADHERIN-5;                                                
2023:  vnp4-A  4.0  3.4   72   756   11   MOLECULE: INACTIVE CARBOXYPEPTIDASE-LIKE PROTEIN X2;                 
2024:  h4in-A  4.0  6.2  103   646    8   MOLECULE: LEUCINE-RICH REPEAT TRANSMEMBRANE PROTEIN FLRT1;           
2025:  rp8t-A  4.0  3.9   98   562    2   MOLECULE: SYNAPTOTAGMIN-LIKE PROTEIN 1;                              
2026:  j0oe-A  4.0  8.1   87   620    3   MOLECULE: LAMIN-B2;                                                  
2027:  jh4f-A  4.0  5.0   97   799    7   MOLECULE: PROTEIN PHOSPHATASE 1 REGULATORY SUBUNIT 3F;               
2028:  la9n-A  4.0  4.4   82   901   13   MOLECULE: INOSITOL POLYPHOSPHATE 5-PHOSPHATASE OCRL;                 
2029:  qpl7-A  4.0  6.4   83   941    6   MOLECULE: ENDOPLASMIC RETICULUM AMINOPEPTIDASE 1;                    
2030:  j8mk-A  4.0  5.9   80  1400    9   MOLECULE: CADHERIN EGF LAG SEVEN-PASS G-TYPE RECEPTOR 3;             
2031:  px9a-A  4.0  8.4   67   171   16   MOLECULE: T-CELL SURFACE GLYCOPROTEIN CD3 DELTA CHAIN;               
2032:  ily3-A  4.0  7.0   98  1400   13   MOLECULE: PROTOCADHERIN FAT 4;                                       
2033:  s8mu-A  4.0  4.7  101   557    7   MOLECULE: COPINE-4;                                                  
2034:  n4pt-A  4.0 13.2   84   564    8   MOLECULE: COPINE-8;                                                  
2035:  n9by-A  3.9  3.3   84   199    7   MOLECULE: UPF0462 PROTEIN C4ORF33;                                   
2036:  yti8-A  3.9  3.0   83   214    6   MOLECULE: IMMUNOGLOBULIN LAMBDA-LIKE POLYPEPTIDE 5;                  
2037:  f0qz-A  3.9  2.9   82   213    7   MOLECULE: IMMUNOGLOBULIN LAMBDA-LIKE POLYPEPTIDE 1;                  
2038:  y5oc-A  3.9  7.3   84  1400    7   MOLECULE: ANKYRIN-2;                                                 
2039:  w6yt-A  3.9  7.2   79  1380    8   MOLECULE: CARBOXYPEPTIDASE D;                                        
2040:  db4e-A  3.9 15.2   91   901    8   MOLECULE: DESMOCOLLIN-2;                                             
2041:  ifj4-A  3.9  9.4   78   790   15   MOLECULE: CADHERIN-18;                                               
2042:  nx7y-A  3.9  3.0   87   435    9   MOLECULE: TRANSCRIPTIONAL ENHANCER FACTOR TEF-5;                     
2043:  v9nv-A  3.9  6.0   77   158    8   MOLECULE: OOCYTE-SECRETED PROTEIN 2;                                 
2044:  fui6-A  3.9  9.9   75   769    4   MOLECULE: INTEGRIN BETA-8;                                           
2045:  ia1k-A  3.9  3.3   72   734    7   MOLECULE: PROBABLE CARBOXYPEPTIDASE X1;                              
2046:  dp0m-A  3.9  3.7   87   447    9   MOLECULE: TRANSCRIPTIONAL ENHANCER FACTOR TEF-4;                     
2047:  ba3c-A  3.9 13.3   81  1118    7   MOLECULE: DESMOGLEIN-2;                                              
2048:  jdi5-A  3.9  4.8   91   533   12   MOLECULE: BETA-1,4 N-ACETYLGALACTOSAMINYLTRANSFERASE 1;              
2049:  jaf5-A  3.9  5.6   84  1400   11   MOLECULE: PROTOCADHERIN FAT 4;                                       
2050:  dzh4-A  3.9 11.4   90   993   14   MOLECULE: TYPE II INOSITOL 1,4,5-TRISPHOSPHATE 5-PHOSPHATAS          
2051:  s1ss-A  3.9  6.3   86   180    9   MOLECULE: SIGNAL PEPTIDASE COMPLEX SUBUNIT 3;                        
2052:  l9nh-A  3.9 14.8  111   931    8   MOLECULE: PROTOCADHERIN GAMMA-B2;                                    
2053:  jn4c-A  3.9  3.3  114  1400   18   MOLECULE: TRIPLE FUNCTIONAL DOMAIN PROTEIN;                          
2054:  k1yr-A  3.9  4.1   89  1308    7   MOLECULE: LIMBIN;                                                    
2055:  ll8u-A  3.9  5.4   72   476   13   MOLECULE: CARBOXYPEPTIDASE E;                                        
2056:  m1kp-A  3.9 10.3   88   924    3   MOLECULE: EXOCYST COMPLEX COMPONENT 2;                               
2057:  nds9-A  3.9  6.0   81  1997    6   MOLECULE: OTOFERLIN;                                                 
2058:  sos1-A  3.9  4.3   78  1400    6   MOLECULE: CILIA- AND FLAGELLA-ASSOCIATED PROTEIN 47;                 
2059:  c8bi-A  3.9 16.1   74  1400   11   MOLECULE: PROTOCADHERIN FAT 4;                                       
2060:  vj1m-A  3.9  2.4   59   105    8   MOLECULE: PROBABLE NON-FUNCTIONAL IMMUNOGLOBULIN LAMBDA VAR          
2061:  gro0-A  3.9  4.1   92  1422    4   MOLECULE: YEATS DOMAIN-CONTAINING PROTEIN 2;                         
2062:  ryw4-A  3.9  6.0   91  2073    7   MOLECULE: DEDICATOR OF CYTOKINESIS PROTEIN 11;                       
2063:  kl3y-A  3.8  4.8  100  1942    7   MOLECULE: PROBABLE HELICASE WITH ZINC FINGER DOMAIN;                 
2064:  by8w-A  3.8  4.6   95  1805    5   MOLECULE: KINESIN-LIKE PROTEIN KIF13A;                               
2065:  du6n-A  3.8 11.2   78  1353    6   MOLECULE: CALCIUM-DEPENDENT SECRETION ACTIVATOR 1;                   
2066:  fid0-A  3.8  3.5   82   590    9   MOLECULE: SYNAPTOTAGMIN-3;                                           
2067:  x7gm-A  3.8  7.8   84   501    8   MOLECULE: G PROTEIN-ACTIVATED INWARD RECTIFIER POTASSIUM CH          
2068:  iwl5-A  3.8  4.2  109   418   13   MOLECULE: ARRESTIN DOMAIN-CONTAINING PROTEIN 4;                      
2069:  m5ql-A  3.8 15.3   89  1400   10   MOLECULE: ANKYRIN-3;                                                 
2070:  ct0w-A  3.8  9.0  105   424   10   MOLECULE: ZONA PELLUCIDA SPERM-BINDING PROTEIN 3;                    
2071:  c4el-A  3.8  5.0   94   426    7   MOLECULE: TRANSCRIPTIONAL ENHANCER FACTOR TEF-1;                     
2072:  qu2j-A  3.8  5.5   99   535    8   MOLECULE: T-BOX TRANSCRIPTION FACTOR TBX21;                          
2073:  p5of-A  3.8  6.4   85   563    6   MOLECULE: RHOTEKIN;                                                  
2074:  lze8-A  3.8 12.6   90  1249   10   MOLECULE: TRIPEPTIDYL-PEPTIDASE 2;                                   
2075:  axy3-A  3.8 15.2   87  1400   13   MOLECULE: CADHERIN EGF LAG SEVEN-PASS G-TYPE RECEPTOR 2;             
2076:  z9gi-A  3.8  6.3   88  1400    6   MOLECULE: FIBROCYSTIN-L;                                             
2077:  e3lr-A  3.8  5.7   79  1400    6   MOLECULE: CADHERIN EGF LAG SEVEN-PASS G-TYPE RECEPTOR 2;             
2078:  zye3-A  3.8  8.7   80   786    8   MOLECULE: VON WILLEBRAND FACTOR A DOMAIN-CONTAINING PROTEIN          
2079:  jg4c-A  3.8  9.4   76  1024    3   MOLECULE: THYROTROPIN-RELEASING HORMONE-DEGRADING ECTOENZYM          
2080:  t9xl-A  3.8  6.3   92   977    3   MOLECULE: INOSITOL POLYPHOSPHATE-4-PHOSPHATASE TYPE I A;             
2081:  dbb3-A  3.8  3.6   82   596   12   MOLECULE: TRANSCRIPTION FACTOR COE3;                                 
2082:  i3he-A  3.7 12.0  100   948   10   MOLECULE: PROTOCADHERIN ALPHA-2;                                     
2083:  opn9-A  3.7 11.2   94  1634    3   MOLECULE: PHOSPHATIDYLINOSITOL 4-PHOSPHATE 3-KINASE C2 DOMA          
2084:  ll3u-A  3.7  4.0   97   878    7   MOLECULE: AP-5 COMPLEX SUBUNIT BETA-1;                               
2085:  j2zi-A  3.7  6.1   89   358    3   MOLECULE: STARCH-BINDING DOMAIN-CONTAINING PROTEIN 1;                
2086:  rh4v-A  3.7  7.0   88  1400    8   MOLECULE: ANKYRIN-2;                                                 
2087:  kni5-A  3.7  3.6   93  1400    9   MOLECULE: FIBROCYSTIN-L;                                             
2088:  mwz6-A  3.7  3.0   64  1400    6   MOLECULE: CADHERIN EGF LAG SEVEN-PASS G-TYPE RECEPTOR 1;             
2089:  vrw1-A  3.7  4.2   88  1137    5   MOLECULE: AP-4 COMPLEX SUBUNIT EPSILON-1;                            
2090:  qm2p-A  3.7  8.3   95  1400    9   MOLECULE: ANKYRIN-3;                                                 
2091:  wsq8-A  3.7  4.8   85  1400    8   MOLECULE: ANKYRIN-2;                                                 
2092:  ss7a-A  3.7 14.2   97  1881    7   MOLECULE: ANKYRIN-1;                                                 
2093:  en9p-A  3.7  9.6   89   591    8   MOLECULE: TRANSCRIPTION FACTOR COE1;                                 
2094:  pr0o-A  3.7  6.3   93  1400    9   MOLECULE: ANKYRIN-3;                                                 
2095:  s2ig-A  3.7 10.8   93  1400    8   MOLECULE: ANKYRIN-2;                                                 
2096:  hg4h-A  3.7  9.1   83   201   12   MOLECULE: EPHRIN-A4;                                                 
2097:  al6d-A  3.7 13.3   89   291    3   MOLECULE: POTASSIUM-TRANSPORTING ATPASE SUBUNIT BETA;                
2098:  hag9-A  3.7 12.0   72  1400   10   MOLECULE: SUSHI, VON WILLEBRAND FACTOR TYPE A, EGF AND PENT          
2099:  eh9l-A  3.7  5.4   89   622    7   MOLECULE: COILED-COIL DOMAIN-CONTAINING PROTEIN 17;                  
2100:  ty5o-A  3.7 17.1   93  1400    9   MOLECULE: ANKYRIN-3;                                                 
2101:  ocx8-A  3.7  7.6   93   380    8   MOLECULE: 39S RIBOSOMAL PROTEIN L38, MITOCHONDRIAL;                  
2102:  i4in-A  3.7  8.4   92  1159    5   MOLECULE: CATION CHANNEL SPERM-ASSOCIATED PROTEIN SUBUNIT G          
2103:  p5zd-A  3.7 10.5   96   422    5   MOLECULE: SYNAPTOTAGMIN-1;                                           
2104:  hwi5-A  3.7  4.7   92   682    9   MOLECULE: T-BOX BRAIN PROTEIN 1;                                     
2105:  int3-A  3.7  2.9   70  1102   10   MOLECULE: UBIQUITIN CARBOXYL-TERMINAL HYDROLASE 7;                   
2106:  kvp1-A  3.7  4.2   83   443   13   MOLECULE: EGF-CONTAINING FIBULIN-LIKE EXTRACELLULAR MATRIX           
2107:  yr3v-A  3.7 12.7  101  1400    9   MOLECULE: FIBROCYSTIN;                                               
2108:  hf0o-A  3.7  5.6   88  1400    7   MOLECULE: MAX GENE-ASSOCIATED PROTEIN;                               
2109:  ivz0-A  3.7 11.2   99   796    6   MOLECULE: PROTOCADHERIN BETA-3;                                      
2110:  m8br-A  3.7  3.3   88  1094    5   MOLECULE: AP-3 COMPLEX SUBUNIT BETA-1;                               
2111:  jjm2-A  3.6  3.0   66   781    9   MOLECULE: CYTOSOLIC PHOSPHOLIPASE A2 BETA;                           
2112:  bym4-A  3.6  4.2   82   153   10   MOLECULE: T CELL RECEPTOR DELTA CONSTANT;                            
2113:  fg8i-A  3.6  5.9   76   762    9   MOLECULE: 1-PHOSPHATIDYLINOSITOL 4,5-BISPHOSPHATE PHOSPHODI          
2114:  f9kz-A  3.6 17.3   89   964    6   MOLECULE: E3 UBIQUITIN-PROTEIN LIGASE TRIM37;                        
2115:  lc3q-A  3.6 18.7   96  1400   11   MOLECULE: ANKYRIN-3;                                                 
2116:  stj7-A  3.6  3.1   69   282   10   MOLECULE: E3 UBIQUITIN-PROTEIN LIGASE SIAH1;                         
2117:  nj4z-A  3.6  3.5   74   238   12   MOLECULE: EPHRIN-A3;                                                 
2118:  sc3v-A  3.6  4.1   81   240    2   MOLECULE: EXTRACELLULAR SUPEROXIDE DISMUTASE [CU-ZN];                
2119:  t7ci-A  3.6  3.1   86   434    7   MOLECULE: TRANSCRIPTIONAL ENHANCER FACTOR TEF-3;                     
2120:  q0ms-A  3.6  4.0   94   479    3   MOLECULE: TRANSCRIPTION FACTOR CP2-LIKE PROTEIN 1;                   
2121:  tq0b-A  3.6 10.7  101   798    7   MOLECULE: PROTOCADHERIN BETA-2;                                      
2122:  yt3o-A  3.6  5.6   78   845    8   MOLECULE: CADHERIN-RELATED FAMILY MEMBER 5;                          
2123:  ifp1-A  3.6  3.5   88  1082    6   MOLECULE: AP-3 COMPLEX SUBUNIT BETA-2;                               
2124:  r6ju-A  3.6  8.1   82   919    9   MOLECULE: PUROMYCIN-SENSITIVE AMINOPEPTIDASE;                        
2125:  whg6-A  3.6  4.6   93   274    1   MOLECULE: TRANSMEMBRANE PROTEIN 106B;                                
2126:  yz4z-A  3.6 10.8   90   785    9   MOLECULE: CADHERIN-7;                                                
2127:  nsu8-A  3.6 11.6   75   788   12   MOLECULE: CADHERIN-10;                                               
2128:  v5qb-A  3.6  8.7  125   418    7   MOLECULE: BETA-ARRESTIN-1;                                           
2129:  wy4n-A  3.6 10.1   93  1400   11   MOLECULE: FIBROCYSTIN;                                               
2130:  x7wd-A  3.5  6.8   97   507    6   MOLECULE: PROTEIN O-GLUCOSYLTRANSFERASE 3;                           
2131:  nbn4-A  3.5 10.6   80   922    4   MOLECULE: NEDD4-LIKE E3 UBIQUITIN-PROTEIN LIGASE WWP1;               
2132:  e2vk-A  3.5 13.1   67   242   10   MOLECULE: ER MEMBRANE PROTEIN COMPLEX SUBUNIT 7;                     
2133:  wz9v-A  3.5 10.8   77  1231    6   MOLECULE: EH DOMAIN-BINDING PROTEIN 1;                               
2134:  fg9b-A  3.5  9.9   93   357    2   MOLECULE: PROTEIN ATP1B4;                                            
2135:  rln2-A  3.5  2.8   65   123    0   MOLECULE: PUTATIVE OOCYTE-SECRETED PROTEIN 1 HOMOLOG;                
2136:  t3oe-A  3.5  4.3  105  1816   10   MOLECULE: KINESIN-LIKE PROTEIN KIF1B;                                
2137:  irg5-A  3.5  4.8   86  1400   10   MOLECULE: SUSHI, VON WILLEBRAND FACTOR TYPE A, EGF AND PENT          
2138:  x7iw-A  3.5  4.1   81  1209    7   MOLECULE: FIBRILLIN-3;                                               
2139:  un9r-A  3.5 10.4   97   798    6   MOLECULE: INTEGRIN BETA-1;                                           
2140:  cdq4-A  3.5 17.4   92  1312    8   MOLECULE: FIBRILLIN-2;                                               
2141:  n0uj-A  3.5  4.5   84   213   12   MOLECULE: EPHRIN-A2;                                                 
2142:  heo1-A  3.5  3.6   70   870   11   MOLECULE: NEDD4-LIKE E3 UBIQUITIN-PROTEIN LIGASE WWP2;               
2143:  x6co-A  3.5  6.4   73   683    5   MOLECULE: PROTEIN KINASE C ETA TYPE;                                 
2144:  jg4w-A  3.5  3.8   79   586    5   MOLECULE: LAMIN-B1;                                                  
2145:  ui8i-A  3.5  3.7   76   661    8   MOLECULE: KYPHOSCOLIOSIS PEPTIDASE;                                  
2146:  a8tl-A  3.5  8.0   73   868    8   MOLECULE: CYTOSOLIC PHOSPHOLIPASE A2 EPSILON;                        
2147:  zy1f-A  3.5  3.4   84   164   10   MOLECULE: CB1 CANNABINOID RECEPTOR-INTERACTING PROTEIN 1;            
2148:  fk3l-A  3.5  7.6   88   896   10   MOLECULE: DESMOCOLLIN-3;                                             
2149:  y8rv-A  3.5  3.9   79  2080    5   MOLECULE: DYSFERLIN;                                                 
2150:  kt5d-A  3.5  3.4   73  1400    4   MOLECULE: E3 UBIQUITIN-PROTEIN LIGASE MYCBP2;                        
2151:  qiw1-A  3.5  7.2   77   553   13   MOLECULE: COPINE-9;                                                  
2152:  qjo9-A  3.4  3.4   89   379    6   MOLECULE: ATP-SENSITIVE INWARD RECTIFIER POTASSIUM CHANNEL           
2153:  ubj6-A  3.4  4.4   98   447    7   MOLECULE: T-BOX TRANSCRIPTION FACTOR TBX20;                          
2154:  pl1n-A  3.4  8.1   94  1113   10   MOLECULE: PROTEIN KIBRA;                                             
2155:  yja8-A  3.4  3.1   72   608    7   MOLECULE: 1-PHOSPHATIDYLINOSITOL 4,5-BISPHOSPHATE PHOSPHODI          
2156:  f3kg-A  3.4  4.5  113   617    8   MOLECULE: DOPAMINE BETA-HYDROXYLASE;                                 
2157:  yna1-A  3.4  3.5   71   205   17   MOLECULE: EPHRIN-A1;                                                 
2158:  lsj3-A  3.4  4.1   88   703    5   MOLECULE: FIBULIN-1;                                                 
2159:  mcx1-A  3.4  4.0  100  1826    9   MOLECULE: KINESIN-LIKE PROTEIN KIF13B;                               
2160:  mpv9-A  3.4 14.3   92   796    5   MOLECULE: CADHERIN-11;                                               
2161:  ig2z-A  3.4  4.9   97   398    8   MOLECULE: T-BOX TRANSCRIPTION FACTOR TBX1;                           
2162:  ky5c-A  3.4  9.3   85   398    5   MOLECULE: SEIPIN;                                                    
2163:  vjy6-A  3.4  6.6   90  1044    7   MOLECULE: PHOSPHATIDYLINOSITOL 4,5-BISPHOSPHATE 3-KINASE CA          
2164:  qk2h-A  3.4  2.9   68   501    7   MOLECULE: TNF RECEPTOR-ASSOCIATED FACTOR 2;                          
2165:  n8ng-A  3.4 11.7   59  1400    8   MOLECULE: VACUOLAR PROTEIN SORTING-ASSOCIATED PROTEIN 13D;           
2166:  x9zy-A  3.4 12.4   92  1400    9   MOLECULE: ANKYRIN-2;                                                 
2167:  k0py-A  3.4  4.9   95  1139    7   MOLECULE: RAS GTPASE-ACTIVATING PROTEIN NGAP;                        
2168:  rc1l-A  3.4 14.9   81  1296    2   MOLECULE: CALCIUM-DEPENDENT SECRETION ACTIVATOR 2;                   
2169:  dy4j-A  3.4  4.2  105   649   11   MOLECULE: LIPOLYSIS-STIMULATED LIPOPROTEIN RECEPTOR;                 
2170:  g0zt-A  3.4  4.1   86  1184    6   MOLECULE: FIBULIN-2;                                                 
2171:  bnt9-A  3.4  4.9   86   439    8   MOLECULE: FIBULIN-7;                                                 
2172:  bc6s-A  3.4  5.5   98   435   12   MOLECULE: T-BOX TRANSCRIPTION FACTOR T;                              
2173:  yn0u-A  3.4  4.2   70   213    9   MOLECULE: VON HIPPEL-LINDAU DISEASE TUMOR SUPPRESSOR;                
2174:  xe9q-A  3.4  7.7   82  1290    6   MOLECULE: 1-PHOSPHATIDYLINOSITOL 4,5-BISPHOSPHATE PHOSPHODI          
2175:  vs5j-A  3.4  8.1   76  1830    8   MOLECULE: DEDICATOR OF CYTOKINESIS PROTEIN 2;                        
2176:  u6jl-A  3.4  8.8   72   633   11   MOLECULE: COPINE-7;                                                  
2177:  gt4o-A  3.4 12.5   95   749    3   MOLECULE: CYTOSOLIC PHOSPHOLIPASE A2;                                
2178:  mp1q-A  3.4  7.3   85  1047    5   MOLECULE: RAS GTPASE-ACTIVATING PROTEIN 1;                           
2179:  vdu2-A  3.4  3.5   67  1400    9   MOLECULE: FIBROCYSTIN-L;                                             
2180:  oau8-A  3.4  3.6   74   756    7   MOLECULE: 1-PHOSPHATIDYLINOSITOL 4,5-BISPHOSPHATE PHOSPHODI          
2181:  m5bi-A  3.4  6.0  109   852    6   MOLECULE: METASTASIS-ASSOCIATED IN COLON CANCER PROTEIN 1;           
2182:  uh8c-A  3.4  6.4   68  1400    4   MOLECULE: VACUOLAR PROTEIN SORTING-ASSOCIATED PROTEIN 13A;           
2183:  rit9-A  3.3  4.2   83   493   10   MOLECULE: EGF-CONTAINING FIBULIN-LIKE EXTRACELLULAR MATRIX           
2184:  r2ba-A  3.3 10.0   89   388    6   MOLECULE: LAMIN TAIL DOMAIN-CONTAINING PROTEIN 1;                    
2185:  x0ho-A  3.3  4.9   89  1095    9   MOLECULE: INACTIVE PHOSPHOLIPASE C-LIKE PROTEIN 1;                   
2186:  ttk2-A  3.3 10.1   87   418    9   MOLECULE: INWARD RECTIFIER POTASSIUM CHANNEL 16;                     
2187:  vrx6-A  3.3  6.2   91   204    4   MOLECULE: B9 DOMAIN-CONTAINING PROTEIN 1;                            
2188:  mv0a-A  3.3  6.8   81   443    7   MOLECULE: CARBOXYPEPTIDASE M;                                        
2189:  dr5y-A  3.3  6.4   89   424    4   MOLECULE: ATP-SENSITIVE INWARD RECTIFIER POTASSIUM CHANNEL           
2190:  ov2p-A  3.3  3.3   74   423    3   MOLECULE: AP-1 COMPLEX SUBUNIT MU-2;                                 
2191:  kaa1-A  3.3 12.6   82   303    4   MOLECULE: SODIUM/POTASSIUM-TRANSPORTING ATPASE SUBUNIT BETA          
2192:  w4ro-A  3.3  3.3   75   887   11   MOLECULE: PHOSPHATIDYLINOSITOL 3-KINASE CATALYTIC SUBUNIT T          
2193:  x6hk-A  3.3  3.8   69  1523    7   MOLECULE: EH DOMAIN-BINDING PROTEIN 1-LIKE PROTEIN 1;                
2194:  ov2w-A  3.3 10.6  102   405    4   MOLECULE: S-ARRESTIN;                                                
2195:  gc4a-A  3.3  4.1   81   767    2   MOLECULE: PROTEIN TRANSPORT PROTEIN SEC23B;                          
2196:  bel3-A  3.3  4.1   84  1271    6   MOLECULE: FIBRILLIN-1;                                               
2197:  rg9t-A  3.3  7.1   84   706    6   MOLECULE: PHOSPHOLIPID TRANSFER PROTEIN C2CD2L;                      
2198:  jv6n-A  3.3  2.9   68   557    7   MOLECULE: TNF RECEPTOR-ASSOCIATED FACTOR 5;                          
2199:  as4g-A  3.3  6.2   71   139    6   MOLECULE: VON HIPPEL-LINDAU-LIKE PROTEIN;                            
2200:  yhi7-A  3.3  3.5   79   154    8   MOLECULE: SUPEROXIDE DISMUTASE [CU-ZN];                              
2201:  zni8-A  3.3  9.8   82   427    6   MOLECULE: INWARD RECTIFIER POTASSIUM CHANNEL 2;                      
2202:  ti8o-A  3.3  5.2  107  1690    7   MOLECULE: KINESIN-LIKE PROTEIN KIF1A;                                
2203:  n0ry-A  3.3  4.4   67  1555   12   MOLECULE: UDP-GLUCOSE:GLYCOPROTEIN GLUCOSYLTRANSFERASE 1;            
2204:  u9wm-A  3.3  5.7   97  1400    4   MOLECULE: BACULOVIRAL IAP REPEAT-CONTAINING PROTEIN 6;               
2205:  g7lh-A  3.3  3.5   81   904    6   MOLECULE: ENDOPLASMIC RETICULUM METALLOPEPTIDASE 1;                  
2206:  j8iv-A  3.3  5.4   97   686    7   MOLECULE: EOMESODERMIN HOMOLOG;                                      
2207:  o6qz-A  3.3  3.7   70   641    9   MOLECULE: CALPAIN-6;                                                 
2208:  edm3-A  3.3 10.2   83   855    6   MOLECULE: SUPPRESSOR OF TUMORIGENICITY 14 PROTEIN;                   
2209:  uex4-A  3.3  8.3   85   713   11   MOLECULE: CADHERIN-13;                                               
2210:  x1vj-A  3.3  7.3   97  1011    9   MOLECULE: RAS PROTEIN ACTIVATOR LIKE-3;                              
2211:  a2jy-A  3.3  9.0   78   555    6   MOLECULE: PERFORIN-1;                                                
2212:  ij2l-A  3.3 17.8   94  1068    5   MOLECULE: RHO FAMILY-INTERACTING CELL POLARIZATION REGULATO          
2213:  y2yh-A  3.3  6.1   95   602    7   MOLECULE: T-BOX TRANSCRIPTION FACTOR TBX15;                          
2214:  dv7b-A  3.3  7.3   84   924    2   MOLECULE: INOSITOL POLYPHOSPHATE 4-PHOSPHATASE TYPE II;              
2215:  zy6q-A  3.3  4.6   83   274    5   MOLECULE: COPPER CHAPERONE FOR SUPEROXIDE DISMUTASE;                 
2216:  zq0d-A  3.3 14.3   91   431    8   MOLECULE: CASPASE RECRUITMENT DOMAIN-CONTAINING PROTEIN 8;           
2217:  de2n-A  3.3  3.4   68   160    7   MOLECULE: OOCYTE-SECRETED PROTEIN 4B;                                
2218:  fk5s-A  3.3 14.1   85   999    2   MOLECULE: MULTIPLE C2 AND TRANSMEMBRANE DOMAIN-CONTAINING P          
2219:  t2or-A  3.3  4.3   93   629   10   MOLECULE: EF-HAND CALCIUM-BINDING DOMAIN-CONTAINING PROTEIN          
2220:  ho9i-A  3.2 10.1   98   433    8   MOLECULE: ATP-SENSITIVE INWARD RECTIFIER POTASSIUM CHANNEL           
2221:  jov8-A  3.2  3.1   84   364   10   MOLECULE: C2 CALCIUM-DEPENDENT DOMAIN-CONTAINING PROTEIN 4B          
2222:  gek5-A  3.2  9.8   93   269    4   MOLECULE: REGULATING SYNAPTIC MEMBRANE EXOCYTOSIS PROTEIN 4          
2223:  i6tn-A  3.2  8.5   90  1693    9   MOLECULE: 1-PHOSPHATIDYLINOSITOL 4,5-BISPHOSPHATE PHOSPHODI          
2224:  wre6-A  3.2  3.7   70   147    7   MOLECULE: TRANSTHYRETIN;                                             
2225:  ti2o-A  3.2  3.8   78   723    6   MOLECULE: ADP-RIBOSYLATION FACTOR-BINDING PROTEIN GGA3;              
2226:  z4uu-A  3.2  6.2   94   306    5   MOLECULE: AXIN INTERACTOR, DORSALIZATION-ASSOCIATED PROTEIN          
2227:  d1ly-A  3.2  6.1  100   743    7   MOLECULE: T-BOX TRANSCRIPTION FACTOR TBX3;                           
2228:  x8lf-A  3.2  6.2  100   436    8   MOLECULE: T-BOX TRANSCRIPTION FACTOR TBX6;                           
2229:  rg6l-A  3.2  5.1   86  1094    5   MOLECULE: PROTEIN TRANSPORT PROTEIN SEC24C;                          
2230:  jd7f-A  3.2  7.9   94   663    4   MOLECULE: HEPARAN-ALPHA-GLUCOSAMINIDE N-ACETYLTRANSFERASE;           
2231:  sei5-A  3.2  5.7   83   664    8   MOLECULE: PRELAMIN-A/C;                                              
2232:  k1sn-A  3.2  3.1   70   568    4   MOLECULE: TNF RECEPTOR-ASSOCIATED FACTOR 3;                          
2233:  wc7z-A  3.2  4.0  107   407   10   MOLECULE: ARRESTIN DOMAIN-CONTAINING PROTEIN 2;                      
2234:  g2cl-A  3.2  4.2   66  1516    9   MOLECULE: UDP-GLUCOSE:GLYCOPROTEIN GLUCOSYLTRANSFERASE 2;            
2235:  wx3o-A  3.2  4.8   78   552    8   MOLECULE: E3 UBIQUITIN-PROTEIN LIGASE MGRN1;                         
2236:  cu6q-A  3.2  5.3   97   385    8   MOLECULE: T-BOX TRANSCRIPTION FACTOR TBX10;                          
2237:  n5hp-A  3.2 17.4   96   865    9   MOLECULE: XYLOSYLTRANSFERASE 2;                                      
2238:  lem2-A  3.2  4.6   78  1315    8   MOLECULE: PROTEIN FANTOM;                                            
2239:  o2yp-A  3.2  8.9   83  1400    7   MOLECULE: E3 UBIQUITIN-PROTEIN LIGASE HERC2;                         
2240:  abf5-A  3.2 10.6   88   895   14   MOLECULE: DYSTROGLYCAN;                                              
2241:  ugc6-A  3.2  3.2   70  1400    7   MOLECULE: HYDROCEPHALUS-INDUCING PROTEIN HOMOLOG;                    
2242:  t2vc-A  3.2  3.4   77   623    6   MOLECULE: C2 CALCIUM-DEPENDENT DOMAIN-CONTAINING PROTEIN 6;          
2243:  vdq0-A  3.2 13.5   88  1865    6   MOLECULE: DEDICATOR OF CYTOKINESIS PROTEIN 1;                        
2244:  u7fe-A  3.2  4.5   90  1189   13   MOLECULE: DISABLED HOMOLOG 2-INTERACTING PROTEIN;                    
2245:  lz7x-A  3.2  3.9   76   785    9   MOLECULE: AP-1 COMPLEX SUBUNIT GAMMA-LIKE 2;                         
2246:  wyi2-A  3.1 10.4   81   653    5   MOLECULE: RAB11 FAMILY-INTERACTING PROTEIN 5;                        
2247:  fa5d-A  3.1 11.7   93   375    8   MOLECULE: ATP-SENSITIVE INWARD RECTIFIER POTASSIUM CHANNEL           
2248:  pre3-A  3.1 13.6   90   346    9   MOLECULE: EPHRIN-B1;                                                 
2249:  vwc6-A  3.1  5.2   88  1400   10   MOLECULE: ANKYRIN-3;                                                 
2250:  xvv3-A  3.1  3.4   75   435    4   MOLECULE: AP-2 COMPLEX SUBUNIT MU;                                   
2251:  f1cq-A  3.1  3.0   67   416    6   MOLECULE: TNF RECEPTOR-ASSOCIATED FACTOR 1;                          
2252:  sm3u-A  3.1  4.4   92  1343    1   MOLECULE: RAS/RAP GTPASE-ACTIVATING PROTEIN SYNGAP;                  
2253:  jm8c-A  3.1 10.1   82   433    6   MOLECULE: INWARD RECTIFIER POTASSIUM CHANNEL 18;                     
2254:  smm5-A  3.1  4.7   92   529    9   MOLECULE: KUNITZ-TYPE PROTEASE INHIBITOR 1;                          
2255:  ii5m-A  3.1  9.9   82   390    6   MOLECULE: ATP-SENSITIVE INWARD RECTIFIER POTASSIUM CHANNEL           
2256:  h5sl-A  3.1  3.8   62   514    3   MOLECULE: PROTEIN PHOSPHATASE 1H;                                    
2257:  c8os-A  3.1  6.5   86  1400    7   MOLECULE: ANKYRIN-2;                                                 
2258:  qn0e-A  3.1  3.9   82   490    6   MOLECULE: AP-5 COMPLEX SUBUNIT MU-1;                                 
2259:  jn4b-A  3.1 12.4   89  2353    9   MOLECULE: C2 DOMAIN-CONTAINING PROTEIN 3;                            
2260:  m4me-A  3.1  5.3   72  1158   10   MOLECULE: ADIPOCYTE ENHANCER-BINDING PROTEIN 1;                      
2261:  vk5g-A  3.1  4.2   63  1117   10   MOLECULE: A DISINTEGRIN AND METALLOPROTEINASE WITH THROMBOS          
2262:  jn7s-A  3.1  2.4   61  1400   10   MOLECULE: VACUOLAR PROTEIN SORTING-ASSOCIATED PROTEIN 13B;           
2263:  se4b-A  3.1 10.8   65  1400   12   MOLECULE: VACUOLAR PROTEIN SORTING-ASSOCIATED PROTEIN 13C;           
2264:  put4-A  3.1  3.6   77  1735   13   MOLECULE: TENSIN-1;                                                  
2265:  q0dy-A  3.1  2.3   61  1400   10   MOLECULE: VACUOLAR PROTEIN SORTING-ASSOCIATED PROTEIN 13B;           
2266:  as7p-A  3.1  3.8   78   613    6   MOLECULE: ADP-RIBOSYLATION FACTOR-BINDING PROTEIN GGA2;              
2267:  pi7s-A  3.1  9.1   87  1400    3   MOLECULE: CUB AND SUSHI DOMAIN-CONTAINING PROTEIN 1;                 
2268:  tc4u-A  3.1 19.7   86  1400    8   MOLECULE: E3 UBIQUITIN-PROTEIN LIGASE HERC2;                         
2269:  qot4-A  3.1  6.2   80  1102    8   MOLECULE: PHOSPHATIDYLINOSITOL 4,5-BISPHOSPHATE 3-KINASE CA          
2270:  o8ex-A  3.1  3.6   79   639    9   MOLECULE: ADP-RIBOSYLATION FACTOR-BINDING PROTEIN GGA1;              
2271:  kj9b-A  3.0 10.1   93   445   10   MOLECULE: INWARD RECTIFIER POTASSIUM CHANNEL 4;                      
2272:  u5mu-A  3.0  9.0   88  1416    8   MOLECULE: 1-PHOSPHATIDYLINOSITOL 4,5-BISPHOSPHATE PHOSPHODI          
2273:  vm9w-A  3.0  5.1   90   448    8   MOLECULE: FIBULIN-5;                                                 
2274:  fx9l-A  3.0  6.8   89   329   12   MOLECULE: BETA-TECTORIN;                                             
2275:  wmn4-A  3.0 12.1   76   392   17   MOLECULE: SPECKLE-TYPE POZ PROTEIN-LIKE;                             
2276:  j9fx-A  3.0  4.7   87   360   15   MOLECULE: PROTEIN FAM102B;                                           
2277:  nyf6-A  3.0  2.7   58   506    9   MOLECULE: BTB/POZ DOMAIN-CONTAINING PROTEIN 16;                      
2278:  com5-A  3.0  2.7   65   676    9   MOLECULE: PROTEIN KINASE C DELTA TYPE;                               
2279:  ws6e-A  3.0  4.7   80   502    6   MOLECULE: NEURONAL ACETYLCHOLINE RECEPTOR SUBUNIT ALPHA-7;           
2280:  m6lg-A  3.0  4.1   84  1124   14   MOLECULE: ANILLIN;                                                   
2281:  e6fi-A  3.0 11.1   86   352    9   MOLECULE: INHIBIN BETA C CHAIN;                                      
2282:  zhi1-A  3.0 10.4   83   811    6   MOLECULE: TRANSMEMBRANE PROTEASE SERINE 6;                           
2283:  nh7t-A  3.0  4.8  101  1409    9   MOLECULE: TENSIN-2;                                                  
2284:  cf3a-A  3.0  7.3   82  1070    5   MOLECULE: PHOSPHATIDYLINOSITOL 4,5-BISPHOSPHATE 3-KINASE CA          
2285:  kd5v-A  3.0  4.1  102   540    2   MOLECULE: UPSTREAM-BINDING PROTEIN 1;                                
2286:  dav7-A  3.0  9.5   86  1400   13   MOLECULE: LAMININ SUBUNIT ALPHA-5;                                   
2287:  sud6-A  3.0 11.7   78  1400    4   MOLECULE: E3 UBIQUITIN-PROTEIN LIGASE MYCBP2;                        
2288:  zry2-A  3.0  4.2   79  2057    6   MOLECULE: FER-1-LIKE PROTEIN 5;                                      
2289:  s4rd-A  3.0  9.6   70   878    6   MOLECULE: MULTIPLE C2 AND TRANSMEMBRANE DOMAIN-CONTAINING P          
2290:  rit7-A  3.0 13.0   75   350    8   MOLECULE: INHIBIN BETA E CHAIN;                                      
2291:  j5rw-A  3.0  2.6   63  1222   11   MOLECULE: VACUOLAR PROTEIN SORTING-ASSOCIATED PROTEIN 13B;           
2292:  m6uc-A  3.0  2.9   57  1400    7   MOLECULE: VACUOLAR PROTEIN SORTING-ASSOCIATED PROTEIN 13B;           
2293:  bxb9-A  3.0  5.4   90  1857    6   MOLECULE: FER-1-LIKE PROTEIN 6;                                      
2294:  gbe4-A  3.0  9.2   87  1400    5   MOLECULE: E3 UBIQUITIN-PROTEIN LIGASE UBR4;                          
2295:  y6nc-A  3.0  7.2   79   706    5   MOLECULE: PROTEIN KINASE C THETA TYPE;                               
2296:  zfu5-A  3.0  5.0   94   958    6   MOLECULE: COILED-COIL DOMAIN-CONTAINING PROTEIN 33;                  
2297:  mew5-A  2.9 10.5   78   363    5   MOLECULE: PUTATIVE PROTEIN C3P1;                                     
2298:  es1j-A  2.9 19.1   81   746    6   MOLECULE: MEPRIN A SUBUNIT ALPHA;                                    
2299:  pj1q-A  2.9 17.2   79   757    4   MOLECULE: E3 UBIQUITIN-PROTEIN LIGASE SMURF1;                        
2300:  hwd3-A  2.9 15.0   85   798   13   MOLECULE: PROTOCADHERIN BETA-14;                                     
2301:  zw6t-A  2.9  3.0   74   574    4   MOLECULE: LYSYL OXIDASE HOMOLOG 1;                                   
2302:  gs4e-A  2.9  9.4   97   419    5   MOLECULE: G PROTEIN-ACTIVATED INWARD RECTIFIER POTASSIUM CH          
2303:  f2gy-A  2.9 19.2   85  1086    7   MOLECULE: CALPAIN-15;                                                
2304:  a1ag-A  2.9  9.8   82   423    9   MOLECULE: G PROTEIN-ACTIVATED INWARD RECTIFIER POTASSIUM CH          
2305:  d3iq-A  2.9 13.4   74   457    7   MOLECULE: GLYCINE RECEPTOR SUBUNIT ALPHA-1;                          
2306:  q0ub-A  2.9  6.3   87   889   14   MOLECULE: SERINE/THREONINE-PROTEIN KINASE N3;                        
2307:  ev1i-A  2.9  7.7   88   228   11   MOLECULE: EPHRIN-A5;                                                 
2308:  ub7p-A  2.9  3.6   64   406    6   MOLECULE: SEC14-LIKE PROTEIN 4;                                      
2309:  vuy0-A  2.9  3.5   69   986    3   MOLECULE: CENTROSOMAL PROTEIN OF 120 KDA;                            
2310:  r3uc-A  2.9  6.3   86   858    5   MOLECULE: COILED-COIL AND C2 DOMAIN-CONTAINING PROTEIN 1B;           
2311:  fn9i-A  2.9  7.9   88  1445    7   MOLECULE: TENSIN-3;                                                  
2312:  o5tc-A  2.9  9.8   85   391    8   MOLECULE: ATP-SENSITIVE INWARD RECTIFIER POTASSIUM CHANNEL           
2313:  urn0-A  2.9 13.0   82   197    9   MOLECULE: PROTEIN HIKESHI;                                           
2314:  jmu1-A  2.9 12.1   89   640    4   MOLECULE: CALPAIN-5;                                                 
2315:  ycc1-A  2.9  3.3   65   708    8   MOLECULE: ADHESION G-PROTEIN COUPLED RECEPTOR F2;                    
2316:  jli0-A  2.9  7.5   83  1400    7   MOLECULE: CUB AND SUSHI DOMAIN-CONTAINING PROTEIN 1;                 
2317:  clg2-A  2.9  9.2   82  1234    9   MOLECULE: E3 UBIQUITIN-PROTEIN LIGASE HERC2;                         
2318:  s6ni-A  2.9 14.2   80   579    5   MOLECULE: MEMBRANE FRIZZLED-RELATED PROTEIN;                         
2319:  ryq6-A  2.9  8.5   87  1400    9   MOLECULE: CUB AND SUSHI DOMAIN-CONTAINING PROTEIN 2;                 
2320:  wnb9-A  2.9  3.8   63  1400   11   MOLECULE: VACUOLAR PROTEIN SORTING-ASSOCIATED PROTEIN 13A;           
2321:  k6iv-A  2.9  6.9   85  1278    4   MOLECULE: E3 UBIQUITIN-PROTEIN LIGASE MYCBP2;                        
2322:  m8sc-A  2.9 22.0   74  1400    8   MOLECULE: VACUOLAR PROTEIN SORTING-ASSOCIATED PROTEIN 13A;           
2323:  h4jp-A  2.9 14.1   74  1400   11   MOLECULE: CUB AND SUSHI DOMAIN-CONTAINING PROTEIN 2;                 
2324:  qnd1-A  2.9  4.3   69   469    4   MOLECULE: PANCREATIC LIPASE-RELATED PROTEIN 2;                       
2325:  s9hp-A  2.9  6.9   69   729    4   MOLECULE: SOLUTE CARRIER FAMILY 15 MEMBER 2;                         
2326:  y5vc-A  2.9  4.0   82   537   11   MOLECULE: COPINE-1;                                                  
2327:  w9id-A  2.9  4.1   83   739    4   MOLECULE: POLYCOMB PROTEIN SUZ12;                                    
2328:  jwu0-A  2.9 10.3   79   957    4   MOLECULE: GLUTAMYL AMINOPEPTIDASE;                                   
2329:  pr5k-A  2.9 15.7   75  2030    7   MOLECULE: DEDICATOR OF CYTOKINESIS PROTEIN 3;                        
2330:  l2zs-A  2.9  5.2   82  1400    4   MOLECULE: CUB AND SUSHI DOMAIN-CONTAINING PROTEIN 2;                 
2331:  idp3-A  2.9  9.8   63  1400    8   MOLECULE: VACUOLAR PROTEIN SORTING-ASSOCIATED PROTEIN 13C;           
2332:  csn4-A  2.9  5.5   97  1068    6   MOLECULE: PHOSPHATIDYLINOSITOL 4,5-BISPHOSPHATE 3-KINASE CA          
2333:  p1cy-A  2.9  3.8   63  1220    8   MOLECULE: VON WILLEBRAND FACTOR A DOMAIN-CONTAINING PROTEIN          
2334:  csg3-A  2.9 13.9   76   890    3   MOLECULE: INTER-ALPHA-TRYPSIN INHIBITOR HEAVY CHAIN H3;              
2335:  tbv2-A  2.9  9.4   89  1400   12   MOLECULE: LAMININ SUBUNIT ALPHA-5;                                   
2336:  gga2-A  2.8  6.8   74   748    4   MOLECULE: E3 UBIQUITIN-PROTEIN LIGASE SMURF2;                        
2337:  a0fu-A  2.8  4.6   80   204    4   MOLECULE: HISTONE CHAPERONE ASF1A;                                   
2338:  yr8l-A  2.8  3.6   71   975    8   MOLECULE: E3 UBIQUITIN-PROTEIN LIGASE NEDD4-LIKE;                    
2339:  gg4w-A  2.8  3.7   70   227    7   MOLECULE: TRANSMEMBRANE EMP24 DOMAIN-CONTAINING PROTEIN 4;           
2340:  mp8c-A  2.8  8.0   91   557    3   MOLECULE: COPINE-6;                                                  
2341:  y0mk-A  2.8  3.0   74   175    7   MOLECULE: B9 DOMAIN-CONTAINING PROTEIN 2;                            
2342:  fp7p-A  2.8  4.5   86  1721    3   MOLECULE: INTERSECTIN-1;                                             
2343:  j0yc-A  2.8 13.0   79   502    3   MOLECULE: PROTEIN O-GLUCOSYLTRANSFERASE 2;                           
2344:  lwi9-A  2.8  7.9   96   756    9   MOLECULE: LYSYL OXIDASE HOMOLOG 4;                                   
2345:  tc0c-A  2.8  6.0   92   351    8   MOLECULE: ZONA PELLUCIDA-BINDING PROTEIN 1;                          
2346:  ix1r-A  2.8  3.8   93   774   10   MOLECULE: LYSYL OXIDASE HOMOLOG 2;                                   
2347:  eyi5-A  2.8 13.7   88  1013    7   MOLECULE: ENDOSOME/LYSOSOME-ASSOCIATED APOPTOSIS AND AUTOPH          
2348:  mjt6-A  2.8 10.6   82   436    6   MOLECULE: ATP-SENSITIVE INWARD RECTIFIER POTASSIUM CHANNEL           
2349:  p7wn-A  2.8  4.7   80   202    5   MOLECULE: HISTONE CHAPERONE ASF1B;                                   
2350:  t0ck-A  2.8 12.2   75  1400    7   MOLECULE: ABNORMAL SPINDLE-LIKE MICROCEPHALY-ASSOCIATED PRO          
2351:  ydk7-A  2.8  5.8   71  1287    7   MOLECULE: CUB AND SUSHI DOMAIN-CONTAINING PROTEIN 2;                 
2352:  fxy6-A  2.8  3.0   55   914    7   MOLECULE: NEUTRAL ALPHA-GLUCOSIDASE C;                               
2353:  i1vu-A  2.8 17.4   79  1400    8   MOLECULE: CUB AND SUSHI DOMAIN-CONTAINING PROTEIN 1;                 
2354:  vai0-A  2.8  4.3   65   467    3   MOLECULE: INACTIVE PANCREATIC LIPASE-RELATED PROTEIN 1;              
2355:  xk4y-A  2.8 11.5   72  1361    3   MOLECULE: ZINC FINGER ZZ-TYPE AND EF-HAND DOMAIN-CONTAINING          
2356:  sv4b-A  2.8  8.1   69  1400   10   MOLECULE: VACUOLAR PROTEIN SORTING-ASSOCIATED PROTEIN 13C;           
2357:  ghb7-A  2.8  7.3   71  1400    8   MOLECULE: VACUOLAR PROTEIN SORTING-ASSOCIATED PROTEIN 13B;           
2358:  s1eq-A  2.8  5.0   84  1697    7   MOLECULE: INTERSECTIN-2;                                             
2359:  rx9v-A  2.8  5.1   78  2223   13   MOLECULE: SPERM-ASSOCIATED ANTIGEN 17;                               
2360:  ikb6-A  2.8  6.4   87  1323    7   MOLECULE: PH DOMAIN LEUCINE-RICH REPEAT-CONTAINING PROTEIN           
2361:  i3fu-A  2.8 16.8   84  1400    5   MOLECULE: CUB AND SUSHI DOMAIN-CONTAINING PROTEIN 3;                 
2362:  rs6x-A  2.8  3.4   72   333   11   MOLECULE: EPHRIN-B2;                                                 
2363:  i1ex-A  2.8  6.2   81  1400   10   MOLECULE: VACUOLAR PROTEIN SORTING-ASSOCIATED PROTEIN 13B;           
2364:  xy3x-A  2.8  6.7   70   235    7   MOLECULE: TRANSMEMBRANE EMP24 DOMAIN-CONTAINING PROTEIN 9;           
2365:  dl4n-A  2.8  5.8  101  2224   13   MOLECULE: COAGULATION FACTOR V;                                      
2366:  u4sp-A  2.8  4.6   78  1400    8   MOLECULE: E3 UBIQUITIN-PROTEIN LIGASE HERC2;                         
2367:  ns7w-A  2.8  7.9   93   545    6   MOLECULE: T-BOX TRANSCRIPTION FACTOR TBX4;                           
2368:  n4zi-A  2.8  4.6   93  1000    8   MOLECULE: C2 DOMAIN-CONTAINING PROTEIN 5;                            
2369:  xo0c-A  2.8 12.3   70  1400    6   MOLECULE: ZINC FINGER ZZ-TYPE AND EF-HAND DOMAIN-CONTAINING          
2370:  bwr7-A  2.8  2.7   56  1400    4   MOLECULE: ZINC FINGER ZZ-TYPE AND EF-HAND DOMAIN-CONTAINING          
2371:  q1dp-A  2.7 13.1   78   838   13   MOLECULE: P PROTEIN;                                                 
2372:  pay7-A  2.7  8.2   84   947   10   MOLECULE: MYCBP-ASSOCIATED PROTEIN;                                  
2373:  v0jt-A  2.7  3.3   73   685   11   MOLECULE: DELTA-LIKE PROTEIN 4;                                      
2374:  sb6c-A  2.7  3.5   83   559    5   MOLECULE: MECKEL SYNDROME TYPE 1 PROTEIN;                            
2375:  e4mm-A  2.7  6.0  100  1121    7   MOLECULE: CILIA- AND FLAGELLA-ASSOCIATED PROTEIN 70;                 
2376:  yzu7-A  2.7  3.2   84   780   11   MOLECULE: NEUTRAL CERAMIDASE;                                        
2377:  yl5o-A  2.7  3.0   61   688    7   MOLECULE: COMPLEMENT C1S SUBCOMPONENT;                               
2378:  ith1-A  2.7  4.3   99   735    9   MOLECULE: STONIN-1;                                                  
2379:  j1qz-A  2.7  3.0   62   384    8   MOLECULE: PROTEIN AAR2 HOMOLOG;                                      
2380:  u3dj-A  2.7  8.2   79  1400    8   MOLECULE: CUB AND SUSHI DOMAIN-CONTAINING PROTEIN 1;                 
2381:  p3az-A  2.7  4.7   79  1620    9   MOLECULE: COILED-COIL AND C2 DOMAIN-CONTAINING PROTEIN 2A;           
2382:  jln5-A  2.7  4.1   63   463    6   MOLECULE: NEDD8-ACTIVATING ENZYME E1 CATALYTIC SUBUNIT;              
2383:  dep5-A  2.7  4.8   82   362   10   MOLECULE: CYSTEINE AND HISTIDINE-RICH PROTEIN 1;                     
2384:  p7lt-A  2.7  9.9   88   340   10   MOLECULE: EPHRIN-B3;                                                 
2385:  i7km-A  2.7 18.7   77   506    3   MOLECULE: GAMMA-AMINOBUTYRIC ACID RECEPTOR SUBUNIT EPSILON;          
2386:  hm7a-A  2.7  4.8   85   735   12   MOLECULE: RHO GTPASE-ACTIVATING PROTEIN SYDE1;                       
2387:  fi8b-A  2.7  4.2   67   652    7   MOLECULE: ADHESION G PROTEIN-COUPLED RECEPTOR E3;                    
2388:  d3ch-A  2.7  6.0   91   227    2   MOLECULE: PHOSPHATIDYLETHANOLAMINE-BINDING PROTEIN 4;                
2389:  ly1n-A  2.7  7.4   82   849    7   MOLECULE: CYTOSOLIC PHOSPHOLIPASE A2 ZETA;                           
2390:  p8rj-A  2.7  4.6   82  1437    5   MOLECULE: PROTEIN CC2D2B;                                            
2391:  qta0-A  2.7  2.6   60   528   10   MOLECULE: GOLGI RESIDENT PROTEIN GCP60;                              
2392:  n5fd-A  2.7 14.8   71  1134    8   MOLECULE: OVOCHYMASE-1;                                              
2393:  ejz8-A  2.7  3.5   72   423    4   MOLECULE: AP-1 COMPLEX SUBUNIT MU-1;                                 
2394:  vyi4-A  2.7  3.8   94   368    3   MOLECULE: POLYMERASE DELTA-INTERACTING PROTEIN 2;                    
2395:  gx0f-A  2.7  7.7   73   705    5   MOLECULE: SYNAPSIN-1;                                                
2396:  q7yo-A  2.7 20.3   81  1221    5   MOLECULE: ADHESION G-PROTEIN COUPLED RECEPTOR G6;                    
2397:  pab5-A  2.7 12.5   86  1400    9   MOLECULE: CUB AND SUSHI DOMAIN-CONTAINING PROTEIN 3;                 
2398:  ww6r-A  2.7 17.3   78  1400    8   MOLECULE: CUB AND SUSHI DOMAIN-CONTAINING PROTEIN 3;                 
2399:  fz2y-A  2.7 11.9   71  1400    4   MOLECULE: ZINC FINGER ZZ-TYPE AND EF-HAND DOMAIN-CONTAINING          
2400:  ub8p-A  2.7  7.2   80  2061    8   MOLECULE: MYOFERLIN;                                                 
2401:  xsk8-A  2.7 12.0   81  1400    7   MOLECULE: ZINC FINGER ZZ-TYPE AND EF-HAND DOMAIN-CONTAINING          
2402:  j7ok-A  2.7  4.0   81  1400    2   MOLECULE: LAMININ SUBUNIT ALPHA-5;                                   
2403:  r9dd-A  2.7 12.2   70  1400    6   MOLECULE: ZINC FINGER ZZ-TYPE AND EF-HAND DOMAIN-CONTAINING          
2404:  d7or-A  2.7 12.5   71  1400   10   MOLECULE: VACUOLAR PROTEIN SORTING-ASSOCIATED PROTEIN 13C;           
2405:  h6ie-A  2.7  4.1   63   465    6   MOLECULE: PANCREATIC TRIACYLGLYCEROL LIPASE;                         
2406:  lj3b-A  2.7  6.3   73   511    7   MOLECULE: V-TYPE PROTON ATPASE SUBUNIT B, BRAIN ISOFORM;             
2407:  zf9o-A  2.7 12.7   76   470   13   MOLECULE: TNF RECEPTOR-ASSOCIATED FACTOR 4;                          
2408:  hs1c-A  2.7  4.9   84   715    8   MOLECULE: DISCOIDIN, CUB AND LCCL DOMAIN-CONTAINING PROTEIN          
2409:  c1jc-A  2.7  6.1   89  1400    3   MOLECULE: LAMININ SUBUNIT ALPHA-5;                                   
2410:  goz3-A  2.7  2.8   66   539    8   MOLECULE: NETRIN-G1;                                                 
2411:  sg2g-A  2.7  3.8   79  1400    9   MOLECULE: RYANODINE RECEPTOR 2;                                      
2412:  uxj4-A  2.7 16.3   77  1400    9   MOLECULE: E3 UBIQUITIN-PROTEIN LIGASE HERC2;                         
2413:  x8ix-A  2.7  7.7   73  1400    3   MOLECULE: CUB AND SUSHI DOMAIN-CONTAINING PROTEIN 1;                 
2414:  tfq5-A  2.6 12.4   78   701    1   MOLECULE: MEPRIN A SUBUNIT BETA;                                     
2415:  ha0c-A  2.6  9.2   69   580    9   MOLECULE: SYNAPSIN-3;                                                
2416:  ax1z-A  2.6  4.0   75   822    5   MOLECULE: AP-1 COMPLEX SUBUNIT GAMMA-1;                              
2417:  xb9u-A  2.6 12.3   90   632    9   MOLECULE: GAMMA-AMINOBUTYRIC ACID RECEPTOR SUBUNIT THETA;            
2418:  c1oq-A  2.6  3.5   63   397    6   MOLECULE: PUTATIVE SEC14-LIKE PROTEIN 6;                             
2419:  iw6x-A  2.6  3.7   67   695    1   MOLECULE: ADHESION G PROTEIN-COUPLED RECEPTOR F4;                    
2420:  q3os-A  2.6  2.9   73   889   10   MOLECULE: F-BAR DOMAIN ONLY PROTEIN 1;                               
2421:  vol3-A  2.6  4.6   88   468    6   MOLECULE: NEURONAL ACETYLCHOLINE RECEPTOR SUBUNIT ALPHA-5;           
2422:  m8mc-A  2.6  3.1   66   456    6   MOLECULE: PHOSPHOLIPASE A1 MEMBER A;                                 
2423:  uwf6-A  2.6  9.3   82   656    5   MOLECULE: LEUCINE-RICH REPEAT-CONTAINING PROTEIN 43;                 
2424:  x8bt-A  2.6  3.1   66   512    5   MOLECULE: RAB11 FAMILY-INTERACTING PROTEIN 2;                        
2425:  dg9d-A  2.6  8.6   68   219    4   MOLECULE: TRANSMEMBRANE EMP24 DOMAIN-CONTAINING PROTEIN 10;          
2426:  d1jv-A  2.6 14.9   82   696    2   MOLECULE: C2 DOMAIN-CONTAINING PROTEIN 2;                            
2427:  im3u-A  2.6 11.3   80   393    8   MOLECULE: G PROTEIN-ACTIVATED INWARD RECTIFIER POTASSIUM CH          
2428:  svp9-A  2.6  6.8   98   448   10   MOLECULE: T-BOX TRANSCRIPTION FACTOR TBX19;                          
2429:  b7wl-A  2.6  3.6   71   548    6   MOLECULE: ALPHA-1,3-MANNOSYL-GLYCOPROTEIN 4-BETA-N-                  
2430:  irc9-A  2.6 19.8   82   538    5   MOLECULE: PROTEIN FAM214B;                                           
2431:  fq5o-A  2.6 15.8   94  2351   10   MOLECULE: COAGULATION FACTOR VIII;                                   
2432:  yzo1-A  2.6 18.8   88  1400    9   MOLECULE: CUB AND SUSHI DOMAIN-CONTAINING PROTEIN 3;                 
2433:  x0ld-A  2.6 12.5   74  1400    9   MOLECULE: E3 UBIQUITIN-PROTEIN LIGASE HERC2;                         
2434:  ola6-A  2.6  4.9   65  1400    6   MOLECULE: PIEZO-TYPE MECHANOSENSITIVE ION CHANNEL COMPONENT          
2435:  dj5i-A  2.6 14.2   73  1223    5   MOLECULE: CUBILIN;                                                   
2436:  sq9p-A  2.6  6.3   72   582    7   MOLECULE: SYNAPSIN-2;                                                
2437:  w9ja-A  2.6  5.4   74  1400    9   MOLECULE: CUB AND SUSHI DOMAIN-CONTAINING PROTEIN 2;                 
2438:  dqd5-A  2.6  9.2   74  1427    5   MOLECULE: A DISINTEGRIN AND METALLOPROTEINASE WITH THROMBOS          
2439:  d1xl-A  2.6  6.5   83   903    7   MOLECULE: E3 UBIQUITIN-PROTEIN LIGASE ITCHY HOMOLOG;                 
2440:  boz3-A  2.6  5.5   96  2302   11   MOLECULE: 1-PHOSPHATIDYLINOSITOL 4,5-BISPHOSPHATE PHOSPHODI          
2441:  yp8j-A  2.6  3.5   81  1196    4   MOLECULE: JOUBERIN;                                                  
2442:  y8zc-A  2.6  3.4   59  1857    5   MOLECULE: MALTASE-GLUCOAMYLASE, INTESTINAL;                          
2443:  rxv5-A  2.6  8.4   83  1400    4   MOLECULE: CUB AND SUSHI DOMAIN-CONTAINING PROTEIN 3;                 
2444:  xtu9-A  2.6  6.5   79  1216    6   MOLECULE: 1-PHOSPHATIDYLINOSITOL 4,5-BISPHOSPHATE PHOSPHODI          
2445:  dbh4-A  2.6  4.3   63  1400    5   MOLECULE: VACUOLAR PROTEIN SORTING-ASSOCIATED PROTEIN 13D;           
2446:  ogf6-A  2.6  7.3   80   737   11   MOLECULE: DELTA AND NOTCH-LIKE EPIDERMAL GROWTH FACTOR-RELA          
2447:  le7u-A  2.6 20.5   79  1400    4   MOLECULE: CUB AND SUSHI DOMAIN-CONTAINING PROTEIN 1;                 
2448:  ybg1-A  2.5  4.7   61   429    8   MOLECULE: ALPHA-GALACTOSIDASE A;                                     
2449:  p4na-A  2.5  3.9   92   517    8   MOLECULE: ACETYLCHOLINE RECEPTOR SUBUNIT GAMMA;                      
2450:  bo1q-A  2.5  4.5   70   656    4   MOLECULE: UNCHARACTERIZED PROTEIN C1ORF127;                          
2451:  rb4v-A  2.5  3.7   64   403    2   MOLECULE: SEC14-LIKE PROTEIN 2;                                      
2452:  x5nk-A  2.5 14.6   67  2067    6   MOLECULE: LIPOXYGENASE HOMOLOGY DOMAIN-CONTAINING PROTEIN 1          
2453:  j1sr-A  2.5  4.0  105   851    9   MOLECULE: PHOSPHATIDATE PHOSPHATASE LPIN3;                           
2454:  g1wb-A  2.5  7.5   83   374   13   MOLECULE: SPECKLE-TYPE POZ PROTEIN;                                  
2455:  yk1v-A  2.5  3.2   62  1013   10   MOLECULE: TOLLOID-LIKE PROTEIN 1;                                    
2456:  dr8b-A  2.5  4.2   75   274    1   MOLECULE: TOLL-INTERACTING PROTEIN;                                  
2457:  n0hb-A  2.5  6.4   85  1870    2   MOLECULE: DEDICATOR OF CYTOKINESIS PROTEIN 5;                        
2458:  jpo4-A  2.5  3.5   74   187    8   MOLECULE: PHOSPHATIDYLETHANOLAMINE-BINDING PROTEIN 1;                
2459:  ptj9-A  2.5 10.4   89   984    4   MOLECULE: SERINE/THREONINE-PROTEIN KINASE N2;                        
2460:  h1yk-A  2.5 13.1   75   467    4   MOLECULE: GAMMA-AMINOBUTYRIC ACID RECEPTOR SUBUNIT RHO-3;            
2461:  pud8-A  2.5 10.7   73   527    4   MOLECULE: ENDOGENOUS RETROVIRUS GROUP FC1 MEMBER 1 ENV POLY          
2462:  j8ix-A  2.5  4.2   85   403    5   MOLECULE: PHOSPHATIDYLINOSITOL 3,4,5-TRISPHOSPHATE 3-PHOSPH          
2463:  t3xj-A  2.5 13.6   71  1400   10   MOLECULE: CUBILIN;                                                   
2464:  s8mi-A  2.5  9.0   76  1400    8   MOLECULE: CUB AND SUSHI DOMAIN-CONTAINING PROTEIN 1;                 
2465:  rpp5-A  2.5 10.2   87   261    7   MOLECULE: PROTEIN FAM78B;                                            
2466:  hba0-A  2.5 13.5   76   345    4   MOLECULE: PLATELET-DERIVED GROWTH FACTOR C;                          
2467:  ooz4-A  2.5  4.1   87   493   10   MOLECULE: ACETYLCHOLINE RECEPTOR SUBUNIT EPSILON;                    
2468:  q6se-A  2.5 16.4   97   905    6   MOLECULE: MICROTUBULE-ASSOCIATED PROTEIN 10;                         
2469:  c2lo-A  2.5 14.2   74   309    5   MOLECULE: PROBABLE RNA POLYMERASE II NUCLEAR LOCALIZATION P          
2470:  f9ql-A  2.5  3.7   65   400    3   MOLECULE: SEC14-LIKE PROTEIN 3;                                      
2471:  zgf3-A  2.5 12.5   86  1400    8   MOLECULE: POLYCYSTIC KIDNEY DISEASE PROTEIN 1-LIKE 1;                
2472:  pe5e-A  2.5 15.5   82   174    7   MOLECULE: UPF0687 PROTEIN C20ORF27;                                  
2473:  nwt5-A  2.5  4.3   83   458    7   MOLECULE: NEURONAL ACETYLCHOLINE RECEPTOR SUBUNIT BETA-3;            
2474:  oat7-A  2.5  3.8   70  1400    9   MOLECULE: IGGFC-BINDING PROTEIN;                                     
2475:  u0li-A  2.5  5.2   79   946    9   MOLECULE: RIPOR FAMILY MEMBER 3;                                     
2476:  eb3n-A  2.5  9.5   70   217   11   MOLECULE: TRANSMEMBRANE EMP24 DOMAIN-CONTAINING PROTEIN 3;           
2477:  k3iy-A  2.5 14.1   62  1400    8   MOLECULE: RYANODINE RECEPTOR 1;                                      
2478:  trz5-A  2.5 12.5   72  1400    7   MOLECULE: FIBROCYSTIN-L;                                             
2479:  aqy2-A  2.5 18.0   82  1400    6   MOLECULE: CUB AND SUSHI DOMAIN-CONTAINING PROTEIN 2;                 
2480:  kw5a-A  2.5  5.6   91   674    0   MOLECULE: POLYUNSATURATED FATTY ACID 5-LIPOXYGENASE;                 
2481:  bt6q-A  2.5  3.1   61  1400    8   MOLECULE: RYANODINE RECEPTOR 1;                                      
2482:  kpz6-A  2.5  8.2   73   457    5   MOLECULE: PUTATIVE ADHESION G PROTEIN-COUPLED RECEPTOR E4P;          
2483:  dmy6-A  2.5  7.2   70  1400    0   MOLECULE: CUB AND SUSHI DOMAIN-CONTAINING PROTEIN 3;                 
2484:  k5ln-A  2.5 10.4   62  1400    6   MOLECULE: FIBROCYSTIN;                                               
2485:  aq7f-A  2.5  9.8   71   224    8   MOLECULE: TRANSMEMBRANE EMP24 DOMAIN-CONTAINING PROTEIN 7;           
2486:  t7rz-A  2.5 10.9   88  1400    5   MOLECULE: CUB AND SUSHI DOMAIN-CONTAINING PROTEIN 3;                 
2487:  wi9z-A  2.5 14.6   81   533    4   MOLECULE: NEUROPILIN AND TOLLOID-LIKE PROTEIN 1;                     
2488:  hxu4-A  2.5 12.6   74  1015    8   MOLECULE: TOLLOID-LIKE PROTEIN 2;                                    
2489:  m8xc-A  2.5 13.7   77   788   12   MOLECULE: INTEGRIN BETA-3;                                           
2490:  jre6-A  2.5 11.8   81  1400   10   MOLECULE: CUBILIN;                                                   
2491:  a0tn-A  2.5  3.5   63  1400    2   MOLECULE: CUBILIN;                                                   
2492:  h3yi-A  2.5 14.0   71  1400    8   MOLECULE: CUBILIN;                                                   
2493:  yh6u-A  2.5  7.8   82  1400    7   MOLECULE: CUB AND SUSHI DOMAIN-CONTAINING PROTEIN 3;                 
2494:  vju3-A  2.5 13.3   69   705   10   MOLECULE: COMPLEMENT C1R SUBCOMPONENT;                               
2495:  b9jr-A  2.5  4.6   69  1761    9   MOLECULE: LAMININ SUBUNIT BETA-4;                                    
2496:  v7mj-A  2.5 10.3   75   201    5   MOLECULE: TRANSMEMBRANE EMP24 DOMAIN-CONTAINING PROTEIN 2;           
2497:  siv5-A  2.5  4.6   60   140    8   MOLECULE: PUTATIVE INACTIVE BETA-GLUCURONIDASE-LIKE PROTEIN          
2498:  tdm8-A  2.5  8.9   91  1400    8   MOLECULE: CUBILIN;                                                   
2499:  yof6-A  2.5 11.5   70  1400   11   MOLECULE: ZINC FINGER ZZ-TYPE AND EF-HAND DOMAIN-CONTAINING          
2500:  h9sn-A  2.5  5.9   64  1400    5   MOLECULE: VACUOLAR PROTEIN SORTING-ASSOCIATED PROTEIN 13A;           
2501:  ik6k-A  2.4  3.2   59   150    3   MOLECULE: RETINAL ROD RHODOPSIN-SENSITIVE CGMP 3',5'-CYCLIC          
2502:  pc2w-A  2.4  4.1   83   580    7   MOLECULE: NETRIN-3;                                                  
2503:  n3cv-A  2.4 12.0   82  1400    7   MOLECULE: CUB AND SUSHI DOMAIN-CONTAINING PROTEIN 2;                 
2504:  x3pj-A  2.4 14.0   81  1400    5   MOLECULE: PROBABLE E3 UBIQUITIN-PROTEIN LIGASE HERC1;                
2505:  xz3a-A  2.4  3.7   65   528    6   MOLECULE: ADHESION G-PROTEIN COUPLED RECEPTOR G5;                    
2506:  wk1x-A  2.4  7.0   77   375    9   MOLECULE: GROWTH/DIFFERENTIATION FACTOR 8;                           
2507:  oq6p-A  2.4  6.4   76   184    8   MOLECULE: OOCYTE-SECRETED PROTEIN 4A;                                
2508:  zmh4-A  2.4  4.2   70   193   11   MOLECULE: GANGLIOSIDE GM2 ACTIVATOR;                                 
2509:  ey5p-A  2.4  8.2   82   951    4   MOLECULE: COILED-COIL AND C2 DOMAIN-CONTAINING PROTEIN 1A;           
2510:  h5ze-A  2.4  3.4   73  1400    4   MOLECULE: E3 UBIQUITIN-PROTEIN LIGASE MYCBP2;                        
2511:  m3tn-A  2.4  3.8   82   492    4   MOLECULE: GAMMA-AMINOBUTYRIC ACID RECEPTOR SUBUNIT ALPHA-3;          
2512:  mtp5-A  2.4  4.4   86   498    9   MOLECULE: NEURONAL ACETYLCHOLINE RECEPTOR SUBUNIT BETA-4;            
2513:  qkm9-A  2.4  9.7   84   501    8   MOLECULE: ACETYLCHOLINE RECEPTOR SUBUNIT BETA;                       
2514:  zw6c-A  2.4  2.7   63   139    3   MOLECULE: NUCLEAR RECEPTOR 2C2-ASSOCIATED PROTEIN;                   
2515:  rm7r-A  2.4  4.0   91   517    9   MOLECULE: ACETYLCHOLINE RECEPTOR SUBUNIT DELTA;                      
2516:  u7xo-A  2.4  4.9   85  1400    6   MOLECULE: PROBABLE E3 UBIQUITIN-PROTEIN LIGASE HERC1;                
2517:  l9ie-A  2.4 12.3   65  1400    9   MOLECULE: BACULOVIRAL IAP REPEAT-CONTAINING PROTEIN 6;               
2518:  p2to-A  2.4  7.3   73  1400   10   MOLECULE: CUB AND SUSHI DOMAIN-CONTAINING PROTEIN 2;                 
2519:  j1xg-A  2.4  6.7   83   627    2   MOLECULE: NEURONAL ACETYLCHOLINE RECEPTOR SUBUNIT ALPHA-4;           
2520:  uxr2-A  2.4 10.2   70  1400   11   MOLECULE: CUB AND SUSHI DOMAIN-CONTAINING PROTEIN 2;                 
2521:  evo0-A  2.4  7.0   90  1406    8   MOLECULE: PROTEIN FAM135B;                                           
2522:  c2zs-A  2.4 10.6   77   770    8   MOLECULE: LOW-DENSITY LIPOPROTEIN RECEPTOR-RELATED PROTEIN           
2523:  dbo3-A  2.4 11.9   84   732   10   MOLECULE: NEPHROCYSTIN-1;                                            
2524:  sop6-A  2.4  8.4   71   827    4   MOLECULE: SID1 TRANSMEMBRANE FAMILY MEMBER 1;                        
2525:  c3bt-A  2.4 13.7   66  1400    9   MOLECULE: CUBILIN;                                                   
2526:  zj9u-A  2.4  8.3   81   454    2   MOLECULE: 5-HYDROXYTRYPTAMINE RECEPTOR 3D;                           
2527:  hmv0-A  2.4  7.8   84   679    8   MOLECULE: E3 UBIQUITIN LIGASE RNF157;                                
2528:  hes1-A  2.4  8.6   80   967    6   MOLECULE: AMINOPEPTIDASE N;                                          
2529:  c7yo-A  2.4  7.2   76   818   12   MOLECULE: CYTOSOLIC PHOSPHOLIPASE A2 DELTA;                          
2530:  w4vb-A  2.4 10.1   83  1400    6   MOLECULE: CUB AND SUSHI DOMAIN-CONTAINING PROTEIN 2;                 
2531:  kp7m-A  2.4  5.6   71  1374    4   MOLECULE: VACUOLAR PROTEIN SORTING-ASSOCIATED PROTEIN 13A;           
2532:  nc3r-A  2.4  7.1   73  1400    5   MOLECULE: VACUOLAR PROTEIN SORTING-ASSOCIATED PROTEIN 13D;           
2533:  o4jw-A  2.4 11.7   79  1400    9   MOLECULE: CUBILIN;                                                   
2534:  qfc0-A  2.4  8.4   66   140    6   MOLECULE: T CELL RECEPTOR ALPHA CHAIN CONSTANT;                      
2535:  n4ab-A  2.4 11.1   84  1400    6   MOLECULE: E3 UBIQUITIN-PROTEIN LIGASE HERC2;                         
2536:  kk4u-A  2.4  5.5   92   701    1   MOLECULE: ARACHIDONATE 12-LIPOXYGENASE, 12R-TYPE;                    
2537:  mie3-A  2.4 10.7   69  1400    9   MOLECULE: CUBILIN;                                                   
2538:  hv1d-A  2.4  2.4   60  1400    8   MOLECULE: VACUOLAR PROTEIN SORTING-ASSOCIATED PROTEIN 13B;           
2539:  s4xb-A  2.4  8.2   75  1400    8   MOLECULE: E3 UBIQUITIN-PROTEIN LIGASE UBR4;                          
2540:  bg8v-A  2.4  5.1   80  1287    3   MOLECULE: DENN DOMAIN-CONTAINING PROTEIN 5A;                         
2541:  c1ku-A  2.4 15.0   72  1400    6   MOLECULE: CUB AND SUSHI DOMAIN-CONTAINING PROTEIN 3;                 
2542:  z3bf-A  2.4  2.9   61  1400    7   MOLECULE: CUB AND SUSHI DOMAIN-CONTAINING PROTEIN 3;                 
2543:  pg7x-A  2.4  7.7   72  1400    6   MOLECULE: VERY LARGE A-KINASE ANCHOR PROTEIN;                        
2544:  ic0b-A  2.4  6.2   81  1400    6   MOLECULE: MULTIPLE EPIDERMAL GROWTH FACTOR-LIKE DOMAINS PRO          
2545:  i4kg-A  2.4  4.2   84  1400    5   MOLECULE: LAMININ SUBUNIT ALPHA-5;                                   
2546:  vn1z-A  2.4 12.6   70  1400    4   MOLECULE: CUB AND SUSHI DOMAIN-CONTAINING PROTEIN 3;                 
2547:  fjz8-A  2.3  7.5   80  1238    5   MOLECULE: PROTEIN JAGGED-2;                                          
2548:  ahh2-A  2.3 12.6   70   364    6   MOLECULE: GROWTH/DIFFERENTIATION FACTOR 3;                           
2549:  ijg4-A  2.3  8.8   66   311    5   MOLECULE: METEORIN-LIKE PROTEIN;                                     
2550:  hro9-A  2.3  8.4   87   775    6   MOLECULE: METAL TRANSPORTER CNNM4;                                   
2551:  l3nu-A  2.3  5.1   77   529    5   MOLECULE: NEURONAL ACETYLCHOLINE RECEPTOR SUBUNIT ALPHA-2;           
2552:  b2hr-A  2.3  3.4   83   753    8   MOLECULE: LYSYL OXIDASE HOMOLOG 3;                                   
2553:  q9hu-A  2.3  3.1   65  1283    6   MOLECULE: RAB11 FAMILY-INTERACTING PROTEIN 1;                        
2554:  f6om-A  2.3 13.0   67  1400   10   MOLECULE: CUBILIN;                                                   
2555:  zz4p-A  2.3  5.8   72   229    6   MOLECULE: TRANSMEMBRANE EMP24 DOMAIN-CONTAINING PROTEIN 5;           
2556:  u2kl-A  2.3  7.4   77   407    9   MOLECULE: GROWTH/DIFFERENTIATION FACTOR 11;                          
2557:  ah8i-A  2.3  4.0   89  1400    2   MOLECULE: BACULOVIRAL IAP REPEAT-CONTAINING PROTEIN 6;               
2558:  slo7-A  2.3  6.5   76  1400    7   MOLECULE: CUB AND SUSHI DOMAIN-CONTAINING PROTEIN 2;                 
2559:  q8vz-A  2.3 15.4   75   832   12   MOLECULE: SID1 TRANSMEMBRANE FAMILY MEMBER 2;                        
2560:  bg1f-A  2.3  3.2   62   191    8   MOLECULE: UPF0669 PROTEIN C6ORF120;                                  
2561:  iur5-A  2.3  2.8   65  1400    8   MOLECULE: BACULOVIRAL IAP REPEAT-CONTAINING PROTEIN 6;               
2562:  v6ts-A  2.3  9.8   90   360    4   MOLECULE: INWARD RECTIFIER POTASSIUM CHANNEL 13;                     
2563:  b0hr-A  2.3 11.8   71  1400   11   MOLECULE: VACUOLAR PROTEIN SORTING-ASSOCIATED PROTEIN 13D;           
2564:  t8ta-A  2.3  4.0   79   765    4   MOLECULE: PROTEIN TRANSPORT PROTEIN SEC23A;                          
2565:  uf8x-A  2.3  3.3   71   766    7   MOLECULE: BMP/RETINOIC ACID-INDUCIBLE NEURAL-SPECIFIC PROTE          
2566:  gqd6-A  2.3 10.5  107  1400   11   MOLECULE: POLYCYSTIC KIDNEY DISEASE PROTEIN 1-LIKE 1;                
2567:  d2vz-A  2.3 19.5   78  1400    8   MOLECULE: CUB AND SUSHI DOMAIN-CONTAINING PROTEIN 2;                 
2568:  f3vx-A  2.3  8.3   88   649   10   MOLECULE: AMILORIDE-SENSITIVE SODIUM CHANNEL SUBUNIT GAMMA;          
2569:  x1ai-A  2.3  7.8   91   407    3   MOLECULE: INHIBIN BETA B CHAIN;                                      
2570:  kba8-A  2.3  3.0   64   761    6   MOLECULE: BMP/RETINOIC ACID-INDUCIBLE NEURAL-SPECIFIC PROTE          
2571:  fx6p-A  2.3  4.2   76   264    7   MOLECULE: NEUREXOPHILIN-2;                                           
2572:  sv2o-A  2.3  3.9   76   460    9   MOLECULE: DYNACTIN SUBUNIT 4;                                        
2573:  tvr7-A  2.3 17.9   87  1052    8   MOLECULE: MEMBRANE-BOUND TRANSCRIPTION FACTOR SITE-1 PROTEA          
2574:  d5gz-A  2.3  3.8   67   384   10   MOLECULE: PROTEIN FAM102A;                                           
2575:  ki6z-A  2.3  6.3   85  1400    5   MOLECULE: E3 UBIQUITIN-PROTEIN LIGASE HERC2;                         
2576:  vy4h-A  2.3 13.2   68   686    7   MOLECULE: MANNAN-BINDING LECTIN SERINE PROTEASE 2;                   
2577:  npb9-A  2.3  4.5   87  1794    3   MOLECULE: FER-1-LIKE PROTEIN 4;                                      
2578:  aw2z-A  2.3  4.0   88  1400    5   MOLECULE: LAMININ SUBUNIT ALPHA-3;                                   
2579:  ss9z-A  2.3 19.3   84  1400   13   MOLECULE: E3 UBIQUITIN-PROTEIN LIGASE MYCBP2;                        
2580:  p0lw-A  2.3  5.5   92  1198    4   MOLECULE: REGULATOR OF G-PROTEIN SIGNALING 3;                        
2581:  vy4n-A  2.3  8.2   81  2047    6   MOLECULE: DEDICATOR OF CYTOKINESIS PROTEIN 6;                        
2582:  d0og-A  2.3  7.9   73  1400    5   MOLECULE: CUB AND SUSHI DOMAIN-CONTAINING PROTEIN 1;                 
2583:  n5wj-A  2.3  4.4   71  1214    6   MOLECULE: CADHERIN EGF LAG SEVEN-PASS G-TYPE RECEPTOR 1;             
2584:  hd5m-A  2.3 14.0   70  1400    9   MOLECULE: CUBILIN;                                                   
2585:  pku8-A  2.3 11.5   72   686    4   MOLECULE: MAM DOMAIN-CONTAINING PROTEIN 2;                           
2586:  px4u-A  2.3  6.2   69  1400    6   MOLECULE: CUB AND SUSHI DOMAIN-CONTAINING PROTEIN 1;                 
2587:  rbg4-A  2.3  8.3   80   771    3   MOLECULE: POST-GPI ATTACHMENT TO PROTEINS FACTOR 6;                  
2588:  jcx1-A  2.3  3.5   64  1400   16   MOLECULE: VACUOLAR PROTEIN SORTING-ASSOCIATED PROTEIN 13C;           
2589:  yjj0-A  2.3  5.1   76   737    7   MOLECULE: PROTEIN KINASE C EPSILON TYPE;                             
2590:  ao7n-A  2.3  5.9   76   823    5   MOLECULE: ADHESION G PROTEIN-COUPLED RECEPTOR E2;                    
2591:  op9t-A  2.3 13.7   70   994    6   MOLECULE: SEIZURE PROTEIN 6 HOMOLOG;                                 
2592:  hsf9-A  2.3 15.8   74  1400    9   MOLECULE: CUBILIN;                                                   
2593:  tfy0-A  2.3  4.7   80  1400    9   MOLECULE: E3 UBIQUITIN-PROTEIN LIGASE HERC2;                         
2594:  ake2-A  2.3  9.2   54   649    7   MOLECULE: UBIQUITIN-ASSOCIATED AND SH3 DOMAIN-CONTAINING PR          
2595:  k5ma-A  2.2  4.5   65   543    9   MOLECULE: BIOTINIDASE;                                               
2596:  b7or-A  2.2  2.9   62   366    6   MOLECULE: LEFT-RIGHT DETERMINATION FACTOR 2;                         
2597:  eyg9-A  2.2  6.7   85   505    2   MOLECULE: NEURONAL ACETYLCHOLINE RECEPTOR SUBUNIT ALPHA-3;           
2598:  g1es-A  2.2  4.5   84  1400    6   MOLECULE: E3 UBIQUITIN-PROTEIN LIGASE UBR4;                          
2599:  ea7u-A  2.2  3.9   91   362   12   MOLECULE: HLA CLASS I HISTOCOMPATIBILITY ANTIGEN, B ALPHA C          
2600:  mv4j-A  2.2 10.7  104   748    8   MOLECULE: SIGNAL TRANSDUCER AND ACTIVATOR OF TRANSCRIPTION           
2601:  olv9-A  2.2  5.6   90   634    3   MOLECULE: LAMIN TAIL DOMAIN-CONTAINING PROTEIN 2;                    
2602:  cp5w-A  2.2  4.5   89  1353   10   MOLECULE: VACUOLAR PROTEIN SORTING-ASSOCIATED PROTEIN 13C;           
2603:  p1eq-A  2.2  4.4   73   559    8   MOLECULE: GLYCEROL KINASE;                                           
2604:  jyt6-A  2.2  5.3   88   570    7   MOLECULE: CYTOCHROME B-245 HEAVY CHAIN;                              
2605:  l8cm-A  2.2  6.9   83   331    8   MOLECULE: SPONDIN-2;                                                 
2606:  g2bg-A  2.2  9.6   76   699    4   MOLECULE: UV RADIATION RESISTANCE-ASSOCIATED GENE PROTEIN;           
2607:  x8dx-A  2.2  4.7   85   419    8   MOLECULE: FUMARYLACETOACETASE;                                       
2608:  a3ta-A  2.2  4.0   88  1189    7   MOLECULE: PHOSPHATIDYLINOSITOL 3,4,5-TRISPHOSPHATE 5-PHOSPH          
2609:  uhx8-A  2.2  4.3   66  1016   11   MOLECULE: EMILIN-1;                                                  
2610:  e9du-A  2.2  4.1   80   464    8   MOLECULE: GLYCINE RECEPTOR SUBUNIT ALPHA-3;                          
2611:  m5gt-A  2.2 15.9   80   931   10   MOLECULE: NEUROPILIN-2;                                              
2612:  uf8v-A  2.2  9.7   79  1307    6   MOLECULE: CUB AND SUSHI DOMAIN-CONTAINING PROTEIN 3;                 
2613:  e4vc-A  2.2  7.6   70   859    1   MOLECULE: LOW-DENSITY LIPOPROTEIN RECEPTOR-RELATED PROTEIN           
2614:  k7lr-A  2.2 11.0   70   758    7   MOLECULE: VITAMIN K-DEPENDENT GAMMA-CARBOXYLASE;                     
2615:  eqx4-A  2.2 13.8   64  1400    3   MOLECULE: CUB AND SUSHI DOMAIN-CONTAINING PROTEIN 1;                 
2616:  xf6q-A  2.2  9.8   73   583    4   MOLECULE: NUDC DOMAIN-CONTAINING PROTEIN 1;                          
2617:  run9-A  2.2 11.7   74  1400    5   MOLECULE: CUBILIN;                                                   
2618:  wi9u-A  2.2  6.2   69  1400    6   MOLECULE: CUB AND SUSHI DOMAIN-CONTAINING PROTEIN 1;                 
2619:  sqs6-A  2.2 11.3   57   660    7   MOLECULE: FORKHEAD BOX PROTEIN K2;                                   
2620:  hy1t-A  2.2 13.4   62   411   11   MOLECULE: ALPHA-N-ACETYLGALACTOSAMINIDASE;                           
2621:  n3fe-A  2.2  3.2   53   952    6   MOLECULE: LYSOSOMAL ALPHA-GLUCOSIDASE;                               
2622:  ezs4-A  2.2  3.6   62   617    2   MOLECULE: V-TYPE PROTON ATPASE CATALYTIC SUBUNIT A;                  
2623:  y4nk-A  2.2 15.1   89  1400   10   MOLECULE: REELIN;                                                    
2624:  zng3-A  2.2  3.9   64   240    9   MOLECULE: TRANSMEMBRANE EMP24 DOMAIN-CONTAINING PROTEIN 6;           
2625:  sh0i-A  2.2  8.5   73   525   10   MOLECULE: NEUROPILIN AND TOLLOID-LIKE PROTEIN 2;                     
2626:  omz5-A  2.2  5.2   71  1246    6   MOLECULE: PROTEIN JUMONJI;                                           
2627:  xz8a-A  2.2  3.0   61   986    3   MOLECULE: BONE MORPHOGENETIC PROTEIN 1;                              
2628:  nzs2-A  2.2 17.1   77  1400    5   MOLECULE: E3 UBIQUITIN-PROTEIN LIGASE HERC2;                         
2629:  y2zz-A  2.2 23.2   67  1400   12   MOLECULE: ZONADHESIN;                                                
2630:  o5et-A  2.2 14.1   75   910    5   MOLECULE: SEIZURE 6-LIKE PROTEIN 2;                                  
2631:  riz3-A  2.1  6.9   87  1311    7   MOLECULE: CYCLIN-G-ASSOCIATED KINASE;                                
2632:  l7qv-A  2.1  3.9   88  1271    7   MOLECULE: BREAKPOINT CLUSTER REGION PROTEIN;                         
2633:  nec0-A  2.1  3.1   70   450    6   MOLECULE: GROWTH/DIFFERENTIATION FACTOR 7;                           
2634:  c3oc-A  2.1  4.0   75   529    8   MOLECULE: PUTATIVE GLYCEROL KINASE 5;                                
2635:  yex0-A  2.1  4.8   90  1158    8   MOLECULE: HEPHAESTIN;                                                
2636:  ntf4-A  2.1  2.7   61  1400    8   MOLECULE: BACULOVIRAL IAP REPEAT-CONTAINING PROTEIN 6;               
2637:  i7bz-A  2.1  2.8   58  1827    9   MOLECULE: SUCRASE-ISOMALTASE, INTESTINAL;                            
2638:  n5sf-A  2.1  2.7   61  1400   10   MOLECULE: BACULOVIRAL IAP REPEAT-CONTAINING PROTEIN 6;               
2639:  ek5r-A  2.1 10.3   70   445    9   MOLECULE: ATPASE PAAT;                                               
2640:  kgy6-A  2.1 10.6   73   708    5   MOLECULE: SOLUTE CARRIER FAMILY 15 MEMBER 1;                         
2641:  wk8v-A  2.1  4.0   66   505    0   MOLECULE: PROTEIN PHOSPHATASE 1J;                                    
2642:  muy1-A  2.1  4.6   73   584    8   MOLECULE: ENDOGENOUS RETROVIRUS GROUP FC1 ENV POLYPROTEIN;           
2643:  p8yr-A  2.1  3.9   91   362   14   MOLECULE: PUTATIVE HLA CLASS I HISTOCOMPATIBILITY ANTIGEN,           
2644:  h6gt-A  2.1  9.9   70  1218    6   MOLECULE: PROTEIN JAGGED-1;                                          
2645:  bq0j-A  2.1 20.8   80   923    5   MOLECULE: NEUROPILIN-1;                                              
2646:  ekk7-A  2.1  9.8   83  1575    6   MOLECULE: LAMININ SUBUNIT GAMMA-3;                                   
2647:  vy2w-A  2.1  3.1   62   243    8   MOLECULE: COLLAGEN TRIPLE HELIX REPEAT-CONTAINING PROTEIN 1          
2648:  qyj6-A  2.1  7.7   70   137    9   MOLECULE: 60S RIBOSOMAL PROTEIN L28;                                 
2649:  qqa3-A  2.1  8.7   68   293    4   MOLECULE: METEORIN;                                                  
2650:  bun8-A  2.1  6.2   91   555    7   MOLECULE: E3 UBIQUITIN-PROTEIN LIGASE NEURL1B;                       
2651:  zya0-A  2.1  8.5   71  1364    7   MOLECULE: CUB AND SUSHI DOMAIN-CONTAINING PROTEIN 1;                 
2652:  xc6z-A  2.1 11.0   72   501    6   MOLECULE: GROWTH/DIFFERENTIATION FACTOR 5;                           
2653:  t1km-A  2.1  6.7   83  1618    5   MOLECULE: KATANIN-INTERACTING PROTEIN;                               
2654:  wg9a-A  2.1 14.5   69   775    3   MOLECULE: DISCOIDIN, CUB AND LCCL DOMAIN-CONTAINING PROTEIN          
2655:  r8dq-A  2.1  3.7   63  1400    6   MOLECULE: FIBROCYSTIN;                                               
2656:  i0qm-A  2.1  8.1   79  1400    4   MOLECULE: E3 UBIQUITIN-PROTEIN LIGASE MYCBP2;                        
2657:  ww4g-A  2.1 10.4   66   490   11   MOLECULE: RIBOSOMAL L1 DOMAIN-CONTAINING PROTEIN 1;                  
2658:  b4gf-A  2.1  3.7   66  1400    6   MOLECULE: BACULOVIRAL IAP REPEAT-CONTAINING PROTEIN 6;               
2659:  m3uu-A  2.1  3.2   71   783    6   MOLECULE: BMP/RETINOIC ACID-INDUCIBLE NEURAL-SPECIFIC PROTE          
2660:  ff9f-A  2.1  3.3   67   813    4   MOLECULE: CALPAIN-7;                                                 
2661:  va8r-A  2.1  9.9   78  1216    6   MOLECULE: APICAL ENDOSOMAL GLYCOPROTEIN;                             
2662:  qny6-A  2.1  6.4   71   711    8   MOLECULE: HYDROPEROXIDE ISOMERASE ALOXE3;                            
2663:  m5cv-A  2.1  4.7   88   662    6   MOLECULE: POLYUNSATURATED FATTY ACID LIPOXYGENASE ALOX15;            
2664:  t4dt-A  2.1 13.8   78  1400    9   MOLECULE: ZINC FINGER ZZ-TYPE AND EF-HAND DOMAIN-CONTAINING          
2665:  h0wr-A  2.1  8.6   82   531    5   MOLECULE: ACID-SENSING ION CHANNEL 3;                                
2666:  gy2g-A  2.1  4.6   65   110    8   MOLECULE: 60S RIBOSOMAL PROTEIN L35A;                                
2667:  ug8e-A  2.0  4.4   76  1620    8   MOLECULE: ALK TYROSINE KINASE RECEPTOR;                              
2668:  u4xm-A  2.0  2.7   60   325    8   MOLECULE: PROTEIN TMED8;                                             
2669:  gyi1-A  2.0 13.1   75   379    7   MOLECULE: WNT INHIBITORY FACTOR 1;                                   
2670:  q7ry-A  2.0  9.3  111  1744    8   MOLECULE: COMPLEMENT C4-B;                                           
2671:  bl7t-A  2.0  4.3   74   522    3   MOLECULE: PHOSPHATIDYLINOSITOL 3,4,5-TRISPHOSPHATE 3-PHOSPH          
2672:  ol3u-A  2.0 14.8   71  1024    4   MOLECULE: SEIZURE 6-LIKE PROTEIN;                                    
2673:  edi5-A  2.0  4.4   74   551   12   MOLECULE: FGGY CARBOHYDRATE KINASE DOMAIN-CONTAINING PROTEI          
2674:  etc7-A  2.0  9.5   82  1609    6   MOLECULE: LAMININ SUBUNIT GAMMA-1;                                   
2675:  xgi0-A  2.0  4.1   88   951    5   MOLECULE: METAL TRANSPORTER CNNM1;                                   
2676:  q4uq-A  2.0 11.7   72  1368    4   MOLECULE: KINESIN-LIKE PROTEIN KIF24;                                
2677:  g8df-A  2.0  9.3   76   472   11   MOLECULE: TRANSMEMBRANE PROTEIN 8B;                                  
2678:  n6cp-A  2.0 10.6   87   922    7   MOLECULE: GPI INOSITOL-DEACYLASE;                                    
2679:  b0fp-A  2.0  2.7   55   944   15   MOLECULE: NEUTRAL ALPHA-GLUCOSIDASE AB;                              
2680:  ns4i-A  2.0  8.8   79   492    8   MOLECULE: TRNA MODIFICATION GTPASE GTPBP3, MITOCHONDRIAL;            
2681:  bzl5-A  2.0 19.0   77  1910    1   MOLECULE: A DISINTEGRIN AND METALLOPROTEINASE WITH THROMBOS          
2682:  lv9a-A  2.0  9.0   83  1400    5   MOLECULE: BACULOVIRAL IAP REPEAT-CONTAINING PROTEIN 6;               
2683:  cu4z-A  2.0  3.1   64   535    9   MOLECULE: ALPHA-1,3-MANNOSYL-GLYCOPROTEIN 4-BETA-N-                  
2684:  jay5-A  2.0  7.5   67  1690    9   MOLECULE: LYSINE-SPECIFIC DEMETHYLASE 5A;                            
2685:  jho8-A  2.0  4.0   97   949    4   MOLECULE: AP-1 COMPLEX SUBUNIT BETA-1;                               
2686:  jd2v-A  2.0  4.4   83   937    8   MOLECULE: AP-2 COMPLEX SUBUNIT BETA;                                 
2687:  hoz0-A  2.0  2.7   52   392   13   MOLECULE: PROTEASOMAL ATPASE-ASSOCIATED FACTOR 1;                    
2688:  y0fm-A  2.0  3.1   60   487    8   MOLECULE: COMPLEMENT C1R SUBCOMPONENT-LIKE PROTEIN;                  
2689:  v5hn-A  2.0  8.6   54   547    7   MOLECULE: NXPE FAMILY MEMBER 1;                                      
```
