## Supplementary Data 2 for "Mining folded proteomes in the era of accurate structure prediction": A0A7I2V3R4.txt

```
# Job: human_uncharacterised_proteome
# Query: A0A7I2V3R4
# No:  Chain   Z    rmsd lali nres  %id PDB  Description
   1:  jgh4-A 13.5  8.5  100   249   27   MOLECULE: RING FINGER PROTEIN 223;                                   
   2:  hn3y-A 13.2  6.7  116   247   26   MOLECULE: E3 UBIQUITIN-PROTEIN LIGASE RNF182;                        
   3:  p4aq-A 13.1 13.2   99   329   35   MOLECULE: RING FINGER PROTEIN 225;                                   
   4:  snv2-A 11.6  0.0  126   345  100   MOLECULE: UNCHARACTERIZED PROTEIN;                                   
   5:  w2hf-A 11.3  9.3   99   744   27   MOLECULE: TRIPARTITE MOTIF-CONTAINING PROTEIN 2;                     
   6:  z2jo-A 11.3 18.0   98   403   27   MOLECULE: TRIPARTITE MOTIF-CONTAINING PROTEIN 59;                    
   7:  j2te-A 11.2  7.8   91   190   26   MOLECULE: RING FINGER PROTEIN 227;                                   
   8:  a9xw-A 11.2 12.5   98   203   31   MOLECULE: E3 UBIQUITIN-PROTEIN LIGASE RNF152;                        
   9:  h7py-A 11.1 12.7   89   653   26   MOLECULE: E3 UBIQUITIN-PROTEIN LIGASE TRIM32;                        
  10:  ae7z-A 11.1  8.6   97   574   32   MOLECULE: E3 UBIQUITIN-PROTEIN LIGASE TRIM23;                        
  11:  twp3-A 10.4 10.4   84   407   26   MOLECULE: E3 UBIQUITIN-PROTEIN LIGASE TRIM13;                        
  12:  w3ry-A 10.2  9.5   97   744   29   MOLECULE: TRIPARTITE MOTIF-CONTAINING PROTEIN 3;                     
  13:  tc9p-A 10.2  9.8  100   735   22   MOLECULE: PROBABLE E3 UBIQUITIN-PROTEIN LIGASE MID2;                 
  14:  a2xw-A 10.1 10.0   95   728   22   MOLECULE: E3 UBIQUITIN-PROTEIN LIGASE TRIM36;                        
  15:  dgv7-A  9.8 17.7   92   358   22   MOLECULE: TRIPARTITE MOTIF-CONTAINING PROTEIN 54;                    
  16:  hwg6-A  9.8  7.7   85   755   33   MOLECULE: E3 UBIQUITIN-PROTEIN LIGASE TRIM56;                        
  17:  l0ku-A  9.8  5.0   74   729   28   MOLECULE: E3 UBIQUITIN-PROTEIN LIGASE SH3RF2;                        
  18:  uyx0-A  9.7 16.9   97   548   22   MOLECULE: TRIPARTITE MOTIF-CONTAINING PROTEIN 55;                    
  19:  zzo7-A  9.7  4.4   77   395   23   MOLECULE: E3 UBIQUITIN-PROTEIN LIGASE NHLRC1;                        
  20:  t8rj-A  9.7 10.8   88   192   33   MOLECULE: E3 UBIQUITIN-PROTEIN LIGASE RNF183;                        
  21:  pf6u-A  9.6 21.4   86   882   27   MOLECULE: E3 UBIQUITIN-PROTEIN LIGASE SH3RF3;                        
  22:  wc6h-A  9.6 22.9   99   353   23   MOLECULE: E3 UBIQUITIN-PROTEIN LIGASE TRIM63;                        
  23:  yg6g-A  9.5  8.6   98   667   27   MOLECULE: E3 UBIQUITIN-PROTEIN LIGASE MIDLINE-1;                     
  24:  x7ke-A  9.4  6.3   82   888   28   MOLECULE: E3 UBIQUITIN-PROTEIN LIGASE SH3RF1;                        
  25:  wag1-A  9.4 19.0   99   759   20   MOLECULE: TRIPARTITE MOTIF-CONTAINING PROTEIN 46;                    
  26:  ju8q-A  9.3  8.6  102   227   26   MOLECULE: E3 UBIQUITIN-PROTEIN LIGASE RNF186;                        
  27:  ekc6-A  9.2 10.1   88   488   25   MOLECULE: TRIPARTITE MOTIF-CONTAINING PROTEIN 34;                    
  28:  qv9e-A  9.2 15.6   81   452   23   MOLECULE: TRIPARTITE MOTIF-CONTAINING PROTEIN 51;                    
  29:  un5m-A  9.1  7.2   91   250   20   MOLECULE: TRIPARTITE MOTIF-CONTAINING PROTEIN 74;                    
  30:  j1cf-A  9.0  8.3   95   783   22   MOLECULE: TRIPARTITE MOTIF-CONTAINING PROTEIN 67;                    
  31:  rps2-A  9.0 15.9   77   452   22   MOLECULE: TRIPARTITE MOTIF-CONTAINING PROTEIN 49C;                   
  32:  yy8k-A  9.0  9.3   99   710   23   MOLECULE: E3 UBIQUITIN-PROTEIN LIGASE TRIM9;                         
  33:  mcr0-A  8.9 23.7   88   500   27   MOLECULE: E3 UBIQUITIN-PROTEIN LIGASE TRIM4;                         
  34:  sd5d-A  8.8 13.8   77   156   34   MOLECULE: RING FINGER PROTEIN 224;                                   
  35:  id4s-A  8.8 23.2   90   450   22   MOLECULE: TRIPARTITE MOTIF-CONTAINING PROTEIN 64C;                   
  36:  s3ay-A  8.8 11.7   88   449   24   MOLECULE: TRIPARTITE MOTIF-CONTAINING PROTEIN 64;                    
  37:  i3eb-A  8.7  6.8   91   250   21   MOLECULE: TRIPARTITE MOTIF-CONTAINING PROTEIN 73;                    
  38:  g9it-A  8.7 16.2   88   208   20   MOLECULE: TRIPARTITE MOTIF-CONTAINING PROTEIN 48;                    
  39:  tl4l-A  8.7 23.7   89   452   19   MOLECULE: TRIPARTITE MOTIF-CONTAINING PROTEIN 49;                    
  40:  y0wc-A  8.6 10.0   93   477   27   MOLECULE: E3 UBIQUITIN-PROTEIN LIGASE TRIM17;                        
  41:  wlz1-A  8.6  9.1   96   723   23   MOLECULE: TRIPARTITE MOTIF-CONTAINING PROTEIN 42;                    
  42:  t6lu-A  8.5 10.2   87   477   25   MOLECULE: TRIPARTITE MOTIF-CONTAINING PROTEIN 72;                    
  43:  f4mw-A  8.5  8.0   79   263   19   MOLECULE: RET FINGER PROTEIN-LIKE 4B;                                
  44:  kp8r-A  8.5 11.2   90   446   24   MOLECULE: TRIPARTITE MOTIF-CONTAINING PROTEIN 43B;                   
  45:  sb6b-A  8.3  7.6   86   498   27   MOLECULE: E3 UBIQUITIN-PROTEIN LIGASE TRIM22;                        
  46:  uhm9-A  8.3  9.2   88   754   20   MOLECULE: LON PEPTIDASE N-TERMINAL DOMAIN AND RING FINGER P          
  47:  wo5a-A  8.3 11.0   83   774   17   MOLECULE: E3 UBIQUITIN-PROTEIN LIGASE RFWD3;                         
  48:  b6bk-A  8.3 24.4   88   452   20   MOLECULE: PUTATIVE TRIPARTITE MOTIF-CONTAINING PROTEIN 49B;          
  49:  ki0b-A  8.3 17.2   88   493   25   MOLECULE: TRIPARTITE MOTIF-CONTAINING PROTEIN 5;                     
  50:  z0wp-A  8.2  9.4   92   486   24   MOLECULE: E3 UBIQUITIN-PROTEIN LIGASE TRIM58;                        
  51:  e2in-A  8.2 12.4   82   517   27   MOLECULE: TRIPARTITE MOTIF-CONTAINING PROTEIN 65;                    
  52:  q3tt-A  8.2  8.3   83   773   24   MOLECULE: LON PEPTIDASE N-TERMINAL DOMAIN AND RING FINGER P          
  53:  kc4x-A  8.1  8.4   83   475   28   MOLECULE: E3 UBIQUITIN-PROTEIN LIGASE TRIM62;                        
  54:  jv6n-A  8.1  8.7   82   557   20   MOLECULE: TNF RECEPTOR-ASSOCIATED FACTOR 5;                          
  55:  cjq7-A  8.1  2.0   59   396   14   MOLECULE: E3 UBIQUITIN-PROTEIN TRANSFERASE MAEA;                     
  56:  ca1w-A  8.0 14.0   87   297   26   MOLECULE: E3 UBIQUITIN-PROTEIN LIGASE TRIM52;                        
  57:  if1e-A  8.0 10.1   72   232   22   MOLECULE: E3 UBIQUITIN-PROTEIN LIGASE RNF125;                        
  58:  mee9-A  8.0 32.0   96   634   23   MOLECULE: RING FINGER PROTEIN 207;                                   
  59:  krk9-A  8.0  1.8   58   391   17   MOLECULE: E3 UBIQUITIN-PROTEIN TRANSFERASE RMND5A;                   
  60:  uw0l-A  8.0  7.1   82   487   24   MOLECULE: E3 UBIQUITIN-PROTEIN LIGASE TRIM50;                        
  61:  yxd3-A  8.0  1.8   58   393   21   MOLECULE: E3 UBIQUITIN-PROTEIN TRANSFERASE RMND5B;                   
  62:  q7iy-A  7.9 11.2   97   468   24   MOLECULE: PUTATIVE TRIPARTITE MOTIF-CONTAINING PROTEIN 75;           
  63:  fie3-A  7.8  8.5   83   551   27   MOLECULE: E3 UBIQUITIN-PROTEIN LIGASE TRIM8;                         
  64:  ptw5-A  7.8  1.8   60   476   17   MOLECULE: WD REPEAT, SAM AND U-BOX DOMAIN-CONTAINING PROTEI          
  65:  s7zy-A  7.8  5.8   78   485   28   MOLECULE: E3 UBIQUITIN-PROTEIN LIGASE TRIM68;                        
  66:  zmq3-A  7.8  5.7   83  1400   19   MOLECULE: E3 UBIQUITIN-PROTEIN LIGASE RNF213;                        
  67:  kis5-A  7.8 19.5   91   690   21   MOLECULE: LIGAND OF NUMB PROTEIN X 2;                                
  68:  msq1-A  7.7 21.4   77   541   13   MOLECULE: RING FINGER PROTEIN 37;                                    
  69:  zu1y-A  7.7  9.2   88   465   20   MOLECULE: E3 UBIQUITIN-PROTEIN LIGASE TRIM38;                        
  70:  fnx9-A  7.7  9.6   88   481   23   MOLECULE: TRIPARTITE MOTIF-CONTAINING PROTEIN 10;                    
  71:  q2zq-A  7.6 19.9   87   449   22   MOLECULE: PUTATIVE TRIPARTITE MOTIF-CONTAINING PROTEIN 64B;          
  72:  a7uu-A  7.6  7.3   88   475   33   MOLECULE: E3 UBIQUITIN-PROTEIN LIGASE TRIM21;                        
  73:  xfy6-A  7.6  1.7   61   303   18   MOLECULE: E3 UBIQUITIN-PROTEIN LIGASE CHIP;                          
  74:  zj7c-A  7.6  9.8   91   425   22   MOLECULE: E3 UBIQUITIN-PROTEIN LIGASE TRIM31;                        
  75:  mck9-A  7.6  5.2   74   228   20   MOLECULE: E3 UBIQUITIN-PROTEIN LIGASE RNF114;                        
  76:  t0yr-A  7.6  7.1   86  1400   20   MOLECULE: E3 UBIQUITIN-PROTEIN LIGASE RNF213;                        
  77:  mm0m-A  7.5 33.1  102   811   19   MOLECULE: RING FINGER PROTEIN 10;                                    
  78:  a9sb-A  7.5 26.2   92   630   25   MOLECULE: E3 UBIQUITIN-PROTEIN LIGASE TRIM41;                        
  79:  skt6-A  7.5  7.6   86   468   29   MOLECULE: E3 UBIQUITIN-PROTEIN LIGASE TRIM11;                        
  80:  ihx6-A  7.5 23.6   86   452   22   MOLECULE: TRIPARTITE MOTIF-CONTAINING 51G, PSEUDOGENE;               
  81:  hr4s-A  7.5  1.3   58   322   24   MOLECULE: RING FINGER PROTEIN 113B;                                  
  82:  key4-A  7.5  1.5   51   385    8   MOLECULE: TRANSMEMBRANE PROTEIN 271;                                 
  83:  y0cn-A  7.4 21.6   89   513   25   MOLECULE: ZINC FINGER PROTEIN RFP;                                   
  84:  mr4l-A  7.4  2.6   59   709    8   MOLECULE: CAPRIN-1;                                                  
  85:  gz1d-A  7.4  5.8   63   510    3   MOLECULE: OLFACTOMEDIN-4;                                            
  86:  n1vl-A  7.4 15.9   82   259   23   MOLECULE: POLYCOMB GROUP RING FINGER PROTEIN 1;                      
  87:  jad0-A  7.4 12.1   74   359   23   MOLECULE: E3 UBIQUITIN-PROTEIN LIGASE RNF146;                        
  88:  hkv0-A  7.4  2.5   66   247   20   MOLECULE: E3 SUMO-PROTEIN LIGASE NSE2;                               
  89:  jsh4-A  7.4  9.4   81   317   21   MOLECULE: RET FINGER PROTEIN-LIKE 3;                                 
  90:  i6wq-A  7.3  3.5   74   500   23   MOLECULE: E3 UBIQUITIN-PROTEIN LIGASE TRIM69;                        
  91:  j5dk-A  7.3  1.9   61  1066   18   MOLECULE: UBIQUITIN CONJUGATION FACTOR E4 A;                         
  92:  k4lz-A  7.3 19.3   81   256   23   MOLECULE: POLYCOMB GROUP RING FINGER PROTEIN 5;                      
  93:  mp6j-A  7.3  9.3   78   493   28   MOLECULE: E3 UBIQUITIN-PROTEIN LIGASE TRIM35;                        
  94:  fdp7-A  7.3 11.1   72  1400   24   MOLECULE: E3 UBIQUITIN-PROTEIN LIGASE RNF213;                        
  95:  mb6r-A  7.3  7.7   66  1141    2   MOLECULE: TETRATRICOPEPTIDE REPEAT PROTEIN 17;                       
  96:  la8y-A  7.3  9.7   70   534    7   MOLECULE: PROTEIN TWEETY HOMOLOG 2;                                  
  97:  bxb9-A  7.3  8.6   64  1857    2   MOLECULE: FER-1-LIKE PROTEIN 6;                                      
  98:  tva7-A  7.3  6.7   66   893    3   MOLECULE: PROTEIN FAM186B;                                           
  99:  z7ul-A  7.2  9.7   95   868   25   MOLECULE: E3 UBIQUITIN-PROTEIN LIGASE TRIM71;                        
 100:  vzy8-A  7.2 17.6   78   670   24   MOLECULE: E3 UBIQUITIN-PROTEIN LIGASE TRAF7;                         
 101:  hq5f-A  7.2 11.5   89   420   26   MOLECULE: RING FINGER PROTEIN 39;                                    
 102:  pf3a-A  7.2 18.6   77   350   22   MOLECULE: POLYCOMB GROUP RING FINGER PROTEIN 6;                      
 103:  ku0b-A  7.2 10.9   87   317   17   MOLECULE: RET FINGER PROTEIN-LIKE 1;                                 
 104:  rr3s-A  7.2 12.5   55   980    4   MOLECULE: CONSERVED OLIGOMERIC GOLGI COMPLEX SUBUNIT 1;              
 105:  xo6l-A  7.2  1.4   50   612    8   MOLECULE: CONSERVED OLIGOMERIC GOLGI COMPLEX SUBUNIT 8;              
 106:  pkw2-A  7.1  5.6   84   201   32   MOLECULE: RING-TYPE DOMAIN-CONTAINING PROTEIN;                       
 107:  id0d-A  7.1  9.9   90   446   22   MOLECULE: TRIPARTITE MOTIF-CONTAINING PROTEIN 43;                    
 108:  ci0g-A  7.1  9.7   92   468   25   MOLECULE: PROBABLE E3 UBIQUITIN-PROTEIN LIGASE TRIML1;               
 109:  qv4j-A  7.1  2.0   61   793   25   MOLECULE: E3 UBIQUITIN-PROTEIN LIGASE UHRF1;                         
 110:  as0z-A  7.0  9.2   82   209   20   MOLECULE: PUTATIVE TRIPARTITE MOTIF-CONTAINING PROTEIN 61;           
 111:  w2jq-A  7.0  9.0   82   471   27   MOLECULE: TRIPARTITE MOTIF-CONTAINING PROTEIN 60;                    
 112:  rs2b-A  7.0  6.3   79  1863   22   MOLECULE: BREAST CANCER TYPE 1 SUSCEPTIBILITY PROTEIN;               
 113:  br5e-A  7.0  3.3   78   261   29   MOLECULE: RING FINGER PROTEIN 208;                                   
 114:  wg8v-A  7.0  7.3   84   511   25   MOLECULE: E3 UBIQUITIN-PROTEIN LIGASE TRIM7;                         
 115:  twk6-A  7.0 10.9   91   258   21   MOLECULE: E3 UBIQUITIN LIGASE TRIM40;                                
 116:  h0qu-A  7.0 12.4   81   638   28   MOLECULE: E3 UBIQUITIN-PROTEIN LIGASE TRIM47;                        
 117:  ll3t-A  7.0  8.5   71   740    4   MOLECULE: ATP-BINDING CASSETTE SUB-FAMILY D MEMBER 2;                
 118:  rho0-A  7.0 19.5   74  1400    4   MOLECULE: CENTROMERE-ASSOCIATED PROTEIN E;                           
 119:  zrg8-A  7.0 10.9   72  1400   25   MOLECULE: E3 UBIQUITIN-PROTEIN LIGASE RNF213;                        
 120:  og6z-A  7.0  2.0   61   802   25   MOLECULE: E3 UBIQUITIN-PROTEIN LIGASE UHRF2;                         
 121:  hpl7-A  7.0  8.7   80   378   19   MOLECULE: RET FINGER PROTEIN-LIKE 2;                                 
 122:  onx4-A  7.0  7.3   57   356    5   MOLECULE: SERTA DOMAIN-CONTAINING PROTEIN 4;                         
 123:  znh8-A  7.0  4.2   55  1400    2   MOLECULE: RYANODINE RECEPTOR 3;                                      
 124:  l6do-A  7.0 13.5   57   796    5   MOLECULE: NUCLEAR GTPASE SLIP-GC;                                    
 125:  wxw3-A  6.9 12.5   77  1683   21   MOLECULE: E3 UBIQUITIN-PROTEIN LIGASE SHPRH;                         
 126:  h0yj-A  6.9  9.4   89   518   20   MOLECULE: E3 UBIQUITIN-PROTEIN LIGASE TRIM39;                        
 127:  v5ai-A  6.9  4.3   75  1792   20   MOLECULE: E3 UBIQUITIN-PROTEIN LIGASE RBBP6;                         
 128:  vt7h-A  6.9 13.7   72  1099   10   MOLECULE: SODIUM/POTASSIUM/CALCIUM EXCHANGER 1;                      
 129:  qpp6-A  6.9 16.5   75   326   19   MOLECULE: POLYCOMB COMPLEX PROTEIN BMI-1;                            
 130:  fll6-A  6.9  9.6   76   593   13   MOLECULE: ARYLSULFATASE D;                                           
 131:  wyo2-A  6.9  9.0   89   759   26   MOLECULE: LON PEPTIDASE N-TERMINAL DOMAIN AND RING FINGER P          
 132:  n6ws-A  6.9  9.9   70   226   14   MOLECULE: SIGNAL PEPTIDASE COMPLEX SUBUNIT 2;                        
 133:  iby6-A  6.9  5.7   83   245   18   MOLECULE: E3 UBIQUITIN-PROTEIN LIGASE RNF138;                        
 134:  t0gy-A  6.9 19.6   83   344   18   MOLECULE: POLYCOMB GROUP RING FINGER PROTEIN 2;                      
 135:  i9bb-A  6.8 22.4   74   571   23   MOLECULE: E3 UBIQUITIN-PROTEIN LIGASE RNF168;                        
 136:  km2g-A  6.8  5.0   61   371    7   MOLECULE: PUTATIVE RNA-BINDING PROTEIN LUC7-LIKE 1;                  
 137:  nvi8-A  6.8  9.3   73   242   22   MOLECULE: POLYCOMB GROUP RING FINGER PROTEIN 3;                      
 138:  ptw8-A  6.8  9.0   78   287   17   MOLECULE: RET FINGER PROTEIN-LIKE 4A;                                
 139:  ie0t-A  6.8  1.3   51   288    2   MOLECULE: OTU DOMAIN-CONTAINING PROTEIN 6A;                          
 140:  dbq5-A  6.8  2.0   61  1302   13   MOLECULE: UBIQUITIN CONJUGATION FACTOR E4 B;                         
 141:  ju3e-A  6.8 34.3   84   949    5   MOLECULE: MULTIMERIN-2;                                              
 142:  rma3-A  6.8 10.0   80   287   16   MOLECULE: RET FINGER PROTEIN-LIKE 4A-LIKE PROTEIN 1;                 
 143:  r8sa-A  6.8  5.2   61   392    5   MOLECULE: PUTATIVE RNA-BINDING PROTEIN LUC7-LIKE 2;                  
 144:  e3as-A  6.8  2.3   58   326   28   MOLECULE: PEROXISOME BIOGENESIS FACTOR 10;                           
 145:  b5qr-A  6.8  3.0   51   141    6   MOLECULE: NUCLEAR NUCLEIC ACID-BINDING PROTEIN C1D;                  
 146:  o3ot-A  6.8 15.0   58  1400    7   MOLECULE: PIEZO-TYPE MECHANOSENSITIVE ION CHANNEL COMPONENT          
 147:  asj0-A  6.8  4.6   59  1400    2   MOLECULE: RYANODINE RECEPTOR 3;                                      
 148:  u5xp-A  6.8  9.8   85   469   22   MOLECULE: E3 UBIQUITIN-PROTEIN LIGASE TRAIP;                         
 149:  x5cs-A  6.7  8.3   75   432   31   MOLECULE: E3 UBIQUITIN-PROTEIN LIGASE RNF135;                        
 150:  zf9o-A  6.7  9.0   80   470   18   MOLECULE: TNF RECEPTOR-ASSOCIATED FACTOR 4;                          
 151:  knl5-A  6.7  8.6   87   580   30   MOLECULE: TRIPARTITE MOTIF-CONTAINING PROTEIN 45;                    
 152:  kt9c-A  6.7 10.4   73   745    4   MOLECULE: ATP-BINDING CASSETTE SUB-FAMILY D MEMBER 1;                
 153:  x9ye-A  6.7 14.3   55   544    4   MOLECULE: PROLYL 4-HYDROXYLASE SUBUNIT ALPHA-3;                      
 154:  tvd2-A  6.7 12.7   65   180   23   MOLECULE: E3 UBIQUITIN-PROTEIN LIGASE RNF5;                          
 155:  h7zg-A  6.7  4.1   78   933    8   MOLECULE: ANOCTAMIN-7;                                               
 156:  sf6u-A  6.7 22.2   80  1956   10   MOLECULE: SODIUM CHANNEL PROTEIN TYPE 10 SUBUNIT ALPHA;              
 157:  fe6p-A  6.7  2.8   49   118    4   MOLECULE: TRANSMEMBRANE PROTEIN 243;                                 
 158:  vg9p-A  6.6 18.7   83   309   18   MOLECULE: CDK-ACTIVATING KINASE ASSEMBLY FACTOR MAT1;                
 159:  zp0r-A  6.6 19.9   87   630   25   MOLECULE: E3 UBIQUITIN/ISG15 LIGASE TRIM25;                          
 160:  ada1-A  6.6 11.4   74   571    8   MOLECULE: PROLINE-RICH PROTEIN 35;                                   
 161:  l8ly-A  6.6  1.3   51    61   18   MOLECULE: CAMPATH-1 ANTIGEN;                                         
 162:  jq2b-A  6.6 18.9   72   664   28   MOLECULE: E3 UBIQUITIN-PROTEIN LIGASE CHFR;                          
 163:  vw6f-A  6.6 11.4   66   666    9   MOLECULE: TRANSMEMBRANE PROTEIN 201;                                 
 164:  hpl3-A  6.6 10.7   72   485   10   MOLECULE: NOELIN;                                                    
 165:  y7ay-A  6.6 10.5   67    83   10   MOLECULE: SMALL INTEGRAL MEMBRANE PROTEIN 10;                        
 166:  v5zr-A  6.6  7.2   75   583    9   MOLECULE: STERYL-SULFATASE;                                          
 167:  gqp5-A  6.5 11.9   80  1512   16   MOLECULE: MITOGEN-ACTIVATED PROTEIN KINASE KINASE KINASE 1;          
 168:  f9kz-A  6.5 15.2   83   964   20   MOLECULE: E3 UBIQUITIN-PROTEIN LIGASE TRIM37;                        
 169:  h0jb-A  6.5  3.3   51   144    4   MOLECULE: MEDIATOR OF RNA POLYMERASE II TRANSCRIPTION SUBUN          
 170:  j0vu-A  6.5 33.8   78   593   12   MOLECULE: TRANSCRIPTIONAL REPRESSOR P66-BETA;                        
 171:  uhw9-A  6.5  4.9   55   293    0   MOLECULE: DEUBIQUITINASE OTUD6B;                                     
 172:  gr5e-A  6.5  5.1   55  1400    7   MOLECULE: DYSTONIN;                                                  
 173:  q8vz-A  6.5  9.8   65   832   17   MOLECULE: SID1 TRANSMEMBRANE FAMILY MEMBER 2;                        
 174:  m1kb-A  6.5  4.8   67   276    3   MOLECULE: PUTATIVE OLFACTORY RECEPTOR 10J6;                          
 175:  tq8q-A  6.5  1.2   51   112    6   MOLECULE: PUTATIVE UNCHARACTERIZED PROTEIN ENCODED BY LINC0          
 176:  e9wc-A  6.5  4.2   52  1400    8   MOLECULE: NESPRIN-1;                                                 
 177:  der2-A  6.5  3.1   56   808   11   MOLECULE: ANTIGEN PEPTIDE TRANSPORTER 1;                             
 178:  ydh0-A  6.5  2.7   55  1400    4   MOLECULE: TRIPLE FUNCTIONAL DOMAIN PROTEIN;                          
 179:  me8z-A  6.5  2.5   51   512    2   MOLECULE: GAMMA-AMINOBUTYRIC ACID RECEPTOR SUBUNIT BETA-2;           
 180:  kx1t-A  6.4  6.7   64  1857    2   MOLECULE: PERIPHERAL-TYPE BENZODIAZEPINE RECEPTOR-ASSOCIATE          
 181:  g7kg-A  6.4  8.4   88   731   20   MOLECULE: E3 UBIQUITIN-PROTEIN LIGASE COP1;                          
 182:  nwo6-A  6.4 11.4   66   135    3   MOLECULE: PUTATIVE UNCHARACTERIZED PROTEIN SLC66A1L;                 
 183:  ba2v-A  6.4  6.3   56   200    5   MOLECULE: CATION CHANNEL SPERM-ASSOCIATED PROTEIN SUBUNIT Z          
 184:  ub8p-A  6.4  8.1   59  2061    8   MOLECULE: MYOFERLIN;                                                 
 185:  nk5d-A  6.4 11.0   72   981    8   MOLECULE: ANOCTAMIN-3;                                               
 186:  al0j-A  6.4  9.9   65   785    6   MOLECULE: PROTEIN PHTF2;                                             
 187:  ir2x-A  6.4  8.4   65   904    3   MOLECULE: MICAL-LIKE PROTEIN 2;                                      
 188:  vr2i-A  6.4 21.2   75  1749   15   MOLECULE: E3 UBIQUITIN-PROTEIN LIGASE UBR1;                          
 189:  tya6-A  6.4  5.8   56   226    7   MOLECULE: ADP-RIBOSYLATION FACTOR-LIKE PROTEIN 6-INTERACTIN          
 190:  ffp0-A  6.4 18.7   76  1012    5   MOLECULE: CENTRIOLAR COILED-COIL PROTEIN OF 110 KDA;                 
 191:  u9wl-A  6.4  1.7   51   507   16   MOLECULE: ZINC TRANSPORTER 1;                                        
 192:  bz4s-A  6.4  3.0   66   645    6   MOLECULE: SURP AND G-PATCH DOMAIN-CONTAINING PROTEIN 1;              
 193:  g6om-A  6.3  7.6   86   522   19   MOLECULE: TNF RECEPTOR-ASSOCIATED FACTOR 6;                          
 194:  k2vn-A  6.3  7.1   68   132    6   MOLECULE: INTERFERON-INDUCED TRANSMEMBRANE PROTEIN 2;                
 195:  zsn9-A  6.3  1.7   49   134    4   MOLECULE: PUTATIVE UNCHARACTERIZED PROTEIN C1ORF220;                 
 196:  g2wu-A  6.3  6.7   59   683    3   MOLECULE: THO COMPLEX SUBUNIT 5 HOMOLOG;                             
 197:  sbn1-A  6.3 12.4   73   520    8   MOLECULE: RING-TYPE E3 UBIQUITIN-PROTEIN LIGASE PPIL2;               
 198:  jo4j-A  6.3  7.7   94   495   22   MOLECULE: E3 UBIQUITIN-PROTEIN LIGASE RAD18;                         
 199:  ldl7-A  6.3  7.6   68  1009   26   MOLECULE: HELICASE-LIKE TRANSCRIPTION FACTOR;                        
 200:  cd3d-A  6.3 10.4   65   333    8   MOLECULE: CYTOCHROME C OXIDASE ASSEMBLY PROTEIN COX18, MITO          
 201:  ii0k-A  6.3  3.1   54   381    9   MOLECULE: PENTRAXIN-RELATED PROTEIN PTX3;                            
 202:  rtu9-A  6.3 13.1   65  1147   15   MOLECULE: STEROL REGULATORY ELEMENT-BINDING PROTEIN 1;               
 203:  spp8-A  6.3  9.6   76  1317    1   MOLECULE: KINESIN-LIKE PROTEIN KIF16B;                               
 204:  g0go-A  6.3 17.1   66   756   11   MOLECULE: CENTROMERE PROTEIN I;                                      
 205:  owl4-A  6.3 10.6   79  1180   10   MOLECULE: POLYAMINE-TRANSPORTING ATPASE 13A2;                        
 206:  so0m-A  6.3 11.1   62  1164    6   MOLECULE: NUCLEAR EXOSOME REGULATOR NRDE2;                           
 207:  rk8a-A  6.3 14.8   63  1400    8   MOLECULE: DYNEIN HEAVY CHAIN 14, AXONEMAL;                           
 208:  wbt1-A  6.3  8.8   75   622    4   MOLECULE: CILIA- AND FLAGELLA-ASSOCIATED PROTEIN 206;                
 209:  hkp8-A  6.3  4.6   67  1286    7   MOLECULE: PHOSPHATIDYLCHOLINE TRANSLOCATOR ABCB4;                    
 210:  nig9-A  6.3 10.0   61  1966    7   MOLECULE: DEDICATOR OF CYTOKINESIS PROTEIN 4;                        
 211:  ola6-A  6.3 10.2   55  1400    9   MOLECULE: PIEZO-TYPE MECHANOSENSITIVE ION CHANNEL COMPONENT          
 212:  xsd7-A  6.2 12.7   67   230   24   MOLECULE: RING FINGER PROTEIN 141;                                   
 213:  lp0x-A  6.2  4.1   65  1623    5   MOLECULE: RING FINGER PROTEIN 17;                                    
 214:  h6ob-A  6.2 19.7   70   836    6   MOLECULE: PROTEIN AKNAD1;                                            
 215:  hm5m-A  6.2  6.4   80   336   19   MOLECULE: E3 UBIQUITIN-PROTEIN LIGASE RING2;                         
 216:  q5oc-A  6.2 10.3   62   809    8   MOLECULE: CAMP-SPECIFIC 3',5'-CYCLIC PHOSPHODIESTERASE 4D;           
 217:  b5hp-A  6.2 13.9   64   425   17   MOLECULE: E3 UBIQUITIN-PROTEIN LIGASE CBLL2;                         
 218:  bpv7-A  6.2 13.2   83  1089   18   MOLECULE: ANKYRIN REPEAT AND IBR DOMAIN-CONTAINING PROTEIN           
 219:  ozl5-A  6.2  8.6   84   245   19   MOLECULE: RING FINGER PROTEIN 151;                                   
 220:  pra4-A  6.2  8.9   64   904    5   MOLECULE: UNCHARACTERIZED PROTEIN C3ORF20;                           
 221:  qbt7-A  6.2 13.8   66   712    6   MOLECULE: CAMP-SPECIFIC 3',5'-CYCLIC PHOSPHODIESTERASE 4C;           
 222:  mq6z-A  6.2 15.0   59   782   10   MOLECULE: VACUOLAR PROTEIN SORTING-ASSOCIATED PROTEIN 51 HO          
 223:  kt3h-A  6.2  9.5   63   245    8   MOLECULE: TLC DOMAIN-CONTAINING PROTEIN 5;                           
 224:  l6qz-A  6.2 12.4   61  1400   10   MOLECULE: PIEZO-TYPE MECHANOSENSITIVE ION CHANNEL COMPONENT          
 225:  cn3b-A  6.2 19.5   65   913    5   MOLECULE: EUKARYOTIC TRANSLATION INITIATION FACTOR 3 SUBUNI          
 226:  iq8d-A  6.2  7.4   64  1400    9   MOLECULE: DNA POLYMERASE ZETA CATALYTIC SUBUNIT;                     
 227:  p2xz-A  6.2 15.2   65  2319    5   MOLECULE: A-KINASE ANCHOR PROTEIN 6;                                 
 228:  f0za-A  6.2 23.8   69  1400    7   MOLECULE: PROBABLE E3 UBIQUITIN-PROTEIN LIGASE HERC1;                
 229:  hgn7-A  6.2  2.2   51  1400    4   MOLECULE: DYSTONIN;                                                  
 230:  ds0g-A  6.1 10.0   69   838   25   MOLECULE: E3 UBIQUITIN-PROTEIN LIGASE RNF19A;                        
 231:  m0mi-A  6.1  9.5   72  1639   10   MOLECULE: RIMS-BINDING PROTEIN 3B;                                   
 232:  ldr3-A  6.1 15.1   72   777    8   MOLECULE: CANCER-ASSOCIATED GENE 1 PROTEIN;                          
 233:  hy3l-A  6.1  4.8   64   542    2   MOLECULE: PROTEIN LIN-9 HOMOLOG;                                     
 234:  agc8-A  6.1  3.7   60  1400    7   MOLECULE: PROTEIN FURRY HOMOLOG-LIKE;                                
 235:  hon2-A  6.1  5.8   73   840    7   MOLECULE: V-TYPE PROTON ATPASE 116 KDA SUBUNIT A ISOFORM 4;          
 236:  jgy1-A  6.1  5.4   67   777    7   MOLECULE: RHO GUANINE NUCLEOTIDE EXCHANGE FACTOR 38;                 
 237:  v0ur-A  6.1  3.0   56   305    7   MOLECULE: TETRASPANIN-12;                                            
 238:  vu4u-A  6.1  3.7   54   855    2   MOLECULE: PRE-MRNA-SPLICING FACTOR SYF1;                             
 239:  pd5i-A  6.1  4.3   61  1297    2   MOLECULE: TRIPLE FUNCTIONAL DOMAIN PROTEIN;                          
 240:  mcx1-A  6.1  8.9   79  1826    6   MOLECULE: KINESIN-LIKE PROTEIN KIF13B;                               
 241:  pa8v-A  6.1  8.7   72   552    4   MOLECULE: PROTEIN C12ORF4;                                           
 242:  oz6q-A  6.1 22.6   68  1670    1   MOLECULE: PROTEIN TASOR;                                             
 243:  zgj4-A  6.1 13.3   66  1363    6   MOLECULE: APOLIPOPROTEIN B-100;                                      
 244:  bw4m-A  6.1  8.7   57  1078    7   MOLECULE: EXTRACELLULAR CALCIUM-SENSING RECEPTOR;                    
 245:  sj6l-A  6.1 15.4   66   525    9   MOLECULE: VESICULAR INHIBITORY AMINO ACID TRANSPORTER;               
 246:  s1ww-A  6.1  2.1   51   766   18   MOLECULE: ATP-BINDING CASSETTE SUB-FAMILY B MEMBER 9;                
 247:  l1jc-A  6.1 12.8   77   725    9   MOLECULE: EXOCYST COMPLEX COMPONENT 8;                               
 248:  v0ia-A  6.1  8.0   63   722    6   MOLECULE: EXOCYST COMPLEX COMPONENT 3-LIKE PROTEIN 4;                
 249:  mpn8-A  6.0 10.8   86   450   21   MOLECULE: TRIPARTITE MOTIF-CONTAINING PROTEIN 77;                    
 250:  f5cb-A  6.0  6.3   61  1400    2   MOLECULE: SERINE/ARGININE REPETITIVE MATRIX PROTEIN 2;               
 251:  qrs6-A  6.0  5.7   64   201    6   MOLECULE: CHARGED MULTIVESICULAR BODY PROTEIN 6;                     
 252:  mtv5-A  6.0 13.0   72   392    8   MOLECULE: FASCICULATION AND ELONGATION PROTEIN ZETA-1;               
 253:  gf9l-A  6.0  7.7   58    96    3   MOLECULE: ASNSD1 UPSTREAM OPEN READING FRAME PROTEIN;                
 254:  knj2-A  6.0  2.7   55   786    9   MOLECULE: RHO GTPASE-ACTIVATING PROTEIN 10;                          
 255:  v5ts-A  6.0  2.5   47  1400    2   MOLECULE: DYNEIN HEAVY CHAIN 7, AXONEMAL;                            
 256:  k2bk-A  6.0  7.1   66  1493    5   MOLECULE: DNA EXCISION REPAIR PROTEIN ERCC-6;                        
 257:  y3gr-A  6.0  2.5   47  1400    2   MOLECULE: DYNEIN HEAVY CHAIN 7, AXONEMAL;                            
 258:  zrm9-A  6.0  1.6   59   485   31   MOLECULE: E3 UBIQUITIN-PROTEIN LIGASE RNF8;                          
 259:  f4gl-A  6.0  2.6   51  1400    2   MOLECULE: NESPRIN-2;                                                 
 260:  rw9w-A  6.0 11.4   61  1989   11   MOLECULE: ZINC FINGER C3H1 DOMAIN-CONTAINING PROTEIN;                
 261:  m9qk-A  6.0  7.9   78  1722    3   MOLECULE: FORMIN-2;                                                  
 262:  x7tm-A  6.0  4.3   64  1127    6   MOLECULE: NCK-ASSOCIATED PROTEIN 1-LIKE;                             
 263:  qkz5-A  6.0  5.6   69  1071    6   MOLECULE: SLIT-ROBO RHO GTPASE-ACTIVATING PROTEIN 2;                 
 264:  pl1n-A  6.0  9.7   70  1113    4   MOLECULE: PROTEIN KIBRA;                                             
 265:  whf7-A  6.0  3.5   61   754    8   MOLECULE: RELAXIN RECEPTOR 2;                                        
 266:  ooz4-A  6.0  2.2   50   493   16   MOLECULE: ACETYLCHOLINE RECEPTOR SUBUNIT EPSILON;                    
 267:  v2rd-A  6.0  3.7   57   699    2   MOLECULE: KINESIN-LIKE PROTEIN KIF3A;                                
 268:  er9c-A  6.0 17.1   67  1400    7   MOLECULE: NESPRIN-2;                                                 
 269:  m3jt-A  6.0 12.7   55   217    9   MOLECULE: UPF0193 PROTEIN EVG1;                                      
 270:  m1kp-A  6.0  7.8   62   924    5   MOLECULE: EXOCYST COMPLEX COMPONENT 2;                               
 271:  vhp7-A  6.0  3.0   50   153    8   MOLECULE: PUTATIVE UNCHARACTERIZED PROTEIN ENCODED BY LINC0          
 272:  vo4i-A  5.9  3.6   55   268    2   MOLECULE: MEDIATOR OF RNA POLYMERASE II TRANSCRIPTION SUBUN          
 273:  jc0r-A  5.9 11.6   77   507   23   MOLECULE: PROBABLE E3 UBIQUITIN-PROTEIN LIGASE MAKORIN-3;            
 274:  tth3-A  5.9 15.1   76   631    8   MOLECULE: GOLGIN SUBFAMILY A MEMBER 8A;                              
 275:  y0ja-A  5.9 13.1   98   450   18   MOLECULE: BIFUNCTIONAL APOPTOSIS REGULATOR;                          
 276:  ont6-A  5.9 10.0   58   739    3   MOLECULE: GLYCINE--TRNA LIGASE;                                      
 277:  krb6-A  5.9 16.5   73  1036   22   MOLECULE: PDZ DOMAIN-CONTAINING RING FINGER PROTEIN 4;               
 278:  yn4l-A  5.9 10.2   73  1186    5   MOLECULE: DNA REPAIR PROTEIN COMPLEMENTING XP-G CELLS;               
 279:  ptj9-A  5.9  3.7   56   984    5   MOLECULE: SERINE/THREONINE-PROTEIN KINASE N2;                        
 280:  dep5-A  5.9  8.1   76   362   16   MOLECULE: CYSTEINE AND HISTIDINE-RICH PROTEIN 1;                     
 281:  ik5k-A  5.9  9.2   58  1250    7   MOLECULE: RAS-ASSOCIATED AND PLECKSTRIN HOMOLOGY DOMAINS-CO          
 282:  zg0f-A  5.9  2.7   49  1400    2   MOLECULE: DYNEIN HEAVY CHAIN 7, AXONEMAL;                            
 283:  eer0-A  5.9  1.7   51   132    6   MOLECULE: PUTATIVE MEMBRANE-SPANNING 4-DOMAINS SUBFAMILY A           
 284:  cwl5-A  5.9  9.0   72   275    7   MOLECULE: UPF0472 PROTEIN C16ORF72;                                  
 285:  e4hl-A  5.9  2.7   51   236   10   MOLECULE: CD81 ANTIGEN;                                              
 286:  t9tf-A  5.9  6.9   61   491   20   MOLECULE: E3 UBIQUITIN-PROTEIN LIGASE HAKAI;                         
 287:  sh6c-A  5.9  2.7   55  1400    7   MOLECULE: MICROTUBULE-ACTIN CROSS-LINKING FACTOR 1, ISOFORM          
 288:  u1ma-A  5.9  8.4   62   309   10   MOLECULE: TASTE RECEPTOR TYPE 2 MEMBER 43;                           
 289:  n9mv-A  5.9  7.5   66  1119    6   MOLECULE: ADENYLATE CYCLASE TYPE 1;                                  
 290:  yxa7-A  5.9  9.6   54   268   11   MOLECULE: CENTROMERE PROTEIN Q;                                      
 291:  hkm4-A  5.9  4.4   66   617    9   MOLECULE: MELATONIN-RELATED RECEPTOR;                                
 292:  r0he-A  5.9  6.6   71   792    4   MOLECULE: KINESIN-ASSOCIATED PROTEIN 3;                              
 293:  ipw4-A  5.9 11.1   60  1400    8   MOLECULE: NESPRIN-2;                                                 
 294:  b9jr-A  5.9  5.2   60  1761    5   MOLECULE: LAMININ SUBUNIT BETA-4;                                    
 295:  fj9l-A  5.9  3.5   50  1400    6   MOLECULE: DYNEIN HEAVY CHAIN 10, AXONEMAL;                           
 296:  v3eq-A  5.8  5.5   67   474   21   MOLECULE: E3 UBIQUITIN-PROTEIN LIGASE CBL-C;                         
 297:  f2si-A  5.8  1.8   51   822    4   MOLECULE: TYROSINE-PROTEIN KINASE FER;                               
 298:  d2xg-A  5.8  9.1   73  1166    3   MOLECULE: FOLLICULIN-INTERACTING PROTEIN 1;                          
 299:  cv8b-A  5.8 24.4   72  1217    4   MOLECULE: STRUCTURAL MAINTENANCE OF CHROMOSOMES PROTEIN 3;           
 300:  xn8p-A  5.8  2.2   51   190    6   MOLECULE: PROTEIN LZIC;                                              
 301:  zxw1-A  5.8  3.4   53   376   15   MOLECULE: E3 UBIQUITIN-PROTEIN LIGASE RNF133;                        
 302:  hj2j-A  5.8  1.7   53   975   23   MOLECULE: E3 UBIQUITIN-PROTEIN LIGASE BRE1A;                         
 303:  en2j-A  5.8  9.5   67   709    7   MOLECULE: TRANSMEMBRANE AND COILED-COIL DOMAINS PROTEIN 2;           
 304:  yt5y-A  5.8  3.6   82   728   21   MOLECULE: E3 UBIQUITIN-PROTEIN LIGASE LNX;                           
 305:  x5aw-A  5.8  6.3   66  1400    5   MOLECULE: NESPRIN-2;                                                 
 306:  dn1h-A  5.8 10.0   64  2620    8   MOLECULE: UBIQUITIN CARBOXYL-TERMINAL HYDROLASE 24;                  
 307:  gdf9-A  5.8  8.6   66   735    8   MOLECULE: MITOCHONDRIAL POTASSIUM CHANNEL ATP-BINDING SUBUN          
 308:  jtp9-A  5.8 10.2   81  1649   20   MOLECULE: PHD AND RING FINGER DOMAIN-CONTAINING PROTEIN 1;           
 309:  nn9y-A  5.8  5.5   63  1494    5   MOLECULE: RAL GTPASE-ACTIVATING PROTEIN SUBUNIT BETA;                
 310:  km0n-A  5.8  5.0   54   142    7   MOLECULE: NINJURIN-2;                                                
 311:  ump1-A  5.8  8.2   63  1400    5   MOLECULE: MICROTUBULE-ACTIN CROSS-LINKING FACTOR 1, ISOFORM          
 312:  x2ts-A  5.8 14.0   66   697    8   MOLECULE: TRANSMEMBRANE PROTEIN 168;                                 
 313:  bo3w-A  5.8  9.0   71   274    4   MOLECULE: COILED-COIL DOMAIN-CONTAINING PROTEIN 28A;                 
 314:  d8mb-A  5.8 12.0   70   310    4   MOLECULE: 26S PROTEASOME NON-ATPASE REGULATORY SUBUNIT 14;           
 315:  fgf0-A  5.8  7.0   65   771    8   MOLECULE: PROBABLE CATIONIC AMINO ACID TRANSPORTER;                  
 316:  mu6q-A  5.8 14.7   66  1134    2   MOLECULE: VINCULIN;                                                  
 317:  b2yy-A  5.8 13.9   57   556    5   MOLECULE: JERKY PROTEIN HOMOLOG;                                     
 318:  ou3c-A  5.8  4.1   66   704    6   MOLECULE: MYOTUBULARIN-RELATED PROTEIN 8;                            
 319:  j7zf-A  5.8 11.5   70   166    4   MOLECULE: TESTIS-EXPRESSED PROTEIN 51;                               
 320:  v6so-A  5.8 11.3   59  1400    5   MOLECULE: UBIQUITIN CARBOXYL-TERMINAL HYDROLASE 34;                  
 321:  sz4u-A  5.8  5.8   63  1400   11   MOLECULE: ATP-BINDING CASSETTE SUB-FAMILY A MEMBER 13;               
 322:  p4hu-A  5.8  8.4   63  1400    5   MOLECULE: MICROTUBULE-ACTIN CROSS-LINKING FACTOR 1, ISOFORM          
 323:  xp6u-A  5.8  3.2   56   249    4   MOLECULE: INHIBITOR OF GROWTH PROTEIN 4;                             
 324:  hfh6-A  5.8  5.0   58  1057    9   MOLECULE: PROBABLE E3 UBIQUITIN-PROTEIN LIGASE HERC4;                
 325:  dk3j-A  5.7  3.0   50   501    2   MOLECULE: SPLICING FACTOR 3A SUBUNIT 3;                              
 326:  cqh5-A  5.7  2.4   61   308    2   MOLECULE: TESTIS-SPECIFIC Y-ENCODED PROTEIN 8;                       
 327:  to4q-A  5.7  6.6   57   609    5   MOLECULE: RHOTEKIN-2;                                                
 328:  ktc0-A  5.7  7.4   65   766    5   MOLECULE: SERINE/THREONINE-PROTEIN KINASE TOUSLED-LIKE 1;            
 329:  y8sg-A  5.7  8.9   88   592   22   MOLECULE: E3 UBIQUITIN-PROTEIN LIGASE RNF180;                        
 330:  m0hc-A  5.7  2.0   51   418    6   MOLECULE: INHIBITOR OF GROWTH PROTEIN 3;                             
 331:  r6bn-A  5.7  5.8   84  1400   19   MOLECULE: E3 UBIQUITIN-PROTEIN LIGASE RNF213;                        
 332:  ln9c-A  5.7 51.2   96  1400    3   MOLECULE: PERICENTRIN;                                               
 333:  s7jn-A  5.7  2.6   50   872    6   MOLECULE: CILIA- AND FLAGELLA-ASSOCIATED PROTEIN 58;                 
 334:  xv1u-A  5.7 10.8   91   504    9   MOLECULE: PRE-MRNA-PROCESSING FACTOR 19;                             
 335:  mvn8-A  5.7  3.3   62   147   10   MOLECULE: MEMBRANE-SPANNING 4-DOMAINS SUBFAMILY A MEMBER 6E          
 336:  jsv9-A  5.7  3.8   56   491    5   MOLECULE: ZINC FINGER PROTEIN 655;                                   
 337:  hr7x-A  5.7  9.0   70   680    4   MOLECULE: FORKHEAD BOX PROTEIN P4;                                   
 338:  u2dy-A  5.7 14.8   62  1400    2   MOLECULE: E3 SUMO-PROTEIN LIGASE RANBP2;                             
 339:  zx2h-A  5.7  2.8   53  1137    4   MOLECULE: PROTEIN SMG7;                                              
 340:  gu7a-A  5.7  6.2   55  1400    7   MOLECULE: RYANODINE RECEPTOR 3;                                      
 341:  qh7h-A  5.7  2.7   49  1400    8   MOLECULE: DYNEIN HEAVY CHAIN 11, AXONEMAL;                           
 342:  po1p-A  5.7  3.9   55  1400    7   MOLECULE: MICROTUBULE-ACTIN CROSS-LINKING FACTOR 1, ISOFORM          
 343:  qdh3-A  5.7  2.5   56   135    2   MOLECULE: PROSTATE AND BREAST CANCER OVEREXPRESSED GENE 1 P          
 344:  x4ch-A  5.7 21.0   65   513    2   MOLECULE: T-SNARE DOMAIN-CONTAINING PROTEIN 1;                       
 345:  ewg7-A  5.7  8.4   58  1400    5   MOLECULE: CILIOGENESIS AND PLANAR POLARITY EFFECTOR 1;               
 346:  c3op-A  5.7  3.4   64   859    8   MOLECULE: FANCONI ANEMIA GROUP B PROTEIN;                            
 347:  iw2s-A  5.7  1.2   50   770   10   MOLECULE: CONSERVED OLIGOMERIC GOLGI COMPLEX SUBUNIT 7;              
 348:  eis6-A  5.7  9.9   55   241    7   MOLECULE: TETRASPANIN-1;                                             
 349:  cya4-A  5.7  3.1   56   508    4   MOLECULE: ABL INTERACTOR 1;                                          
 350:  unc8-A  5.7  6.0   65   108    8   MOLECULE: TRANSMEMBRANE PROTEIN 265;                                 
 351:  jr8q-A  5.7  4.5   80   621    6   MOLECULE: COMPLEX I ASSEMBLY FACTOR ACAD9, MITOCHONDRIAL;            
 352:  li4a-A  5.7  2.3   49  1274    6   MOLECULE: SPECTRIN BETA CHAIN, NON-ERYTHROCYTIC 5;                   
 353:  roc7-A  5.7  4.3   71   474    3   MOLECULE: CALCITONIN RECEPTOR;                                       
 354:  u7qw-A  5.6  2.4   57   396   14   MOLECULE: METALLOPHOSPHOESTERASE 1;                                  
 355:  x3oo-A  5.6  4.6   56   188    7   MOLECULE: PHOSPHATIDYLINOSITOL N-ACETYLGLUCOSAMINYLTRANSFER          
 356:  kwt0-A  5.6 10.1   66   217   15   MOLECULE: GRPE PROTEIN HOMOLOG 1, MITOCHONDRIAL;                     
 357:  lqv4-A  5.6  4.6   58   573    9   MOLECULE: KINESIN LIGHT CHAIN 1;                                     
 358:  cr8t-A  5.6  3.2   63   396   10   MOLECULE: ACTIVITY-REGULATED CYTOSKELETON-ASSOCIATED PROTEI          
 359:  keh2-A  5.6 16.2   68   555    7   MOLECULE: INOSITOL 1,4,5-TRIPHOSPHATE RECEPTOR ASSOCIATED 2          
 360:  pei0-A  5.6 11.0   65  1400    3   MOLECULE: XIN ACTIN-BINDING REPEAT-CONTAINING PROTEIN 2;             
 361:  cpr2-A  5.6  7.4   55   677    4   MOLECULE: BARGIN;                                                    
 362:  k1sn-A  5.6  8.4   85   568   16   MOLECULE: TNF RECEPTOR-ASSOCIATED FACTOR 3;                          
 363:  pf3t-A  5.6  6.3   65   906   22   MOLECULE: E3 UBIQUITIN-PROTEIN LIGASE CBL;                           
 364:  iur5-A  5.6  6.6   66  1400    9   MOLECULE: BACULOVIRAL IAP REPEAT-CONTAINING PROTEIN 6;               
 365:  vwq0-A  5.6  3.2   63   511    5   MOLECULE: BRAIN-SPECIFIC ANGIOGENESIS INHIBITOR 1-ASSOCIATE          
 366:  h4ka-A  5.6  9.4   75   839    7   MOLECULE: AUTOPHAGY-RELATED PROTEIN 9A;                              
 367:  d3vy-A  5.6  9.3   62  2554    3   MOLECULE: PROBABLE UBIQUITIN CARBOXYL-TERMINAL HYDROLASE FA          
 368:  bau3-A  5.6 13.3   58  1079    7   MOLECULE: DNA ANNEALING HELICASE AND ENDONUCLEASE ZRANB3;            
 369:  j5tf-A  5.6  8.3   65   796    3   MOLECULE: KANADAPTIN;                                                
 370:  bry3-A  5.6  9.1   69   551   12   MOLECULE: PUTATIVE TYROSINE-PROTEIN PHOSPHATASE TPTE;                
 371:  cjx2-A  5.6  5.2   59   305   24   MOLECULE: PEROXISOME BIOGENESIS FACTOR 2;                            
 372:  dy6m-A  5.6 29.5   70  1017    3   MOLECULE: FORMIN-BINDING PROTEIN 4;                                  
 373:  l3tm-A  5.6  8.1   61   309    8   MOLECULE: PUTATIVE TASTE RECEPTOR TYPE 2 MEMBER 36;                  
 374:  h7lb-A  5.6  8.9   55   507    7   MOLECULE: DOLICHYL PYROPHOSPHATE MAN9GLCNAC2                         
 375:  se4t-A  5.6  7.5   66   839   14   MOLECULE: TASTE RECEPTOR TYPE 1 MEMBER 2;                            
 376:  tt0w-A  5.6  4.9   59  1400    5   MOLECULE: MICROTUBULE-ACTIN CROSS-LINKING FACTOR 1, ISOFORM          
 377:  wl8w-A  5.6 10.6   61   531   13   MOLECULE: TRANSMEMBRANE PROTEIN 266;                                 
 378:  mfb5-A  5.6  4.4   54  1400    7   MOLECULE: DYNEIN HEAVY CHAIN 7, AXONEMAL;                            
 379:  sob1-A  5.6  4.1   54  1050    4   MOLECULE: PROBABLE E3 UBIQUITIN-PROTEIN LIGASE HERC3;                
 380:  zpx5-A  5.6  6.9   60   139    8   MOLECULE: PROTEIN FAM216B;                                           
 381:  t4gc-A  5.6 11.2   70  1063    6   MOLECULE: VALINE--TRNA LIGASE, MITOCHONDRIAL;                        
 382:  hsi0-A  5.6 10.0   59   564    3   MOLECULE: EUKARYOTIC TRANSLATION INITIATION FACTOR 3 SUBUNI          
 383:  wl3m-A  5.6 13.5   59   536   10   MOLECULE: CALCIUM/CALMODULIN-DEPENDENT 3',5'-CYCLIC NUCLEOT          
 384:  l6yd-A  5.6  4.0   59   379    8   MOLECULE: PLECKSTRIN HOMOLOGY DOMAIN-CONTAINING FAMILY G ME          
 385:  yur8-A  5.6  2.3   49    95    6   MOLECULE: FXYD DOMAIN-CONTAINING ION TRANSPORT REGULATOR 6;          
 386:  lx1n-A  5.6  2.5   51   133   14   MOLECULE: TRANSMEMBRANE PROTEIN 60;                                  
 387:  e9mm-A  5.6 14.0   54  1112   13   MOLECULE: CGMP-INHIBITED 3',5'-CYCLIC PHOSPHODIESTERASE B;           
 388:  pf7n-A  5.6  5.9   74  1164    8   MOLECULE: FH1/FH2 DOMAIN-CONTAINING PROTEIN 1;                       
 389:  oe7d-A  5.6  9.9   70  1209    6   MOLECULE: PHOSPHOLIPID-TRANSPORTING ATPASE ID;                       
 390:  lv9y-A  5.6  9.1   57   651    4   MOLECULE: BROMODOMAIN-CONTAINING PROTEIN 7;                          
 391:  h6pu-A  5.6 14.1   67   578    9   MOLECULE: TRANSMEMBRANE PROTEIN 121B;                                
 392:  b9am-A  5.6  5.5   76   545    5   MOLECULE: POTASSIUM VOLTAGE-GATED CHANNEL SUBFAMILY V MEMBE          
 393:  rg5r-A  5.6 11.8   64   585    8   MOLECULE: EUKARYOTIC TRANSLATION INITIATION FACTOR 2A;               
 394:  rxp0-A  5.6  5.0   66   960    5   MOLECULE: DYNAMIN-LIKE 120 KDA PROTEIN, MITOCHONDRIAL;               
 395:  bx3i-A  5.6 11.8   57  1012    2   MOLECULE: AXONEMAL DYNEIN LIGHT CHAIN DOMAIN-CONTAINING PRO          
 396:  whg1-A  5.6  4.0   62   663    5   MOLECULE: RING FINGER PROTEIN 145;                                   
 397:  j3ho-A  5.5  1.7   50   352   26   MOLECULE: MITOCHONDRIAL UBIQUITIN LIGASE ACTIVATOR OF NFKB           
 398:  xk5z-A  5.5  1.7   49   183   10   MOLECULE: TRANSMEMBRANE PROTEIN 52B;                                 
 399:  y7mf-A  5.5 15.0   70  1400    6   MOLECULE: DYNEIN HEAVY CHAIN 12, AXONEMAL;                           
 400:  f4zb-A  5.5  7.6   58   975    5   MOLECULE: IMPORTIN-11;                                               
 401:  to4p-A  5.5  3.1   56   222    5   MOLECULE: CHARGED MULTIVESICULAR BODY PROTEIN 2A;                    
 402:  i6vu-A  5.5  2.6   51   450    8   MOLECULE: PROTEIN FAM189A2;                                          
 403:  f1fw-A  5.5  1.4   49   159    6   MOLECULE: TESTIS-SPECIFIC XK-RELATED PROTEIN, Y-LINKED;              
 404:  afs1-A  5.5  3.3   61   822    8   MOLECULE: TYROSINE-PROTEIN KINASE FES/FPS;                           
 405:  r0jc-A  5.5  3.4   50   478   14   MOLECULE: LYSOSOME MEMBRANE PROTEIN 2;                               
 406:  ka5o-A  5.5  4.8   58   622    7   MOLECULE: KINESIN LIGHT CHAIN 2;                                     
 407:  fcu2-A  5.5  2.5   49  1400    6   MOLECULE: DYNEIN HEAVY CHAIN 6, AXONEMAL;                            
 408:  a3hm-A  5.5  9.3   63  1400    6   MOLECULE: INOSITOL 1,4,5-TRISPHOSPHATE RECEPTOR TYPE 2;              
 409:  e2wp-A  5.5 10.9   59  1177    7   MOLECULE: SODIUM/HYDROGEN EXCHANGER 10;                              
 410:  xe2l-A  5.5  9.3   68   225   10   MOLECULE: GRPE PROTEIN HOMOLOG 2, MITOCHONDRIAL;                     
 411:  xyz4-A  5.5  6.1   62  1400    6   MOLECULE: FIBROUS SHEATH-INTERACTING PROTEIN 2;                      
 412:  n8fw-A  5.5  4.6   67  1400    6   MOLECULE: NESPRIN-2;                                                 
 413:  g9qt-A  5.5 27.0   64  1703    6   MOLECULE: PROTEIN UNC-13 HOMOLOG A;                                  
 414:  qc6o-A  5.5 10.0   67  1259    6   MOLECULE: PROTEIN ITPRID2;                                           
 415:  l7hv-A  5.5 13.7   66   301    6   MOLECULE: CARDIOLIPIN SYNTHASE (CMP-FORMING);                        
 416:  e6ky-A  5.5  5.8   68  1400    3   MOLECULE: DYSTONIN;                                                  
 417:  nis0-A  5.5  4.6   62   805    8   MOLECULE: TRANSMEMBRANE CHANNEL-LIKE PROTEIN 6;                      
 418:  gv4y-A  5.5 13.1   64   367    5   MOLECULE: F-BOX ONLY PROTEIN 25;                                     
 419:  q0xf-A  5.5  6.5   58  1227    5   MOLECULE: DMX-LIKE PROTEIN 1;                                        
 420:  y9ae-A  5.5  4.7   62   133    3   MOLECULE: PUTATIVE DISPANIN SUBFAMILY A MEMBER 2D;                   
 421:  ds2a-A  5.5 12.2   57  1400    5   MOLECULE: E3 UBIQUITIN-PROTEIN LIGASE MYCBP2;                        
 422:  vb0l-A  5.5  6.7   60  1233    5   MOLECULE: GLUTAMATE RECEPTOR IONOTROPIC, NMDA 2C;                    
 423:  tgw6-A  5.5  5.0   64   666    5   MOLECULE: FRIZZLED-3;                                                
 424:  rj6b-A  5.5  4.1   55   301   11   MOLECULE: ENVOPLAKIN-LIKE PROTEIN;                                   
 425:  x1qm-A  5.5  2.2   51   236    4   MOLECULE: SYNTAXIN-8;                                                
 426:  vyn9-A  5.5  7.7   63  1617    6   MOLECULE: ATP-BINDING CASSETTE SUB-FAMILY A MEMBER 6;                
 427:  o5hx-A  5.5  8.1   55   530    5   MOLECULE: CATION CHANNEL SPERM-ASSOCIATED PROTEIN 2;                 
 428:  p0du-A  5.5  7.1   70   398    7   MOLECULE: APOLIPOPROTEIN L1;                                         
 429:  p9yc-A  5.5  2.2   51   267   12   MOLECULE: PALMITOYLTRANSFERASE ZDHHC12;                              
 430:  zsy5-A  5.5  7.8   62  1400    6   MOLECULE: BACULOVIRAL IAP REPEAT-CONTAINING PROTEIN 6;               
 431:  lh6u-A  5.5  2.0   49   257    4   MOLECULE: RECEPTOR EXPRESSION-ENHANCING PROTEIN 4;                   
 432:  s1ay-A  5.5  2.8   51  1400    6   MOLECULE: NESPRIN-1;                                                 
 433:  pf7t-A  5.5  8.4   67  1400    6   MOLECULE: ATP-BINDING CASSETTE SUB-FAMILY A MEMBER 13;               
 434:  l6yl-A  5.5  3.8   68  1400    1   MOLECULE: RYANODINE RECEPTOR 2;                                      
 435:  rh0u-A  5.5  6.7   64  1400   11   MOLECULE: PROBABLE E3 UBIQUITIN-PROTEIN LIGASE HERC1;                
 436:  cu4r-A  5.5  6.8   64  1193    3   MOLECULE: PROTEIN DIAPHANOUS HOMOLOG 3;                              
 437:  k1rh-A  5.5  5.5   56  1543   11   MOLECULE: ATP-BINDING CASSETTE SUB-FAMILY A MEMBER 10;               
 438:  bnw2-A  5.4 15.8   69    92    7   MOLECULE: PROGONADOLIBERIN-1;                                        
 439:  e1zy-A  5.4  2.0   58   359   19   MOLECULE: PEROXISOME ASSEMBLY PROTEIN 12;                            
 440:  fg8k-A  5.4  2.5   47  1400    2   MOLECULE: DYNEIN HEAVY CHAIN 7, AXONEMAL;                            
 441:  hxb4-A  5.4 10.1   65   133   12   MOLECULE: INTERFERON-INDUCED TRANSMEMBRANE PROTEIN 3;                
 442:  fds7-A  5.4  5.6   61   982   23   MOLECULE: E3 UBIQUITIN-PROTEIN LIGASE CBL-B;                         
 443:  vky2-A  5.4 11.7   70   416   26   MOLECULE: PROBABLE E3 UBIQUITIN-PROTEIN LIGASE MAKORIN-2;            
 444:  cg3c-A  5.4  4.7   66  1400    9   MOLECULE: TESTIS-EXPRESSED PROTEIN 15;                               
 445:  t6sx-A  5.4  4.2   54   178    9   MOLECULE: MEDIATOR OF RNA POLYMERASE II TRANSCRIPTION SUBUN          
 446:  o9zj-A  5.4  4.4   62   295    3   MOLECULE: TRANSMEMBRANE PROTEIN 71;                                  
 447:  mb9h-A  5.4  7.5   73   237   25   MOLECULE: E3 UBIQUITIN-PROTEIN LIGASE RNF166;                        
 448:  n1dx-A  5.4 12.3   64   732   22   MOLECULE: E3 UBIQUITIN-PROTEIN LIGASE RNF19B;                        
 449:  cc0a-A  5.4  3.4   50   315    8   MOLECULE: NEUROGUIDIN;                                               
 450:  lxk2-A  5.4 15.3   70  1400    4   MOLECULE: ATP-BINDING CASSETTE SUB-FAMILY A MEMBER 13;               
 451:  q3tl-A  5.4  2.6   47  1400   11   MOLECULE: DYNEIN HEAVY CHAIN 6, AXONEMAL;                            
 452:  vp6n-A  5.4  3.3   50   491    8   MOLECULE: KATANIN P60 ATPASE-CONTAINING SUBUNIT A1;                  
 453:  nlm3-A  5.4 12.5   86   351    7   MOLECULE: CALCIUM UNIPORTER PROTEIN, MITOCHONDRIAL;                  
 454:  bv3r-A  5.4 11.6   60   843    5   MOLECULE: TETRATRICOPEPTIDE REPEAT PROTEIN 27;                       
 455:  zqz8-A  5.4 20.6   68  1393    7   MOLECULE: PROTEIN STRAWBERRY NOTCH HOMOLOG 1;                        
 456:  od7e-A  5.4  2.6   50  1400    6   MOLECULE: DYNEIN HEAVY CHAIN 10, AXONEMAL;                           
 457:  sj9m-A  5.4  9.0   77  1328    3   MOLECULE: FANCONI ANEMIA GROUP I PROTEIN;                            
 458:  jzk3-A  5.4  8.9   71  1400    8   MOLECULE: ATP-BINDING CASSETTE SUB-FAMILY A MEMBER 13;               
 459:  sqk9-A  5.4  8.3   65  1400    6   MOLECULE: DMX-LIKE PROTEIN 1;                                        
 460:  cw2y-A  5.4  5.9   59  1400    8   MOLECULE: NESPRIN-2;                                                 
 461:  vol3-A  5.4  2.4   50   468   10   MOLECULE: NEURONAL ACETYLCHOLINE RECEPTOR SUBUNIT ALPHA-5;           
 462:  ww5z-A  5.4 12.0   54  1400    2   MOLECULE: E3 SUMO-PROTEIN LIGASE RANBP2;                             
 463:  br7v-A  5.4  7.5   71   300    1   MOLECULE: GTPASE IMAP FAMILY MEMBER 7;                               
 464:  whw7-A  5.4  2.6   51  1400    4   MOLECULE: DYSTONIN;                                                  
 465:  f0yw-A  5.4  2.7   63   363    8   MOLECULE: G-PROTEIN COUPLED RECEPTOR 78;                             
 466:  vne6-A  5.4  6.8   61  1356    7   MOLECULE: TRANSMEMBRANE PROTEIN 94;                                  
 467:  yt9m-A  5.4  8.9   57   413    9   MOLECULE: TRANSMEMBRANE PROTEIN 184A;                                
 468:  ebk6-A  5.4  8.2   64   634    5   MOLECULE: NUCLEOLAR GTP-BINDING PROTEIN 1;                           
 469:  h2mp-A  5.4 15.6   61   707    8   MOLECULE: TRANSMEMBRANE PROTEIN 260;                                 
 470:  rcz3-A  5.4 11.7   64  1330    6   MOLECULE: DNA POLYMERASE ZETA CATALYTIC SUBUNIT;                     
 471:  bh0a-A  5.4  9.5   64   399    8   MOLECULE: C-TYPE LECTIN DOMAIN FAMILY 4 MEMBER M;                    
 472:  cu8a-A  5.4  6.9   55  1016    9   MOLECULE: PROTEIN SMG5;                                              
 473:  w0hx-A  5.4  4.5   58   749   16   MOLECULE: TRANSCRIPTION FACTOR RFX3;                                 
 474:  rp8j-A  5.4  4.8   59  2353   17   MOLECULE: VOLTAGE-DEPENDENT T-TYPE CALCIUM CHANNEL SUBUNIT           
 475:  i2mz-A  5.4 11.1   61   398    0   MOLECULE: CATION CHANNEL SPERM-ASSOCIATED PROTEIN 3;                 
 476:  sno2-A  5.4 13.4   65  1400   14   MOLECULE: NESPRIN-1;                                                 
 477:  l2gb-A  5.4  4.7   57   316    2   MOLECULE: LYS-63-SPECIFIC DEUBIQUITINASE BRCC36;                     
 478:  ghp0-A  5.4  3.3   57  1400   11   MOLECULE: MICROTUBULE-ACTIN CROSS-LINKING FACTOR 1, ISOFORM          
 479:  vw5l-A  5.4  9.0   59   677    7   MOLECULE: PANNEXIN-2;                                                
 480:  e8oy-A  5.4  3.2   58   418    5   MOLECULE: SOLUTE CARRIER FAMILY 25 MEMBER 46;                        
 481:  ve1q-A  5.4  2.0   51   122    8   MOLECULE: INTERFERON ALPHA-INDUCIBLE PROTEIN 27, MITOCHONDR          
 482:  y1xk-A  5.4  2.7   49  1400   10   MOLECULE: DYNEIN HEAVY CHAIN 6, AXONEMAL;                            
 483:  kh0s-A  5.4  3.7   55  1400    7   MOLECULE: DYSTONIN;                                                  
 484:  wy8k-A  5.4 10.8   55  1400    7   MOLECULE: FIBROUS SHEATH-INTERACTING PROTEIN 2;                      
 485:  ldr6-A  5.4  8.2   61  1278    8   MOLECULE: DYNACTIN SUBUNIT 1;                                        
 486:  npb9-A  5.4 12.3   68  1794    6   MOLECULE: FER-1-LIKE PROTEIN 4;                                      
 487:  pxx2-A  5.4  7.7   64  1400    9   MOLECULE: ATP-BINDING CASSETTE SUB-FAMILY A MEMBER 13;               
 488:  c8ua-A  5.4  9.6   63  1338    6   MOLECULE: ADHESION G PROTEIN-COUPLED RECEPTOR A2;                    
 489:  uiz7-A  5.4  8.8   62  2595    8   MOLECULE: ATP-BINDING CASSETTE SUB-FAMILY A MEMBER 12;               
 490:  qhx8-A  5.3  2.9   59   362   34   MOLECULE: RING FINGER PROTEIN 32;                                    
 491:  w3nc-A  5.3  2.1   53  1208   28   MOLECULE: E3 UBIQUITIN-PROTEIN LIGASE DZIP3;                         
 492:  fsq7-A  5.3  3.7   70   477    6   MOLECULE: TRANSMEMBRANE AND COILED-COIL DOMAIN PROTEIN 3;            
 493:  jm8c-A  5.3  8.9   64   433   17   MOLECULE: INWARD RECTIFIER POTASSIUM CHANNEL 18;                     
 494:  sx9j-A  5.3 19.1   73  1400   11   MOLECULE: A-KINASE ANCHOR PROTEIN 9;                                 
 495:  o9zo-A  5.3  6.9   65   662    5   MOLECULE: A-KINASE ANCHOR PROTEIN 10, MITOCHONDRIAL;                 
 496:  v1li-A  5.3 21.0   68   579    7   MOLECULE: PROTEIN INSCUTEABLE HOMOLOG;                               
 497:  im6k-A  5.3  7.5   54   383   11   MOLECULE: ENDOPLASMIC RETICULUM-GOLGI INTERMEDIATE COMPARTM          
 498:  qk2h-A  5.3 21.1   92   501   16   MOLECULE: TNF RECEPTOR-ASSOCIATED FACTOR 2;                          
 499:  v6ts-A  5.3  8.2   65   360   12   MOLECULE: INWARD RECTIFIER POTASSIUM CHANNEL 13;                     
 500:  a3cu-A  5.3  8.0   58   270   14   MOLECULE: MEDIATOR OF RNA POLYMERASE II TRANSCRIPTION SUBUN          
 501:  at6o-A  5.3 18.9   71  1307   10   MOLECULE: A-KINASE ANCHOR PROTEIN 9;                                 
 502:  ttk2-A  5.3  9.4   73   418   16   MOLECULE: INWARD RECTIFIER POTASSIUM CHANNEL 16;                     
 503:  woj3-A  5.3  2.4   55    89    2   MOLECULE: PROTEIN FAM25G;                                            
 504:  cw0y-A  5.3 11.9   51   718    6   MOLECULE: NF-KAPPA-B INHIBITOR ZETA;                                 
 505:  d7dp-A  5.3  7.0   60   298    3   MOLECULE: ATP SYNTHASE SUBUNIT GAMMA, MITOCHONDRIAL;                 
 506:  n9mi-A  5.3 10.9   71   636    3   MOLECULE: TNFAIP3-INTERACTING PROTEIN 1;                             
 507:  nar7-A  5.3  7.7   52   435   37   MOLECULE: E3 UBIQUITIN-PROTEIN LIGASE RNFT1;                         
 508:  sy1f-A  5.3  4.9   63  1400    6   MOLECULE: DYNEIN HEAVY CHAIN 2, AXONEMAL;                            
 509:  dik0-A  5.3 12.4   69   115    7   MOLECULE: NADH-UBIQUINONE OXIDOREDUCTASE CHAIN 3;                    
 510:  bf7l-A  5.3  7.0   68  1116    7   MOLECULE: ELKS/RAB6-INTERACTING/CAST FAMILY MEMBER 1;                
 511:  nh7k-A  5.3  2.8   51   672    8   MOLECULE: DIACYLGLYCEROL LIPASE-BETA;                                
 512:  ejg8-A  5.3 13.7   67  1035    6   MOLECULE: POTASSIUM-TRANSPORTING ATPASE ALPHA CHAIN 1;               
 513:  g1pr-A  5.3  9.0   58   475   14   MOLECULE: CAAX PRENYL PROTEASE 1 HOMOLOG;                            
 514:  i4fv-A  5.3 10.4   78   904   21   MOLECULE: E3 UBIQUITIN-PROTEIN LIGASE ZNF598;                        
 515:  hq1b-A  5.3 24.0   63  1330    5   MOLECULE: NEPHROCYSTIN-3;                                            
 516:  j5jo-A  5.3  9.2   57  2443    4   MOLECULE: SPATACSIN;                                                 
 517:  njd6-A  5.3  3.8   55  1400    7   MOLECULE: MICROTUBULE-ACTIN CROSS-LINKING FACTOR 1, ISOFORM          
 518:  yu2t-A  5.3 18.2   66   202    8   MOLECULE: PUTATIVE UNCHARACTERIZED PROTEIN FLJ45256;                 
 519:  t3xk-A  5.3 11.2   59  1400    8   MOLECULE: FIBROUS SHEATH-INTERACTING PROTEIN 2;                      
 520:  nuq1-A  5.3  2.8   49  1400   10   MOLECULE: DYNEIN HEAVY CHAIN 17, AXONEMAL;                           
 521:  wp5k-A  5.3 10.8   56   847   11   MOLECULE: GUANINE NUCLEOTIDE EXCHANGE FACTOR VAV3;                   
 522:  m6yh-A  5.3  8.0   60  1400    0   MOLECULE: SERINE-PROTEIN KINASE ATM;                                 
 523:  key0-A  5.3  3.8   59  1400   14   MOLECULE: MICROTUBULE-ACTIN CROSS-LINKING FACTOR 1, ISOFORM          
 524:  y5yn-A  5.3 11.6   65   665    3   MOLECULE: TETRATRICOPEPTIDE REPEAT PROTEIN 30A;                      
 525:  u5pv-A  5.3 10.3   59  1400   10   MOLECULE: SERINE/THREONINE-PROTEIN KINASE SMG1;                      
 526:  qou2-A  5.3  2.4   50   502   10   MOLECULE: NEURONAL ACETYLCHOLINE RECEPTOR SUBUNIT BETA-2;            
 527:  r5wd-A  5.3  3.5   49   606    2   MOLECULE: PROTEIN SCAI;                                              
 528:  m7yo-A  5.3  4.4   69   518    6   MOLECULE: SERINE--TRNA LIGASE, MITOCHONDRIAL;                        
 529:  nu3z-A  5.3  3.3   51   131    4   MOLECULE: ER MEMBRANE PROTEIN COMPLEX SUBUNIT 5;                     
 530:  ao1c-A  5.3 15.0   61   468    5   MOLECULE: SECRETOGRANIN-3;                                           
 531:  p5md-A  5.3  7.2   72  1400    6   MOLECULE: SERINE/THREONINE-PROTEIN KINASE SMG1;                      
 532:  a8pv-A  5.3  2.2   49   201    4   MOLECULE: RECEPTOR EXPRESSION-ENHANCING PROTEIN 1;                   
 533:  msk7-A  5.3  9.3   55   567    2   MOLECULE: NUCLEOLUS AND NEURAL PROGENITOR PROTEIN;                   
 534:  z2vp-A  5.3 13.4   65   904    3   MOLECULE: MDM2-BINDING PROTEIN;                                      
 535:  qko3-A  5.3 10.4   69  1342    1   MOLECULE: HUNTINGTIN;                                                
 536:  lg5j-A  5.3 17.5   70  1400    3   MOLECULE: POLYCYSTIN-1;                                              
 537:  rar4-A  5.3 12.2   65   895    8   MOLECULE: CATENIN ALPHA-3;                                           
 538:  na1c-A  5.3 20.5   69  1400    9   MOLECULE: DYNEIN HEAVY CHAIN 14, AXONEMAL;                           
 539:  oba1-A  5.3 12.9   57  1400    7   MOLECULE: INOSITOL 1,4,5-TRISPHOSPHATE RECEPTOR TYPE 2;              
 540:  y6cc-A  5.3  8.4   64  1177    6   MOLECULE: PHOSPHOLIPID-TRANSPORTING ATPASE IF;                       
 541:  g2fn-A  5.3 13.8   65   991    5   MOLECULE: ATP-DEPENDENT DNA HELICASE Q5;                             
 542:  c3aj-A  5.3 12.5   65  1400   11   MOLECULE: NESPRIN-2;                                                 
 543:  z5bs-A  5.3 13.1   60  1400   12   MOLECULE: CILIA- AND FLAGELLA-ASSOCIATED PROTEIN 46;                 
 544:  e1af-A  5.3 14.0   56   136    2   MOLECULE: MITOCHONDRIAL PYRUVATE CARRIER 1-LIKE PROTEIN;             
 545:  xbx9-A  5.3  4.7   60  1400    8   MOLECULE: FIBROUS SHEATH-INTERACTING PROTEIN 2;                      
 546:  k9op-A  5.3 12.7   59  1400   10   MOLECULE: CILIA- AND FLAGELLA-ASSOCIATED PROTEIN 46;                 
 547:  g4bd-A  5.3 17.7   64   632    5   MOLECULE: MITOGUARDIN 1;                                             
 548:  xrq9-A  5.3  9.4   66  1400    5   MOLECULE: TRANSFORMATION/TRANSCRIPTION DOMAIN-ASSOCIATED PR          
 549:  k7ga-A  5.3  7.3   64   659    3   MOLECULE: ATP-BINDING CASSETTE SUB-FAMILY D MEMBER 3;                
 550:  t4ul-A  5.3  7.6   64  1194    6   MOLECULE: METABOTROPIC GLUTAMATE RECEPTOR 1;                         
 551:  ryz4-A  5.3  5.8   80  1400    3   MOLECULE: TRANSFORMATION/TRANSCRIPTION DOMAIN-ASSOCIATED PR          
 552:  zk1z-A  5.3  3.5   50   849    6   MOLECULE: SERINE/THREONINE-PROTEIN PHOSPHATASE 4 REGULATORY          
 553:  sm5l-A  5.3  2.5   50   638    4   MOLECULE: GUANYLATE-BINDING PROTEIN 7;                               
 554:  h9la-A  5.3  2.4   51   554    4   MOLECULE: GAMMA-AMINOBUTYRIC ACID RECEPTOR SUBUNIT ALPHA-4;          
 555:  t7dp-A  5.3  2.3   60   740    5   MOLECULE: F-BAR AND DOUBLE SH3 DOMAINS PROTEIN 2;                    
 556:  gd2f-A  5.3  6.4   70  1400    9   MOLECULE: DYNEIN HEAVY CHAIN 5, AXONEMAL;                            
 557:  rzd1-A  5.3  4.1   59  1400    2   MOLECULE: OBSCURIN;                                                  
 558:  ig1d-A  5.3 13.3   57  1038    9   MOLECULE: IMPORTIN-7;                                                
 559:  dz1i-A  5.2  8.6   72   703    4   MOLECULE: RING FINGER PROTEIN 214;                                   
 560:  y1io-A  5.2  4.2   66  1045   24   MOLECULE: E3 UBIQUITIN-PROTEIN LIGASE TOPORS;                        
 561:  q8eu-A  5.2  3.0   51   216   12   MOLECULE: TRANSMEMBRANE PROTEIN 139;                                 
 562:  r0sv-A  5.2  7.5   78   459   21   MOLECULE: E3 UBIQUITIN-PROTEIN LIGASE RNF25;                         
 563:  exc1-A  5.2 15.3   69   239    3   MOLECULE: CALCIUM LOAD-ACTIVATED CALCIUM CHANNEL;                    
 564:  vws2-A  5.2 12.1   67   824    3   MOLECULE: INTRAFLAGELLAR TRANSPORT PROTEIN 88 HOMOLOG;               
 565:  dti6-A  5.2  2.0   50    78    8   MOLECULE: GLYCOPHORIN-E;                                             
 566:  xqi3-A  5.2 15.7   81   452   22   MOLECULE: TRIPARTITE MOTIF-CONTAINING PROTEIN 49D;                   
 567:  mfr8-A  5.2  5.0   65   866    6   MOLECULE: FIBRINOGEN ALPHA CHAIN;                                    
 568:  kcm1-A  5.2  2.9   56  1486    7   MOLECULE: HOMEOBOX PROTEIN CUT-LIKE 2;                               
 569:  uma1-A  5.2  3.5   51  1400    2   MOLECULE: DYNEIN HEAVY CHAIN 5, AXONEMAL;                            
 570:  wj8b-A  5.2  2.8   60   308    2   MOLECULE: TESTIS-SPECIFIC Y-ENCODED PROTEIN 2;                       
 571:  fea6-A  5.2 15.0   70  1400    6   MOLECULE: DYNEIN HEAVY CHAIN 12, AXONEMAL;                           
 572:  dq3n-A  5.2  3.4   59   387    5   MOLECULE: PARALEMMIN-1;                                              
 573:  pv1y-A  5.2 16.6   85  1043   18   MOLECULE: V(D)J RECOMBINATION-ACTIVATING PROTEIN 1;                  
 574:  hog0-A  5.2  6.8   80   406   21   MOLECULE: E3 UBIQUITIN-PROTEIN LIGASE RING1;                         
 575:  ai6m-A  5.2 11.3   77   474   17   MOLECULE: E3 UBIQUITIN-PROTEIN LIGASE RNF14;                         
 576:  q4yj-A  5.2  2.6   50   510    8   MOLECULE: ECTONUCLEOSIDE TRIPHOSPHATE DIPHOSPHOHYDROLASE 1;          
 577:  m0pf-A  5.2 15.1   63   589    8   MOLECULE: TRANSMEMBRANE 9 SUPERFAMILY MEMBER 3;                      
 578:  tvb5-A  5.2 20.8   72  1086   10   MOLECULE: NAD(P) TRANSHYDROGENASE, MITOCHONDRIAL;                    
 579:  gn3o-A  5.2 23.0   70   736    6   MOLECULE: CAMP-SPECIFIC 3',5'-CYCLIC PHOSPHODIESTERASE 4B;           
 580:  f5mz-A  5.2  3.0   56   465    5   MOLECULE: SERINE/THREONINE-PROTEIN KINASE 38;                        
 581:  tn1s-A  5.2 13.3   61  1807    5   MOLECULE: TUBERIN;                                                   
 582:  jjq0-A  5.2  6.4   63  1249   13   MOLECULE: INVERTED FORMIN-2;                                         
 583:  d3lu-A  5.2  2.9   45   135   11   MOLECULE: MEDIATOR OF RNA POLYMERASE II TRANSCRIPTION SUBUN          
 584:  q4tp-A  5.2  9.3   62  1720    3   MOLECULE: DNA-DIRECTED RNA POLYMERASE I SUBUNIT RPA1;                
 585:  rop0-A  5.2 11.5   71   734    4   MOLECULE: RIBOSOMAL BIOGENESIS PROTEIN LAS1L;                        
 586:  xep1-A  5.2  6.0   70   730    6   MOLECULE: SODIUM-DEPENDENT NEUTRAL AMINO ACID TRANSPORTER B          
 587:  zni8-A  5.2  9.4   74   427   11   MOLECULE: INWARD RECTIFIER POTASSIUM CHANNEL 2;                      
 588:  ei9c-A  5.2 13.3   60   304   12   MOLECULE: MITOCHONDRIAL GLYCINE TRANSPORTER;                         
 589:  by8w-A  5.2  8.6   81  1805    7   MOLECULE: KINESIN-LIKE PROTEIN KIF13A;                               
 590:  ey5p-A  5.2 25.3   60   951   12   MOLECULE: COILED-COIL AND C2 DOMAIN-CONTAINING PROTEIN 1A;           
 591:  kpw8-A  5.2  3.3   49  1400    2   MOLECULE: E3 SUMO-PROTEIN LIGASE RANBP2;                             
 592:  ral1-A  5.2  2.4   50   478    6   MOLECULE: 5-HYDROXYTRYPTAMINE RECEPTOR 3A;                           
 593:  h3aj-A  5.2  9.3   59  2555    0   MOLECULE: PROBABLE UBIQUITIN CARBOXYL-TERMINAL HYDROLASE FA          
 594:  d9lz-A  5.2  2.5   49  1400    0   MOLECULE: DYNEIN HEAVY CHAIN 5, AXONEMAL;                            
 595:  sfu2-A  5.2 11.6   59   726   15   MOLECULE: TRANSMEMBRANE CHANNEL-LIKE PROTEIN 8;                      
 596:  aeh6-A  5.2 16.9   66  1400    5   MOLECULE: CYTOPLASMIC DYNEIN 2 HEAVY CHAIN 1;                        
 597:  rn2f-A  5.2 12.4   52  1400    8   MOLECULE: MIDASIN;                                                   
 598:  ws6e-A  5.2  2.4   50   502   16   MOLECULE: NEURONAL ACETYLCHOLINE RECEPTOR SUBUNIT ALPHA-7;           
 599:  l3pu-A  5.2 15.1   68   709    7   MOLECULE: UV-STIMULATED SCAFFOLD PROTEIN A;                          
 600:  kd7j-A  5.2 10.0   68  2235    4   MOLECULE: PROTEIN KIAA0100;                                          
 601:  qa8t-A  5.2  2.6   51  1400    8   MOLECULE: DYNEIN HEAVY CHAIN 8, AXONEMAL;                            
 602:  spu7-A  5.2  4.1   64  1159   13   MOLECULE: WASH COMPLEX SUBUNIT 5;                                    
 603:  pge1-A  5.2  1.4   47    78   11   MOLECULE: SMALL INTEGRAL MEMBRANE PROTEIN 10-LIKE PROTEIN 2          
 604:  am1b-A  5.2  2.3   51  1400    4   MOLECULE: NESPRIN-1;                                                 
 605:  rje8-A  5.2  9.0   71  1220    8   MOLECULE: DIACYLGLYCEROL KINASE ETA;                                 
 606:  isx9-A  5.2 10.4   60  1459   10   MOLECULE: ADHESION G PROTEIN-COUPLED RECEPTOR L2;                    
 607:  f5bv-A  5.2 12.0   70   747    0   MOLECULE: KINESIN-LIKE PROTEIN KIF3B;                                
 608:  d4oy-A  5.2 14.1   64   763    2   MOLECULE: ANKYRIN REPEAT AND FIBRONECTIN TYPE-III DOMAIN-CO          
 609:  ont3-A  5.2  2.2   51   102    8   MOLECULE: PUTATIVE UNCHARACTERIZED PROTEIN C6ORF50;                  
 610:  rc1l-A  5.2  9.0   55  1296    4   MOLECULE: CALCIUM-DEPENDENT SECRETION ACTIVATOR 2;                   
 611:  z6zd-A  5.2 17.3   68   584    7   MOLECULE: MITOCHONDRIAL SODIUM/CALCIUM EXCHANGER PROTEIN;            
 612:  gw9s-A  5.2 11.3   56  1124    5   MOLECULE: SODIUM/HYDROGEN EXCHANGER 11;                              
 613:  crb7-A  5.2 10.9   62   204    8   MOLECULE: PARTNER OF Y14 AND MAGO;                                   
 614:  ysk5-A  5.2 10.4   65  2223    9   MOLECULE: VOLTAGE-DEPENDENT T-TYPE CALCIUM CHANNEL SUBUNIT           
 615:  rjt4-A  5.2  4.4   57  1400    2   MOLECULE: NESPRIN-1;                                                 
 616:  zw6d-A  5.2  7.4   72  1400    7   MOLECULE: CILIA- AND FLAGELLA-ASSOCIATED PROTEIN 54;                 
 617:  raf6-A  5.2  8.8   55  2036    5   MOLECULE: RAL GTPASE-ACTIVATING PROTEIN SUBUNIT ALPHA-1;             
 618:  zc1n-A  5.2  2.3   50   482   10   MOLECULE: ACETYLCHOLINE RECEPTOR SUBUNIT ALPHA;                      
 619:  n6wl-A  5.2  7.9   54   377    4   MOLECULE: ENDOPLASMIC RETICULUM-GOLGI INTERMEDIATE COMPARTM          
 620:  ork6-A  5.2 21.1   76   809    4   MOLECULE: CYCLIC NUCLEOTIDE-GATED CATION CHANNEL BETA-3;             
 621:  wa3d-A  5.2 13.0   55   983    4   MOLECULE: GPI ETHANOLAMINE PHOSPHATE TRANSFERASE 2;                  
 622:  rp7w-A  5.2  5.2   74   491    7   MOLECULE: POTASSIUM VOLTAGE-GATED CHANNEL SUBFAMILY S MEMBE          
 623:  nnn9-A  5.1  5.4   52  1400    4   MOLECULE: XIN ACTIN-BINDING REPEAT-CONTAINING PROTEIN 2;             
 624:  rl9z-A  5.1  1.9   52   433   33   MOLECULE: E3 UBIQUITIN-PROTEIN LIGASE RNF26;                         
 625:  wra5-A  5.1 11.0   53   257    2   MOLECULE: 28S RIBOSOMAL PROTEIN S15, MITOCHONDRIAL;                  
 626:  zpp5-A  5.1  8.1   60   260    3   MOLECULE: COILED-COIL DOMAIN-CONTAINING PROTEIN 127;                 
 627:  ozf9-A  5.1  3.9   55   529   11   MOLECULE: ECTONUCLEOSIDE TRIPHOSPHATE DIPHOSPHOHYDROLASE 3;          
 628:  b6vk-A  5.1  7.8   51   444   39   MOLECULE: RING FINGER AND TRANSMEMBRANE DOMAIN-CONTAINING P          
 629:  uw4w-A  5.1 15.0   70  1400    6   MOLECULE: DYNEIN HEAVY CHAIN 12, AXONEMAL;                           
 630:  vw6c-A  5.1  4.9   52   204    2   MOLECULE: THO COMPLEX SUBUNIT 7 HOMOLOG;                             
 631:  k9jb-A  5.1  8.8   60   296    5   MOLECULE: CALCIUM SIGNAL-MODULATING CYCLOPHILIN LIGAND;              
 632:  rgv1-A  5.1  2.4   55    89    2   MOLECULE: PROTEIN FAM25C;                                            
 633:  gm1h-A  5.1  3.4   51  1400    2   MOLECULE: DYNEIN HEAVY CHAIN 8, AXONEMAL;                            
 634:  e7lp-A  5.1  2.7   48    59    6   MOLECULE: SMALL INTEGRAL MEMBRANE PROTEIN 30;                        
 635:  ayz7-A  5.1 16.4   53   236    8   MOLECULE: SERTA DOMAIN-CONTAINING PROTEIN 1;                         
 636:  xp0x-A  5.1  2.4   55  1639    5   MOLECULE: RIMS-BINDING PROTEIN 3A;                                   
 637:  p6xk-A  5.1  7.2   59  1400    2   MOLECULE: HISTONE-LYSINE N-METHYLTRANSFERASE 2C;                     
 638:  g7pc-A  5.1  2.9   51   250    6   MOLECULE: OUTER DENSE FIBER PROTEIN 1;                               
 639:  uyb3-A  5.1  9.9   70   374    3   MOLECULE: PRE-B-CELL LEUKEMIA TRANSCRIPTION FACTOR 4;                
 640:  gf3p-A  5.1  6.7   57  1437    2   MOLECULE: MYOMESIN-3;                                                
 641:  iti0-A  5.1  2.4   51   198    4   MOLECULE: TRANSMEMBRANE PROTEIN 9B;                                  
 642:  jhz9-A  5.1 22.6   69   575   17   MOLECULE: CCR4-NOT TRANSCRIPTION COMPLEX SUBUNIT 4;                  
 643:  b1jr-A  5.1  4.0   62   462    5   MOLECULE: NUCLEAR FACTOR INTERLEUKIN-3-REGULATED PROTEIN;            
 644:  gs4e-A  5.1  9.0   69   419   12   MOLECULE: G PROTEIN-ACTIVATED INWARD RECTIFIER POTASSIUM CH          
 645:  wok9-A  5.1  7.5   58   314    3   MOLECULE: TESTIS-SPECIFIC PROTEIN Y-LINKED 9, PSEUDOGENE;            
 646:  p2us-A  5.1  5.0   65  1336    6   MOLECULE: PERICENTRIN;                                               
 647:  oh8c-A  5.1 18.7   79   752   10   MOLECULE: ATP-BINDING CASSETTE SUB-FAMILY B MEMBER 7, MITOC          
 648:  st7r-A  5.1 14.0   76  1400    7   MOLECULE: CENTROMERE-ASSOCIATED PROTEIN E;                           
 649:  up0o-A  5.1 13.0   61   537    7   MOLECULE: [PYRUVATE DEHYDROGENASE [ACETYL-TRANSFERRING]]-PH          
 650:  n1fp-A  5.1  5.6   55   760    2   MOLECULE: TRANSLOCATION PROTEIN SEC63 HOMOLOG;                       
 651:  zj9u-A  5.1  2.4   50   454    6   MOLECULE: 5-HYDROXYTRYPTAMINE RECEPTOR 3D;                           
 652:  jw1u-A  5.1  8.6   50   898    0   MOLECULE: CHLORIDE CHANNEL PROTEIN 2;                                
 653:  ld3h-A  5.1  5.9   55   643    2   MOLECULE: E3 UBIQUITIN-PROTEIN LIGASE AMFR;                          
 654:  phx6-A  5.1  6.0   59   427    3   MOLECULE: INTERMEDIATE CONDUCTANCE CALCIUM-ACTIVATED POTASS          
 655:  daf3-A  5.1  6.1   62   907    5   MOLECULE: GAMMA-TUBULIN COMPLEX COMPONENT 3;                         
 656:  o5wo-A  5.1 28.7   83   617    7   MOLECULE: FORMIN-BINDING PROTEIN 1;                                  
 657:  vc4t-A  5.1  2.5   49    81    8   MOLECULE: V-TYPE PROTON ATPASE SUBUNIT E 2;                          
 658:  ut8a-A  5.1  2.8   49  1400    6   MOLECULE: CYTOPLASMIC DYNEIN 1 HEAVY CHAIN 1;                        
 659:  n4jz-A  5.1  8.5   55  1312   11   MOLECULE: CADHERIN EGF LAG SEVEN-PASS G-TYPE RECEPTOR 3;             
 660:  ti2o-A  5.1  3.2   46   723    9   MOLECULE: ADP-RIBOSYLATION FACTOR-BINDING PROTEIN GGA3;              
 661:  a1qg-A  5.1  8.5   70   627    6   MOLECULE: SIGNAL RECOGNITION PARTICLE SUBUNIT SRP68;                 
 662:  mjt6-A  5.1  8.6   68   436    9   MOLECULE: ATP-SENSITIVE INWARD RECTIFIER POTASSIUM CHANNEL           
 663:  bcw5-A  5.1  5.2   51  1239    2   MOLECULE: NEUROFIBROMIN;                                             
 664:  fw9r-A  5.1  7.8   60   723   13   MOLECULE: TRANSMEMBRANE CHANNEL-LIKE PROTEIN 7;                      
 665:  fp0h-A  5.1 13.2   73  1400    3   MOLECULE: TRANSFORMATION/TRANSCRIPTION DOMAIN-ASSOCIATED PR          
 666:  i3ot-A  5.1  5.9   63   684   10   MOLECULE: SIGNAL PEPTIDE PEPTIDASE-LIKE 2C;                          
 667:  ya3f-A  5.1  8.8   59  1400    7   MOLECULE: ATP-BINDING CASSETTE SUB-FAMILY A MEMBER 13;               
 668:  h6jo-A  5.1  5.1   64   459   11   MOLECULE: XK-RELATED PROTEIN 3;                                      
 669:  b6dl-A  5.1 13.1   72  1400   10   MOLECULE: RYANODINE RECEPTOR 1;                                      
 670:  mfs1-A  5.1  4.3   55  1400    7   MOLECULE: UTROPHIN;                                                  
 671:  ys2d-A  5.1  7.0   54  1018    6   MOLECULE: UBIQUITIN CARBOXYL-TERMINAL HYDROLASE 35;                  
 672:  nk7r-A  5.1  3.7   63   600   13   MOLECULE: PROTEIN GPR107;                                            
 673:  s6qu-A  5.1  3.3   56   776    2   MOLECULE: RHO GUANINE NUCLEOTIDE EXCHANGE FACTOR 6;                  
 674:  gcf4-A  5.1  4.6   59  1367    3   MOLECULE: RYANODINE RECEPTOR 2;                                      
 675:  ii1r-A  5.1 10.7   57  1400    5   MOLECULE: FIBROUS SHEATH-INTERACTING PROTEIN 2;                      
 676:  o2aq-A  5.1  7.5   61  1400    3   MOLECULE: APOLIPOPROTEIN B-100;                                      
 677:  tg9s-A  5.1  2.4   50   450    4   MOLECULE: NEURONAL ACETYLCHOLINE RECEPTOR SUBUNIT ALPHA-10;          
 678:  brq8-A  5.1 13.4   70   289   16   MOLECULE: E3 UBIQUITIN-PROTEIN LIGASE MARCHF1;                       
 679:  ag8l-A  5.1  5.9   69   349    9   MOLECULE: TRANSCRIPTION INITIATION FACTOR TFIID SUBUNIT 7;           
 680:  z0py-A  5.1  3.5   63   818    6   MOLECULE: LISH DOMAIN-CONTAINING PROTEIN ARMC9;                      
 681:  n0gy-A  5.1  6.2   74  2102    7   MOLECULE: PHOSPHATIDYLINOSITOL 4-KINASE ALPHA;                       
 682:  d9nm-A  5.1  3.0   58  1400    5   MOLECULE: NESPRIN-2;                                                 
 683:  cm8b-A  5.1  5.8   65   622    8   MOLECULE: PALMITOYLTRANSFERASE ZDHHC13;                              
 684:  u7fy-A  5.1  6.0   67  1700    7   MOLECULE: A-KINASE ANCHOR PROTEIN SPHKAP;                            
 685:  e9gb-A  5.1  6.9   64   685    6   MOLECULE: STROMAL INTERACTION MOLECULE 1;                            
 686:  d3ba-A  5.1 11.6   68  1070    6   MOLECULE: GRANULE ASSOCIATED RAC AND RHOG EFFECTOR PROTEIN           
 687:  jr7f-A  5.1  2.8   51  1400    2   MOLECULE: LYSOSOMAL-TRAFFICKING REGULATOR;                           
 688:  rna5-A  5.1  2.7   51  1400    4   MOLECULE: PLECTIN;                                                   
 689:  m4ot-A  5.1  9.6   74  1280    5   MOLECULE: ATP-DEPENDENT TRANSLOCASE ABCB1;                           
 690:  rod3-A  5.1  3.8   69   463    9   MOLECULE: GLUCAGON-LIKE PEPTIDE 1 RECEPTOR;                          
 691:  rb5t-A  5.1  4.3   68   765    4   MOLECULE: TRANSIENT RECEPTOR POTENTIAL CATION CHANNEL SUBFA          
 692:  wfe9-A  5.0 13.8   90  1888   16   MOLECULE: E3 UBIQUITIN-PROTEIN LIGASE UBR3;                          
 693:  u7yc-A  5.0  4.2   57   619    5   MOLECULE: KINESIN LIGHT CHAIN 4;                                     
 694:  m7cv-A  5.0  2.2   52   574   27   MOLECULE: E3 UBIQUITIN-PROTEIN LIGASE NEURL1;                        
 695:  ygj1-A  5.0  2.1   51   154    8   MOLECULE: PTTG1IP FAMILY MEMBER 2;                                   
 696:  sg4r-A  5.0 11.1   66   343   24   MOLECULE: E3 UBIQUITIN-PROTEIN LIGASE RNF113A;                       
 697:  q1xm-A  5.0  3.5   51   437    2   MOLECULE: VACUOLAR PROTEIN SORTING-ASSOCIATED PROTEIN 4A;            
 698:  gvh4-A  5.0  3.3   51   495   16   MOLECULE: ECTONUCLEOSIDE TRIPHOSPHATE DIPHOSPHOHYDROLASE 2;          
 699:  wj6b-A  5.0 10.1   67   529    9   MOLECULE: BASAL BODY-ORIENTATION FACTOR 1;                           
 700:  c9iz-A  5.0  9.4   66  1400    6   MOLECULE: HYDROCEPHALUS-INDUCING PROTEIN HOMOLOG;                    
 701:  id1a-A  5.0 13.4   67   243    9   MOLECULE: TRANSMEMBRANE PROTEIN 109;                                 
 702:  mpf5-A  5.0  2.4   51   293    8   MOLECULE: SAGA-ASSOCIATED FACTOR 29;                                 
 703:  nu8c-A  5.0  5.1   58   222    7   MOLECULE: CHARGED MULTIVESICULAR BODY PROTEIN 4A;                    
 704:  ipy1-A  5.0  1.5   49  1400    4   MOLECULE: PLECTIN;                                                   
 705:  d8js-A  5.0  4.0   55   169    5   MOLECULE: PROEPIREGULIN;                                             
 706:  s2fc-A  5.0 15.6   75   490    8   MOLECULE: CYTOCHROME P450 2W1;                                       
 707:  h1ov-A  5.0  4.4   65   603    8   MOLECULE: SERINE PROTEASE 56;                                        
 708:  h0si-A  5.0  9.6   73   329    7   MOLECULE: UBIQUITIN CARBOXYL-TERMINAL HYDROLASE ISOZYME L5;          
 709:  wlc2-A  5.0 14.9   68   447   10   MOLECULE: TRANSDUCIN BETA-LIKE PROTEIN 2;                            
 710:  k6pk-A  5.0  4.0   62  1400    8   MOLECULE: TESTIS-EXPRESSED PROTEIN 15;                               
 711:  aqu8-A  5.0  4.8   65   561    9   MOLECULE: TRANSMEMBRANE PROTEIN 209;                                 
 712:  fkc6-A  5.0 12.6   64   441    6   MOLECULE: P2X PURINOCEPTOR 6;                                        
 713:  xo7f-A  5.0  5.4   68  1454    4   MOLECULE: MEDIATOR OF RNA POLYMERASE II TRANSCRIPTION SUBUN          
 714:  w2ob-A  5.0  2.9   50   603    8   MOLECULE: NADH-UBIQUINONE OXIDOREDUCTASE CHAIN 5;                    
 715:  ijh3-A  5.0 14.2   58   644   12   MOLECULE: SODIUM/POTASSIUM/CALCIUM EXCHANGER 3;                      
 716:  i0qm-A  5.0  4.7   59  1400   12   MOLECULE: E3 UBIQUITIN-PROTEIN LIGASE MYCBP2;                        
 717:  q1wf-A  5.0 12.8   54   689    6   MOLECULE: THIMET OLIGOPEPTIDASE;                                     
 718:  yv5m-A  5.0 13.0   57  1400    5   MOLECULE: INOSITOL 1,4,5-TRISPHOSPHATE RECEPTOR TYPE 2;              
 719:  olg8-A  5.0 10.7   72   609   11   MOLECULE: PROBABLE G-PROTEIN COUPLED RECEPTOR 153;                   
 720:  wyb7-A  5.0 23.4   66  1400    3   MOLECULE: TESTIS-EXPRESSED PROTEIN 15;                               
 721:  rgg0-A  5.0 11.9   58  1400    7   MOLECULE: HUNTINGTIN;                                                
 722:  ks5u-A  5.0  5.2   57   923    5   MOLECULE: KINASE SUPPRESSOR OF RAS 1;                                
 723:  pyn2-A  5.0 12.6   57  1400    9   MOLECULE: DYSTONIN;                                                  
 724:  ufe7-A  5.0  7.3   68   443    6   MOLECULE: MAGNESIUM TRANSPORTER MRS2 HOMOLOG, MITOCHONDRIAL          
 725:  qkm9-A  5.0  2.4   50   501    8   MOLECULE: ACETYLCHOLINE RECEPTOR SUBUNIT BETA;                       
 726:  r7uy-A  5.0  4.8   59   617    8   MOLECULE: VACUOLAR PROTEIN SORTING-ASSOCIATED PROTEIN 33B;           
 727:  x7fn-A  5.0 10.4   55  1756    5   MOLECULE: PERIPLAKIN;                                                
 728:  jde5-A  5.0  2.5   46   538    4   MOLECULE: MITOCHONDRIA-EATING PROTEIN;                               
 729:  n8mx-A  5.0  4.8   53   196    0   MOLECULE: DNA REPLICATION COMPLEX GINS PROTEIN PSF1;                 
 730:  vaa5-A  5.0  3.4   48   123    4   MOLECULE: 60S RIBOSOMAL PROTEIN L35;                                 
 731:  zw8r-A  5.0 11.3   61  1400    8   MOLECULE: HISTONE-LYSINE N-METHYLTRANSFERASE 2A;                     
 732:  mxq6-A  5.0  6.8   67   588    9   MOLECULE: PROBABLE G-PROTEIN COUPLED RECEPTOR 162;                   
 733:  dyj1-A  5.0  1.2   49    98   16   MOLECULE: NADH-UBIQUINONE OXIDOREDUCTASE CHAIN 4L;                   
 734:  xj9r-A  5.0  7.3   66   592    6   MOLECULE: FERRIC-CHELATE REDUCTASE 1;                                
 735:  yv6h-A  5.0 10.5   60  1307   13   MOLECULE: FIBROUS SHEATH-INTERACTING PROTEIN 2;                      
 736:  wqz0-A  5.0  2.5   48  1400    6   MOLECULE: CADHERIN EGF LAG SEVEN-PASS G-TYPE RECEPTOR 3;             
 737:  ex6a-A  5.0  3.9   57  1400    9   MOLECULE: DYNEIN HEAVY CHAIN 14, AXONEMAL;                           
 738:  zc2m-A  5.0 17.3   64   913    9   MOLECULE: PUTATIVE TYROSINE-PROTEIN PHOSPHATASE AUXILIN;             
 739:  iab4-A  5.0  8.8   63  1400    8   MOLECULE: SERINE-PROTEIN KINASE ATM;                                 
 740:  bf6b-A  5.0  2.3   49   759    4   MOLECULE: CULLIN-4A;                                                 
 741:  zke7-A  5.0  2.8   59  1400    7   MOLECULE: DMX-LIKE PROTEIN 2;                                        
 742:  f6ym-A  5.0 27.1   66  2214    6   MOLECULE: PROTEIN UNC-13 HOMOLOG C;                                  
 743:  uzf1-A  5.0  5.4   55   259    2   MOLECULE: RIBOSOMAL RNA PROCESSING PROTEIN 36 HOMOLOG;               
 744:  ivs4-A  5.0  2.2   49   252    4   MOLECULE: RECEPTOR EXPRESSION-ENHANCING PROTEIN 2;                   
 745:  ryt5-A  5.0  5.9   76   673    9   MOLECULE: ATP-BINDING CASSETTE SUB-FAMILY G MEMBER 8;                
 746:  im3u-A  5.0  9.4   70   393    7   MOLECULE: G PROTEIN-ACTIVATED INWARD RECTIFIER POTASSIUM CH          
 747:  o6ha-A  5.0  3.6   59  1003    3   MOLECULE: ANOCTAMIN-2;                                               
 748:  ugb5-A  5.0  2.4   50   502   16   MOLECULE: NEURONAL ACETYLCHOLINE RECEPTOR SUBUNIT ALPHA-7;           
 749:  smi2-A  5.0  4.9   67  1101    3   MOLECULE: PROTEIN DIAPHANOUS HOMOLOG 2;                              
 750:  h1yk-A  5.0  2.5   51   467    4   MOLECULE: GAMMA-AMINOBUTYRIC ACID RECEPTOR SUBUNIT RHO-3;            
 751:  x6sk-A  5.0 14.4   65  1863    3   MOLECULE: C-MYC PROMOTER-BINDING PROTEIN;                            
 752:  aa8v-A  5.0  4.5   62  1400    6   MOLECULE: A-KINASE ANCHOR PROTEIN 9;                                 
 753:  oq6l-A  5.0 14.1   61  1756    2   MOLECULE: RANBP2-LIKE AND GRIP DOMAIN-CONTAINING PROTEIN 2;          
 754:  qd0a-A  5.0 13.5   63  1400    6   MOLECULE: SERINE-PROTEIN KINASE ATM;                                 
 755:  ink8-A  5.0  5.4   55   677   11   MOLECULE: TRANSCRIPTION INITIATION FACTOR TFIID SUBUNIT 6;           
 756:  vd3m-A  5.0  2.6   50   931    6   MOLECULE: GPI ETHANOLAMINE PHOSPHATE TRANSFERASE 1;                  
 757:  be4o-A  5.0  6.0   61   445    5   MOLECULE: TUBULIN BETA-2B CHAIN;                                     
 758:  ii4i-A  5.0  9.3   69   727    3   MOLECULE: SODIUM-DEPENDENT NEUTRAL AMINO ACID TRANSPORTER S          
 759:  il6s-A  5.0  5.3   57  1256    5   MOLECULE: SERINE-PROTEIN KINASE ATM;                                 
 760:  rs4l-A  5.0 12.7   59   848    2   MOLECULE: CROOKED NECK-LIKE PROTEIN 1;                               
 761:  hy8j-A  5.0  4.5   69  1400    9   MOLECULE: FIBROUS SHEATH-INTERACTING PROTEIN 2;                      
 762:  hjz3-A  5.0  3.9   59  1400    8   MOLECULE: CADHERIN EGF LAG SEVEN-PASS G-TYPE RECEPTOR 1;             
 763:  z1fo-A  5.0 14.0   68  1278    7   MOLECULE: CYTOPLASMIC FMR1-INTERACTING PROTEIN 2;                    
 764:  j3xu-A  5.0  4.2   60   500   10   MOLECULE: CENTROSOMAL PROTEIN OF 57 KDA;                             
 765:  pce2-A  5.0 12.1   71   854   10   MOLECULE: A-KINASE ANCHOR PROTEIN 4;                                 
 766:  o4pn-A  4.9  2.0   43   466   12   MOLECULE: RETICULOPHAGY REGULATOR 3;                                 
 767:  gi6e-A  4.9 10.4   62   213    3   MOLECULE: TRANSMEMBRANE PROTEIN 186;                                 
 768:  zn8j-A  4.9 27.1   81   920   16   MOLECULE: ZINC FINGER MIZ DOMAIN-CONTAINING PROTEIN 2;               
 769:  lr2g-A  4.9  6.3   66   695    3   MOLECULE: AMPHIPHYSIN;                                               
 770:  ng6s-A  4.9  6.6   50   443   14   MOLECULE: DYNEIN REGULATORY COMPLEX PROTEIN 9;                       
 771:  pi3j-A  4.9  9.6   62   198    2   MOLECULE: ANGIOPOIETIN-LIKE PROTEIN 8;                               
 772:  a1ag-A  4.9  8.7   64   423   22   MOLECULE: G PROTEIN-ACTIVATED INWARD RECTIFIER POTASSIUM CH          
 773:  swo3-A  4.9  7.8   61   280    0   MOLECULE: INHIBITOR OF GROWTH PROTEIN 2;                             
 774:  j5pj-A  4.9  8.1   79   328   19   MOLECULE: RING FINGER PROTEIN 175;                                   
 775:  sf8h-A  4.9 20.5   70  1374    6   MOLECULE: XIN ACTIN-BINDING REPEAT-CONTAINING PROTEIN 2;             
 776:  nw2z-A  4.9  1.5   55   566   27   MOLECULE: E3 UBIQUITIN-PROTEIN LIGASE RNF220;                        
 777:  qjy4-A  4.9 15.5   65   491    5   MOLECULE: RAB5 GDP/GTP EXCHANGE FACTOR;                              
 778:  r4mh-A  4.9 22.7   77   485   22   MOLECULE: PUTATIVE E3 UBIQUITIN-PROTEIN LIGASE MAKORIN-4;            
 779:  f3vx-A  4.9 27.1   77   649    8   MOLECULE: AMILORIDE-SENSITIVE SODIUM CHANNEL SUBUNIT GAMMA;          
 780:  dbs0-A  4.9 14.2   81   704    4   MOLECULE: NEUROLYSIN, MITOCHONDRIAL;                                 
 781:  sz6x-A  4.9  3.1   48   586    4   MOLECULE: CLATHRIN HEAVY CHAIN LINKER DOMAIN-CONTAINING PRO          
 782:  rd1b-A  4.9  3.1   55    97    5   MOLECULE: COILED-COIL DOMAIN-CONTAINING PROTEIN 167;                 
 783:  a1yg-A  4.9  7.0   68   482   24   MOLECULE: E3 UBIQUITIN-PROTEIN LIGASE MAKORIN-1;                     
 784:  zv7z-A  4.9  2.9   50   421    8   MOLECULE: UPF0415 PROTEIN C7ORF25;                                   
 785:  o6wv-A  4.9 13.3   79   192   22   MOLECULE: E3 UBIQUITIN-PROTEIN LIGASE RNF185;                        
 786:  c3au-A  4.9  7.7   68   246    9   MOLECULE: TRANSMEMBRANE AND UBIQUITIN-LIKE DOMAIN-CONTAININ          
 787:  l3xq-A  4.9  4.1   53   846   13   MOLECULE: PATCHED DOMAIN-CONTAINING PROTEIN 4;                       
 788:  mf7c-A  4.9  2.7   49  1400    6   MOLECULE: CYTOPLASMIC DYNEIN 1 HEAVY CHAIN 1;                        
 789:  u6nw-A  4.9 11.0   64   327    6   MOLECULE: RING FINGER PROTEIN 121;                                   
 790:  oe1q-A  4.9 12.6   71  1518   10   MOLECULE: WD REPEAT-CONTAINING PROTEIN 62;                           
 791:  e5xy-A  4.9  2.4   58   173    7   MOLECULE: TRANSMEMBRANE PROTEIN 208;                                 
 792:  e9gj-A  4.9  7.8   63   504    8   MOLECULE: SODIUM-COUPLED NEUTRAL AMINO ACID TRANSPORTER 3;           
 793:  p0ti-A  4.9 13.6   56  1400    9   MOLECULE: DYNEIN HEAVY CHAIN 14, AXONEMAL;                           
 794:  kp8e-A  4.9 13.1   55  1647    2   MOLECULE: MAP KINASE-ACTIVATING DEATH DOMAIN PROTEIN;                
 795:  gjf6-A  4.9  8.8   68  1400    7   MOLECULE: ATP-BINDING CASSETTE SUB-FAMILY A MEMBER 13;               
 796:  zc6h-A  4.9 12.6   71   663    3   MOLECULE: POLYUNSATURATED FATTY ACID LIPOXYGENASE ALOX12;            
 797:  vfg1-A  4.9  2.6   50   712    4   MOLECULE: TRANSMEMBRANE CHANNEL-LIKE PROTEIN 4;                      
 798:  i3xv-A  4.9  3.1   45   597    2   MOLECULE: U3 SMALL NUCLEOLAR RNA-ASSOCIATED PROTEIN 6 HOMOL          
 799:  uaq5-A  4.9 27.6   68  1400    6   MOLECULE: FIBROUS SHEATH-INTERACTING PROTEIN 2;                      
 800:  vjy6-A  4.9 18.2   69  1044    7   MOLECULE: PHOSPHATIDYLINOSITOL 4,5-BISPHOSPHATE 3-KINASE CA          
 801:  xk3z-A  4.9  6.8   59  1400    8   MOLECULE: SMALL SUBUNIT PROCESSOME COMPONENT 20 HOMOLOG;             
 802:  n5vk-A  4.9  1.8   44   115   14   MOLECULE: TRANSMEMBRANE PROTEIN 218;                                 
 803:  n4yk-A  4.9  3.8   55   249    4   MOLECULE: SYNTAXIN-10;                                               
 804:  qi6q-A  4.9  2.4   46  1400   11   MOLECULE: ZINC FINGER PROTEIN 292;                                   
 805:  f5xp-A  4.9  3.3   50  1400    6   MOLECULE: DYSTROPHIN;                                                
 806:  bzy4-A  4.9  7.4   71  1400    7   MOLECULE: DYNEIN HEAVY CHAIN 6, AXONEMAL;                            
 807:  kq5k-A  4.9  2.6   49   441   10   MOLECULE: 5-HYDROXYTRYPTAMINE RECEPTOR 3B;                           
 808:  cwn6-A  4.9  4.3   64   776    5   MOLECULE: CULLIN-1;                                                  
 809:  s2ab-A  4.9  4.3   74  1447   11   MOLECULE: PROTEIN PATCHED HOMOLOG 1;                                 
 810:  szl9-A  4.9 11.3   56  1172    7   MOLECULE: PECANEX-LIKE PROTEIN 4;                                    
 811:  ms7s-A  4.9  3.1   56   469   18   MOLECULE: E3 UBIQUITIN-PROTEIN LIGASE PELLINO HOMOLOG 3;             
 812:  qjo9-A  4.9  9.3   73   379   11   MOLECULE: ATP-SENSITIVE INWARD RECTIFIER POTASSIUM CHANNEL           
 813:  l4kp-A  4.9 10.3   72   994    6   MOLECULE: POTASSIUM VOLTAGE-GATED CHANNEL SUBFAMILY H MEMBE          
 814:  qji8-A  4.9  3.0   58  1621    9   MOLECULE: ABC-TYPE ORGANIC ANION TRANSPORTER ABCA8;                  
 815:  mwl1-A  4.9  6.3   71  1218    6   MOLECULE: PROBABLE CATION-TRANSPORTING ATPASE 13A5;                  
 816:  pix5-A  4.9  7.2   56  1503   16   MOLECULE: ATP-BINDING CASSETTE SUB-FAMILY C MEMBER 6;                
 817:  t9xl-A  4.9  4.4   71   977    4   MOLECULE: INOSITOL POLYPHOSPHATE-4-PHOSPHATASE TYPE I A;             
 818:  a9zx-A  4.9  6.2   61   271    5   MOLECULE: SOLUTE CARRIER FAMILY 66 MEMBER 2;                         
 819:  reo3-A  4.9  7.6   68   841   15   MOLECULE: TASTE RECEPTOR TYPE 1 MEMBER 1;                            
 820:  nu4t-A  4.9 10.0   57  1400    4   MOLECULE: POLYCYSTIC KIDNEY DISEASE PROTEIN 1-LIKE 1;                
 821:  t3oe-A  4.9  6.0   67  1816    4   MOLECULE: KINESIN-LIKE PROTEIN KIF1B;                                
 822:  xhd9-A  4.9  2.7   51  1400    6   MOLECULE: MICROTUBULE-ACTIN CROSS-LINKING FACTOR 1, ISOFORM          
 823:  vmc8-A  4.9 14.6   53  1315    2   MOLECULE: CILIA- AND FLAGELLA-ASSOCIATED PROTEIN 46;                 
 824:  k9on-A  4.9  5.9   71   334    7   MOLECULE: COP9 SIGNALOSOME COMPLEX SUBUNIT 5;                        
 825:  ofg8-A  4.9  2.7   51  1100    4   MOLECULE: TRANSMEMBRANE CHANNEL-LIKE PROTEIN 3;                      
 826:  q2wk-A  4.9  1.8   51   169    8   MOLECULE: CKLF-LIKE MARVEL TRANSMEMBRANE DOMAIN-CONTAINING           
 827:  pfm2-A  4.9 15.4   65  1163    6   MOLECULE: AF4/FMR2 FAMILY MEMBER 4;                                  
 828:  s4nn-A  4.9 11.7   63  1036    3   MOLECULE: SERINE/THREONINE-PROTEIN KINASE ULK2;                      
 829:  m7cr-A  4.9 13.8   61  1332    2   MOLECULE: SON OF SEVENLESS HOMOLOG 2;                                
 830:  pk9h-A  4.9  5.4   53   246    6   MOLECULE: 14-3-3 PROTEIN ETA;                                        
 831:  r7nd-A  4.9  7.6   62   491    6   MOLECULE: COP9 SIGNALOSOME COMPLEX SUBUNIT 1;                        
 832:  ni2o-A  4.9  5.6   71  1085    7   MOLECULE: SLIT-ROBO RHO GTPASE-ACTIVATING PROTEIN 1;                 
 833:  u4dl-A  4.9  6.4   64   205    6   MOLECULE: PROTEIN MIS12 HOMOLOG;                                     
 834:  to3e-A  4.9 11.7   52  1400    0   MOLECULE: SERINE/THREONINE-PROTEIN KINASE SMG1;                      
 835:  pk4a-A  4.9  4.3   67   655    3   MOLECULE: VERY LONG-CHAIN SPECIFIC ACYL-COA DEHYDROGENASE,           
 836:  ef6f-A  4.9  3.3   46  1522    7   MOLECULE: ADHESION G PROTEIN-COUPLED RECEPTOR B3;                    
 837:  rnw8-A  4.9  7.6   61  1444    3   MOLECULE: PROTEIN SHORTAGE IN CHIASMATA 1 ORTHOLOG;                  
 838:  zrw9-A  4.9 22.0   66  1400    5   MOLECULE: TRANSMEMBRANE PROTEIN KIAA1109;                            
 839:  d7al-A  4.9 12.2   52  1400    4   MOLECULE: INOSITOL 1,4,5-TRISPHOSPHATE RECEPTOR TYPE 2;              
 840:  nk0q-A  4.9 23.8   63  1184    6   MOLECULE: VON WILLEBRAND FACTOR A DOMAIN-CONTAINING PROTEIN          
 841:  sqg6-A  4.9  9.6   72  1905    7   MOLECULE: BROMODOMAIN ADJACENT TO ZINC FINGER DOMAIN PROTEI          
 842:  ubk3-A  4.9  4.5   57   396    9   MOLECULE: UDP-GALACTOSE TRANSLOCATOR;                                
 843:  ncp3-A  4.9 14.8   57  1758    5   MOLECULE: RANBP2-LIKE AND GRIP DOMAIN-CONTAINING PROTEIN 4;          
 844:  uf8x-A  4.9 14.2   72   766   11   MOLECULE: BMP/RETINOIC ACID-INDUCIBLE NEURAL-SPECIFIC PROTE          
 845:  d0hy-A  4.9 11.2   80   311    0   MOLECULE: SOLUTE CARRIER FAMILY 25 MEMBER 36;                        
 846:  z8zr-A  4.9  6.8   63   849    6   MOLECULE: COILED-COIL DOMAIN-CONTAINING PROTEIN 87;                  
 847:  o7fa-A  4.9 11.8   51  1400    6   MOLECULE: CILIOGENESIS AND PLANAR POLARITY EFFECTOR 1;               
 848:  js6o-A  4.9 14.3   57  1400    7   MOLECULE: DYNEIN HEAVY CHAIN 3, AXONEMAL;                            
 849:  bvb0-A  4.9  3.7   56  1230   13   MOLECULE: POTASSIUM CHANNEL SUBFAMILY T MEMBER 1;                    
 850:  e9ia-A  4.9  5.0   60   270    7   MOLECULE: GAP JUNCTION BETA-3 PROTEIN;                               
 851:  vi5t-A  4.9  5.0   61   340   15   MOLECULE: ETOPOSIDE-INDUCED PROTEIN 2.4 HOMOLOG;                     
 852:  w6us-A  4.8  3.7   56   504    4   MOLECULE: KINESIN LIGHT CHAIN 3;                                     
 853:  j3it-A  4.8 22.4   86  1066   17   MOLECULE: E3 UBIQUITIN-PROTEIN LIGASE PDZRN3;                        
 854:  q2et-A  4.8  7.2   68   277    6   MOLECULE: TYPE 1 PHOSPHATIDYLINOSITOL 4,5-BISPHOSPHATE 4-PH          
 855:  poo7-A  4.8  4.8   61   766    8   MOLECULE: SERINE/THREONINE-PROTEIN KINASE B-RAF;                     
 856:  n8yh-A  4.8  3.5   58   551    5   MOLECULE: PALMDELPHIN;                                               
 857:  mf6f-A  4.8  6.7   68   310   18   MOLECULE: ZINC FINGER PROTEIN-LIKE 1;                                
 858:  ztj0-A  4.8  2.9   49   680    6   MOLECULE: PHD FINGER PROTEIN 21A;                                    
 859:  kw2l-A  4.8  5.4   65   731    9   MOLECULE: PRE-B-CELL LEUKEMIA TRANSCRIPTION FACTOR-INTERACT          
 860:  z6vc-A  4.8  2.7   52   155   25   MOLECULE: RING FINGER PROTEIN 122;                                   
 861:  ho9i-A  4.8  8.9   64   433   17   MOLECULE: ATP-SENSITIVE INWARD RECTIFIER POTASSIUM CHANNEL           
 862:  ilu5-A  4.8  3.5   49   249    6   MOLECULE: MIT DOMAIN-CONTAINING PROTEIN 1;                           
 863:  ql6b-A  4.8  9.3   61   350   16   MOLECULE: E3 UBIQUITIN-PROTEIN LIGASE RNF167;                        
 864:  lf4i-A  4.8  7.0   66   664   21   MOLECULE: E3 UBIQUITIN-PROTEIN LIGASE RNF139;                        
 865:  r5st-A  4.8  3.1   50    93   10   MOLECULE: HIG1 DOMAIN FAMILY MEMBER 1A, MITOCHONDRIAL;               
 866:  pfb4-A  4.8  3.0   50    81   10   MOLECULE: NEURONATIN;                                                
 867:  es2a-A  4.8 26.3   72   247   11   MOLECULE: MYELIN-OLIGODENDROCYTE GLYCOPROTEIN;                       
 868:  g3ov-A  4.8 14.9   75  1400    8   MOLECULE: DYNEIN HEAVY CHAIN 5, AXONEMAL;                            
 869:  vs5j-A  4.8 10.5   60  1830    5   MOLECULE: DEDICATOR OF CYTOKINESIS PROTEIN 2;                        
 870:  cof8-A  4.8 10.8   60  1400   10   MOLECULE: PLECTIN;                                                   
 871:  po0x-A  4.8  9.5   61  1400    8   MOLECULE: INOSITOL 1,4,5-TRISPHOSPHATE RECEPTOR TYPE 1;              
 872:  k9fc-A  4.8  7.6   59  1400    2   MOLECULE: DYNEIN HEAVY CHAIN 11, AXONEMAL;                           
 873:  ovt9-A  4.8  9.2   65  1300    6   MOLECULE: PHOSPHOLIPID-TRANSPORTING ATPASE IK;                       
 874:  ur0e-A  4.8  8.2   59  2635    7   MOLECULE: PROTEIN UNC-79 HOMOLOG;                                    
 875:  jz1e-A  4.8  3.8   57   366   14   MOLECULE: 5-HYDROXYTRYPTAMINE RECEPTOR 1F;                           
 876:  vgt8-A  4.8  8.1   71  1134    7   MOLECULE: PHOSPHOLIPID-TRANSPORTING ATPASE IH;                       
 877:  ff5z-A  4.8 10.5   66  1400   12   MOLECULE: PROBABLE E3 UBIQUITIN-PROTEIN LIGASE HERC1;                
 878:  r5ok-A  4.8 18.6   58  1591    9   MOLECULE: PROTEIN UNC-13 HOMOLOG B;                                  
 879:  oxr2-A  4.8  9.2   61  1400   10   MOLECULE: DYNEIN HEAVY CHAIN DOMAIN-CONTAINING PROTEIN 1;            
 880:  g5qr-A  4.8  7.8   57   912    9   MOLECULE: METABOTROPIC GLUTAMATE RECEPTOR 4;                         
 881:  fs8a-A  4.8 13.0   53   379   17   MOLECULE: STIMULATOR OF INTERFERON GENES PROTEIN;                    
 882:  x3pj-A  4.8 24.6   77  1400    9   MOLECULE: PROBABLE E3 UBIQUITIN-PROTEIN LIGASE HERC1;                
 883:  zgb5-A  4.8  4.1   51   132    6   MOLECULE: TRANSMEMBRANE PROTEIN 170B;                                
 884:  ll8t-A  4.8  9.6   58  1147    5   MOLECULE: PROBABLE PHOSPHOLIPID-TRANSPORTING ATPASE IIB;             
 885:  qpg5-A  4.8  9.5   59  1400    3   MOLECULE: FIBROUS SHEATH-INTERACTING PROTEIN 2;                      
 886:  iwb1-A  4.8  4.1   61  1400    8   MOLECULE: A-KINASE ANCHOR PROTEIN 9;                                 
 887:  t4dt-A  4.8  6.8   64  1400    6   MOLECULE: ZINC FINGER ZZ-TYPE AND EF-HAND DOMAIN-CONTAINING          
 888:  pi0v-A  4.8  4.0   50   535    8   MOLECULE: CALCIUM/CALMODULIN-DEPENDENT 3',5'-CYCLIC NUCLEOT          
 889:  alw1-A  4.8  5.0   66  1982    5   MOLECULE: CASP8-ASSOCIATED PROTEIN 2;                                
 890:  c0fx-A  4.8  9.4   57  2005    9   MOLECULE: STRUCTURAL MAINTENANCE OF CHROMOSOMES FLEXIBLE HI          
 891:  vqe3-A  4.8 16.0   73   914    5   MOLECULE: PROTEIN ECT2;                                              
 892:  vdt6-A  4.8  7.1   59  1326    5   MOLECULE: COILED-COIL DOMAIN-CONTAINING PROTEIN 171;                 
 893:  kwj3-A  4.8 10.5   54   779    7   MOLECULE: CAMP AND CAMP-INHIBITED CGMP 3',5'-CYCLIC PHOSPHO          
 894:  ccf1-A  4.8  8.9   60   548    2   MOLECULE: GENERAL TRANSCRIPTION FACTOR IIH SUBUNIT 1;                
 895:  kyk8-A  4.8  6.1   56   146    5   MOLECULE: MEDIATOR OF RNA POLYMERASE II TRANSCRIPTION SUBUN          
 896:  w9fp-A  4.8 13.6   59   238   10   MOLECULE: CD63 ANTIGEN;                                              
 897:  hqo1-A  4.8 10.9   63   709    8   MOLECULE: RHO GUANINE NUCLEOTIDE EXCHANGE FACTOR 16;                 
 898:  wr4d-A  4.8  4.2   59  1080   14   MOLECULE: ADENYLATE CYCLASE TYPE 7;                                  
 899:  hdy6-A  4.8  5.1   62   727    3   MOLECULE: GLYCEROL-3-PHOSPHATE DEHYDROGENASE, MITOCHONDRIAL          
 900:  icj4-A  4.8 13.1   49  1400    0   MOLECULE: SERINE/THREONINE-PROTEIN KINASE SMG1;                      
 901:  h1sp-A  4.8 10.7   64   883    9   MOLECULE: GLUTAMATE RECEPTOR 2;                                      
 902:  a5po-A  4.8  3.6   54   117   11   MOLECULE: MEDIATOR OF RNA POLYMERASE II TRANSCRIPTION SUBUN          
 903:  m3vv-A  4.8 16.3   56  1400    5   MOLECULE: PROBABLE E3 UBIQUITIN-PROTEIN LIGASE HECTD4;               
 904:  kv3a-A  4.8  3.1   46  1400    4   MOLECULE: SMALL SUBUNIT PROCESSOME COMPONENT 20 HOMOLOG;             
 905:  p6co-A  4.8 21.5   70  1400    4   MOLECULE: CHROMODOMAIN-HELICASE-DNA-BINDING PROTEIN 7;               
 906:  tj6b-A  4.8  2.5   48  1323   10   MOLECULE: CADHERIN EGF LAG SEVEN-PASS G-TYPE RECEPTOR 2;             
 907:  v8ma-A  4.8  5.7   65   822    3   MOLECULE: ANAPHASE-PROMOTING COMPLEX SUBUNIT 2;                      
 908:  u0li-A  4.8 17.3   66   946    6   MOLECULE: RIPOR FAMILY MEMBER 3;                                     
 909:  dd8g-A  4.8  7.2   58  1400    5   MOLECULE: DYSTROPHIN;                                                
 910:  dtl2-A  4.8 12.4   58  1400    7   MOLECULE: DYNEIN HEAVY CHAIN 1, AXONEMAL;                            
 911:  f3vw-A  4.8  9.5   65  1400    6   MOLECULE: TESTIS-EXPRESSED PROTEIN 15;                               
 912:  m8tu-A  4.8  4.1   76   729    9   MOLECULE: UBIQUITIN CARBOXYL-TERMINAL HYDROLASE BAP1;                
 913:  cto0-A  4.8  3.9   62  1400    5   MOLECULE: NEUROBEACHIN-LIKE PROTEIN 2;                               
 914:  m4vg-A  4.8 13.0   57  1400    5   MOLECULE: INOSITOL 1,4,5-TRISPHOSPHATE RECEPTOR TYPE 2;              
 915:  xb9u-A  4.8 11.2   60   632    3   MOLECULE: GAMMA-AMINOBUTYRIC ACID RECEPTOR SUBUNIT THETA;            
 916:  y1xs-A  4.8  5.4   65  1400    5   MOLECULE: NEUROFIBROMIN;                                             
 917:  ndc0-A  4.8  9.5   64  1007    9   MOLECULE: GLUTAMATE RECEPTOR IONOTROPIC, DELTA-2;                    
 918:  pwf0-A  4.8 27.7   79  1400    6   MOLECULE: DYNEIN HEAVY CHAIN 17, AXONEMAL;                           
 919:  s6ty-A  4.8  6.2   61   380    3   MOLECULE: TETRATRICOPEPTIDE REPEAT PROTEIN 19, MITOCHONDRIA          
 920:  k0js-A  4.8  5.0   56  1090    2   MOLECULE: PROTEIN UNC-13 HOMOLOG D;                                  
 921:  x9ih-A  4.8  8.5   58   154   16   MOLECULE: OCIA DOMAIN-CONTAINING PROTEIN 2;                          
 922:  n7ug-A  4.8  3.3   51  1022    8   MOLECULE: PROBABLE E3 UBIQUITIN-PROTEIN LIGASE HERC6;                
 923:  wgt5-A  4.8  1.2   51   607    8   MOLECULE: DOLICHYL-DIPHOSPHOOLIGOSACCHARIDE--PROTEIN                 
 924:  n8pl-A  4.8  3.9   66   477    6   MOLECULE: D(1B) DOPAMINE RECEPTOR;                                   
 925:  vo7h-A  4.8 21.3   64   536    8   MOLECULE: PROTO-ONCOGENE TYROSINE-PROTEIN KINASE SRC;                
 926:  mq6j-A  4.8 12.0   62  1400    2   MOLECULE: DYNEIN HEAVY CHAIN 8, AXONEMAL;                            
 927:  wor4-A  4.8  8.6   57  1079    5   MOLECULE: ADHESION G-PROTEIN COUPLED RECEPTOR F3;                    
 928:  f7ng-A  4.8 13.0   63   917   11   MOLECULE: PAX3- AND PAX7-BINDING PROTEIN 1;                          
 929:  vb3n-A  4.8  6.7   57  1400    5   MOLECULE: HISTONE-LYSINE N-METHYLTRANSFERASE 2B;                     
 930:  gj5u-A  4.8  6.3   70  1400    4   MOLECULE: RYANODINE RECEPTOR 3;                                      
 931:  eip1-A  4.8 11.6   54  1564   11   MOLECULE: TETRATRICOPEPTIDE REPEAT PROTEIN 37;                       
 932:  p4na-A  4.8  2.1   50   517   14   MOLECULE: ACETYLCHOLINE RECEPTOR SUBUNIT GAMMA;                      
 933:  rb8n-A  4.8  7.0   72  1400    3   MOLECULE: RYANODINE RECEPTOR 2;                                      
 934:  k6br-A  4.8 14.7   63  1758    3   MOLECULE: RANBP2-LIKE AND GRIP DOMAIN-CONTAINING PROTEIN 3;          
 935:  f6cc-A  4.8  3.3   49  1400    6   MOLECULE: DYNEIN HEAVY CHAIN 3, AXONEMAL;                            
 936:  et3l-A  4.8  7.2   70  1224   13   MOLECULE: DYNEIN HEAVY CHAIN 5, AXONEMAL;                            
 937:  vr4g-A  4.8 17.8   63  1200    8   MOLECULE: UNCHARACTERIZED PROTEIN KIAA1755;                          
 938:  ihv4-A  4.8 18.1   75  1400   11   MOLECULE: DYNEIN HEAVY CHAIN 11, AXONEMAL;                           
 939:  u5um-A  4.8 21.1   77  1400    4   MOLECULE: FIBROUS SHEATH-INTERACTING PROTEIN 2;                      
 940:  ma8p-A  4.8 22.2   68  1400    6   MOLECULE: CHROMODOMAIN-HELICASE-DNA-BINDING PROTEIN 7;               
 941:  zc9v-A  4.8  4.0   60  1374    2   MOLECULE: RIBONUCLEASE 3;                                            
 942:  m3qi-A  4.8  2.7   51  1400    4   MOLECULE: NESPRIN-1;                                                 
 943:  re1n-A  4.8  4.7   62   709    8   MOLECULE: DCC-INTERACTING PROTEIN 13-ALPHA;                          
 944:  scx0-A  4.8 11.2   57   523    4   MOLECULE: UDP-GLUCURONOSYLTRANSFERASE 3A2;                           
 945:  gfx1-A  4.8 13.1   59  1400    5   MOLECULE: INOSITOL 1,4,5-TRISPHOSPHATE RECEPTOR TYPE 2;              
 946:  ya0i-A  4.8 12.3   66   248    6   MOLECULE: 14-3-3 PROTEIN SIGMA;                                      
 947:  t4vv-A  4.8  2.6   48   745    4   MOLECULE: CULLIN-2;                                                  
 948:  ub3l-A  4.8  7.9   73  1204    8   MOLECULE: ENDOPLASMIC RETICULUM TRANSMEMBRANE HELIX TRANSLO          
 949:  zo1a-A  4.8 10.4   63   449    3   MOLECULE: DYNEIN REGULATORY COMPLEX PROTEIN 10;                      
 950:  pvd8-A  4.8  7.8   55  1400    4   MOLECULE: E3 UBIQUITIN-PROTEIN LIGASE HUWE1;                         
 951:  ff3v-A  4.8  4.6   57  1400    2   MOLECULE: TRIPLE FUNCTIONAL DOMAIN PROTEIN;                          
 952:  oht4-A  4.8  5.4   55  1400    5   MOLECULE: DYSTROPHIN;                                                
 953:  ed7e-A  4.8  6.0   60  1043   12   MOLECULE: GLUTAMATE RECEPTOR IONOTROPIC, NMDA 3B;                    
 954:  hyl7-A  4.8  4.7   69  2261    6   MOLECULE: PHOSPHOLIPID-TRANSPORTING ATPASE ABCA1;                    
 955:  b4op-A  4.8 23.1   65   541    3   MOLECULE: TESTIS-SPECIFIC CHROMODOMAIN PROTEIN Y 2;                  
 956:  rni1-A  4.8 14.1   69  1400    3   MOLECULE: PROTEIN FURRY HOMOLOG-LIKE;                                
 957:  bz6o-A  4.8 14.7   59   586    2   MOLECULE: DNA-BINDING PROTEIN RFX8;                                  
 958:  kas4-A  4.8  4.2   57   895    4   MOLECULE: RAS AND RAB INTERACTOR 2;                                  
 959:  m5hf-A  4.8  6.3   70   877    7   MOLECULE: METABOTROPIC GLUTAMATE RECEPTOR 6;                         
 960:  c8qn-A  4.8 15.7   57   941    5   MOLECULE: LYSINE-SPECIFIC DEMETHYLASE 7A;                            
 961:  k4xk-A  4.8  2.2   46  1077   11   MOLECULE: ADENYLATE CYCLASE TYPE 4;                                  
 962:  nt4h-A  4.8  4.4   61   663   16   MOLECULE: GLUTAMATE-RICH PROTEIN 6;                                  
 963:  yhr5-A  4.7  7.7   65   619   23   MOLECULE: E3 UBIQUITIN-PROTEIN LIGASE DTX4;                          
 964:  zvo2-A  4.7  8.1   84   728   14   MOLECULE: PHOSPHATIDYLINOSITOL 3-KINASE REGULATORY SUBUNIT           
 965:  h5pc-A  4.7  5.8   65  1041    5   MOLECULE: PRE-MRNA-SPLICING FACTOR ATP-DEPENDENT RNA HELICA          
 966:  kh9r-A  4.7  3.2   48    76    8   MOLECULE: KDM5C ADJACENT TRANSCRIPT;                                 
 967:  etc4-A  4.7 19.5   55   925    7   MOLECULE: PROTO-ONCOGENE DBL;                                        
 968:  szv6-A  4.7  5.5   62   531    6   MOLECULE: STEROL 26-HYDROXYLASE, MITOCHONDRIAL;                      
 969:  b7jm-A  4.7  3.3   57    89    7   MOLECULE: PROTEIN FAM25A;                                            
 970:  k4ds-A  4.7  2.7   48  1801    2   MOLECULE: INAD-LIKE PROTEIN;                                         
 971:  jy9a-A  4.7 16.7   55   205    4   MOLECULE: PUTATIVE GAP JUNCTION EPSILON-1 PROTEIN;                   
 972:  m0gz-A  4.7  2.2   49   212    2   MOLECULE: GOLGI SNAP RECEPTOR COMPLEX MEMBER 2;                      
 973:  z3mj-A  4.7  1.8   49    82   10   MOLECULE: IMMEDIATE EARLY RESPONSE 3-INTERACTING PROTEIN 1;          
 974:  t4zp-A  4.7 19.3   72   292   22   MOLECULE: E3 UBIQUITIN-PROTEIN LIGASE RNF144A;                       
 975:  gzi3-A  4.7  3.4   55   637    5   MOLECULE: PROBABLE POLYPEPTIDE N-ACETYLGALACTOSAMINYLTRANSF          
 976:  qyy5-A  4.7  7.1   60  1032   10   MOLECULE: RETICULON-3;                                               
 977:  oth8-A  4.7 11.9   51   614    6   MOLECULE: NUCLEAR RECEPTOR COACTIVATOR 4;                            
 978:  x4nr-A  4.7  7.4   65   510   28   MOLECULE: RANBP-TYPE AND C3HC4-TYPE ZINC FINGER-CONTAINING           
 979:  v7lb-A  4.7  7.4   63  1194    2   MOLECULE: LIPRIN-ALPHA-3;                                            
 980:  vd5e-A  4.7  4.1   58   191    7   MOLECULE: CALCIUM-ACTIVATED POTASSIUM CHANNEL SUBUNIT BETA-          
 981:  bun8-A  4.7  2.1   52   555   25   MOLECULE: E3 UBIQUITIN-PROTEIN LIGASE NEURL1B;                       
 982:  hx5f-A  4.7  2.4   59   308    2   MOLECULE: TESTIS-SPECIFIC Y-ENCODED PROTEIN 3;                       
 983:  rd8x-A  4.7  3.4   55   677    2   MOLECULE: FORKHEAD BOX PROTEIN P1;                                   
 984:  p9qb-A  4.7 24.1   84   510   13   MOLECULE: E3 SUMO-PROTEIN LIGASE PIAS4;                              
 985:  qad8-A  4.7 23.9   78   235   17   MOLECULE: E3 UBIQUITIN-PROTEIN LIGASE RNF187;                        
 986:  tx0w-A  4.7  2.5   49    80   14   MOLECULE: SIGNAL TRANSDUCER CD24;                                    
 987:  vy5x-A  4.7  2.2   49    94    4   MOLECULE: PUTATIVE FXYD DOMAIN-CONTAINING ION TRANSPORT REG          
 988:  ndw6-A  4.7 14.5   56  1203    4   MOLECULE: NITRIC OXIDE SYNTHASE, ENDOTHELIAL;                        
 989:  u3lz-A  4.7 12.2   58   429   24   MOLECULE: E3 UBIQUITIN-PROTEIN LIGASE ZNRF4;                         
 990:  ii5m-A  4.7 10.5   73   390    4   MOLECULE: ATP-SENSITIVE INWARD RECTIFIER POTASSIUM CHANNEL           
 991:  t4yl-A  4.7  6.6   63   961    6   MOLECULE: GAMMA-AMINOBUTYRIC ACID TYPE B RECEPTOR SUBUNIT 1          
 992:  hth2-A  4.7 13.6   61  1096   10   MOLECULE: LYSINE-SPECIFIC DEMETHYLASE PHF2;                          
 993:  vey6-A  4.7 11.0   56  1383   11   MOLECULE: E3 UBIQUITIN-PROTEIN LIGASE UBR4;                          
 994:  o9pi-A  4.7  5.6   72   837    6   MOLECULE: V-TYPE PROTON ATPASE 116 KDA SUBUNIT A1;                   
 995:  jl7e-A  4.7  6.2   64   435   16   MOLECULE: PUTATIVE SODIUM-COUPLED NEUTRAL AMINO ACID TRANSP          
 996:  f3ri-A  4.7 22.7   60  2253   10   MOLECULE: POLYCYSTIC KIDNEY DISEASE AND RECEPTOR FOR EGG JE          
 997:  hog8-A  4.7 13.6   61  1400    7   MOLECULE: RYANODINE RECEPTOR 2;                                      
 998:  b8ry-A  4.7  8.6   67  1400    6   MOLECULE: TRANSMEMBRANE PROTEIN KIAA1109;                            
 999:  jyb4-A  4.7  1.4   51   376   12   MOLECULE: ZINC TRANSPORTER 7;                                        
1000:  zpt5-A  4.7  6.5   63   736    6   MOLECULE: DYNAMIN-1-LIKE PROTEIN;                                    
1001:  a1fc-A  4.7 11.3   59  1585    0   MOLECULE: MAESTRO HEAT-LIKE REPEAT-CONTAINING PROTEIN FAMIL          
1002:  n2zm-A  4.7  3.5   50   679    4   MOLECULE: STRESS-70 PROTEIN, MITOCHONDRIAL;                          
1003:  v2wt-A  4.7  4.9   63  1371    6   MOLECULE: F-ACTIN-UNCAPPING PROTEIN LRRC16A;                         
1004:  l3ex-A  4.7  7.6   75   512    5   MOLECULE: SERINE/THREONINE-PROTEIN PHOSPHATASE 2B CATALYTIC          
1005:  d0hi-A  4.7 12.7   61   356   11   MOLECULE: KINETOCHORE-ASSOCIATED PROTEIN DSN1 HOMOLOG;               
1006:  vi4m-A  4.7  4.8   56   785    2   MOLECULE: CONSERVED OLIGOMERIC GOLGI COMPLEX SUBUNIT 4;              
1007:  bf3a-A  4.7  7.6   71  1237    3   MOLECULE: CILIA- AND FLAGELLA-ASSOCIATED PROTEIN 61;                 
1008:  y8tq-A  4.7  2.0   51   171   10   MOLECULE: PROTEIN FAM209B;                                           
1009:  ah7z-A  4.7 11.6   59  1294    2   MOLECULE: VON WILLEBRAND FACTOR A DOMAIN-CONTAINING PROTEIN          
1010:  a4lf-A  4.7  7.8   65   631    8   MOLECULE: RING FINGER PROTEIN 112;                                   
1011:  ogm4-A  4.7  2.8   56  1400    5   MOLECULE: TRIPLE FUNCTIONAL DOMAIN PROTEIN;                          
1012:  pfu2-A  4.7 30.0   59   675    7   MOLECULE: CYTOPLASMIC TYROSINE-PROTEIN KINASE BMX;                   
1013:  zoy6-A  4.7 15.7   57   596    5   MOLECULE: INTERLEUKIN-1 RECEPTOR-ASSOCIATED KINASE 3;                
1014:  lb7c-A  4.7  4.6   61  1400    5   MOLECULE: PROTEIN UNC-80 HOMOLOG;                                    
1015:  d6qh-A  4.7  3.2   46  1400    2   MOLECULE: HISTONE-LYSINE N-METHYLTRANSFERASE 2C;                     
1016:  da3f-A  4.7  5.4   53   245    6   MOLECULE: 14-3-3 PROTEIN THETA;                                      
1017:  rk1k-A  4.7  6.5   61  1400    3   MOLECULE: OBSCURIN;                                                  
1018:  a0dh-A  4.7  5.5   63  1400    3   MOLECULE: DMX-LIKE PROTEIN 1;                                        
1019:  mdy1-A  4.7  7.0   67  2145    3   MOLECULE: MEDIATOR OF RNA POLYMERASE II TRANSCRIPTION SUBUN          
1020:  py2c-A  4.7  9.3   80  1325    8   MOLECULE: ZINC FINGER MYM-TYPE PROTEIN 6;                            
1021:  d0jk-A  4.7  2.7   50   183    6   MOLECULE: ER MEMBRANE PROTEIN COMPLEX SUBUNIT 4;                     
1022:  h6bf-A  4.7 13.2   66   185    3   MOLECULE: BIORIENTATION OF CHROMOSOMES IN CELL DIVISION PRO          
1023:  h8es-A  4.7  6.8   72  1196    6   MOLECULE: PROBABLE CATION-TRANSPORTING ATPASE 13A4;                  
1024:  y7gy-A  4.7 10.7   71  2549    7   MOLECULE: SERINE/THREONINE-PROTEIN KINASE MTOR;                      
1025:  qj5r-A  4.7  9.5   57   336    7   MOLECULE: PEROXISOMAL MEMBRANE PROTEIN PEX16;                        
1026:  zs1p-A  4.7 11.0   71   711    3   MOLECULE: ORIGIN RECOGNITION COMPLEX SUBUNIT 3;                      
1027:  qx8h-A  4.7  4.6   59  1270    2   MOLECULE: RYANODINE RECEPTOR 3;                                      
1028:  ms8i-A  4.7 10.1   68  1400    1   MOLECULE: NEUROBEACHIN;                                              
1029:  kv4s-A  4.7  5.4   53   245    6   MOLECULE: 14-3-3 PROTEIN ZETA/DELTA;                                 
1030:  nmf0-A  4.7 12.8   59   804    3   MOLECULE: EXOCYST COMPLEX COMPONENT 6;                               
1031:  ja1s-A  4.7 11.3   55   219    5   MOLECULE: LEUKOCYTE SURFACE ANTIGEN CD53;                            
1032:  l7ei-A  4.7  7.3   67   647    6   MOLECULE: ZINC TRANSPORTER ZIP4;                                     
1033:  kyk9-A  4.7 12.4   75  1503    4   MOLECULE: EF-HAND CALCIUM-BINDING DOMAIN-CONTAINING PROTEIN          
1034:  urt6-A  4.7 10.3   75   757    8   MOLECULE: POTASSIUM VOLTAGE-GATED CHANNEL SUBFAMILY C MEMBE          
1035:  n5up-A  4.7  4.2   61  1400    7   MOLECULE: DMX-LIKE PROTEIN 2;                                        
1036:  bxe5-A  4.7  5.7   63   981   16   MOLECULE: PROLINE-RICH TRANSMEMBRANE PROTEIN 3;                      
1037:  m2yw-A  4.7 13.0   58  1400    9   MOLECULE: NEUROFIBROMIN;                                             
1038:  ax6i-A  4.7  4.4   60  1400   10   MOLECULE: FIBROUS SHEATH-INTERACTING PROTEIN 2;                      
1039:  f0pt-A  4.7  7.7   75   312    8   MOLECULE: TASTE RECEPTOR TYPE 2 MEMBER 9;                            
1040:  me8w-A  4.7  9.0   67  1426   15   MOLECULE: PHOSPHOLIPID-TRANSPORTING ATPASE VD;                       
1041:  ibf5-A  4.7  2.3   42   851    7   MOLECULE: SIGNAL TRANSDUCER AND ACTIVATOR OF TRANSCRIPTION           
1042:  nj0r-A  4.7 14.4   60  1400    2   MOLECULE: NESPRIN-2;                                                 
1043:  i5rt-A  4.7  8.3   63  1783    3   MOLECULE: DOUBLECORTIN DOMAIN-CONTAINING PROTEIN 1;                  
1044:  gz2a-A  4.7  2.7   51   344    2   MOLECULE: TRIPARTITE MOTIF-CONTAINING PROTEIN 44;                    
1045:  bhj1-A  4.7  4.4   67  1732    7   MOLECULE: TRANSIENT RECEPTOR POTENTIAL CATION CHANNEL SUBFA          
1046:  eq5o-A  4.7  7.5   66  1400    5   MOLECULE: DYSTROPHIN;                                                
1047:  ma0w-A  4.7 11.6   51   472   10   MOLECULE: CATION CHANNEL SPERM-ASSOCIATED PROTEIN 4;                 
1048:  mnf4-A  4.7 11.5   65  1258    2   MOLECULE: PROTEIN UNC-80 HOMOLOG;                                    
1049:  u7ss-A  4.7  7.8   75   477   15   MOLECULE: POTASSIUM VOLTAGE-GATED CHANNEL SUBFAMILY S MEMBE          
1050:  gnq7-A  4.7  5.1   67   456   10   MOLECULE: GAMMA-AMINOBUTYRIC ACID RECEPTOR SUBUNIT ALPHA-1;          
1051:  eyg9-A  4.7  3.4   51   505   14   MOLECULE: NEURONAL ACETYLCHOLINE RECEPTOR SUBUNIT ALPHA-3;           
1052:  q0ds-A  4.7  7.1   65  2137   12   MOLECULE: PECANEX-LIKE PROTEIN 2;                                    
1053:  fa5d-A  4.7  8.9   68   375   10   MOLECULE: ATP-SENSITIVE INWARD RECTIFIER POTASSIUM CHANNEL           
1054:  al2c-A  4.7  4.2   70   555    7   MOLECULE: TRANSMEMBRANE PROTEIN 87A;                                 
1055:  kad2-A  4.7  5.1   73   647   14   MOLECULE: POTASSIUM VOLTAGE-GATED CHANNEL SUBFAMILY D MEMBE          
1056:  cut0-A  4.7  2.2   51   171   20   MOLECULE: PROTEIN FAM209A;                                           
1057:  n7lg-A  4.7 10.0   59   816    8   MOLECULE: PHOSPHATIDYLINOSITOL 4-KINASE BETA;                        
1058:  q6tx-A  4.7 10.2   52  1437   10   MOLECULE: MULTIDRUG RESISTANCE-ASSOCIATED PROTEIN 5;                 
1059:  duk7-A  4.7  5.9   56  1225    2   MOLECULE: COHESIN SUBUNIT SA-3;                                      
1060:  of4e-A  4.7  7.5   69  1078    4   MOLECULE: DISHEVELED-ASSOCIATED ACTIVATOR OF MORPHOGENESIS           
1061:  xd0e-A  4.7 11.5   67  1020   12   MOLECULE: SODIUM/POTASSIUM-TRANSPORTING ATPASE SUBUNIT ALPH          
1062:  lsz3-A  4.7  7.0   58  1400    7   MOLECULE: HISTONE-LYSINE N-METHYLTRANSFERASE 2B;                     
1063:  as1n-A  4.7  3.6   47  1400    6   MOLECULE: MICROTUBULE-ACTIN CROSS-LINKING FACTOR 1, ISOFORM          
1064:  hd8e-A  4.7 11.7   64   906   11   MOLECULE: GLUTAMATE RECEPTOR 1;                                      
1065:  u1mh-A  4.7  6.7   72  1352    1   MOLECULE: PIEZO-TYPE MECHANOSENSITIVE ION CHANNEL COMPONENT          
1066:  f0hv-A  4.7 20.9   73  1311    7   MOLECULE: AF4/FMR2 FAMILY MEMBER 2;                                  
1067:  z7ur-A  4.7  4.4   60  1400   13   MOLECULE: E3 UBIQUITIN-PROTEIN LIGASE MYCBP2;                        
1068:  mg7i-A  4.7  2.2   51  1531    8   MOLECULE: MULTIDRUG RESISTANCE-ASSOCIATED PROTEIN 1;                 
1069:  t7bq-A  4.7 11.0   70  2459    6   MOLECULE: POLYCYSTIC KIDNEY DISEASE PROTEIN 1-LIKE 2;                
1070:  uq0r-A  4.7  7.1   61  1060    8   MOLECULE: HISTONE LYSINE DEMETHYLASE PHF8;                           
1071:  qc5c-A  4.6 11.2   66   275   17   MOLECULE: STRUCTURE-SPECIFIC ENDONUCLEASE SUBUNIT SLX1;              
1072:  ll3q-A  4.6  9.0   78   492    8   MOLECULE: METAL CATION SYMPORTER ZIP14;                              
1073:  gyt4-A  4.6 10.5   53   697    6   MOLECULE: ZINC FINGER AND BTB DOMAIN-CONTAINING PROTEIN 24;          
1074:  ef2s-A  4.6  3.0   50    71   14   MOLECULE: PHOSPHATIDYLINOSITOL N-ACETYLGLUCOSAMINYLTRANSFER          
1075:  nky9-A  4.6  2.9   48   674    4   MOLECULE: FIDGETIN-LIKE PROTEIN 1;                                   
1076:  xqh0-A  4.6  9.7   73  1092    5   MOLECULE: PROTEIN WWC3;                                              
1077:  pwr7-A  4.6  2.6   51   803    6   MOLECULE: VOLUME-REGULATED ANION CHANNEL SUBUNIT LRRC8C;             
1078:  o8mn-A  4.6  3.0   51  1042   10   MOLECULE: DIACYLGLYCEROL LIPASE-ALPHA;                               
1079:  r7xi-A  4.6  2.3   48   381    8   MOLECULE: E3 UBIQUITIN-PROTEIN LIGASE RNF13;                         
1080:  mwv1-A  4.6 15.5   75  1400    7   MOLECULE: DYNEIN HEAVY CHAIN 1, AXONEMAL;                            
1081:  nl0k-A  4.6  2.6   48   508    0   MOLECULE: UTP--GLUCOSE-1-PHOSPHATE URIDYLYLTRANSFERASE;              
1082:  sbu1-A  4.6  8.8   74   504    3   MOLECULE: ZINC FINGER PROTEIN 596;                                   
1083:  i6bl-A  4.6  2.9   47  1400    9   MOLECULE: DYNEIN HEAVY CHAIN 2, AXONEMAL;                            
1084:  z7op-A  4.6  7.9   67  1048    7   MOLECULE: HISTONE DEACETYLASE COMPLEX SUBUNIT SAP130;                
1085:  l6hs-A  4.6  6.7   58  1114    3   MOLECULE: FOLLICULIN-INTERACTING PROTEIN 2;                          
1086:  uh5z-A  4.6 13.1   54   196    7   MOLECULE: PROTEIN RER1;                                              
1087:  l1qy-A  4.6  4.1   65   335    0   MOLECULE: COILED-COIL DOMAIN-CONTAINING PROTEIN 68;                  
1088:  kz4n-A  4.6  3.6   55   157   11   MOLECULE: PROTEIN UXT;                                               
1089:  dr5y-A  4.6  2.4   59   424   14   MOLECULE: ATP-SENSITIVE INWARD RECTIFIER POTASSIUM CHANNEL           
1090:  wx1j-A  4.6  4.3   47   509    4   MOLECULE: HISTIDINE--TRNA LIGASE, CYTOPLASMIC;                       
1091:  z5rz-A  4.6  2.0   45   977    9   MOLECULE: ZINC FINGER CCCH DOMAIN-CONTAINING PROTEIN 7B;             
1092:  t6vw-A  4.6  2.5   61   308    2   MOLECULE: TESTIS-SPECIFIC Y-ENCODED PROTEIN 10;                      
1093:  y5ar-A  4.6  3.2   56   118    5   MOLECULE: UNCHARACTERIZED PROTEIN C17ORF100;                         
1094:  s4lk-A  4.6  5.5   54   359    4   MOLECULE: SRC KINASE-ASSOCIATED PHOSPHOPROTEIN 2;                    
1095:  ma5d-A  4.6  3.3   50  1400    8   MOLECULE: VERY LARGE A-KINASE ANCHOR PROTEIN;                        
1096:  tgo3-A  4.6  2.2   51   296   12   MOLECULE: TRANSMEMBRANE PROTEIN 156;                                 
1097:  h9nj-A  4.6 14.9   55   399   16   MOLECULE: P2X PURINOCEPTOR 1;                                        
1098:  w4bl-A  4.6 15.2   72  1400    1   MOLECULE: VERY LARGE A-KINASE ANCHOR PROTEIN;                        
1099:  v7jh-A  4.6  9.5   56   347   27   MOLECULE: PROBABLE E3 UBIQUITIN-PROTEIN LIGASE DTX3;                 
1100:  xhi2-A  4.6  2.5   51   858    8   MOLECULE: VOLUME-REGULATED ANION CHANNEL SUBUNIT LRRC8D;             
1101:  n5qg-A  4.6  6.6   88  1400   18   MOLECULE: E3 UBIQUITIN-PROTEIN LIGASE RNF213;                        
1102:  wx3o-A  4.6 15.3   72   552   21   MOLECULE: E3 UBIQUITIN-PROTEIN LIGASE MGRN1;                         
1103:  v4ty-A  4.6 17.9   76   628   14   MOLECULE: E3 SUMO-PROTEIN LIGASE PIAS3;                              
1104:  n4qi-A  4.6  6.2   73   866   22   MOLECULE: E3 UBIQUITIN-PROTEIN LIGASE RNF216;                        
1105:  a2ic-A  4.6  2.7   51   802    2   MOLECULE: THREONINE--TRNA LIGASE 2, CYTOPLASMIC;                     
1106:  g5wk-A  4.6  9.4   65   620   11   MOLECULE: MEMBRALIN;                                                 
1107:  bd6g-A  4.6 10.8   64  2644    8   MOLECULE: SERINE/THREONINE-PROTEIN KINASE ATR;                       
1108:  z1am-A  4.6  2.1   49  1400   10   MOLECULE: DYNEIN HEAVY CHAIN 5, AXONEMAL;                            
1109:  r8qe-A  4.6 12.4   53   615    8   MOLECULE: MENIN;                                                     
1110:  yki3-A  4.6  8.7   64   445    3   MOLECULE: PEPTIDE CHAIN RELEASE FACTOR 1, MITOCHONDRIAL;             
1111:  x8pd-A  4.6  4.1   43   667    7   MOLECULE: ENDOGENOUS RETROVIRUS GROUP K MEMBER 5 GAG POLYPR          
1112:  n1qh-A  4.6  9.1   67   511    9   MOLECULE: POTASSIUM VOLTAGE-GATED CHANNEL SUBFAMILY A MEMBE          
1113:  wi4c-A  4.6  5.4   73   630   11   MOLECULE: POTASSIUM VOLTAGE-GATED CHANNEL SUBFAMILY D MEMBE          
1114:  px9v-A  4.6 14.3   61  1400    2   MOLECULE: E3 SUMO-PROTEIN LIGASE RANBP2;                             
1115:  hyo2-A  4.6 10.9   62   578   10   MOLECULE: GRAM DOMAIN-CONTAINING PROTEIN 4;                          
1116:  en1i-A  4.6  5.9   63  1226   10   MOLECULE: PROBABLE CATION-TRANSPORTING ATPASE 13A3;                  
1117:  kr1q-A  4.6  4.0   58   841   10   MOLECULE: RHO GUANINE NUCLEOTIDE EXCHANGE FACTOR 15;                 
1118:  v2ww-A  4.6 14.1   54  1400    7   MOLECULE: E3 UBIQUITIN-PROTEIN LIGASE RNF213;                        
1119:  xww9-A  4.6 12.4   54   188    0   MOLECULE: UNCHARACTERIZED PROTEIN IDI2-AS1;                          
1120:  cvo3-A  4.6 16.6   69   445    9   MOLECULE: PHOSPHATIDATE CYTIDYLYLTRANSFERASE 2;                      
1121:  am4a-A  4.6  7.3   67  2271    4   MOLECULE: NUCLEOLAR PRE-RIBOSOMAL-ASSOCIATED PROTEIN 1;              
1122:  r0xw-A  4.6  5.8   62   384   15   MOLECULE: POTASSIUM CHANNEL SUBFAMILY K MEMBER 18;                   
1123:  zry2-A  4.6 12.0   64  2057   11   MOLECULE: FER-1-LIKE PROTEIN 5;                                      
1124:  i6fp-A  4.6 12.4   54   541    9   MOLECULE: PROTEIN RFT1 HOMOLOG;                                      
1125:  n0fg-A  4.6  4.5   49   539    4   MOLECULE: GLYCEROPHOSPHOINOSITOL INOSITOLPHOSPHODIESTERASE           
1126:  h1dr-A  4.6  6.9   68   462   12   MOLECULE: GAMMA-AMINOBUTYRIC ACID RECEPTOR SUBUNIT ALPHA-5;          
1127:  rsr5-A  4.6  5.6   51  1400   10   MOLECULE: RYANODINE RECEPTOR 1;                                      
1128:  b5mk-A  4.6  7.1   71  1701    3   MOLECULE: T-LYMPHOMA INVASION AND METASTASIS-INDUCING PROTE          
1129:  pzn6-A  4.6 10.2   62  1205    5   MOLECULE: BROMODOMAIN AND PHD FINGER-CONTAINING PROTEIN 3;           
1130:  t3pe-A  4.6  7.0   72  1400    3   MOLECULE: RYANODINE RECEPTOR 2;                                      
1131:  yy3h-A  4.6  8.3   59   247    5   MOLECULE: TRANSMEMBRANE PROTEIN 33;                                  
1132:  bx8y-A  4.6  9.6   79  1400    6   MOLECULE: RYANODINE RECEPTOR 1;                                      
1133:  jjf6-A  4.6  4.6   46   423   15   MOLECULE: ZINC FINGER PROTEIN 557;                                   
1134:  b8js-A  4.6  9.7   59  1314    8   MOLECULE: SYNERGIN GAMMA;                                            
1135:  ycv2-A  4.6 14.3   60  1274    7   MOLECULE: SYMPLEKIN;                                                 
1136:  mm3s-A  4.6  5.1   61   581   10   MOLECULE: SODIUM/HYDROGEN EXCHANGER 8;                               
1137:  vx5t-A  4.6 10.5   57  1400    7   MOLECULE: PROTEIN UNC-80 HOMOLOG;                                    
1138:  ps2r-A  4.6  8.9   66   620    2   MOLECULE: PROTEIN REGULATOR OF CYTOKINESIS 1;                        
1139:  xe2c-A  4.6 11.9   58  1400    3   MOLECULE: PROTEIN FURRY HOMOLOG;                                     
1140:  z2pd-A  4.6  7.7   66  1400    2   MOLECULE: DYNEIN HEAVY CHAIN 9, AXONEMAL;                            
1141:  xah5-A  4.6  5.3   60    79    7   MOLECULE: SUPPRESSOR OF TUMORIGENICITY 20 PROTEIN;                   
1142:  y1gr-A  4.6  8.4   66  1203    8   MOLECULE: PROTEIN PATCHED HOMOLOG 2;                                 
1143:  gdg7-A  4.6 10.0   51  1400    8   MOLECULE: RYANODINE RECEPTOR 1;                                      
1144:  a5qo-A  4.6 12.0   67  1390    4   MOLECULE: DNA-DIRECTED RNA POLYMERASE III SUBUNIT RPC1;              
1145:  e2oj-A  4.6  4.0   57   288    9   MOLECULE: SYNTAXIN-1B;                                               
1146:  tu5r-A  4.6  3.4   49   745    4   MOLECULE: EXOCYST COMPLEX COMPONENT 3;                               
1147:  knm6-A  4.6  3.8   49   170    4   MOLECULE: DCTP PYROPHOSPHATASE 1;                                    
1148:  gcm6-A  4.6  4.2   48   617    4   MOLECULE: E3 UBIQUITIN-PROTEIN LIGASE SYNOVIOLIN;                    
1149:  b0mf-A  4.6  3.8   66   437    6   MOLECULE: SORTING NEXIN-30;                                          
1150:  mv1j-A  4.6  8.8   64  1400    6   MOLECULE: RYANODINE RECEPTOR 1;                                      
1151:  od2m-A  4.6  9.3   62   346   11   MOLECULE: E3 UBIQUITIN-PROTEIN LIGASE MARCHF9;                       
1152:  n1vb-A  4.6  3.3   47  1400    2   MOLECULE: WD REPEAT AND FYVE DOMAIN-CONTAINING PROTEIN 3;            
1153:  xhw6-A  4.6 14.7   55  1271    9   MOLECULE: DIACYLGLYCEROL KINASE KAPPA;                               
1154:  qde3-A  4.6  5.7   69   459    7   MOLECULE: SLIT-ROBO RHO GTPASE-ACTIVATING PROTEIN 2C;                
1155:  vg4s-A  4.6  4.9   54  1584    6   MOLECULE: STERILE ALPHA MOTIF DOMAIN-CONTAINING PROTEIN 9-L          
1156:  oi9r-A  4.6 11.9   61  1259   11   MOLECULE: TRAFFICKING PROTEIN PARTICLE COMPLEX SUBUNIT 10;           
1157:  cf2w-A  4.6 10.0   52  1400    8   MOLECULE: PROTEIN UNC-80 HOMOLOG;                                    
1158:  pb3m-A  4.6  1.8   51   445   31   MOLECULE: E3 UBIQUITIN-PROTEIN LIGASE MYLIP;                         
1159:  mo9q-A  4.6 13.3   66  1188    8   MOLECULE: PHOSPHOLIPID-TRANSPORTING ATPASE IB;                       
1160:  e9la-A  4.6 33.0   66  1400    8   MOLECULE: CHROMODOMAIN-HELICASE-DNA-BINDING PROTEIN 7;               
1161:  mtp5-A  4.6  2.4   50   498   10   MOLECULE: NEURONAL ACETYLCHOLINE RECEPTOR SUBUNIT BETA-4;            
1162:  td0e-A  4.6  7.1   58   989    5   MOLECULE: ZINC FINGER SWIM DOMAIN-CONTAINING PROTEIN 4;              
1163:  crh4-A  4.6  8.3   62   523   10   MOLECULE: ASC-TYPE AMINO ACID TRANSPORTER 1;                         
1164:  vb3a-A  4.6  3.9   53  1156    0   MOLECULE: NUCLEAR PORE COMPLEX PROTEIN NUP133;                       
1165:  mq0w-A  4.6  3.7   51  1400    8   MOLECULE: DYNEIN HEAVY CHAIN 12, AXONEMAL;                           
1166:  b9hr-A  4.6 11.9   48  1400   10   MOLECULE: SACSIN;                                                    
1167:  wa4w-A  4.6  4.2   60  1400    3   MOLECULE: NIPPED-B-LIKE PROTEIN;                                     
1168:  jyj5-A  4.6  9.2   64   761    3   MOLECULE: 52 KDA REPRESSOR OF THE INHIBITOR OF THE PROTEIN           
1169:  o5tc-A  4.6 10.9   73   391    7   MOLECULE: ATP-SENSITIVE INWARD RECTIFIER POTASSIUM CHANNEL           
1170:  wz6f-A  4.6 23.5   68   615    3   MOLECULE: NEDD8 ULTIMATE BUSTER 1;                                   
1171:  eu6q-A  4.6  4.1   51   486    6   MOLECULE: HEXOSAMINIDASE D;                                          
1172:  b4kb-A  4.6  3.5   55   953    9   MOLECULE: COATOMER SUBUNIT BETA;                                     
1173:  ikf8-A  4.6 13.3   55   750    9   MOLECULE: COILED-COIL DOMAIN-CONTAINING PROTEIN 142;                 
1174:  l5tk-A  4.6 13.1   56   555    5   MOLECULE: TRANSMEMBRANE PROTEIN 87B;                                 
1175:  h2ay-A  4.6  8.8   65   516    2   MOLECULE: PUTATIVE GTP-BINDING PROTEIN 6;                            
1176:  ak9w-A  4.6 15.0   59  1400    7   MOLECULE: RYANODINE RECEPTOR 2;                                      
1177:  k7ya-A  4.6  5.3   59  1215    8   MOLECULE: PROBABLE G-PROTEIN COUPLED RECEPTOR 158;                   
1178:  u1tg-A  4.6  5.3   64   220   31   MOLECULE: RING FINGER PROTEIN 222;                                   
1179:  pa1l-A  4.6  6.9   71  1353   10   MOLECULE: DYNEIN HEAVY CHAIN DOMAIN-CONTAINING PROTEIN 1;            
1180:  b9ql-A  4.6  9.4   55  1397    2   MOLECULE: NESPRIN-1;                                                 
1181:  z6gn-A  4.6  4.1   56  1400    9   MOLECULE: DYNEIN HEAVY CHAIN 3, AXONEMAL;                            
1182:  f1ho-A  4.6  3.0   49   748    4   MOLECULE: CYSTEINE--TRNA LIGASE, CYTOPLASMIC;                        
1183:  aa4d-A  4.6  6.1   73  1273   10   MOLECULE: PAIRED AMPHIPATHIC HELIX PROTEIN SIN3A;                    
1184:  sx5v-A  4.6 15.8   55   641    0   MOLECULE: HEAT SHOCK 70 KDA PROTEIN 1-LIKE;                          
1185:  rks9-A  4.6 10.4   63   473    6   MOLECULE: PHOSPHATIDYLSERINE SYNTHASE 1;                             
1186:  w6yb-A  4.6 12.3   51   518    6   MOLECULE: NUCLEAR RECEPTOR ROR-GAMMA;                                
1187:  r1wc-A  4.6  9.9   60   548    5   MOLECULE: 5'-NUCLEOTIDASE DOMAIN-CONTAINING PROTEIN 3;               
1188:  wjl2-A  4.6  3.2   55   136    4   MOLECULE: TRANSMEMBRANE PROTEIN 203;                                 
1189:  me2e-A  4.5 11.3   90   911   12   MOLECULE: NF-X1-TYPE ZINC FINGER PROTEIN NFXL1;                      
1190:  tw9f-A  4.5  8.3   62   620   23   MOLECULE: E3 UBIQUITIN-PROTEIN LIGASE DTX1;                          
1191:  cde6-A  4.5  6.9   52   724    6   MOLECULE: NAD(+) HYDROLASE SARM1;                                    
1192:  ar4q-A  4.5 17.1   75   701    4   MOLECULE: SULFATE ANION TRANSPORTER 1;                               
1193:  b7jf-A  4.5 11.4   65   258   29   MOLECULE: E3 UBIQUITIN-PROTEIN LIGASE RNF170;                        
1194:  hlk0-A  4.5  4.5   63   865    3   MOLECULE: PROMININ-1;                                                
1195:  b7fu-A  4.5  4.8   62   632    6   MOLECULE: PUTATIVE GOLGIN SUBFAMILY A MEMBER 8I;                     
1196:  n7sq-A  4.5  6.8   60  1400    5   MOLECULE: ADENOMATOUS POLYPOSIS COLI PROTEIN;                        
1197:  nh0r-A  4.5 13.1   68  1400    3   MOLECULE: VACUOLAR PROTEIN SORTING-ASSOCIATED PROTEIN 13D;           
1198:  yi6b-A  4.5  3.7   58   211    5   MOLECULE: BAG FAMILY MOLECULAR CHAPERONE REGULATOR 2;                
1199:  uie5-A  4.5  8.6   77   875    6   MOLECULE: METAL TRANSPORTER CNNM2;                                   
1200:  hvs6-A  4.5  2.5   51   235    8   MOLECULE: TRANSMEMBRANE PROTEIN 215;                                 
1201:  yc5o-A  4.5  1.5   51  1085    8   MOLECULE: SOLUTE CARRIER FAMILY 12 MEMBER 4;                         
1202:  kj9b-A  4.5  3.3   62   445    5   MOLECULE: INWARD RECTIFIER POTASSIUM CHANNEL 4;                      
1203:  bzl4-A  4.5  3.4   55   379    7   MOLECULE: PARALEMMIN-2;                                              
1204:  g5ip-A  4.5 11.4   57   276    4   MOLECULE: UNCHARACTERIZED PROTEIN C4ORF50;                           
1205:  lw5t-A  4.5  3.6   51  1400    2   MOLECULE: DYNEIN HEAVY CHAIN 9, AXONEMAL;                            
1206:  lx9g-A  4.5  3.1   54   311    6   MOLECULE: MEDIATOR OF RNA POLYMERASE II TRANSCRIPTION SUBUN          
1207:  rgp8-A  4.5  4.5   61   469    7   MOLECULE: UNCHARACTERIZED PROTEIN C6ORF118;                          
1208:  yum3-A  4.5  3.1   56   673    5   MOLECULE: PARALEMMIN-3;                                              
1209:  czv4-A  4.5  2.3   40  1400    5   MOLECULE: PDZ DOMAIN-CONTAINING PROTEIN 2;                           
1210:  o8af-A  4.5  6.0   60   522    7   MOLECULE: PUTATIVE ZINC FINGER PROTEIN 286B;                         
1211:  t0yb-A  4.5  2.9   51   210    6   MOLECULE: CALCIUM-ACTIVATED POTASSIUM CHANNEL SUBUNIT BETA-          
1212:  gw0l-A  4.5 12.9   61  2144   10   MOLECULE: HEAT REPEAT-CONTAINING PROTEIN 1;                          
1213:  lur1-A  4.5 10.8   63  1674   11   MOLECULE: MAESTRO HEAT-LIKE REPEAT-CONTAINING PROTEIN FAMIL          
1214:  f6zq-A  4.5  3.6   43   109    7   MOLECULE: TRANSCRIPTION INITIATION FACTOR IIA SUBUNIT 2;             
1215:  u5mk-A  4.5 11.5   56   479    4   MOLECULE: SOMETHING ABOUT SILENCING PROTEIN 10;                      
1216:  n7vg-A  4.5  5.1   71  1848    7   MOLECULE: UNCONVENTIONAL MYOSIN-VB;                                  
1217:  tyn1-A  4.5  5.6   68  1400    9   MOLECULE: FIBROUS SHEATH-INTERACTING PROTEIN 2;                      
1218:  w9zm-A  4.5  2.5   51   104   10   MOLECULE: INTERFERON ALPHA-INDUCIBLE PROTEIN 27-LIKE PROTEI          
1219:  qg1o-A  4.5  2.4   49   768    2   MOLECULE: CULLIN-3;                                                  
1220:  kan2-A  4.5  5.8   60   130    7   MOLECULE: SERUM AMYLOID A-4 PROTEIN;                                 
1221:  era2-A  4.5  4.7   59   509    8   MOLECULE: T-COMPLEX PROTEIN 11-LIKE PROTEIN 1;                       
1222:  ov9h-A  4.5  8.6   59   538    7   MOLECULE: UNCHARACTERIZED PROTEIN C14ORF93;                          
1223:  hi3d-A  4.5 10.5   70  1400   10   MOLECULE: E3 UBIQUITIN-PROTEIN LIGASE HERC2;                         
1224:  yqu3-A  4.5  7.6   70  1549    6   MOLECULE: ATP-BINDING CASSETTE SUB-FAMILY C MEMBER 9;                
1225:  b3ex-A  4.5  4.4   57   543    5   MOLECULE: SERINE/THREONINE-PROTEIN KINASE CHK2;                      
1226:  r8aq-A  4.5  2.8   49  1400    8   MOLECULE: DYNEIN HEAVY CHAIN 3, AXONEMAL;                            
1227:  knw9-A  4.5 11.2   76  1151    8   MOLECULE: EXPORTIN-4;                                                
1228:  fcy4-A  4.5  3.2   51   515   10   MOLECULE: GAP JUNCTION ALPHA-9 PROTEIN;                              
1229:  vk8z-A  4.5  9.5   61  1556    7   MOLECULE: CHROMATIN-REMODELING ATPASE INO80;                         
1230:  j2ew-A  4.5 11.7   69  1400    4   MOLECULE: APOLIPOPROTEIN B-100;                                      
1231:  vm8v-A  4.5  3.8   45   307    9   MOLECULE: VACUOLAR PROTEIN SORTING-ASSOCIATED PROTEIN VTA1           
1232:  dfp2-A  4.5 12.9   56  1066    4   MOLECULE: RIBOSOMAL PROTEIN S6 KINASE DELTA-1;                       
1233:  pjd4-A  4.5 13.2   68   908    3   MOLECULE: 26S PROTEASOME NON-ATPASE REGULATORY SUBUNIT 2;            
1234:  u6pg-A  4.5 10.0   63  1400   11   MOLECULE: INOSITOL 1,4,5-TRISPHOSPHATE RECEPTOR TYPE 2;              
1235:  uc9u-A  4.5 13.6   61   518    2   MOLECULE: SERINE INCORPORATOR 4;                                     
1236:  ido0-A  4.5 13.8   46  1288    7   MOLECULE: MITOGEN-ACTIVATED PROTEIN KINASE KINASE KINASE 6;          
1237:  xnb8-A  4.5 11.6   60   968    7   MOLECULE: ALANINE--TRNA LIGASE, CYTOPLASMIC;                         
1238:  up7m-A  4.5  9.4   71  1400    7   MOLECULE: UTROPHIN;                                                  
1239:  d2hk-A  4.5 19.9   72   494    8   MOLECULE: POTASSIUM VOLTAGE-GATED CHANNEL SUBFAMILY F MEMBE          
1240:  as2d-A  4.5  2.6   41   754    7   MOLECULE: PHOSPHOINOSITIDE 3-KINASE REGULATORY SUBUNIT 6;            
1241:  zz2y-A  4.5  3.4   51  1400    6   MOLECULE: ADHESION G-PROTEIN COUPLED RECEPTOR V1;                    
1242:  rj3o-A  4.5 11.0   59   915    2   MOLECULE: PROTEIN FAM13B;                                            
1243:  ab6y-A  4.5 12.8   57  2671    7   MOLECULE: INOSITOL 1,4,5-TRISPHOSPHATE RECEPTOR TYPE 3;              
1244:  eud7-A  4.5  8.2   66  1720    5   MOLECULE: TOG ARRAY REGULATOR OF AXONEMAL MICROTUBULES PROT          
1245:  m3uk-A  4.5 11.9   64   967    9   MOLECULE: PROTEIN MOONRAKER;                                         
1246:  ct8h-A  4.5  6.4   52   138   12   MOLECULE: PUTATIVE UNCHARACTERIZED PROTEIN ENCODED BY LINC0          
1247:  n0hb-A  4.5  6.2   59  1870    7   MOLECULE: DEDICATOR OF CYTOKINESIS PROTEIN 5;                        
1248:  jl0b-A  4.5 11.7   51   361    4   MOLECULE: TETRATRICOPEPTIDE REPEAT PROTEIN 23-LIKE;                  
1249:  ul2x-A  4.5  2.9   60   262    5   MOLECULE: LYSOSOMAL-ASSOCIATED TRANSMEMBRANE PROTEIN 5;              
1250:  ly9d-A  4.5  3.4   57  1400    4   MOLECULE: DMX-LIKE PROTEIN 1;                                        
1251:  vom9-A  4.5  4.6   57  1400    9   MOLECULE: HISTONE-LYSINE N-METHYLTRANSFERASE 2A;                     
1252:  p6ur-A  4.5  2.5   41   727    7   MOLECULE: TELOMERE REPEATS-BINDING BOUQUET FORMATION PROTEI          
1253:  dzh8-A  4.5 11.5   60  1400    8   MOLECULE: SACSIN;                                                    
1254:  m4fg-A  4.5 14.0   59   602    2   MOLECULE: ZINC FINGER MYND DOMAIN-CONTAINING PROTEIN 11;             
1255:  k2rb-A  4.5 12.3   60   504    0   MOLECULE: PHOSPHATIDYLINOSITOL-GLYCAN BIOSYNTHESIS CLASS W           
1256:  e8lg-A  4.5  2.7   51   273    2   MOLECULE: TRANSMEMBRANE EPIDIDYMAL PROTEIN 1;                        
1257:  i1hq-A  4.5  7.3   60  1400    7   MOLECULE: RYANODINE RECEPTOR 2;                                      
1258:  vjl3-A  4.5  5.0   64   400   13   MOLECULE: MU-TYPE OPIOID RECEPTOR;                                   
1259:  w3bh-A  4.5 12.8   55  1071    5   MOLECULE: EXPORTIN-1;                                                
1260:  d8rr-A  4.5 21.5   51   609    6   MOLECULE: ALPHA-FETOPROTEIN;                                         
1261:  v6di-A  4.5  9.0   67  1400    9   MOLECULE: SACSIN;                                                    
1262:  ivk0-A  4.5  7.5   50  1400    4   MOLECULE: MIDASIN;                                                   
1263:  f1fu-A  4.5  3.0   48   259    2   MOLECULE: VESICLE TRANSPORT PROTEIN USE1;                            
1264:  vzv1-A  4.5  3.1   53  1400    6   MOLECULE: MICROTUBULE-ACTIN CROSS-LINKING FACTOR 1, ISOFORM          
1265:  xf1p-A  4.5 12.6   63  1400    3   MOLECULE: DYNEIN HEAVY CHAIN 8, AXONEMAL;                            
1266:  xo0c-A  4.5 10.6   75  1400    3   MOLECULE: ZINC FINGER ZZ-TYPE AND EF-HAND DOMAIN-CONTAINING          
1267:  vc1m-A  4.5  6.4   68   430    9   MOLECULE: POTASSIUM CHANNEL SUBFAMILY K MEMBER 12;                   
1268:  phj8-A  4.5  3.4   59   321   10   MOLECULE: GAP JUNCTION DELTA-2 PROTEIN;                              
1269:  hb1k-A  4.5  3.9   65   831    8   MOLECULE: ZINC TRANSPORTER ZIP10;                                    
1270:  huc6-A  4.5 10.3   69  1859    9   MOLECULE: GOLGI-SPECIFIC BREFELDIN A-RESISTANCE GUANINE NUC          
1271:  i6uw-A  4.5  2.9   51   322    6   MOLECULE: SIDEROFLEXIN-2;                                            
1272:  a3vv-A  4.5  3.4   51   508   18   MOLECULE: PROBABLE G-PROTEIN COUPLED RECEPTOR 101;                   
1273:  vtq8-A  4.5 11.9   63   404    2   MOLECULE: CD209 ANTIGEN;                                             
1274:  zvi6-A  4.5  9.8   67  1024    4   MOLECULE: GAMMA-TUBULIN COMPLEX COMPONENT 5;                         
1275:  d2qn-A  4.5 10.7   65   764    9   MOLECULE: CHLORIDE ANION EXCHANGER;                                  
1276:  gor7-A  4.5  5.7   60  1400    8   MOLECULE: DYNEIN HEAVY CHAIN 3, AXONEMAL;                            
1277:  q5ql-A  4.5  9.5   55   247    9   MOLECULE: PEROXISOMAL MEMBRANE PROTEIN 11A;                          
1278:  w2wa-A  4.5  6.4   54  1379    7   MOLECULE: SACSIN;                                                    
1279:  l7mg-A  4.5 15.3   69   793    9   MOLECULE: SHORT TRANSIENT RECEPTOR POTENTIAL CHANNEL 1;              
1280:  vu3m-A  4.5  4.4   56   558    9   MOLECULE: MARVEL DOMAIN-CONTAINING PROTEIN 2;                        
1281:  vg9z-A  4.5  4.7   63   906    8   MOLECULE: CATENIN ALPHA-1;                                           
1282:  w0cs-A  4.5  7.5   58   672    5   MOLECULE: SHC SH2 DOMAIN-BINDING PROTEIN 1;                          
1283:  sn1s-A  4.5 11.4   56   543    4   MOLECULE: PROTEIN GPR108;                                            
1284:  oj8i-A  4.5 12.1   74   963    1   MOLECULE: INTEGRATOR COMPLEX SUBUNIT 4;                              
1285:  h4cy-A  4.5 12.4   56  1172    2   MOLECULE: LAMININ SUBUNIT BETA-3;                                    
1286:  fk5s-A  4.5 12.8   65   999    9   MOLECULE: MULTIPLE C2 AND TRANSMEMBRANE DOMAIN-CONTAINING P          
1287:  b3jr-A  4.5  8.9   55  1400    9   MOLECULE: WD REPEAT- AND FYVE DOMAIN-CONTAINING PROTEIN 4;           
1288:  pzm2-A  4.5 11.6   67  1400    4   MOLECULE: DYNEIN HEAVY CHAIN 6, AXONEMAL;                            
1289:  k0yh-A  4.5  8.0   76  1100    1   MOLECULE: FORMIN-LIKE PROTEIN 1;                                     
1290:  r3qs-A  4.5 10.5   52   873    8   MOLECULE: TETRATRICOPEPTIDE REPEAT PROTEIN 16;                       
1291:  vz1n-A  4.5  2.9   49   447    2   MOLECULE: BAG FAMILY MOLECULAR CHAPERONE REGULATOR 5;                
1292:  afb1-A  4.5 12.7   69   870    6   MOLECULE: INTEGRAL MEMBRANE PROTEIN GPR155;                          
1293:  k6zk-A  4.5  2.1   48   583    4   MOLECULE: PUTATIVE RHOPHILIN-2-LIKE PROTEIN RHPN2P1;                 
1294:  x0sb-A  4.5  3.2   54   190    7   MOLECULE: UNCHARACTERIZED PROTEIN C17ORF107;                         
1295:  alm7-A  4.5  2.9   53  1204    2   MOLECULE: NIPPED-B-LIKE PROTEIN;                                     
1296:  yej2-A  4.5 12.7   53  1328    4   MOLECULE: MYB-BINDING PROTEIN 1A;                                    
1297:  l6vk-A  4.5 14.0   58  1400    5   MOLECULE: PROBABLE E3 UBIQUITIN-PROTEIN LIGASE HECTD4;               
1298:  nf6u-A  4.5 12.4   52   503    4   MOLECULE: T-COMPLEX PROTEIN 11 HOMOLOG;                              
1299:  mi0z-A  4.5  5.4   68  2022    6   MOLECULE: TRANSIENT RECEPTOR POTENTIAL CATION CHANNEL SUBFA          
1300:  j1xg-A  4.5  2.4   50   627   14   MOLECULE: NEURONAL ACETYLCHOLINE RECEPTOR SUBUNIT ALPHA-4;           
1301:  zy8t-A  4.5  2.6   56   953    5   MOLECULE: CATENIN ALPHA-2;                                           
1302:  fh9j-A  4.5  2.9   56   847    0   MOLECULE: SIGNAL TRANSDUCER AND ACTIVATOR OF TRANSCRIPTION           
1303:  e9zb-A  4.5  7.1   61   654    7   MOLECULE: TUMOR NECROSIS FACTOR ALPHA-INDUCED PROTEIN 2;             
1304:  x4pa-A  4.5  7.7   54   458   11   MOLECULE: 5-HYDROXYTRYPTAMINE RECEPTOR 2C;                           
1305:  oq3m-A  4.5 12.3   55   508    5   MOLECULE: TELO2-INTERACTING PROTEIN 2;                               
1306:  ghj6-A  4.5  7.2   64  1400    5   MOLECULE: DMX-LIKE PROTEIN 1;                                        
1307:  xh4y-A  4.5  7.6   54  1258    7   MOLECULE: ATP-BINDING CASSETTE SUB-FAMILY A MEMBER 13;               
1308:  onf1-A  4.5 12.1   53  1400    4   MOLECULE: CHROMODOMAIN-HELICASE-DNA-BINDING PROTEIN 7;               
1309:  q4hd-A  4.5 13.8   59  1400    3   MOLECULE: POLYCYSTIC KIDNEY DISEASE PROTEIN 1-LIKE 1;                
1310:  ql7f-A  4.5 10.8   69   257    4   MOLECULE: TLC DOMAIN-CONTAINING PROTEIN 3A;                          
1311:  e3ma-A  4.5  6.3   59  1400    5   MOLECULE: WD REPEAT- AND FYVE DOMAIN-CONTAINING PROTEIN 4;           
1312:  r0po-A  4.5 31.4   70   563   10   MOLECULE: PROTEIN NOXP20;                                            
1313:  k3st-A  4.5  7.3   69  1400    1   MOLECULE: DYSTONIN;                                                  
1314:  qny6-A  4.5 14.0   67   711    3   MOLECULE: HYDROPEROXIDE ISOMERASE ALOXE3;                            
1315:  po5d-A  4.5 14.9   60   640    2   MOLECULE: RNA POLYMERASE II ELONGATION FACTOR ELL2;                  
1316:  i0xb-A  4.5 22.8   60  1191   10   MOLECULE: PURATROPHIN-1;                                             
1317:  s5fi-A  4.4  8.2   67   622   22   MOLECULE: PROBABLE E3 UBIQUITIN-PROTEIN LIGASE DTX2;                 
1318:  bo0y-A  4.4 16.5   79   606   14   MOLECULE: SODIUM-INDEPENDENT SULFATE ANION TRANSPORTER;              
1319:  oda9-A  4.4  5.9   59  1238    3   MOLECULE: RYANODINE RECEPTOR 1;                                      
1320:  f2pf-A  4.4  3.6   51  1400    4   MOLECULE: DYNEIN HEAVY CHAIN 17, AXONEMAL;                           
1321:  eom8-A  4.4  2.8   48   736    4   MOLECULE: ZINC FINGER CCCH DOMAIN-CONTAINING PROTEIN 14;             
1322:  ojx7-A  4.4  2.6   51    70   12   MOLECULE: PUTATIVE PEPTIDE YY-3;                                     
1323:  bg5t-A  4.4 17.6   64   512    6   MOLECULE: DIFFERENTIALLY EXPRESSED IN FDCP 8 HOMOLOG;                
1324:  wg9k-A  4.4  3.5   55  1505    5   MOLECULE: HOMEOBOX PROTEIN CUT-LIKE 1;                               
1325:  mxk5-A  4.4 13.0   53  1309    2   MOLECULE: MICROTUBULE-ASSOCIATED SERINE/THREONINE-PROTEIN K          
1326:  rfa9-A  4.4  6.1   67   778    4   MOLECULE: ARF-GAP WITH COILED-COIL, ANK REPEAT AND PH DOMAI          
1327:  q6ye-A  4.4  7.1   66   535    6   MOLECULE: UNCONVENTIONAL PREFOLDIN RPB5 INTERACTOR 1;                
1328:  t0dj-A  4.4  5.0   60   520    8   MOLECULE: CILIA- AND FLAGELLA-ASSOCIATED PROTEIN 157;                
1329:  o9pt-A  4.4 13.3   54    68   15   MOLECULE: SMALL INTEGRAL MEMBRANE PROTEIN 10-LIKE PROTEIN 1          
1330:  wg2d-A  4.4 19.6   74  1288    5   MOLECULE: PHOTORECEPTOR CILIUM ACTIN REGULATOR;                      
1331:  g8xw-A  4.4  2.6   57   134    5   MOLECULE: PREFOLDIN SUBUNIT 4;                                       
1332:  hf0o-A  4.4 16.0   75  1400    1   MOLECULE: MAX GENE-ASSOCIATED PROTEIN;                               
1333:  tpv1-A  4.4  4.0   65   313    8   MOLECULE: OLFACTORY RECEPTOR 4M2;                                    
1334:  myn2-A  4.4  4.5   63   650    2   MOLECULE: AMYLOID-LIKE PROTEIN 1;                                    
1335:  h1xt-A  4.4 14.9   65   492    6   MOLECULE: TARGET OF MYB PROTEIN 1;                                   
1336:  gac1-A  4.4  8.0   64   456    9   MOLECULE: POTASSIUM VOLTAGE-GATED CHANNEL SUBFAMILY A MEMBE          
1337:  x8us-A  4.4  5.1   55   686    5   MOLECULE: XK-RELATED PROTEIN 5;                                      
1338:  i4yc-A  4.4  2.6   47   183    9   MOLECULE: PROTON-TRANSPORTING V-TYPE ATPASE COMPLEX ASSEMBL          
1339:  ew8q-A  4.4  9.8   57   763   12   MOLECULE: TRIFUNCTIONAL ENZYME SUBUNIT ALPHA, MITOCHONDRIAL          
1340:  e7vm-A  4.4 13.8   58  1910    7   MOLECULE: TRESLIN;                                                   
1341:  bg6f-A  4.4  1.9   47    91    4   MOLECULE: LYR MOTIF-CONTAINING PROTEIN 4;                            
1342:  k7vo-A  4.4  5.4   71   580    7   MOLECULE: UNCHARACTERIZED AARF DOMAIN-CONTAINING PROTEIN KI          
1343:  hw0e-A  4.4  3.0   50   453    4   MOLECULE: CHARGED MULTIVESICULAR BODY PROTEIN 7;                     
1344:  vdh3-A  4.4  8.2   58   791    7   MOLECULE: IQ AND UBIQUITIN-LIKE DOMAIN-CONTAINING PROTEIN;           
1345:  ryf5-A  4.4  6.2   62   357   13   MOLECULE: ALPHA-2-MACROGLOBULIN RECEPTOR-ASSOCIATED PROTEIN          
1346:  rc9o-A  4.4  3.4   47   520    4   MOLECULE: LYSOPHOSPHOLIPID ACYLTRANSFERASE 2;                        
1347:  cry1-A  4.4  9.1   57   933    2   MOLECULE: DUAL 3',5'-CYCLIC-AMP AND -GMP PHOSPHODIESTERASE           
1348:  x1yx-A  4.4  8.8   69   495   12   MOLECULE: POTASSIUM VOLTAGE-GATED CHANNEL SUBFAMILY A MEMBE          
1349:  akl6-A  4.4  7.9   56   343   11   MOLECULE: OLFACTORY RECEPTOR 1E3;                                    
1350:  m5cv-A  4.4 14.4   66   662    3   MOLECULE: POLYUNSATURATED FATTY ACID LIPOXYGENASE ALOX15;            
1351:  pz5r-A  4.4 11.5   44  1181   11   MOLECULE: WD REPEAT-CONTAINING PROTEIN 35;                           
1352:  i4rr-A  4.4  3.1   52  1400   10   MOLECULE: PROTEIN FURRY HOMOLOG-LIKE;                                
1353:  n6tz-A  4.4  5.6   67   636    7   MOLECULE: SODIUM-DEPENDENT PROLINE TRANSPORTER;                      
1354:  c1xd-A  4.4 12.6   50   178   12   MOLECULE: PRA1 FAMILY PROTEIN 2;                                     
1355:  ni2e-A  4.4  4.1   55   255    5   MOLECULE: SYNTAXIN-6;                                                
1356:  uq9f-A  4.4 14.3   51   315    2   MOLECULE: ALPHA- AND GAMMA-ADAPTIN-BINDING PROTEIN P34;              
1357:  yap2-A  4.4 12.2   62   312    8   MOLECULE: MITOCHONDRIAL UNCOUPLING PROTEIN 3;                        
1358:  l3nu-A  4.4  7.8   55   529   13   MOLECULE: NEURONAL ACETYLCHOLINE RECEPTOR SUBUNIT ALPHA-2;           
1359:  kkh7-A  4.4 11.6   67   992   10   MOLECULE: DISKS LARGE-ASSOCIATED PROTEIN 4;                          
1360:  c3qv-A  4.4  8.1   72   860   10   MOLECULE: NUCLEOLAR MIF4G DOMAIN-CONTAINING PROTEIN 1;               
1361:  vx8f-A  4.4  4.1   51  1400    8   MOLECULE: E3 UBIQUITIN-PROTEIN LIGASE UBR4;                          
1362:  jfc2-A  4.4  3.4   50  1400    6   MOLECULE: DYNEIN HEAVY CHAIN 17, AXONEMAL;                           
1363:  t0hw-A  4.4 14.9   71  1400    3   MOLECULE: RYANODINE RECEPTOR 3;                                      
1364:  ar9r-A  4.4  3.6   64  2221    8   MOLECULE: VOLTAGE-DEPENDENT L-TYPE CALCIUM CHANNEL SUBUNIT           
1365:  fn0p-A  4.4 14.0   58  1400    5   MOLECULE: TITIN;                                                     
1366:  hty1-A  4.4 11.4   60   590   10   MOLECULE: NEGATIVE ELONGATION FACTOR C/D;                            
1367:  dd8v-A  4.4  4.0   53  1826    6   MOLECULE: TRANSCRIPTION INITIATION FACTOR TFIID SUBUNIT 1-L          
1368:  yor9-A  4.4  4.7   58   721    7   MOLECULE: TRANSLATION INITIATION FACTOR EIF-2B SUBUNIT EPSI          
1369:  j8jm-A  4.4  6.8   60   314    8   MOLECULE: SERTA DOMAIN-CONTAINING PROTEIN 2;                         
1370:  nl3n-A  4.4  6.4   55  1262    5   MOLECULE: DYNEIN HEAVY CHAIN 17, AXONEMAL;                           
1371:  avc0-A  4.4  1.8   42   154   10   MOLECULE: RIBONUCLEASE P PROTEIN SUBUNIT P21;                        
1372:  p7fn-A  4.4 17.9   53  2371    8   MOLECULE: NEUROBLASTOMA-AMPLIFIED SEQUENCE;                          
1373:  y8kf-A  4.4 14.7   59   941    3   MOLECULE: CILIA- AND FLAGELLA-ASSOCIATED PROTEIN 69;                 
1374:  ugh0-A  4.4 15.0   58   708    3   MOLECULE: EXOCYST COMPLEX COMPONENT 5;                               
1375:  y4au-A  4.4  9.3   62   941    8   MOLECULE: CGMP-DEPENDENT 3',5'-CYCLIC PHOSPHODIESTERASE;             
1376:  q4ig-A  4.4  4.4   51  1400   12   MOLECULE: RYANODINE RECEPTOR 1;                                      
1377:  tx9m-A  4.4  7.5   64   342    6   MOLECULE: SORTING NEXIN-15;                                          
1378:  ec4k-A  4.4  3.0   49   640    4   MOLECULE: GUANYLATE-BINDING PROTEIN 4;                               
1379:  zrm4-A  4.4 10.3   73   773    5   MOLECULE: DC-STAMP DOMAIN-CONTAINING PROTEIN 2;                      
1380:  la4q-A  4.4  3.5   64   262    2   MOLECULE: RIBOSOME-RECYCLING FACTOR, MITOCHONDRIAL;                  
1381:  g0iz-A  4.4  5.0   72   458    6   MOLECULE: SLIT-ROBO RHO GTPASE-ACTIVATING PROTEIN 2B;                
1382:  ks2s-A  4.4  4.2   67   513    9   MOLECULE: POTASSIUM VOLTAGE-GATED CHANNEL SUBFAMILY G MEMBE          
1383:  kyq1-A  4.4 10.1   56   499    5   MOLECULE: POTASSIUM CHANNEL SUBFAMILY K MEMBER 5;                    
1384:  aq1e-A  4.4  5.7   70   412    7   MOLECULE: ZINC-ACTIVATED LIGAND-GATED ION CHANNEL;                   
1385:  oi0x-A  4.4 14.6   50  1187    4   MOLECULE: NON-RECEPTOR TYROSINE-PROTEIN KINASE TYK2;                 
1386:  j7rx-A  4.4  3.6   49   360    6   MOLECULE: BLOOD VESSEL EPICARDIAL SUBSTANCE;                         
1387:  i7ei-A  4.4  3.6   64  1400    5   MOLECULE: RYANODINE RECEPTOR 2;                                      
1388:  pu5l-A  4.4  4.8   69   810    7   MOLECULE: VOLUME-REGULATED ANION CHANNEL SUBUNIT LRRC8A;             
1389:  n4oq-A  4.4 15.8   66   914    8   MOLECULE: RAL GUANINE NUCLEOTIDE DISSOCIATION STIMULATOR;            
1390:  h5cy-A  4.4  7.6   68   221    7   MOLECULE: VACUOLAR PROTEIN SORTING-ASSOCIATED PROTEIN 28 HO          
1391:  nd2x-A  4.4 15.5   54   646    2   MOLECULE: HEAT SHOCK COGNATE 71 KDA PROTEIN;                         
1392:  zli5-A  4.4  5.6   57  1285    4   MOLECULE: DYSTROPHIN;                                                
1393:  ac5m-A  4.4  2.5   51   474    4   MOLECULE: GAMMA-AMINOBUTYRIC ACID RECEPTOR SUBUNIT BETA-1;           
1394:  jld5-A  4.4  3.1   54  1400    2   MOLECULE: MICROTUBULE-ACTIN CROSS-LINKING FACTOR 1, ISOFORM          
1395:  cbw3-A  4.4  3.5   50  1400    4   MOLECULE: DYNEIN HEAVY CHAIN 1, AXONEMAL;                            
1396:  yh9v-A  4.4 11.2   64  1406    8   MOLECULE: INACTIVE TYROSINE-PROTEIN KINASE PRAG1;                    
1397:  xa8t-A  4.4 16.3   67   735    3   MOLECULE: TRANSCRIPTION FACTOR RFX4;                                 
1398:  dbo3-A  4.4 19.8   65   732    6   MOLECULE: NEPHROCYSTIN-1;                                            
1399:  tj6q-A  4.4 22.9   62  1871    6   MOLECULE: PROTEIN RRP5 HOMOLOG;                                      
1400:  tgj5-A  4.4  8.2   73  1461   10   MOLECULE: PHOSPHOLIPID-TRANSPORTING ATPASE VB;                       
1401:  ke5f-A  4.4  5.1   59   507    8   MOLECULE: SOLUTE CARRIER FAMILY 41 MEMBER 3;                         
1402:  k8ke-A  4.4  7.8   61  1400    8   MOLECULE: DYSTONIN;                                                  
1403:  xns7-A  4.4 13.4   52   583    4   MOLECULE: ATLASTIN-2;                                                
1404:  yjo6-A  4.4  4.1   54  1400    7   MOLECULE: E3 UBIQUITIN-PROTEIN LIGASE HERC2;                         
1405:  zd3u-A  4.4 15.5   54  1400    4   MOLECULE: E3 UBIQUITIN-PROTEIN LIGASE RNF213;                        
1406:  qjn0-A  4.4 11.8   52  1033    4   MOLECULE: PDZ DOMAIN-CONTAINING PROTEIN 7;                           
1407:  k4uf-A  4.4 15.9   69  1318    7   MOLECULE: PUTATIVE TETRATRICOPEPTIDE REPEAT PROTEIN 41;              
1408:  yk2p-A  4.4 14.9   64  1303   16   MOLECULE: POLYCYSTIN-1;                                              
1409:  kd8b-A  4.4 14.7   59  1400    3   MOLECULE: DYNEIN HEAVY CHAIN 1, AXONEMAL;                            
1410:  d5lu-A  4.4  8.8   70   652   11   MOLECULE: OLFACTOMEDIN-LIKE PROTEIN 2A;                              
1411:  xn7j-A  4.4 10.8   62  1400    6   MOLECULE: UBIQUITIN CARBOXYL-TERMINAL HYDROLASE 34;                  
1412:  i8ga-A  4.4 22.3   78  1400    9   MOLECULE: NESPRIN-1;                                                 
1413:  ac3y-A  4.4  2.8   47   558    2   MOLECULE: ATLASTIN-1;                                                
1414:  oz8q-A  4.4  2.4   45   964    7   MOLECULE: SYNDETIN;                                                  
1415:  c8tf-A  4.4  6.7   68  1067    9   MOLECULE: [F-ACTIN]-MONOOXYGENASE MICAL1;                            
1416:  bcy9-A  4.4  9.1   57   309   11   MOLECULE: MITOCHONDRIAL UNCOUPLING PROTEIN 2;                        
1417:  bf1t-A  4.4  6.4   71  1400    6   MOLECULE: NESPRIN-2;                                                 
1418:  k4bl-A  4.4 11.0   58  1243    7   MOLECULE: PROTEIN MMS22-LIKE;                                        
1419:  f6my-A  4.4 14.4   55   902    5   MOLECULE: GAMMA-TUBULIN COMPLEX COMPONENT 2;                         
1420:  kia1-A  4.4 11.0   64   185    9   MOLECULE: PRENYLATED RAB ACCEPTOR PROTEIN 1;                         
1421:  qb0d-A  4.4 11.9   54  1400    7   MOLECULE: RYANODINE RECEPTOR 1;                                      
1422:  j3xc-A  4.4  3.9   55  1400    9   MOLECULE: DYNEIN HEAVY CHAIN 8, AXONEMAL;                            
1423:  w6hz-A  4.4  6.8   61  1210    7   MOLECULE: AF4/FMR2 FAMILY MEMBER 1;                                  
1424:  dta3-A  4.4  8.7   58  2040    9   MOLECULE: HEAT REPEAT-CONTAINING PROTEIN 5A;                         
1425:  l6uu-A  4.4 22.1   70  2032    6   MOLECULE: CYTOSKELETON-ASSOCIATED PROTEIN 5;                         
1426:  ev1q-A  4.4  3.9   71  1278    8   MOLECULE: NPC INTRACELLULAR CHOLESTEROL TRANSPORTER 1;               
1427:  i0xo-A  4.4 10.4   76  1400    4   MOLECULE: PROBABLE E3 UBIQUITIN-PROTEIN LIGASE HERC1;                
1428:  ao0i-A  4.4  4.5   61   871    5   MOLECULE: RHO GUANINE NUCLEOTIDE EXCHANGE FACTOR 26;                 
1429:  l9ij-A  4.4 14.0   56   255    7   MOLECULE: 14-3-3 PROTEIN EPSILON;                                    
1430:  yi7l-A  4.4  5.6   63  2422    6   MOLECULE: INTERFERON-INDUCED VERY LARGE GTPASE 1;                    
1431:  xzs5-A  4.4  5.6   60  1332    7   MOLECULE: PRO-INTERLEUKIN-16;                                        
1432:  m5ef-A  4.4  3.5   59   881    0   MOLECULE: RHO GTPASE-ACTIVATING PROTEIN 17;                          
1433:  qjr1-A  4.4 12.9   52  1400    4   MOLECULE: CYTOPLASMIC DYNEIN 2 HEAVY CHAIN 1;                        
1434:  d0et-A  4.3  2.2   57   362   18   MOLECULE: E3 UBIQUITIN-PROTEIN LIGASE TM129;                         
1435:  b1cj-A  4.3  2.5   48  1111    2   MOLECULE: NEUROBLASTOMA BREAKPOINT FAMILY MEMBER 9;                  
1436:  ymy6-A  4.3  2.9   44   320    9   MOLECULE: BARTTIN;                                                   
1437:  a8pk-A  4.3  3.7   51  1400    2   MOLECULE: DYNEIN HEAVY CHAIN 9, AXONEMAL;                            
1438:  t4gq-A  4.3  7.2   58   266   10   MOLECULE: TRANSMEMBRANE DOMAIN-CONTAINING PROTEIN TMIGD3;            
1439:  x2ly-A  4.3  1.6   48   236   25   MOLECULE: BACULOVIRAL IAP REPEAT-CONTAINING PROTEIN 8;               
1440:  pu8u-A  4.3  2.8   56   640    4   MOLECULE: PLECKSTRIN HOMOLOGY-LIKE DOMAIN FAMILY B MEMBER 3          
1441:  k9kb-A  4.3 10.0   58   106    5   MOLECULE: HIG1 DOMAIN FAMILY MEMBER 2A, MITOCHONDRIAL;               
1442:  pny6-A  4.3  4.6   57   290    5   MOLECULE: TP53-TARGET GENE 5 PROTEIN;                                
1443:  khm2-A  4.3  3.1   57   375   21   MOLECULE: E3 UBIQUITIN-PROTEIN LIGASE FANCL;                         
1444:  hrg7-A  4.3 11.6   83   278   14   MOLECULE: E3 UBIQUITIN-PROTEIN LIGASE MARCHF5;                       
1445:  lk7a-A  4.3  5.8   58   132   12   MOLECULE: INTERFERON-INDUCED TRANSMEMBRANE PROTEIN 5;                
1446:  c3ya-A  4.3  7.3   59   136    5   MOLECULE: CYTOKINE-LIKE PROTEIN 1;                                   
1447:  pk7q-A  4.3  1.3   51   219    8   MOLECULE: TRANSMEMBRANE PROTEIN 125;                                 
1448:  m3tn-A  4.3 13.2   64   492   14   MOLECULE: GAMMA-AMINOBUTYRIC ACID RECEPTOR SUBUNIT ALPHA-3;          
1449:  riy8-A  4.3  4.6   68   651   18   MOLECULE: E3 SUMO-PROTEIN LIGASE PIAS1;                              
1450:  yf2c-A  4.3 11.4   65  1207   23   MOLECULE: E3 UBIQUITIN-PROTEIN LIGASE RNF213;                        
1451:  qvc7-A  4.3 27.3   72   461    4   MOLECULE: FIBRINOGEN C DOMAIN-CONTAINING PROTEIN 1;                  
1452:  i4bw-A  4.3  3.7   49   590    6   MOLECULE: SUPRABASIN;                                                
1453:  o6bq-A  4.3  2.9   49  1214    2   MOLECULE: NEUROBLASTOMA BREAKPOINT FAMILY MEMBER 1;                  
1454:  x7hs-A  4.3  2.3   52    84   27   MOLECULE: ANAPHASE-PROMOTING COMPLEX SUBUNIT 11;                     
1455:  f1th-A  4.3  3.5   44   273    2   MOLECULE: PROTEASOME SUBUNIT BETA TYPE-10;                           
1456:  sgl8-A  4.3  5.6   66    95    9   MOLECULE: PUTATIVE UNCHARACTERIZED PROTEIN ENCODED BY LINC0          
1457:  xw6f-A  4.3  3.2   55   233   11   MOLECULE: LYSOSOMAL-ASSOCIATED TRANSMEMBRANE PROTEIN 4A;             
1458:  wbw1-A  4.3 11.9   54   678    4   MOLECULE: PROBABLE ATP-DEPENDENT RNA HELICASE DHX58;                 
1459:  cr6d-A  4.3  4.4   60   763    5   MOLECULE: AMYLOID-LIKE PROTEIN 2;                                    
1460:  df0t-A  4.3  6.4   55   950    7   MOLECULE: KINASE SUPPRESSOR OF RAS 2;                                
1461:  of8v-A  4.3  2.5   49  1294    4   MOLECULE: UNCONVENTIONAL MYOSIN-VI;                                  
1462:  a0sx-A  4.3  4.5   55   593    7   MOLECULE: SYNTAXIN-BINDING PROTEIN 2;                                
1463:  fh4l-A  4.3  4.2   62  1400    8   MOLECULE: HISTONE-LYSINE N-METHYLTRANSFERASE ASH1L;                  
1464:  kpg3-A  4.3  8.4   62   309   10   MOLECULE: TASTE RECEPTOR TYPE 2 MEMBER 31;                           
1465:  cr2x-A  4.3 24.4   72   689    8   MOLECULE: SP110 NUCLEAR BODY PROTEIN;                                
1466:  kuz9-A  4.3  2.5   46   586   11   MOLECULE: GUANYLATE-BINDING PROTEIN 5;                               
1467:  lt7x-A  4.3  9.4   59  1400    8   MOLECULE: SACSIN;                                                    
1468:  ijq5-A  4.3  5.4   59   533    2   MOLECULE: PROTEIN MONO-ADP-RIBOSYLTRANSFERASE PARP3;                 
1469:  j6ej-A  4.3 10.4   65   594   11   MOLECULE: NUCLEOLAR PROTEIN 56;                                      
1470:  aa8p-A  4.3  4.5   56   256    5   MOLECULE: ENKURIN;                                                   
1471:  on7v-A  4.3  7.7   51  1400    6   MOLECULE: PROBABLE E3 UBIQUITIN-PROTEIN LIGASE HECTD4;               
1472:  cf3a-A  4.3  5.9   65  1070    2   MOLECULE: PHOSPHATIDYLINOSITOL 4,5-BISPHOSPHATE 3-KINASE CA          
1473:  e7jk-A  4.3  9.4   53  2694    6   MOLECULE: NEUROBEACHIN-LIKE PROTEIN 1;                               
1474:  c3gc-A  4.3 15.9   57  1400    5   MOLECULE: DYNEIN HEAVY CHAIN 2, AXONEMAL;                            
1475:  gnu2-A  4.3  4.6   66   758    6   MOLECULE: PROBABLE C-MANNOSYLTRANSFERASE DPY19L2;                    
1476:  fx4i-A  4.3  3.7   63  1400   10   MOLECULE: CADHERIN EGF LAG SEVEN-PASS G-TYPE RECEPTOR 2;             
1477:  b5bv-A  4.3 15.6   54   681    7   MOLECULE: SODIUM/GLUCOSE COTRANSPORTER 4;                            
1478:  k4kz-A  4.3 13.1   58   476    3   MOLECULE: TOM1-LIKE PROTEIN 1;                                       
1479:  al4t-A  4.3  6.1   58  1130    9   MOLECULE: TYROSINE-PROTEIN KINASE ABL1;                              
1480:  v2ay-A  4.3  5.1   49   558    4   MOLECULE: FANCONI ANEMIA GROUP C PROTEIN;                            
1481:  pv9d-A  4.3  4.4   45   300    2   MOLECULE: PROTEIN MAK16 HOMOLOG;                                     
1482:  j3qd-A  4.3  3.6   61   779    7   MOLECULE: CENTROMERE/KINETOCHORE PROTEIN ZW10 HOMOLOG;               
1483:  ccm6-A  4.3  8.6   57   741   11   MOLECULE: ALPHA-1,6-MANNOSYLGLYCOPROTEIN 6-BETA-N-                   
1484:  idc9-A  4.3  7.8   67   340    4   MOLECULE: CITRAMALYL-COA LYASE, MITOCHONDRIAL;                       
1485:  h0wr-A  4.3  8.6   52   531    6   MOLECULE: ACID-SENSING ION CHANNEL 3;                                
1486:  wux7-A  4.3  9.8   53  1400   13   MOLECULE: NEUROBEACHIN-LIKE PROTEIN 2;                               
1487:  ot3o-A  4.3  8.4   63   622    5   MOLECULE: UNCHARACTERIZED PROTEIN C12ORF56;                          
1488:  xy6w-A  4.3 10.1   67   946    4   MOLECULE: CALCIUM-TRANSPORTING ATPASE TYPE 2C MEMBER 2;              
1489:  jp3y-A  4.3  2.8   55   240    4   MOLECULE: INHIBITOR OF GROWTH PROTEIN 5;                             
1490:  xwp6-A  4.3  2.5   50    81   12   MOLECULE: V-TYPE PROTON ATPASE SUBUNIT E 1;                          
1491:  p4yq-A  4.3  4.5   80  1436    8   MOLECULE: NUCLEAR PORE COMPLEX PROTEIN NUP160;                       
1492:  d8rf-A  4.3  4.9   74   462    5   MOLECULE: TRANSCRIPTION INITIATION FACTOR TFIID SUBUNIT 7-L          
1493:  ev8j-A  4.3  3.9   61   757    8   MOLECULE: CENTROSOMAL PROTEIN OF 68 KDA;                             
1494:  yat7-A  4.3 12.8   53   384    4   MOLECULE: ARYL-HYDROCARBON-INTERACTING PROTEIN-LIKE 1;               
1495:  www4-A  4.3  2.9   50   152   10   MOLECULE: PROTEOLIPID PROTEIN 2;                                     
1496:  rag0-A  4.3 15.5   78  1400    9   MOLECULE: NESPRIN-1;                                                 
1497:  ewh6-A  4.3  4.7   65  1400    6   MOLECULE: E3 UBIQUITIN-PROTEIN LIGASE HERC2;                         
1498:  i1wq-A  4.3 12.4   66   573    8   MOLECULE: SOLUTE CARRIER FAMILY 41 MEMBER 2;                         
1499:  n9ha-A  4.3  6.5   50   866    6   MOLECULE: N-ALPHA-ACETYLTRANSFERASE 15, NATA AUXILIARY SUBU          
1500:  h5dx-A  4.3  3.7   63   141   10   MOLECULE: PROTEIN STUM HOMOLOG;                                      
1501:  fkx5-A  4.3  6.2   53  1400    6   MOLECULE: DYNEIN HEAVY CHAIN 8, AXONEMAL;                            
1502:  s3va-A  4.3  4.6   63  1400   10   MOLECULE: DYSTONIN;                                                  
1503:  xtz2-A  4.3  2.2   50   479    4   MOLECULE: NEURONAL ACETYLCHOLINE RECEPTOR SUBUNIT ALPHA-9;           
1504:  r6wz-A  4.3  2.9   48   657    2   MOLECULE: CONSERVED OLIGOMERIC GOLGI COMPLEX SUBUNIT 6;              
1505:  cl2v-A  4.3 11.1   59   364    7   MOLECULE: GDP-FUCOSE TRANSPORTER 1;                                  
1506:  hr1a-A  4.3  6.8   64   543   20   MOLECULE: GAP JUNCTION ALPHA-10 PROTEIN;                             
1507:  g1ck-A  4.3 11.3   70   384    7   MOLECULE: PROBABLE G-PROTEIN COUPLED RECEPTOR 88;                    
1508:  odg5-A  4.3 11.4   56  1400    7   MOLECULE: NEUROFIBROMIN;                                             
1509:  k5ry-A  4.3 11.1   65   775    5   MOLECULE: HERMANSKY-PUDLAK SYNDROME 6 PROTEIN;                       
1510:  u0kq-A  4.3  7.5   56   875    4   MOLECULE: CGMP-SPECIFIC 3',5'-CYCLIC PHOSPHODIESTERASE;              
1511:  g2zi-A  4.3 13.5   55  1041    5   MOLECULE: IMPORTIN-9;                                                
1512:  fn8j-A  4.3  7.3   68  1316    4   MOLECULE: DYNEIN HEAVY CHAIN 11, AXONEMAL;                           
1513:  zvc1-A  4.3  5.6   56   110    7   MOLECULE: ER MEMBRANE PROTEIN COMPLEX SUBUNIT 6;                     
1514:  hhu2-A  4.3  3.2   50   840    2   MOLECULE: HEAT SHOCK 70 KDA PROTEIN 4;                               
1515:  x6qs-A  4.3  4.9   58  1849   10   MOLECULE: TATA-BINDING PROTEIN-ASSOCIATED FACTOR 172;                
1516:  x8qw-A  4.3  6.9   77   764   12   MOLECULE: TRANSIENT RECEPTOR POTENTIAL CATION CHANNEL SUBFA          
1517:  vcr6-A  4.3 16.4   70   445    6   MOLECULE: ALKYLGLYCEROL MONOOXYGENASE;                               
1518:  lam6-A  4.3  5.4   68  1168    6   MOLECULE: ADENYLATE CYCLASE TYPE 6;                                  
1519:  yde8-A  4.3 11.0   66   224    6   MOLECULE: CYSTEINE-RICH HYDROPHOBIC DOMAIN-CONTAINING PROTE          
1520:  v2mu-A  4.3 11.6   69   890    6   MOLECULE: WOLFRAMIN;                                                 
1521:  rs5c-A  4.3  3.1   46   226    7   MOLECULE: PROTEIN YAE1 HOMOLOG;                                      
1522:  jhh8-A  4.3  7.8   51   800    6   MOLECULE: LEUKOCYTE RECEPTOR CLUSTER MEMBER 8;                       
1523:  am9f-A  4.3 12.3   72   454    4   MOLECULE: NOELIN-2;                                                  
1524:  yfw4-A  4.3  4.6   66   931   12   MOLECULE: SHORT TRANSIENT RECEPTOR POTENTIAL CHANNEL 6;              
1525:  w0yx-A  4.3  8.8   64   462    9   MOLECULE: PROBABLE G-PROTEIN COUPLED RECEPTOR 142;                   
1526:  llb7-A  4.3 11.3   72   568    6   MOLECULE: SOLUTE CARRIER FAMILY 13 MEMBER 5;                         
1527:  ct6f-A  4.3  6.7   47   636    2   MOLECULE: NUCLEOLAR PROTEIN 9;                                       
1528:  wzd6-A  4.3  6.6   57  1400    7   MOLECULE: RYANODINE RECEPTOR 2;                                      
1529:  fb7l-A  4.3 10.6   54  1400    7   MOLECULE: PROTEIN FURRY HOMOLOG;                                     
1530:  m8nj-A  4.3  9.2   60   172    5   MOLECULE: BIORIENTATION OF CHROMOSOMES IN CELL DIVISION PRO          
1531:  dha2-A  4.3  8.5   56  1742   11   MOLECULE: NACHT AND WD REPEAT DOMAIN-CONTAINING PROTEIN 2;           
1532:  z0ts-A  4.3  5.6   58   566   19   MOLECULE: TRANSMEMBRANE PROTEIN 151B;                                
1533:  s2fd-A  4.3 10.6   58   890    5   MOLECULE: POTASSIUM/SODIUM HYPERPOLARIZATION-ACTIVATED CYCL          
1534:  g3rp-A  4.3 13.4   51   541    8   MOLECULE: ATLASTIN-3;                                                
1535:  ls1p-A  4.3 21.5   67   788    7   MOLECULE: NUCLEAR AUTOANTIGENIC SPERM PROTEIN;                       
1536:  xff5-A  4.3  4.1   58   523    9   MOLECULE: PROTEIN TWEETY HOMOLOG 3;                                  
1537:  d4qz-A  4.3 11.5   59   586    8   MOLECULE: MAJOR FACILITATOR SUPERFAMILY DOMAIN-CONTAINING P          
1538:  jyh9-A  4.3  9.9   65  1400    3   MOLECULE: BREAST CANCER TYPE 2 SUSCEPTIBILITY PROTEIN;               
1539:  q8gi-A  4.3  7.0   66  1132    3   MOLECULE: PHOSPHOLIPID-TRANSPORTING ATPASE IG;                       
1540:  m0ni-A  4.3  6.8   60  2341   10   MOLECULE: PECANEX-LIKE PROTEIN 1;                                    
1541:  wob8-A  4.3 12.2   56  1187    9   MOLECULE: BAI1-ASSOCIATED PROTEIN 3;                                 
1542:  uz3n-A  4.3 14.7   69  1400    3   MOLECULE: RYANODINE RECEPTOR 3;                                      
1543:  j7xr-A  4.3 13.2   59   479    3   MOLECULE: GAMMA-AMINOBUTYRIC ACID RECEPTOR SUBUNIT RHO-1;            
1544:  xxd0-A  4.3 15.5   59   641    0   MOLECULE: HEAT SHOCK 70 KDA PROTEIN 1B;                              
1545:  v2mr-A  4.3  9.8   61   888   11   MOLECULE: PATCHED DOMAIN-CONTAINING PROTEIN 1;                       
1546:  up1y-A  4.3  3.3   46    90   11   MOLECULE: ELECTRON TRANSFER FLAVOPROTEIN REGULATORY FACTOR           
1547:  i8gf-A  4.3 11.3   64  1149    8   MOLECULE: POTASSIUM CHANNEL SUBFAMILY U MEMBER 1;                    
1548:  y5ho-A  4.3  4.6   51  2039    6   MOLECULE: PHD FINGER PROTEIN 3;                                      
1549:  r2kd-A  4.3  3.2   48   309   13   MOLECULE: TASTE RECEPTOR TYPE 2 MEMBER 20;                           
1550:  zjy7-A  4.3  6.9   56  1400    0   MOLECULE: RYANODINE RECEPTOR 3;                                      
1551:  l6he-A  4.3  8.9   65  1400   11   MOLECULE: CILIOGENESIS AND PLANAR POLARITY EFFECTOR 1;               
1552:  ltv4-A  4.3 12.7   66   261    5   MOLECULE: CALCIUM-BINDING PROTEIN 8;                                 
1553:  zh6v-A  4.3  7.0   64  1047   11   MOLECULE: PROBABLE PHOSPHOLIPID-TRANSPORTING ATPASE IIA;             
1554:  zd2z-A  4.3 11.1   80   887    5   MOLECULE: OXYSTEROL-BINDING PROTEIN-RELATED PROTEIN 3;               
1555:  ni9z-A  4.3 11.4   71   782    8   MOLECULE: ANOCTAMIN-9;                                               
1556:  fsh6-A  4.3  5.5   56   598    9   MOLECULE: IQ CALMODULIN-BINDING MOTIF-CONTAINING PROTEIN 1;          
1557:  j6wo-A  4.3  9.1   68  1164   10   MOLECULE: PHOSPHOLIPID-TRANSPORTING ATPASE IA;                       
1558:  i9it-A  4.3 14.2   76   925    5   MOLECULE: CENTROSOMAL PROTEIN OF 104 KDA;                            
1559:  lhr0-A  4.3  8.1   55  1400    4   MOLECULE: ADHESION G-PROTEIN COUPLED RECEPTOR G4;                    
1560:  ta1l-A  4.3  5.1   70  1400    4   MOLECULE: PROBABLE E3 UBIQUITIN-PROTEIN LIGASE HECTD4;               
1561:  gad2-A  4.3 24.5   65   692    3   MOLECULE: A-KINASE ANCHOR PROTEIN 8;                                 
1562:  cg9x-A  4.3  3.5   52   592    6   MOLECULE: PUTATIVE PHOSPHATIDYLINOSITOL 4-KINASE ALPHA-LIKE          
1563:  ow8i-A  4.3  5.5   65  1196    6   MOLECULE: POTASSIUM VOLTAGE-GATED CHANNEL SUBFAMILY H MEMBE          
1564:  dam5-A  4.3 11.3   65   814   11   MOLECULE: PROBABLE G-PROTEIN COUPLED RECEPTOR 156;                   
1565:  q2eh-A  4.3  4.8   50  1400    4   MOLECULE: BACULOVIRAL IAP REPEAT-CONTAINING PROTEIN 6;               
1566:  yfm2-A  4.3  3.1   54  1593    7   MOLECULE: THO COMPLEX SUBUNIT 2;                                     
1567:  z7em-A  4.3 10.0   60   504   10   MOLECULE: ENDOSOMAL/LYSOSOMAL POTASSIUM CHANNEL TMEM175;             
1568:  nb3i-A  4.3  4.9   51  1400    8   MOLECULE: RYANODINE RECEPTOR 2;                                      
1569:  pd5y-A  4.3  4.3   51  1911    0   MOLECULE: ADENYLATE KINASE 9;                                        
1570:  j7fg-A  4.3 12.6   59  1072    7   MOLECULE: E3 UBIQUITIN-PROTEIN LIGASE RNF31;                         
1571:  r9vu-A  4.3 25.7   70   541   10   MOLECULE: NUCLEAR RECEPTOR SUBFAMILY 5 GROUP A MEMBER 2;             
1572:  v3za-A  4.3  1.9   51   535   12   MOLECULE: LARGE NEUTRAL AMINO ACIDS TRANSPORTER SMALL SUBUN          
1573:  ji1q-A  4.3 11.3   66  1400    9   MOLECULE: INOSITOL 1,4,5-TRISPHOSPHATE RECEPTOR TYPE 1;              
1574:  w9rr-A  4.3  3.1   51  1400   14   MOLECULE: CADHERIN EGF LAG SEVEN-PASS G-TYPE RECEPTOR 3;             
1575:  gym8-A  4.3  3.4   51   283   14   MOLECULE: GAP JUNCTION BETA-1 PROTEIN;                               
1576:  p1bs-A  4.2  9.6   76   321   11   MOLECULE: TRANSMEMBRANE AND UBIQUITIN-LIKE DOMAIN-CONTAININ          
1577:  tv5y-A  4.2  5.0   64   139   14   MOLECULE: TRANSMEMBRANE PROTEIN 250;                                 
1578:  mrf8-A  4.2  3.6   56   167    4   MOLECULE: LEPTIN;                                                    
1579:  f7bu-A  4.2  2.9   54   778    9   MOLECULE: TASTIN;                                                    
1580:  m4nb-A  4.2  9.7   61   953    5   MOLECULE: COILED-COIL DOMAIN-CONTAINING PROTEIN 14;                  
1581:  h5bq-A  4.2  9.5   58   819    5   MOLECULE: PROTEIN IWS1 HOMOLOG;                                      
1582:  ab6x-A  4.2 28.6   81  1067   19   MOLECULE: ZINC FINGER MIZ DOMAIN-CONTAINING PROTEIN 1;               
1583:  jhi2-A  4.2 20.5   80  1755   18   MOLECULE: E3 UBIQUITIN-PROTEIN LIGASE UBR2;                          
1584:  zmg1-A  4.2  3.1   51   108    2   MOLECULE: TUBULIN-SPECIFIC CHAPERONE A;                              
1585:  act7-A  4.2  6.8   56   483   11   MOLECULE: ZINC FINGER PROTEIN 117;                                   
1586:  m5fw-A  4.2  6.0   65  2279    3   MOLECULE: ZINC FINGER PROTEIN 318;                                   
1587:  q3os-A  4.2  2.7   57   889    9   MOLECULE: F-BAR DOMAIN ONLY PROTEIN 1;                               
1588:  s1mr-A  4.2  2.8   59   552    5   MOLECULE: BRAIN-SPECIFIC ANGIOGENESIS INHIBITOR 1-ASSOCIATE          
1589:  w0wf-A  4.2  5.2   63   587   13   MOLECULE: INTERFERON REGULATORY FACTOR 2-BINDING PROTEIN 2;          
1590:  bm6o-A  4.2  9.6   84   704   13   MOLECULE: E3 UBIQUITIN-PROTEIN LIGASE MARCHF7;                       
1591:  yvo3-A  4.2 14.0   76   501    8   MOLECULE: 7-ALPHA-HYDROXYCHOLEST-4-EN-3-ONE 12-ALPHA-HYDROX          
1592:  cn1f-A  4.2  6.6   56   297    7   MOLECULE: PHOSPHATIDYLINOSITOL N-ACETYLGLUCOSAMINYLTRANSFER          
1593:  f4ah-A  4.2 14.0   62  1369    3   MOLECULE: ATP-DEPENDENT RNA HELICASE DHX29;                          
1594:  ej6q-A  4.2  7.9   57   835    5   MOLECULE: TRANSCRIPTION INTERMEDIARY FACTOR 1-BETA;                  
1595:  s2ze-A  4.2  2.6   46   109    7   MOLECULE: MITOCHONDRIAL PYRUVATE CARRIER 1;                          
1596:  jb8f-A  4.2  3.1   51   432    2   MOLECULE: TRANSCRIPTIONAL ADAPTER 3;                                 
1597:  fm4f-A  4.2  5.3   53   485   17   MOLECULE: BCL-2-LIKE PROTEIN 13;                                     
1598:  lqr6-A  4.2  6.8   64  1400    6   MOLECULE: DMX-LIKE PROTEIN 2;                                        
1599:  vq8c-A  4.2  8.1   67   780   15   MOLECULE: PROTEIN PHOSPHATASE 1 REGULATORY SUBUNIT 21;               
1600:  kgg2-A  4.2 14.7   59  1400    5   MOLECULE: MIDASIN;                                                   
1601:  f7gh-A  4.2  2.4   43   910   12   MOLECULE: ADHESION G-PROTEIN COUPLED RECEPTOR F1;                    
1602:  eo6y-A  4.2 10.0   53  1400    4   MOLECULE: SERINE-PROTEIN KINASE ATM;                                 
1603:  y2ac-A  4.2  5.8   58  1400    9   MOLECULE: FIBROUS SHEATH-INTERACTING PROTEIN 2;                      
1604:  rzm3-A  4.2 10.4   55   109    2   MOLECULE: TRANSMEMBRANE PROTEIN 233;                                 
1605:  c1re-A  4.2 11.0   74  1606    7   MOLECULE: PHOSPHATIDYLINOSITOL 3,4,5-TRISPHOSPHATE-DEPENDEN          
1606:  q7tm-A  4.2  3.7   51   753    8   MOLECULE: CCR4-NOT TRANSCRIPTION COMPLEX SUBUNIT 3;                  
1607:  vq0g-A  4.2  6.3   52  1213    4   MOLECULE: PROTEIN FURRY HOMOLOG;                                     
1608:  yu3v-A  4.2  7.0   53   346   11   MOLECULE: ENKURIN DOMAIN-CONTAINING PROTEIN 1;                       
1609:  l3vc-A  4.2 11.7   64  1400    8   MOLECULE: MIDASIN;                                                   
1610:  hjz7-A  4.2  7.6   53   505   11   MOLECULE: ACID-SENSING ION CHANNEL 5;                                
1611:  pbv0-A  4.2  4.7   62   381   15   MOLECULE: PHD FINGER PROTEIN 7;                                      
1612:  hxy4-A  4.2  8.4   62  1400    8   MOLECULE: WD REPEAT- AND FYVE DOMAIN-CONTAINING PROTEIN 4;           
1613:  m6tj-A  4.2  8.8   58  1400    9   MOLECULE: ATP-BINDING CASSETTE SUB-FAMILY A MEMBER 13;               
1614:  sv9z-A  4.2 10.0   64   402    5   MOLECULE: E3 UBIQUITIN-PROTEIN LIGASE MARCHF11;                      
1615:  q0ub-A  4.2  5.2   61   889    5   MOLECULE: SERINE/THREONINE-PROTEIN KINASE N3;                        
1616:  zm1j-A  4.2 14.2   73   507    7   MOLECULE: TOM1-LIKE PROTEIN 2;                                       
1617:  v7yh-A  4.2 25.9   61  1400    5   MOLECULE: POLYCYSTIC KIDNEY DISEASE PROTEIN 1-LIKE 1;                
1618:  x3pi-A  4.2  6.0   72   440    6   MOLECULE: INTEGRAL MEMBRANE PROTEIN GPR180;                          
1619:  ndx2-A  4.2  4.0   52  1400    6   MOLECULE: SERINE/THREONINE-PROTEIN KINASE SMG1;                      
1620:  qjq6-A  4.2 11.0   52  1025    2   MOLECULE: INTERFERON-INDUCED HELICASE C DOMAIN-CONTAINING P          
1621:  g1es-A  4.2  8.7   63  1400   10   MOLECULE: E3 UBIQUITIN-PROTEIN LIGASE UBR4;                          
1622:  l0bf-A  4.2 13.3   58   729    3   MOLECULE: NEUROCHONDRIN;                                             
1623:  d0uv-A  4.2  8.3   68   659    7   MOLECULE: SOLUTE CARRIER FAMILY 5 MEMBER 4;                          
1624:  it5y-A  4.2 12.6   54   388    9   MOLECULE: P2X PURINOCEPTOR 4;                                        
1625:  n0ji-A  4.2  5.9   60   798   15   MOLECULE: SODIUM/HYDROGEN EXCHANGER 4;                               
1626:  r5km-A  4.2  8.6   55  1400    7   MOLECULE: INOSITOL 1,4,5-TRISPHOSPHATE RECEPTOR TYPE 1;              
1627:  b3ul-A  4.2 10.1   64  1400    5   MOLECULE: NEUROBEACHIN;                                              
1628:  jj3y-A  4.2 12.4   62  1400    5   MOLECULE: ATP-BINDING CASSETTE SUB-FAMILY A MEMBER 13;               
1629:  y0vf-A  4.2 11.3   56  2472    9   MOLECULE: TELOMERE-ASSOCIATED PROTEIN RIF1;                          
1630:  sey1-A  4.2  4.3   56   506   11   MOLECULE: CDK5 REGULATORY SUBUNIT-ASSOCIATED PROTEIN 3;              
1631:  b0rb-A  4.2  8.7   60  2036    5   MOLECULE: PROLINE-RICH PROTEIN 12;                                   
1632:  wb1k-A  4.2 10.2   61  1400    5   MOLECULE: DYNEIN HEAVY CHAIN DOMAIN-CONTAINING PROTEIN 1;            
1633:  c6tn-A  4.2  9.6   61   846    7   MOLECULE: DISKS LARGE-ASSOCIATED PROTEIN 5;                          
1634:  qvc3-A  4.2  3.3   53   591    4   MOLECULE: TIGGER TRANSPOSABLE ELEMENT-DERIVED PROTEIN 1;             
1635:  xcw3-A  4.2 10.8   72   975    1   MOLECULE: NLR FAMILY MEMBER X1;                                      
1636:  f7qw-A  4.2  7.2   54  1024    9   MOLECULE: E3 ISG15--PROTEIN LIGASE HERC5;                            
1637:  fm5e-A  4.2  6.8   66  1266    3   MOLECULE: UNCHARACTERIZED PROTEIN;                                   
1638:  a8km-A  4.2  2.3   45   564    2   MOLECULE: PROBABLE CYSTEINE--TRNA LIGASE, MITOCHONDRIAL;             
1639:  oe4u-A  4.2  8.6   58   276   16   MOLECULE: GOLGI APPARATUS MEMBRANE PROTEIN TVP23 HOMOLOG C;          
1640:  xd1e-A  4.2  6.2   54   310    2   MOLECULE: RETROTRANSPOSON GAG-LIKE PROTEIN 4;                        
1641:  fh2r-A  4.2  7.7   60  1400    5   MOLECULE: WD REPEAT AND FYVE DOMAIN-CONTAINING PROTEIN 3;            
1642:  j7di-A  4.2  4.8   63   535    3   MOLECULE: PROLYL 4-HYDROXYLASE SUBUNIT ALPHA-2;                      
1643:  pn6n-A  4.2  7.4   70   388    1   MOLECULE: DNAJ HOMOLOG SUBFAMILY C MEMBER 28;                        
1644:  p6bk-A  4.2  3.8   58  1257    7   MOLECULE: BACULOVIRAL IAP REPEAT-CONTAINING PROTEIN 6;               
1645:  lze8-A  4.2  8.2   57  1249    4   MOLECULE: TRIPEPTIDYL-PEPTIDASE 2;                                   
1646:  zm9o-A  4.2  7.1   49  1089    2   MOLECULE: TELO2-INTERACTING PROTEIN 1 HOMOLOG;                       
1647:  b2mr-A  4.2  2.5   45   376   11   MOLECULE: TRANSCRIPTION INITIATION FACTOR IIA SUBUNIT 1;             
1648:  hu2q-A  4.2  5.3   60  1577    3   MOLECULE: DYNAMIN-BINDING PROTEIN;                                   
1649:  l3ap-A  4.2  6.4   63   583    8   MOLECULE: POLY [ADP-RIBOSE] POLYMERASE 2;                            
1650:  zc0p-A  4.2 13.3   50  1154    8   MOLECULE: TYROSINE-PROTEIN KINASE JAK1;                              
1651:  u1vi-A  4.2  2.6   50   113   14   MOLECULE: DOLICHYL-DIPHOSPHOOLIGOSACCHARIDE--PROTEIN                 
1652:  l3pk-A  4.2 10.1   60  1499    8   MOLECULE: PHOSPHOLIPID-TRANSPORTING ATPASE VA;                       
1653:  pgj8-A  4.2 12.6   51  1765   10   MOLECULE: RANBP2-LIKE AND GRIP DOMAIN-CONTAINING PROTEIN 8;          
1654:  ewh2-A  4.2  7.2   51  1076    6   MOLECULE: PROTEIN FAM214A;                                           
1655:  po8r-A  4.2 15.8   59  1400    8   MOLECULE: FIBROUS SHEATH-INTERACTING PROTEIN 2;                      
1656:  usb7-A  4.2  8.1   62  1087    3   MOLECULE: EXPORTIN-7;                                                
1657:  bmq3-A  4.2  4.8   51  1400   12   MOLECULE: SMALL SUBUNIT PROCESSOME COMPONENT 20 HOMOLOG;             
1658:  ndm6-A  4.2  2.8   57  1135    9   MOLECULE: POTASSIUM CHANNEL SUBFAMILY T MEMBER 2;                    
1659:  rnl9-A  4.2  7.2   58  1215    5   MOLECULE: ZINC FINGER SWIM DOMAIN-CONTAINING PROTEIN 6;              
1660:  eah6-A  4.2  2.6   43  1649    0   MOLECULE: EIF-2-ALPHA KINASE GCN2;                                   
1661:  pm0f-A  4.2 17.4   76   858    9   MOLECULE: POTASSIUM VOLTAGE-GATED CHANNEL SUBFAMILY B MEMBE          
1662:  y3he-A  4.2  8.0   60   190    7   MOLECULE: HIGH AFFINITY COPPER UPTAKE PROTEIN 1;                     
1663:  d3cx-A  4.2  5.3   58   240   10   MOLECULE: MEMBRANE-SPANNING 4-DOMAINS SUBFAMILY A MEMBER 15          
1664:  bp4c-A  4.2 22.2   70  1500    7   MOLECULE: COPPER-TRANSPORTING ATPASE 1;                              
1665:  ko7p-A  4.2 10.9   61   646    2   MOLECULE: A-KINASE ANCHOR PROTEIN 8-LIKE;                            
1666:  g2gm-A  4.2  9.1   58   257   14   MOLECULE: OUTER DENSE FIBER PROTEIN 4;                               
1667:  uez6-A  4.2 13.4   63   543   11   MOLECULE: RETICULOPHAGY REGULATOR 2;                                 
1668:  w7sc-A  4.2  2.6   46   592    9   MOLECULE: GUANYLATE-BINDING PROTEIN 1;                               
1669:  rm7r-A  4.2  2.4   50   517   14   MOLECULE: ACETYLCHOLINE RECEPTOR SUBUNIT DELTA;                      
1670:  z3df-A  4.2  5.3   71  1400    6   MOLECULE: HUNTINGTIN;                                                
1671:  u4qa-A  4.2  4.3   50   723   10   MOLECULE: VACUOLAR PROTEIN SORTING-ASSOCIATED PROTEIN 52 HO          
1672:  cl7z-A  4.2  4.7   59   342   17   MOLECULE: TRANSMEMBRANE PROTEIN 268;                                 
1673:  w6mj-A  4.2 17.2   56  1400    4   MOLECULE: POLYCYSTIC KIDNEY DISEASE PROTEIN 1-LIKE 1;                
1674:  bp3r-A  4.2  8.7   72   802    4   MOLECULE: ALDEHYDE DEHYDROGENASE FAMILY 16 MEMBER A1;                
1675:  ck9y-A  4.2  6.0   60   980    7   MOLECULE: GLUTAMATE RECEPTOR IONOTROPIC, KAINATE 5;                  
1676:  rbg4-A  4.2 10.0   56   771   11   MOLECULE: POST-GPI ATTACHMENT TO PROTEINS FACTOR 6;                  
1677:  ihm0-A  4.2 25.2   65   593    2   MOLECULE: MITOGUARDIN 2;                                             
1678:  zl1b-A  4.2  7.8   62   961    5   MOLECULE: FYVE, RHOGEF AND PH DOMAIN-CONTAINING PROTEIN 1;           
1679:  g3jf-A  4.2  9.9   65   909    3   MOLECULE: E3 UBIQUITIN-PROTEIN LIGASE HACE1;                         
1680:  kg4q-A  4.2 15.8   58  1400   10   MOLECULE: DYNEIN HEAVY CHAIN 14, AXONEMAL;                           
1681:  t8bf-A  4.2 15.2   55  1400    9   MOLECULE: UBIQUITIN CARBOXYL-TERMINAL HYDROLASE 34;                  
1682:  m0ci-A  4.2 18.5   66   582    3   MOLECULE: DBIRD COMPLEX SUBUNIT ZNF326;                              
1683:  ss6s-A  4.2  3.4   51  1400    2   MOLECULE: DYNEIN HEAVY CHAIN 8, AXONEMAL;                            
1684:  l5op-A  4.2  7.1   70  1137   10   MOLECULE: DNA MISMATCH REPAIR PROTEIN MSH3;                          
1685:  wpo8-A  4.2  3.5   49  1400    8   MOLECULE: LYSOSOMAL-TRAFFICKING REGULATOR;                           
1686:  a3rj-A  4.2  2.4   51   465    4   MOLECULE: GAMMA-AMINOBUTYRIC ACID RECEPTOR SUBUNIT RHO-2;            
1687:  wr6e-A  4.2  7.8   58   575   10   MOLECULE: CYCLIC NUCLEOTIDE-GATED CATION CHANNEL ALPHA-4;            
1688:  bgc4-A  4.2 14.4   51  1401    4   MOLECULE: CONDENSIN COMPLEX SUBUNIT 1;                               
1689:  vhu0-A  4.2  4.1   60   709   12   MOLECULE: CALCIUM/CALMODULIN-DEPENDENT 3',5'-CYCLIC NUCLEOT          
1690:  x0na-A  4.2 24.4   87  1943    5   MOLECULE: SICKLE TAIL PROTEIN HOMOLOG;                               
1691:  j6bu-A  4.2 12.1   64  1400    6   MOLECULE: STRIATED MUSCLE PREFERENTIALLY EXPRESSED PROTEIN           
1692:  fz0h-A  4.2  4.5   67  1585    9   MOLECULE: ADHESION G PROTEIN-COUPLED RECEPTOR B2;                    
1693:  pt8k-A  4.2 12.4   67  1746    3   MOLECULE: INACTIVE TYROSINE-PROTEIN KINASE PEAK1;                    
1694:  u4sq-A  4.2 10.8   55   876   13   MOLECULE: IMPORTIN SUBUNIT BETA-1;                                   
1695:  iz4l-A  4.2  9.6   68  1400   10   MOLECULE: ATP-BINDING CASSETTE SUB-FAMILY A MEMBER 13;               
1696:  m1hl-A  4.1  6.1   52   211   12   MOLECULE: RILP-LIKE PROTEIN 2;                                       
1697:  rcr7-A  4.1  2.6   51   108    6   MOLECULE: TRANSMEMBRANE PROTEIN 141;                                 
1698:  zt8c-A  4.1  2.4   46   227   22   MOLECULE: E3 UBIQUITIN-PROTEIN LIGASE ZNRF1;                         
1699:  h9qe-A  4.1  2.8   56   758    4   MOLECULE: MICOS COMPLEX SUBUNIT MIC60;                               
1700:  lte7-A  4.1  7.6   76   465    8   MOLECULE: SORTING NEXIN-8;                                           
1701:  n1mq-A  4.1  5.1   60   224    7   MOLECULE: CHARGED MULTIVESICULAR BODY PROTEIN 4B;                    
1702:  kn1r-A  4.1  4.8   58  1400    5   MOLECULE: MICROTUBULE-ACTIN CROSS-LINKING FACTOR 1, ISOFORM          
1703:  bt8t-A  4.1  6.3   53   148    2   MOLECULE: RECEPTOR ACTIVITY-MODIFYING PROTEIN 1;                     
1704:  eo1d-A  4.1 11.9   76  1233    9   MOLECULE: UTROPHIN;                                                  
1705:  b4xh-A  4.1  4.6   55   101    7   MOLECULE: VACUOLAR ATPASE ASSEMBLY INTEGRAL MEMBRANE PROTEI          
1706:  woz6-A  4.1  2.1   49   515   24   MOLECULE: E3 UBIQUITIN-PROTEIN LIGASE RNF38;                         
1707:  dh8t-A  4.1  3.6   55   129    4   MOLECULE: PREFOLDIN SUBUNIT 6;                                       
1708:  rj4w-A  4.1  6.3   60   568    3   MOLECULE: PROBABLE INACTIVE 1-AMINOCYCLOPROPANE-1-CARBOXYLA          
1709:  nuz1-A  4.1 10.8   72  1400    6   MOLECULE: PLECTIN;                                                   
1710:  n3gp-A  4.1  3.0   63  1400   11   MOLECULE: E3 UBIQUITIN-PROTEIN LIGASE UBR4;                          
1711:  ute7-A  4.1  8.4   86   317   20   MOLECULE: E3 UBIQUITIN-PROTEIN LIGASE NRDP1;                         
1712:  ywl1-A  4.1 13.1   56   656   11   MOLECULE: NUCLEAR PORE COMPLEX PROTEIN NUP85;                        
1713:  hro9-A  4.1  8.3   64   775    6   MOLECULE: METAL TRANSPORTER CNNM4;                                   
1714:  a4oj-A  4.1  3.7   55   174    5   MOLECULE: GUIDED ENTRY OF TAIL-ANCHORED PROTEINS FACTOR 1;           
1715:  q3vi-A  4.1  3.3   47   471    4   MOLECULE: TRYPTOPHAN--TRNA LIGASE, CYTOPLASMIC;                      
1716:  ds3t-A  4.1 18.4   69  1400    3   MOLECULE: RYANODINE RECEPTOR 2;                                      
1717:  j4dj-A  4.1  7.9   55   303   20   MOLECULE: OLFACTORY RECEPTOR 4X2;                                    
1718:  dej9-A  4.1  6.7   76  1400    9   MOLECULE: RYANODINE RECEPTOR 2;                                      
1719:  a9bs-A  4.1  9.6   46  1117    7   MOLECULE: ENDOGENOUS RETROVIRUS GROUP K MEMBER 9 POL PROTEI          
1720:  uqc2-A  4.1 10.0   49  1400    8   MOLECULE: RYANODINE RECEPTOR 1;                                      
1721:  md8w-A  4.1  4.5   49   963   10   MOLECULE: IMPORTIN-13;                                               
1722:  w2bl-A  4.1  5.2   46  1530    2   MOLECULE: UNCONVENTIONAL MYOSIN-XVB;                                 
1723:  lvf0-A  4.1 10.7   77  1400    8   MOLECULE: APOLIPOPROTEIN B-100;                                      
1724:  du6n-A  4.1 14.4   59  1353    7   MOLECULE: CALCIUM-DEPENDENT SECRETION ACTIVATOR 1;                   
1725:  t3xz-A  4.1  3.1   47   904    6   MOLECULE: DISKS LARGE HOMOLOG 1;                                     
1726:  n8xm-A  4.1  7.5   55   222   11   MOLECULE: CYTOCHROME B561 DOMAIN-CONTAINING PROTEIN 2;               
1727:  kyg0-A  4.1  6.5   56  1400    2   MOLECULE: RYANODINE RECEPTOR 3;                                      
1728:  zwr9-A  4.1 10.0   81  1400    6   MOLECULE: NEUROFIBROMIN;                                             
1729:  haw9-A  4.1  7.9   59   828    3   MOLECULE: DEUBIQUITINASE MYSM1;                                      
1730:  zt7y-A  4.1  6.6   70   655    3   MOLECULE: BROAD SUBSTRATE SPECIFICITY ATP-BINDING CASSETTE           
1731:  pt1c-A  4.1  2.4   46   242   22   MOLECULE: E3 UBIQUITIN-PROTEIN LIGASE ZNRF2;                         
1732:  yz5t-A  4.1  4.5   48   101    0   MOLECULE: TRANSCRIPTION AND MRNA EXPORT FACTOR ENY2;                 
1733:  rl9n-A  4.1  4.7   75   635   12   MOLECULE: POTASSIUM VOLTAGE-GATED CHANNEL SUBFAMILY C MEMBE          
1734:  pxf2-A  4.1  3.6   51  1400    6   MOLECULE: DYNEIN HEAVY CHAIN 10, AXONEMAL;                           
1735:  kb1v-A  4.1  9.3   55   529    4   MOLECULE: NUCLEOLAR PROTEIN 58;                                      
1736:  k7gj-A  4.1 12.9   63  1400    3   MOLECULE: SACSIN;                                                    
1737:  c5xj-A  4.1  8.5   65  1400    2   MOLECULE: SACSIN;                                                    
1738:  wps2-A  4.1  2.5   51   875    4   MOLECULE: ARF-GAP WITH GTPASE, ANK REPEAT AND PH DOMAIN-CON          
1739:  iso9-A  4.1  1.7   51   173    6   MOLECULE: TRANSMEMBRANE PROTEIN 240;                                 
1740:  il7i-A  4.1  2.8   50   412   22   MOLECULE: CHRNA7-FAM7A FUSION PROTEIN;                               
1741:  e8ad-A  4.1 11.2   67   999    7   MOLECULE: SARCOPLASMIC/ENDOPLASMIC RETICULUM CALCIUM ATPASE          
1742:  pd3y-A  4.1  3.7   58  2140   10   MOLECULE: DEDICATOR OF CYTOKINESIS PROTEIN 7;                        
1743:  j9sr-A  4.1 19.6   54   609    4   MOLECULE: ALBUMIN;                                                   
1744:  upe3-A  4.1  4.5   51  1143    2   MOLECULE: CONDENSIN-2 COMPLEX SUBUNIT G2;                            
1745:  ru6s-A  4.1 15.5   76   899    8   MOLECULE: CNK3/IPCEF1 FUSION PROTEIN;                                
1746:  s0bo-A  4.1 11.9   50   534    8   MOLECULE: 26S PROTEASOME NON-ATPASE REGULATORY SUBUNIT 3;            
1747:  r5xr-A  4.1  9.8   68   125    6   MOLECULE: MITOCHONDRIAL IMPORT INNER MEMBRANE TRANSLOCASE S          
1748:  o8hz-A  4.1 18.6   57  1272    7   MOLECULE: REGULATOR OF NONSENSE TRANSCRIPTS 2;                       
1749:  ahw7-A  4.1  3.2   51   589    8   MOLECULE: ZINC FINGER PROTEIN 806;                                   
1750:  jtr3-A  4.1 14.0   60  1400    8   MOLECULE: MIDASIN;                                                   
1751:  th0b-A  4.1  9.8   65   203    6   MOLECULE: ADP-RIBOSYLATION FACTOR-LIKE PROTEIN 6-INTERACTIN          
1752:  dqw7-A  4.1 13.9   59  1400    8   MOLECULE: DYNEIN HEAVY CHAIN 11, AXONEMAL;                           
1753:  m5ci-A  4.1 11.4   79   387    5   MOLECULE: SORTING NEXIN-7;                                           
1754:  y9fx-A  4.1  9.8   71   903    1   MOLECULE: ARF-GAP WITH SH3 DOMAIN, ANK REPEAT AND PH DOMAIN          
1755:  imh3-A  4.1 22.0   65   438   20   MOLECULE: RING FINGER PROTEIN 150;                                   
1756:  hqs3-A  4.1  2.8   49  1271    2   MOLECULE: DYNEIN HEAVY CHAIN 10, AXONEMAL;                           
1757:  zsl3-A  4.1  5.0   54  1570    7   MOLECULE: MICROTUBULE-ASSOCIATED SERINE/THREONINE-PROTEIN K          
1758:  qnc5-A  4.1  3.3   51   260    8   MOLECULE: UROPLAKIN-1B;                                              
1759:  mr5g-A  4.1  7.3   54   675    9   MOLECULE: SODIUM/MYO-INOSITOL COTRANSPORTER 2;                       
1760:  eu7b-A  4.1  9.9   54  1400    9   MOLECULE: PROBABLE E3 UBIQUITIN-PROTEIN LIGASE HECTD4;               
1761:  q9lv-A  4.1  4.0   59   635    2   MOLECULE: SODIUM- AND CHLORIDE-DEPENDENT CREATINE TRANSPORT          
1762:  i7km-A  4.1  2.5   51   506    4   MOLECULE: GAMMA-AMINOBUTYRIC ACID RECEPTOR SUBUNIT EPSILON;          
1763:  g1bz-A  4.1  5.6   67  1211    6   MOLECULE: DELPHILIN;                                                 
1764:  ys1i-A  4.1 12.8   54   985    9   MOLECULE: ALANINE--TRNA LIGASE, MITOCHONDRIAL;                       
1765:  tht8-A  4.1  7.7   61   234   10   MOLECULE: STARD3 N-TERMINAL-LIKE PROTEIN;                            
1766:  a7ox-A  4.1  7.4   59   130   12   MOLECULE: TRANSMEMBRANE PROTEIN 155;                                 
1767:  zx0x-A  4.1  2.9   51   182    6   MOLECULE: CKLF-LIKE MARVEL TRANSMEMBRANE DOMAIN-CONTAINING           
1768:  u3go-A  4.1  6.0   79   511   10   MOLECULE: POTASSIUM VOLTAGE-GATED CHANNEL SUBFAMILY C MEMBE          
1769:  b2ti-A  4.1  3.5   51  1241   14   MOLECULE: ANION EXCHANGE PROTEIN 2;                                  
1770:  w7cz-A  4.1 18.3   59  1132    5   MOLECULE: LARGE PROLINE-RICH PROTEIN BAG6;                           
1771:  w0bm-A  4.1  8.7   58   205   12   MOLECULE: POLYAMINE-MODULATED FACTOR 1;                              
1772:  q3le-A  4.1 13.2   60   620    2   MOLECULE: RAN-BINDING PROTEIN 10;                                    
1773:  r6nm-A  4.1 12.7   48   979   15   MOLECULE: RECEPTOR-TYPE TYROSINE-PROTEIN PHOSPHATASE-LIKE N          
1774:  f0oi-A  4.1  4.3   62   781    8   MOLECULE: INTRON LARGE COMPLEX COMPONENT GCFC2;                      
1775:  i2hn-A  4.1  4.4   60   913    5   MOLECULE: ANOCTAMIN-5;                                               
1776:  vwl4-A  4.1  2.6   46   591    7   MOLECULE: GUANYLATE-BINDING PROTEIN 2;                               
1777:  stt0-A  4.1 19.3   58  1400   10   MOLECULE: NEUROFIBROMIN;                                             
1778:  j0hx-A  4.1  4.7   59  1400   12   MOLECULE: E3 UBIQUITIN-PROTEIN LIGASE MYCBP2;                        
1779:  gz4m-A  4.1 10.4   57   463    7   MOLECULE: 2-OXOGLUTARATE AND IRON-DEPENDENT OXYGENASE JMJD4          
1780:  nqv3-A  4.1  5.8   52   186    6   MOLECULE: PUTATIVE TRANSCRIPTIONAL REGULATOR ENCODED BY LIN          
1781:  rnl3-A  4.1 11.2   71   620    4   MOLECULE: SODIUM-DEPENDENT DOPAMINE TRANSPORTER;                     
1782:  t6ez-A  4.1 13.8   67   642    9   MOLECULE: TRANSMEMBRANE 9 SUPERFAMILY MEMBER 4;                      
1783:  tyz0-A  4.1  9.5   55   661    5   MOLECULE: SODIUM/POTASSIUM/CALCIUM EXCHANGER 2;                      
1784:  kl3y-A  4.1  8.0   50  1942    4   MOLECULE: PROBABLE HELICASE WITH ZINC FINGER DOMAIN;                 
1785:  y4oe-A  4.1  8.2   59   521    3   MOLECULE: VANG-LIKE PROTEIN 2;                                       
1786:  ih9i-A  4.1  2.6   46  1400    2   MOLECULE: CILIA- AND FLAGELLA-ASSOCIATED PROTEIN 54;                 
1787:  d9rq-A  4.1 15.1   61  2025    5   MOLECULE: E3 UBIQUITIN-PROTEIN LIGASE TTC3;                          
1788:  az3q-A  4.1  6.4   61  1400   11   MOLECULE: PROBABLE E3 UBIQUITIN-PROTEIN LIGASE HERC1;                
1789:  dhv7-A  4.1  4.8   67  1099   10   MOLECULE: SLIT-ROBO RHO GTPASE-ACTIVATING PROTEIN 3;                 
1790:  q4rq-A  4.1  5.4   70   950    3   MOLECULE: OXYSTEROL-BINDING PROTEIN-RELATED PROTEIN 1;               
1791:  wmb3-A  4.1 11.1   57  1231    4   MOLECULE: COHESIN SUBUNIT SA-2;                                      
1792:  t3va-A  4.1 15.0   59  1684    3   MOLECULE: INACTIVE UBIQUITIN CARBOXYL-TERMINAL HYDROLASE 54          
1793:  a5gi-A  4.1 11.3   53  1400    9   MOLECULE: DYNEIN HEAVY CHAIN 3, AXONEMAL;                            
1794:  xrj9-A  4.1 11.8   61   594    5   MOLECULE: PROTEIN ZBED8;                                             
1795:  p1re-A  4.1  9.4   52  1389    8   MOLECULE: TESTIS-EXPRESSED PROTEIN 15;                               
1796:  i7hu-A  4.1  7.3   53  1068    8   MOLECULE: UBIQUITIN-PROTEIN LIGASE E3B;                              
1797:  g4sa-A  4.1 12.9   64   290   13   MOLECULE: TRANSLIN-ASSOCIATED PROTEIN X;                             
1798:  hk7t-A  4.1  9.1   65  1115    9   MOLECULE: GLUTAMATE RECEPTOR IONOTROPIC, NMDA 3A;                    
1799:  dse7-A  4.1 13.0   51  1824    8   MOLECULE: AFADIN;                                                    
1800:  wcf1-A  4.1  2.5   51   440    2   MOLECULE: GAMMA-AMINOBUTYRIC ACID RECEPTOR SUBUNIT PI;               
1801:  cnb6-A  4.1  4.1   48   236   10   MOLECULE: ZBED6 C-TERMINAL-LIKE PROTEIN;                             
1802:  c5qw-A  4.1  7.8   53  1400    4   MOLECULE: E3 UBIQUITIN-PROTEIN LIGASE MYCBP2;                        
1803:  zmp7-A  4.1  4.2   64  1400    6   MOLECULE: CILIA- AND FLAGELLA-ASSOCIATED PROTEIN 54;                 
1804:  f1fg-A  4.1 17.5   52   526    6   MOLECULE: CYCLIN-L1;                                                 
1805:  nf8q-A  4.1 11.6   65   520    5   MOLECULE: TETRATRICOPEPTIDE REPEAT PROTEIN 6;                        
1806:  r1iw-A  4.1  3.8   63   352    5   MOLECULE: ENDOPHILIN-A1;                                             
1807:  sbd0-A  4.1 13.0   73  1400    7   MOLECULE: UBIQUITIN CARBOXYL-TERMINAL HYDROLASE 34;                  
1808:  q8vf-A  4.1  3.6   51  1400    2   MOLECULE: DYNEIN HEAVY CHAIN 11, AXONEMAL;                           
1809:  xq6g-A  4.1 13.3   66   902    9   MOLECULE: GLUTAMATE RECEPTOR 4;                                      
1810:  lu0r-A  4.1 11.6   63   894   10   MOLECULE: GLUTAMATE RECEPTOR 3;                                      
1811:  a9ui-A  4.1 11.9   63   785    6   MOLECULE: B-CELL SCAFFOLD PROTEIN WITH ANKYRIN REPEATS;              
1812:  e0xr-A  4.1 13.1   63  1385    6   MOLECULE: SMALL SUBUNIT PROCESSOME COMPONENT 20 HOMOLOG;             
1813:  tyw3-A  4.1 18.2   64  1724   11   MOLECULE: PROTEIN MONO-ADP-RIBOSYLTRANSFERASE PARP4;                 
1814:  xkh5-A  4.1 12.9   58   349    0   MOLECULE: FK506-BINDING PROTEIN-LIKE;                                
1815:  ir6d-A  4.1  4.6   55  1030    5   MOLECULE: MMS19 NUCLEOTIDE EXCISION REPAIR PROTEIN HOMOLOG;          
1816:  ien0-A  4.1 12.0   53  1400    2   MOLECULE: TRANSFORMATION/TRANSCRIPTION DOMAIN-ASSOCIATED PR          
1817:  ock3-A  4.1 11.4   62   549    8   MOLECULE: RIBOSOMAL PROTEIN S6 KINASE-LIKE 1;                        
1818:  o6hw-A  4.1  9.8   64  1858    6   MOLECULE: UNCONVENTIONAL MYOSIN-XVI;                                 
1819:  t1il-A  4.1  8.1   60   764   10   MOLECULE: THYROTROPIN RECEPTOR;                                      
1820:  b0fq-A  4.1  7.8   56   812    4   MOLECULE: SYNAPTONEMAL COMPLEX PROTEIN 2-LIKE;                       
1821:  c3aq-A  4.1  5.6   65   388    9   MOLECULE: ZINC TRANSPORTER 3;                                        
1822:  yl1t-A  4.1 26.4   64  1417    8   MOLECULE: BLOOM SYNDROME PROTEIN;                                    
1823:  as8u-A  4.1  4.4   61  1192    8   MOLECULE: RETICULON-4;                                               
1824:  e8ii-A  4.1  5.1   46  1316    2   MOLECULE: TETRATRICOPEPTIDE REPEAT PROTEIN 21B;                      
1825:  mu6e-A  4.1 11.3   66   246   12   MOLECULE: E3 UBIQUITIN-PROTEIN LIGASE MARCHF2;                       
1826:  vu7t-A  4.1 16.0   63  1238   11   MOLECULE: ERYTHROID DIFFERENTIATION-RELATED FACTOR 1;                
1827:  gai1-A  4.1 20.4   74   911    7   MOLECULE: POTASSIUM VOLTAGE-GATED CHANNEL SUBFAMILY B MEMBE          
1828:  twa1-A  4.1  2.6   46    78   20   MOLECULE: SMALL INTEGRAL MEMBRANE PROTEIN 10-LIKE PROTEIN 2          
1829:  xsk8-A  4.1  5.1   58  1400    7   MOLECULE: ZINC FINGER ZZ-TYPE AND EF-HAND DOMAIN-CONTAINING          
1830:  vxr3-A  4.1 12.3   56   689    5   MOLECULE: ARMADILLO-LIKE HELICAL DOMAIN-CONTAINING PROTEIN           
1831:  uet2-A  4.1  6.9   65   901    3   MOLECULE: ALPHA-ACTININ-3;                                           
1832:  e9mk-A  4.1  8.1   54  1400    6   MOLECULE: DYSTONIN;                                                  
1833:  ilz1-A  4.1  3.5   50   444    2   MOLECULE: VACUOLAR PROTEIN SORTING-ASSOCIATED PROTEIN 4B;            
1834:  i5vl-A  4.1 12.8   53  1400    9   MOLECULE: DYNEIN HEAVY CHAIN DOMAIN-CONTAINING PROTEIN 1;            
1835:  ugi8-A  4.1  3.6   73   787    4   MOLECULE: SIGNAL TRANSDUCER AND ACTIVATOR OF TRANSCRIPTION           
1836:  c2sv-A  4.1  6.5   52  1400    6   MOLECULE: MIDASIN;                                                   
1837:  fzk2-A  4.1 12.8   65  1400    9   MOLECULE: NEUROFIBROMIN;                                             
1838:  c0lq-A  4.1  3.4   45   285   13   MOLECULE: V-SET AND TRANSMEMBRANE DOMAIN-CONTAINING PROTEIN          
1839:  cu5a-A  4.1  4.0   80  1771    9   MOLECULE: KINASE D-INTERACTING SUBSTRATE OF 220 KDA;                 
1840:  z6nk-A  4.1 11.3   68   907    3   MOLECULE: EUKARYOTIC TRANSLATION INITIATION FACTOR 4 GAMMA           
1841:  g7lh-A  4.1  4.8   67   904    7   MOLECULE: ENDOPLASMIC RETICULUM METALLOPEPTIDASE 1;                  
1842:  t5nj-A  4.1 18.8   66  1578    6   MOLECULE: FERM AND PDZ DOMAIN-CONTAINING PROTEIN 1;                  
1843:  po5p-A  4.1  4.8   60   706    8   MOLECULE: E3 UBIQUITIN-PROTEIN LIGASE DCST1;                         
1844:  sr4e-A  4.1  7.5   62  1212    6   MOLECULE: METABOTROPIC GLUTAMATE RECEPTOR 5;                         
1845:  bw4u-A  4.1  7.0   59  1275    3   MOLECULE: LINE-1 RETROTRANSPOSABLE ELEMENT ORF2 PROTEIN;             
1846:  cup8-A  4.1 13.1   59  1400    5   MOLECULE: SPECTRIN BETA CHAIN, NON-ERYTHROCYTIC 5;                   
1847:  gqn3-A  4.1  2.6   48  1400    2   MOLECULE: NESPRIN-1;                                                 
1848:  wxz1-A  4.1  9.7   70   951   10   MOLECULE: LEUCINE-RICH REPEAT-CONTAINING G-PROTEIN COUPLED           
1849:  u5hk-A  4.1 24.1   67   802   13   MOLECULE: AMILORIDE-SENSITIVE SODIUM CHANNEL SUBUNIT DELTA;          
1850:  bo1b-A  4.1  6.2   66   977   11   MOLECULE: SHORT TRANSIENT RECEPTOR POTENTIAL CHANNEL 4;              
1851:  qf6r-A  4.1  2.5   43   305    9   MOLECULE: PEROXISOME ASSEMBLY PROTEIN 26;                            
1852:  csp1-A  4.1  6.7   55   886    7   MOLECULE: VAM6/VPS39-LIKE PROTEIN;                                   
1853:  kmv1-A  4.1  8.7   67   908    7   MOLECULE: GLUTAMATE RECEPTOR IONOTROPIC, KAINATE 2;                  
1854:  vd1q-A  4.1  4.1   48   832    4   MOLECULE: VACUOLAR PROTEIN SORTING-ASSOCIATED PROTEIN 53 HO          
1855:  n6yg-A  4.1 14.7   56   520    5   MOLECULE: CYTOCHROME P450 4F8;                                       
1856:  y7sd-A  4.1 15.7   58  1400    3   MOLECULE: PROBABLE E3 UBIQUITIN-PROTEIN LIGASE HECTD4;               
1857:  zy3j-A  4.0 16.0   61  1050    8   MOLECULE: ANKYRIN REPEAT DOMAIN-CONTAINING PROTEIN 27;               
1858:  lj8p-A  4.0 12.9   54   841    4   MOLECULE: NEUROBLASTOMA BREAKPOINT FAMILY MEMBER 10;                 
1859:  ksd4-A  4.0  9.7   60   703    7   MOLECULE: USHER SYNDROME TYPE-1C PROTEIN-BINDING PROTEIN 1;          
1860:  kt5d-A  4.0  6.5   64  1400    5   MOLECULE: E3 UBIQUITIN-PROTEIN LIGASE MYCBP2;                        
1861:  qdv5-A  4.0  7.5   58   405    7   MOLECULE: S-ADENOSYLMETHIONINE SENSOR UPSTREAM OF MTORC1;            
1862:  hc7s-A  4.0  2.5   50   624   20   MOLECULE: E3 UBIQUITIN-PROTEIN LIGASE RLIM;                          
1863:  ve1a-A  4.0  8.6   56   633    7   MOLECULE: NEUROBLASTOMA BREAKPOINT FAMILY MEMBER 3;                  
1864:  os4k-A  4.0 20.6   67   633   19   MOLECULE: E3 UBIQUITIN-PROTEIN LIGASE ZSWIM2;                        
1865:  rll3-A  4.0 21.0   66   465   11   MOLECULE: E3 UBIQUITIN-PROTEIN LIGASE PARKIN;                        
1866:  dcd1-A  4.0  1.2   51   701    4   MOLECULE: SH3 DOMAIN-BINDING PROTEIN 1;                              
1867:  xj3s-A  4.0  3.2   64  1052    6   MOLECULE: RNA-BINDING PROTEIN 44;                                    
1868:  hs5d-A  4.0  9.9   67   195   12   MOLECULE: NEURENSIN-1;                                               
1869:  l0lh-A  4.0 12.9   55   865    4   MOLECULE: NEUROBLASTOMA BREAKPOINT FAMILY MEMBER 11;                 
1870:  fj1p-A  4.0  8.1   75   708   21   MOLECULE: E3 UBIQUITIN-PROTEIN LIGASE RNF169;                        
1871:  q8gz-A  4.0  2.6   50   154   26   MOLECULE: RING FINGER PROTEIN 11;                                    
1872:  q1bk-A  4.0  9.7   61   422    5   MOLECULE: INHIBITOR OF GROWTH PROTEIN 1;                             
1873:  hu4t-A  4.0  2.4   48    92   10   MOLECULE: PHOSPHOLEMMAN;                                             
1874:  o4rp-A  4.0  2.7   46   102    7   MOLECULE: ALPHA-HEMOGLOBIN-STABILIZING PROTEIN;                      
1875:  jk5z-A  4.0  2.4   51   552   10   MOLECULE: ZINC FINGER PROTEIN 404;                                   
1876:  ke6h-A  4.0  3.4   52   154    8   MOLECULE: PREFOLDIN SUBUNIT 5;                                       
1877:  r5pn-A  4.0  9.2   67   478    9   MOLECULE: NOELIN-3;                                                  
1878:  ny2y-A  4.0 11.5   62   534    6   MOLECULE: LYSOPHOSPHATIDYLCHOLINE ACYLTRANSFERASE 1;                 
1879:  xby6-A  4.0  1.9   52   262   33   MOLECULE: E3 UBIQUITIN-PROTEIN LIGASE NEURL3;                        
1880:  hr3n-A  4.0  5.1   63  2303    2   MOLECULE: ADENOMATOUS POLYPOSIS COLI PROTEIN 2;                      
1881:  dsg6-A  4.0  4.1   65   639    3   MOLECULE: POLY(A)-SPECIFIC RIBONUCLEASE PARN;                        
1882:  f3bm-A  4.0  4.1   50   654    6   MOLECULE: PEPTIDE-N(4)-(N-ACETYL-BETA-GLUCOSAMINYL)ASPARAGI          
1883:  jq4c-A  4.0  8.9   55  1530    7   MOLECULE: SYNAPTONEMAL COMPLEX PROTEIN 2;                            
1884:  bs0c-A  4.0  3.1   50   490   10   MOLECULE: KATANIN P60 ATPASE-CONTAINING SUBUNIT A-LIKE 1;            
1885:  jmv4-A  4.0  4.9   58   162    7   MOLECULE: INTERLEUKIN-21;                                            
1886:  n4go-A  4.0  3.3   43   349    0   MOLECULE: KH DOMAIN-CONTAINING, RNA-BINDING, SIGNAL TRANSDU          
1887:  ff9f-A  4.0  4.0   51   813    0   MOLECULE: CALPAIN-7;                                                 
1888:  u4gi-A  4.0  6.2   61  1738   15   MOLECULE: SODIUM LEAK CHANNEL NON-SELECTIVE PROTEIN;                 
1889:  q9me-A  4.0 11.9   63   916   10   MOLECULE: DNA REPAIR ENDONUCLEASE XPF;                               
1890:  y8ix-A  4.0  2.6   51   188    6   MOLECULE: TRANSMEMBRANE PROTEIN 160;                                 
1891:  g3qv-A  4.0 13.6   68   663   12   MOLECULE: TRANSMEMBRANE 9 SUPERFAMILY MEMBER 2;                      
1892:  jmz6-A  4.0  3.4   47   138    4   MOLECULE: PUTATIVE TRANSMEMBRANE PROTEIN 75;                         
1893:  sn9l-A  4.0  3.3   45  1400   11   MOLECULE: DYNEIN HEAVY CHAIN DOMAIN-CONTAINING PROTEIN 1;            
1894:  v1gj-A  4.0  8.3   70   348   11   MOLECULE: ATPASE GET3;                                               
1895:  r4zf-A  4.0  4.2   68  1400    3   MOLECULE: DYNEIN HEAVY CHAIN 17, AXONEMAL;                           
1896:  r6ur-A  4.0 10.6   64   927    9   MOLECULE: SODIUM/CALCIUM EXCHANGER 3;                                
1897:  n4ab-A  4.0  7.5   58  1400    7   MOLECULE: E3 UBIQUITIN-PROTEIN LIGASE HERC2;                         
1898:  ivx3-A  4.0  7.7   57   817    4   MOLECULE: PROTEIN EFR3 HOMOLOG B;                                    
1899:  p3az-A  4.0  4.2   55  1620    4   MOLECULE: COILED-COIL AND C2 DOMAIN-CONTAINING PROTEIN 2A;           
1900:  gsb7-A  4.0 11.6   68   911    3   MOLECULE: ALPHA-ACTININ-4;                                           
1901:  bim3-A  4.0  2.0   51   476    2   MOLECULE: GROWTH ARREST-SPECIFIC PROTEIN 7;                          
1902:  uis7-A  4.0  3.9   67   928    9   MOLECULE: PROTEIN NIBAN 1;                                           
1903:  sw1u-A  4.0 11.3   63  2069    5   MOLECULE: DEDICATOR OF CYTOKINESIS PROTEIN 9;                        
1904:  gi7o-A  4.0  6.3   58  1464    9   MOLECULE: GLUTAMATE RECEPTOR IONOTROPIC, NMDA 2A;                    
1905:  jc3t-A  4.0  7.6   51   628    6   MOLECULE: F-BOX ONLY PROTEIN 21;                                     
1906:  l3df-A  4.0  3.3   51  1400   10   MOLECULE: DYNEIN HEAVY CHAIN DOMAIN-CONTAINING PROTEIN 1;            
1907:  t7mk-A  4.0 14.9   65  1400   11   MOLECULE: UBIQUITIN CARBOXYL-TERMINAL HYDROLASE 34;                  
1908:  w9wy-A  4.0  7.3   59   506   12   MOLECULE: HIPPOCAMPUS ABUNDANT TRANSCRIPT-LIKE PROTEIN 1;            
1909:  gbe4-A  4.0  6.6   54  1400   15   MOLECULE: E3 UBIQUITIN-PROTEIN LIGASE UBR4;                          
1910:  bh7u-A  4.0 10.6   57  1214    5   MOLECULE: PEREGRIN;                                                  
1911:  bl6y-A  4.0  9.5   64   640    8   MOLECULE: PHOSPHOENOLPYRUVATE CARBOXYKINASE [GTP], MITOCHON          
1912:  ym1b-A  4.0 11.2   59  1400    5   MOLECULE: DYNEIN HEAVY CHAIN 10, AXONEMAL;                           
1913:  c3sy-A  4.0  3.4   46  1400    9   MOLECULE: DMX-LIKE PROTEIN 1;                                        
1914:  gl8s-A  4.0 10.7   83  1243    5   MOLECULE: PLASMA MEMBRANE CALCIUM-TRANSPORTING ATPASE 2;             
1915:  sup6-A  4.0  5.0   61  1484   10   MOLECULE: GLUTAMATE RECEPTOR IONOTROPIC, NMDA 2B;                    
1916:  mza6-A  4.0 13.1   60  1400    7   MOLECULE: XIN ACTIN-BINDING REPEAT-CONTAINING PROTEIN 2;             
1917:  jih0-A  4.0 13.6   54   299    9   MOLECULE: PEROXISOMAL BIOGENESIS FACTOR 19;                          
1918:  cgk8-A  4.0 12.5   59  1400    5   MOLECULE: CILIOGENESIS AND PLANAR POLARITY EFFECTOR 1;               
1919:  j6hx-A  4.0  7.6   66   466   11   MOLECULE: POTASSIUM VOLTAGE-GATED CHANNEL SUBFAMILY G MEMBE          
1920:  qsp3-A  4.0  6.7   59   521    3   MOLECULE: PROACTIVATOR POLYPEPTIDE-LIKE 1;                           
1921:  w5my-A  4.0 14.5   72   674    6   MOLECULE: NUCLEOPORIN NDC1;                                          
1922:  nb2s-A  4.0  9.3   69   653    9   MOLECULE: CHOLINE TRANSPORTER-LIKE PROTEIN 3;                        
1923:  eh3k-A  4.0  1.9   48   686    6   MOLECULE: ANTIGEN PEPTIDE TRANSPORTER 2;                             
1924:  r1jq-A  4.0  9.5   67  1400    6   MOLECULE: KALIRIN;                                                   
1925:  r4ou-A  4.0  1.8   48  1400    0   MOLECULE: DYNEIN HEAVY CHAIN 5, AXONEMAL;                            
1926:  qsi1-A  4.0  8.1   61  1400    7   MOLECULE: WD REPEAT- AND FYVE DOMAIN-CONTAINING PROTEIN 4;           
1927:  n2oh-A  4.0  6.3   66  1400    8   MOLECULE: DYSTONIN;                                                  
1928:  md6s-A  4.0 14.6   51  1400    6   MOLECULE: ATP-BINDING CASSETTE SUB-FAMILY A MEMBER 13;               
1929:  y7pi-A  4.0  3.7   65   463   11   MOLECULE: PERILIPIN-5;                                               
1930:  cd4g-A  4.0  6.2   53   458    6   MOLECULE: NUCLEAR TRANSCRIPTION FACTOR Y SUBUNIT GAMMA;              
1931:  r7qy-A  4.0  6.7   51   687    8   MOLECULE: PROTEIN SDA1 HOMOLOG;                                      
1932:  fi6b-A  4.0  3.1   50   307    8   MOLECULE: TASTE RECEPTOR TYPE 2 MEMBER 41;                           
1933:  b3ga-A  4.0  9.7   62  1261    5   MOLECULE: RHO GTPASE-ACTIVATING PROTEIN 29;                          
1934:  a2lq-A  4.0  4.2   52   284    8   MOLECULE: PROTEIN-S-ISOPRENYLCYSTEINE O-METHYLTRANSFERASE;           
1935:  bdp8-A  4.0 11.7   48   839    4   MOLECULE: VACUOLAR PROTEIN SORTING-ASSOCIATED PROTEIN 16 HO          
1936:  yg1c-A  4.0 12.8   64  1400    8   MOLECULE: UBIQUITIN CARBOXYL-TERMINAL HYDROLASE 34;                  
1937:  wwn2-A  4.0 15.1   57   874    9   MOLECULE: ADHESION G-PROTEIN COUPLED RECEPTOR D1;                    
1938:  p0wz-A  4.0 10.3   57  1400   11   MOLECULE: LYSOSOMAL-TRAFFICKING REGULATOR;                           
1939:  k0bc-A  4.0  9.8   57   570   11   MOLECULE: MULTIDRUG AND TOXIN EXTRUSION PROTEIN 1;                   
1940:  bkg3-A  4.0 12.1   53   962   13   MOLECULE: EXPORTIN-T;                                                
1941:  ss1q-A  4.0  5.8   62  1400    6   MOLECULE: E3 UBIQUITIN-PROTEIN LIGASE UBR4;                          
1942:  jwq1-A  4.0  4.3   71   519    3   MOLECULE: POTASSIUM VOLTAGE-GATED CHANNEL SUBFAMILY G MEMBE          
1943:  bu9r-A  4.0 10.0   63   852    5   MOLECULE: CARBOHYDRATE-RESPONSIVE ELEMENT-BINDING PROTEIN;           
1944:  dfo5-A  4.0  4.6   73  1400    5   MOLECULE: CILIA- AND FLAGELLA-ASSOCIATED PROTEIN 46;                 
1945:  u1eu-A  4.0 13.9   63  1446    0   MOLECULE: RECEPTOR-TYPE TYROSINE-PROTEIN PHOSPHATASE U;              
1946:  paz5-A  4.0 10.5   66   523    9   MOLECULE: SOLUTE CARRIER FAMILY 35 MEMBER F5;                        
1947:  vy4n-A  4.0 15.5   67  2047   15   MOLECULE: DEDICATOR OF CYTOKINESIS PROTEIN 6;                        
1948:  xwp3-A  4.0 10.1   64   651    6   MOLECULE: RNA POLYMERASE I-SPECIFIC TRANSCRIPTION INITIATIO          
1949:  ch8e-A  4.0  7.0   77  1400    5   MOLECULE: MIDASIN;                                                   
1950:  xhp4-A  4.0  8.2   67   580    3   MOLECULE: NEGATIVE ELONGATION FACTOR B;                              
1951:  vrw1-A  4.0  2.9   40  1137    0   MOLECULE: AP-4 COMPLEX SUBUNIT EPSILON-1;                            
1952:  kr8p-A  4.0 12.8   70   406    6   MOLECULE: NIPA-LIKE PROTEIN 3;                                       
1953:  yg8i-A  4.0 11.8   48   671    6   MOLECULE: SIGNAL RECOGNITION PARTICLE SUBUNIT SRP72;                 
1954:  e2pj-A  4.0  9.3   66   177    6   MOLECULE: CENTROMERE PROTEIN R;                                      
1955:  jr0g-A  4.0 14.4   64   829    9   MOLECULE: HIGH AFFINITY CAMP-SPECIFIC AND IBMX-INSENSITIVE           
1956:  d1na-A  4.0 10.5   66  1262    6   MOLECULE: ISOLEUCINE--TRNA LIGASE, CYTOPLASMIC;                      
1957:  aw7n-A  4.0  5.2   63   516    6   MOLECULE: RHO GUANINE NUCLEOTIDE EXCHANGE FACTOR 9;                  
1958:  pu5z-A  4.0  6.7   54  1001    7   MOLECULE: SARCOPLASMIC/ENDOPLASMIC RETICULUM CALCIUM ATPASE          
1959:  du2s-A  4.0 23.4   64   425    3   MOLECULE: PUTATIVE E3 UBIQUITIN-PROTEIN LIGASE UBR7;                 
1960:  g0cv-A  4.0  3.2   47   449    4   MOLECULE: UNCHARACTERIZED PROTEIN C7ORF26;                           
1961:  b6ok-A  4.0 13.4   65   894    5   MOLECULE: ALPHA-ACTININ-2;                                           
1962:  ivl2-A  4.0  6.5   60  1243    5   MOLECULE: INOSITOL HEXAKISPHOSPHATE AND DIPHOSPHOINOSITOL-           
1963:  fft9-A  4.0  1.8   51   690    8   MOLECULE: F-BAR AND DOUBLE SH3 DOMAINS PROTEIN 1;                    
1964:  em1r-A  4.0 12.0   64   522    8   MOLECULE: STEROL O-ACYLTRANSFERASE 2;                                
1965:  mra4-A  4.0  9.3   67  1014    4   MOLECULE: POLY [ADP-RIBOSE] POLYMERASE 1;                            
1966:  r3te-A  4.0  5.2   46   845   11   MOLECULE: PROTEIN ARGININE N-METHYLTRANSFERASE 9;                    
1967:  wb0f-A  4.0  8.6   65  1400    5   MOLECULE: DYNEIN HEAVY CHAIN 5, AXONEMAL;                            
1968:  glg7-A  4.0  9.6   80   541    9   MOLECULE: EH DOMAIN-CONTAINING PROTEIN 4;                            
1969:  riz3-A  4.0  3.9   61  1311    5   MOLECULE: CYCLIN-G-ASSOCIATED KINASE;                                
1970:  lt9a-A  4.0 24.7   68  2146    6   MOLECULE: YLP MOTIF-CONTAINING PROTEIN 1;                            
1971:  ro6i-A  4.0 11.9   57  1474   11   MOLECULE: ADHESION G PROTEIN-COUPLED RECEPTOR L1;                    
1972:  zim6-A  4.0 10.6   58  1845    5   MOLECULE: PROTEASOME ADAPTER AND SCAFFOLD PROTEIN ECM29;             
1973:  vdq0-A  4.0  4.9   61  1865    2   MOLECULE: DEDICATOR OF CYTOKINESIS PROTEIN 1;                        
1974:  xm0n-A  4.0  2.6   49  1400    6   MOLECULE: CYTOPLASMIC DYNEIN 1 HEAVY CHAIN 1;                        
1975:  ky9o-A  4.0  9.3   57  2209   14   MOLECULE: KINETOCHORE-ASSOCIATED PROTEIN 1;                          
1976:  l0em-A  4.0 18.8   61   503    5   MOLECULE: CYTOCHROME P450 11B2, MITOCHONDRIAL;                       
1977:  ig8s-A  4.0  4.2   57  2313    5   MOLECULE: VOLTAGE-DEPENDENT R-TYPE CALCIUM CHANNEL SUBUNIT           
1978:  du9u-A  4.0  2.2   51   842    4   MOLECULE: ATP-BINDING CASSETTE SUB-FAMILY B MEMBER 6, MITOC          
1979:  j9tu-A  4.0  9.4   66   791    9   MOLECULE: MAJOR FACILITATOR SUPERFAMILY DOMAIN-CONTAINING P          
1980:  da1w-A  4.0 11.9   73   461    7   MOLECULE: PROTEIN-SERINE O-PALMITOLEOYLTRANSFERASE PORCUPIN          
1981:  rn8v-A  4.0  3.6   61   519   10   MOLECULE: GOLGI-ASSOCIATED KINASE 1B;                                
1982:  ww5w-A  4.0  3.3   60  1346    5   MOLECULE: UBIQUITIN CARBOXYL-TERMINAL HYDROLASE 34;                  
1983:  ixo7-A  4.0  6.7   57  1400    5   MOLECULE: SMALL SUBUNIT PROCESSOME COMPONENT 20 HOMOLOG;             
1984:  fke3-A  4.0  8.0   55   137    5   MOLECULE: RESPIRASOME COMPLEX ASSEMBLY FACTOR 1;                     
1985:  h1tj-A  4.0  6.7   59   199    3   MOLECULE: INTERLEUKIN-11;                                            
1986:  zrm3-A  4.0 11.4   53  1251   13   MOLECULE: PHOSPHOLIPID-TRANSPORTING ATPASE IC;                       
1987:  ltc4-A  4.0  9.1   58   319   10   MOLECULE: OLFACTORY RECEPTOR 51F1;                                   
1988:  q1dp-A  4.0  9.8   62   838   10   MOLECULE: P PROTEIN;                                                 
1989:  m6mq-A  4.0  4.2   51  1400    4   MOLECULE: DYNEIN HEAVY CHAIN 2, AXONEMAL;                            
1990:  obb5-A  4.0  6.6   52   447    8   MOLECULE: TETRATRICOPEPTIDE REPEAT PROTEIN 23;                       
1991:  eow7-A  4.0  5.8   62   271    5   MOLECULE: TRANSMEMBRANE PROTEIN 192;                                 
1992:  hc8x-A  4.0  4.3   51  1285    4   MOLECULE: NESPRIN-2;                                                 
1993:  rx7t-A  4.0  3.4   76   426    7   MOLECULE: NEUROMEDIN-U RECEPTOR 1;                                   
1994:  jt9i-A  4.0 10.6   65   445   11   MOLECULE: EUKARYOTIC TRANSLATION INITIATION FACTOR 3 SUBUNI          
1995:  ske9-A  4.0  7.2   55   953    5   MOLECULE: ALS2 C-TERMINAL-LIKE PROTEIN;                              
1996:  dv0t-A  4.0  3.6   47  1400    4   MOLECULE: DYNEIN HEAVY CHAIN 5, AXONEMAL;                            
1997:  i6zc-A  4.0  4.4   45   302    7   MOLECULE: KRUEPPEL-LIKE FACTOR 7;                                    
1998:  c7qy-A  4.0 12.7   56   887    9   MOLECULE: INTEGRATOR COMPLEX SUBUNIT 6;                              
1999:  s3zm-A  4.0  6.3   60   723    5   MOLECULE: DNA-BINDING PROTEIN RFX2;                                  
2000:  c5zw-A  4.0 17.6   46   597    9   MOLECULE: BROMODOMAIN-CONTAINING PROTEIN 9;                          
2001:  kv3l-A  4.0  4.6   49  1040   12   MOLECULE: PROTEIN FAM160A1;                                          
2002:  kq7d-A  4.0  5.4   58   534    5   MOLECULE: ACYL-COA-BINDING DOMAIN-CONTAINING PROTEIN 5;              
2003:  wop2-A  4.0  3.8   56  1141   13   MOLECULE: CGMP-INHIBITED 3',5'-CYCLIC PHOSPHODIESTERASE A;           
2004:  a2rc-A  4.0 12.7   52   471    8   MOLECULE: P2X PURINOCEPTOR 2;                                        
2005:  j4kr-A  4.0  3.1   42  1861    5   MOLECULE: PROTEIN TANC1;                                             
2006:  oc1p-A  4.0  7.3   63  1400    6   MOLECULE: TESTIS-EXPRESSED PROTEIN 15;                               
2007:  e9ld-A  4.0  8.8   69  1032    6   MOLECULE: PROTEIN TRANSPORT PROTEIN SEC24D;                          
2008:  qsb9-A  4.0  4.6   54  1400    9   MOLECULE: MICROTUBULE-ACTIN CROSS-LINKING FACTOR 1, ISOFORM          
2009:  ov1u-A  4.0  3.9   66  1244    3   MOLECULE: ALPHA-PROTEIN KINASE 1;                                    
2010:  hd5y-A  3.9 17.9   57   656    7   MOLECULE: ANION EXCHANGE TRANSPORTER;                                
2011:  tor0-A  3.9  3.4   55   160   11   MOLECULE: PROTEIN CORNICHON HOMOLOG 3;                               
2012:  ekf8-A  3.9 21.8   72  1400    1   MOLECULE: APOLIPOPROTEIN B-100;                                      
2013:  bti7-A  3.9  9.9   85  1400    4   MOLECULE: UTROPHIN;                                                  
2014:  vr4e-A  3.9  3.9   49   152    4   MOLECULE: PUTATIVE RRN3-LIKE PROTEIN RRN3P1;                         
2015:  oat6-A  3.9  5.3   52    68   17   MOLECULE: UNCHARACTERIZED PROTEIN;                                   
2016:  tn6c-A  3.9  3.0   50   257   10   MOLECULE: FOLATE RECEPTOR ALPHA;                                     
2017:  auu6-A  3.9 10.6   53   685   28   MOLECULE: E3 UBIQUITIN-PROTEIN LIGASE RNF103;                        
2018:  om9f-A  3.9  7.7   78   542   15   MOLECULE: PROBABLE E3 UBIQUITIN-PROTEIN LIGASE RNF217;               
2019:  z6me-A  3.9  3.7   50   713    8   MOLECULE: ZINC FINGER AND BTB DOMAIN-CONTAINING PROTEIN 1;           
2020:  nej2-A  3.9  2.5   60   308    8   MOLECULE: TESTIS-SPECIFIC Y-ENCODED PROTEIN 1;                       
2021:  vaw4-A  3.9  9.8   49   175    2   MOLECULE: RECEPTOR ACTIVITY-MODIFYING PROTEIN 2;                     
2022:  nwm5-A  3.9  7.2   46  1321    0   MOLECULE: C-JUN-AMINO-TERMINAL KINASE-INTERACTING PROTEIN 4          
2023:  gqv2-A  3.9  5.6   61   204    7   MOLECULE: NEURENSIN-2;                                               
2024:  l3gt-A  3.9  2.8   44   346    2   MOLECULE: TUBULIN-SPECIFIC CHAPERONE C;                              
2025:  ofm7-A  3.9  2.5   51   160   10   MOLECULE: PERIPHERAL MYELIN PROTEIN 22;                              
2026:  gwu6-A  3.9  9.2   65   411    6   MOLECULE: MITOCHONDRIAL POTASSIUM CHANNEL;                           
2027:  qmt9-A  3.9  3.1   47   417    6   MOLECULE: GLYCINE RECEPTOR ALPHA 4 (PSEUDOGENE);                     
2028:  xd6w-A  3.9 11.0   55   238   15   MOLECULE: SYNAPSE DIFFERENTIATION-INDUCING GENE PROTEIN 1-L          
2029:  ku4q-A  3.9  5.1   42   223    2   MOLECULE: DNA REPLICATION COMPLEX GINS PROTEIN SLD5;                 
2030:  p4rr-A  3.9  4.1   59   552   12   MOLECULE: SCAVENGER RECEPTOR CLASS B MEMBER 1;                       
2031:  fq0j-A  3.9 16.0   48   450    4   MOLECULE: REPULSIVE GUIDANCE MOLECULE A;                             
2032:  kcd2-A  3.9 16.9   65   790   12   MOLECULE: PGC-1 AND ERR-INDUCED REGULATOR IN MUSCLE PROTEIN          
2033:  n3ye-A  3.9  6.3   53  2240    8   MOLECULE: DEATH-INDUCER OBLITERATOR 1;                               
2034:  wqu5-A  3.9  5.7   59   233    5   MOLECULE: CHARGED MULTIVESICULAR BODY PROTEIN 4C;                    
2035:  pox6-A  3.9  8.8   71   266   15   MOLECULE: NON-STRUCTURAL MAINTENANCE OF CHROMOSOMES ELEMENT          
2036:  t2wn-A  3.9134.2   81   602   10   MOLECULE: CYTOSKELETON-ASSOCIATED PROTEIN 4;                         
2037:  vu1r-A  3.9  1.6   44  1798    5   MOLECULE: MICROTUBULE-ASSOCIATED SERINE/THREONINE-PROTEIN K          
2038:  esc1-A  3.9  1.5   48   224    4   MOLECULE: KINETOCHORE PROTEIN SPC25;                                 
2039:  j7ye-A  3.9  3.4   63   613   11   MOLECULE: POTASSIUM VOLTAGE-GATED CHANNEL SUBFAMILY A MEMBE          
2040:  m5cu-A  3.9  6.7   65   301    6   MOLECULE: CALCIUM RELEASE-ACTIVATED CALCIUM CHANNEL PROTEIN          
2041:  l6yv-A  3.9  7.1   60  1400    8   MOLECULE: DYNEIN HEAVY CHAIN 2, AXONEMAL;                            
2042:  lb8u-A  3.9 14.4   65   525    3   MOLECULE: MITOCHONDRIAL-PROCESSING PEPTIDASE SUBUNIT ALPHA;          
2043:  rm5f-A  3.9 12.4   58  1996    3   MOLECULE: PROTEIN SHROOM3;                                           
2044:  ev8w-A  3.9 12.1   51   613   10   MOLECULE: TETRATRICOPEPTIDE REPEAT PROTEIN 39A;                      
2045:  sr7m-A  3.9 13.6   65  1400    3   MOLECULE: OBSCURIN;                                                  
2046:  e7jo-A  3.9 13.0   57  1400   12   MOLECULE: DYNEIN HEAVY CHAIN 3, AXONEMAL;                            
2047:  go6j-A  3.9 25.6   70   598    4   MOLECULE: NUCLEAR RECEPTOR SUBFAMILY 4 GROUP A MEMBER 1;             
2048:  m6zv-A  3.9  3.9   55  1503   13   MOLECULE: TRANSIENT RECEPTOR POTENTIAL CATION CHANNEL SUBFA          
2049:  k8sf-A  3.9  6.0   56   313    4   MOLECULE: SOLUTE CARRIER FAMILY 35 MEMBER E3;                        
2050:  tu4m-A  3.9 10.1   52   349    6   MOLECULE: 3'-5' EXORIBONUCLEASE 1;                                   
2051:  qbk8-A  3.9 12.0   62   720    5   MOLECULE: ENGULFMENT AND CELL MOTILITY PROTEIN 3;                    
2052:  js2f-A  3.9  4.3   55   662    9   MOLECULE: RAP GUANINE NUCLEOTIDE EXCHANGE FACTOR-LIKE 1;             
2053:  ugr0-A  3.9  4.4   58   986    7   MOLECULE: RHO GUANINE NUCLEOTIDE EXCHANGE FACTOR 2;                  
2054:  km2f-A  3.9  8.5   63   803    8   MOLECULE: VOLUME-REGULATED ANION CHANNEL SUBUNIT LRRC8B;             
2055:  yk2l-A  3.9  9.1   67   338    4   MOLECULE: PROBABLE G-PROTEIN COUPLED RECEPTOR 160;                   
2056:  gyq7-A  3.9  2.9   49  1400   10   MOLECULE: ATP-BINDING CASSETTE SUB-FAMILY A MEMBER 13;               
2057:  o8pw-A  3.9  7.9   68   652    6   MOLECULE: PHOSPHATIDYLINOSITOL-BINDING CLATHRIN ASSEMBLY PR          
2058:  suf8-A  3.9  2.9   55   770    4   MOLECULE: AMYLOID-BETA PRECURSOR PROTEIN;                            
2059:  r0zs-A  3.9  3.2   49  1400    8   MOLECULE: DYSTONIN;                                                  
2060:  o1tz-A  3.9  6.5   67   839   10   MOLECULE: TRANSIENT RECEPTOR POTENTIAL CATION CHANNEL SUBFA          
2061:  qhq5-A  3.9 10.8   52   837    6   MOLECULE: HISTONE ACETYLTRANSFERASE KAT2A;                           
2062:  c6ya-A  3.9  4.0   65   979    5   MOLECULE: ZINC FINGER BED DOMAIN-CONTAINING PROTEIN 6;               
2063:  c3dq-A  3.9  7.3   60  1023    2   MOLECULE: PROTEIN FAM13A;                                            
2064:  f1yy-A  3.9  2.3   45   715   11   MOLECULE: ZINC FINGER PROTEIN 544;                                   
2065:  ax3f-A  3.9  4.3   62   872    5   MOLECULE: METABOTROPIC GLUTAMATE RECEPTOR 2;                         
2066:  fuy5-A  3.9  6.2   69   836    9   MOLECULE: SHORT TRANSIENT RECEPTOR POTENTIAL CHANNEL 3;              
2067:  m6sh-A  3.9 15.0   62  1865    5   MOLECULE: TRANSIENT RECEPTOR POTENTIAL CATION CHANNEL SUBFA          
2068:  f7nc-A  3.9 14.9   63  1227   11   MOLECULE: DYNEIN HEAVY CHAIN 2, AXONEMAL;                            
2069:  idx0-A  3.9  5.8   63  1127   10   MOLECULE: E3 UBIQUITIN-PROTEIN LIGASE TRIM33;                        
2070:  lsn8-A  3.9  4.3   64   396   16   MOLECULE: GAP JUNCTION GAMMA-1 PROTEIN;                              
2071:  bzs6-A  3.9  5.4   67  1581    4   MOLECULE: ATP-BINDING CASSETTE SUB-FAMILY C MEMBER 8;                
2072:  k9jd-A  3.9  7.2   50   339    4   MOLECULE: IMMUNOGLOBULIN-BINDING PROTEIN 1;                          
2073:  fuk3-A  3.9 12.3   52   592    2   MOLECULE: SOLUTE CARRIER FAMILY 13 MEMBER 2;                         
2074:  dn9o-A  3.9  2.6   47   696   15   MOLECULE: SEC14 DOMAIN AND SPECTRIN REPEAT-CONTAINING PROTE          
2075:  zvy3-A  3.9 12.6   66   904    9   MOLECULE: EPITHELIAL CELL-TRANSFORMING SEQUENCE 2 ONCOGENE-          
2076:  y3dp-A  3.9  7.2   60   693    8   MOLECULE: ZINC FINGER BED DOMAIN-CONTAINING PROTEIN 5;               
2077:  jn2a-A  3.9 17.4   62  1165    5   MOLECULE: TRANSIENT RECEPTOR POTENTIAL CATION CHANNEL SUBFA          
2078:  oa4a-A  3.9  9.3   61   350    8   MOLECULE: SOLUTE CARRIER FAMILY 35 MEMBER E4;                        
2079:  glf4-A  3.9 13.6   64  1297    8   MOLECULE: RRP12-LIKE PROTEIN;                                        
2080:  zd3i-A  3.9 10.9   60  1400    7   MOLECULE: VACUOLAR PROTEIN SORTING-ASSOCIATED PROTEIN 13A;           
2081:  e4cb-A  3.9  8.1   56   527    4   MOLECULE: UDP-GLUCURONOSYLTRANSFERASE 2A1;                           
2082:  oel3-A  3.9  4.2   56  1432    5   MOLECULE: WERNER SYNDROME ATP-DEPENDENT HELICASE;                    
2083:  eln1-A  3.9  8.1   51   126    8   MOLECULE: UNCHARACTERIZED PROTEIN C20ORF197;                         
2084:  vw5i-A  3.9 12.9   69   650    7   MOLECULE: XK-RELATED PROTEIN 4;                                      
2085:  g1qr-A  3.9  4.8   59   429    8   MOLECULE: INTEGRAL MEMBRANE PROTEIN GPR137C;                         
2086:  nlc5-A  3.9 10.9   70  1273    4   MOLECULE: RAS-SPECIFIC GUANINE NUCLEOTIDE-RELEASING FACTOR           
2087:  yix5-A  3.9  5.6   56   477    5   MOLECULE: P3 PROTEIN;                                                
2088:  oy4w-A  3.9 11.7   55   515    7   MOLECULE: SODIUM/HYDROGEN EXCHANGER 9B1;                             
2089:  q7ap-A  3.9 27.3   74  1400    8   MOLECULE: NIPPED-B-LIKE PROTEIN;                                     
2090:  hbu7-A  3.9  6.1   48    74    6   MOLECULE: PROTEIN KISH-B;                                            
2091:  dtc8-A  3.9 24.1   62   550    8   MOLECULE: STEROL O-ACYLTRANSFERASE 1;                                
2092:  wm0s-A  3.9 15.2   52  1316    6   MOLECULE: DYNEIN HEAVY CHAIN 3, AXONEMAL;                            
2093:  x2js-A  3.9 16.9   67  1400    9   MOLECULE: E3 UBIQUITIN-PROTEIN LIGASE MYCBP2;                        
2094:  q8rj-A  3.9 15.2   66   780    9   MOLECULE: PENDRIN;                                                   
2095:  k3iy-A  3.9  6.4   57  1400    5   MOLECULE: RYANODINE RECEPTOR 1;                                      
2096:  xf4y-A  3.9 13.2   61   298    3   MOLECULE: MAX-LIKE PROTEIN X;                                        
2097:  cdp0-A  3.9  3.1   57  1357    5   MOLECULE: PERILIPIN-4;                                               
2098:  ra3l-A  3.9  5.8   53   675    4   MOLECULE: RHO GUANINE NUCLEOTIDE EXCHANGE FACTOR 37;                 
2099:  v9mu-A  3.9 16.1   55  1400    7   MOLECULE: DYNEIN HEAVY CHAIN 5, AXONEMAL;                            
2100:  t3bv-A  3.9 13.8   62   899    3   MOLECULE: PROLINE-RICH TRANSMEMBRANE PROTEIN 4;                      
2101:  by2q-A  3.9  8.8   71   834    7   MOLECULE: PROMININ-2;                                                
2102:  p4og-A  3.9  3.5   50   268    4   MOLECULE: ACYL-COA-BINDING DOMAIN-CONTAINING PROTEIN 4;              
2103:  yll4-A  3.9  9.0   60  1400    8   MOLECULE: WD REPEAT- AND FYVE DOMAIN-CONTAINING PROTEIN 4;           
2104:  sd3g-A  3.9  1.9   43   171    9   MOLECULE: PUTATIVE CHARGED MULTIVESICULAR BODY PROTEIN 4B-L          
2105:  cu2t-A  3.9  4.1   66   842    8   MOLECULE: OXYSTEROL-BINDING PROTEIN-RELATED PROTEIN 7;               
2106:  gdf1-A  3.9 13.7   56   694    5   MOLECULE: E3 SUMO-PROTEIN LIGASE ZBED1;                              
2107:  kjh1-A  3.9  5.7   63   566    8   MOLECULE: OSTEOCLAST STIMULATORY TRANSMEMBRANE PROTEIN;              
2108:  mje7-A  3.9 13.0   52   660    4   MOLECULE: ARGININE--TRNA LIGASE, CYTOPLASMIC;                        
2109:  y2qh-A  3.9  2.2   45  1214    7   MOLECULE: DIACYLGLYCEROL KINASE DELTA;                               
2110:  t1ek-A  3.9 13.0   55  1400   11   MOLECULE: POLYCYSTIN-1;                                              
2111:  i7by-A  3.9  5.2   67   385    6   MOLECULE: MEIOSIS-SPECIFIC PROTEIN MEI4;                             
2112:  zwo5-A  3.9  9.4   66   916    5   MOLECULE: PROTEIN O-GLCNACASE;                                       
2113:  mxp1-A  3.9 14.8   56   381    7   MOLECULE: NF-KAPPA-B INHIBITOR-LIKE PROTEIN 1;                       
2114:  czv2-A  3.9 13.4   64   553    6   MOLECULE: ATP SYNTHASE SUBUNIT ALPHA, MITOCHONDRIAL;                 
2115:  ze1y-A  3.9  4.7   58   989    2   MOLECULE: MEDIATOR OF RNA POLYMERASE II TRANSCRIPTION SUBUN          
2116:  owf7-A  3.9  4.0   48   697    2   MOLECULE: PROTEIN NIBAN 3;                                           
2117:  t6qt-A  3.9  3.6   69   811    6   MOLECULE: EXOCYST COMPLEX COMPONENT 6B;                              
2118:  iz9a-A  3.9  2.9   49   780   14   MOLECULE: CULLIN-5;                                                  
2119:  hqp4-A  3.9  7.0   60  1433    3   MOLECULE: INOSITOL HEXAKISPHOSPHATE AND DIPHOSPHOINOSITOL-           
2120:  ohj3-A  3.9 12.6   60   515    8   MOLECULE: PUTATIVE CYTOCHROME P450 2D7;                              
2121:  nk2j-A  3.9 11.0   49  2120    8   MOLECULE: SEPARIN;                                                   
2122:  mt2h-A  3.9 12.7   55  1037    9   MOLECULE: IMPORTIN-8;                                                
2123:  d7nd-A  3.9  4.3   47   102   11   MOLECULE: PROTEIN PAPPAS;                                            
2124:  j1yc-A  3.9 10.1   45   627    9   MOLECULE: PROTEIN FEM-1 HOMOLOG B;                                   
2125:  akw5-A  3.9 12.8   52  1274    4   MOLECULE: MEIOSIS INHIBITOR PROTEIN 1;                               
2126:  vc8i-A  3.9  4.1   57   938   12   MOLECULE: GLUTAMATE RECEPTOR IONOTROPIC, NMDA 1;                     
2127:  lgx9-A  3.9 10.6   74   894   11   MOLECULE: EXOCYST COMPLEX COMPONENT 1;                               
2128:  s3pj-A  3.9  9.5   60  1194    7   MOLECULE: ATP-DEPENDENT RNA HELICASE DHX30;                          
2129:  kmd4-A  3.9  6.4   56   426   13   MOLECULE: PANNEXIN-1;                                                
2130:  z5kg-A  3.9  9.5   58   658   10   MOLECULE: CATIONIC AMINO ACID TRANSPORTER 2;                         
2131:  jxj3-A  3.9 14.3   53  1400    8   MOLECULE: DNA-DEPENDENT PROTEIN KINASE CATALYTIC SUBUNIT;            
2132:  w4nk-A  3.9 21.3   74   929    5   MOLECULE: TESTIS-EXPRESSED PROTEIN 10;                               
2133:  mbm0-A  3.9  7.5   69   524    6   MOLECULE: VANG-LIKE PROTEIN 1;                                       
2134:  ljj8-A  3.9  5.1   68  1400    4   MOLECULE: POLYCYSTIN-1;                                              
2135:  p0li-A  3.9 16.0   48  1400    8   MOLECULE: DYNEIN HEAVY CHAIN 2, AXONEMAL;                            
2136:  gcm2-A  3.9 14.1   57  1400    5   MOLECULE: RYANODINE RECEPTOR 3;                                      
2137:  zdb2-A  3.9 15.3   64   538   11   MOLECULE: CLEFT LIP AND PALATE TRANSMEMBRANE PROTEIN 1-LIKE          
2138:  lbp0-A  3.9  7.6   68  2103    1   MOLECULE: UNCHARACTERIZED PROTEIN KIAA2026;                          
2139:  w0jm-A  3.9  6.6   67  1192    7   MOLECULE: PROBABLE PHOSPHOLIPID-TRANSPORTING ATPASE IM;              
2140:  ah8i-A  3.9  5.0   54  1400    4   MOLECULE: BACULOVIRAL IAP REPEAT-CONTAINING PROTEIN 6;               
2141:  i7bv-A  3.9  5.3   58  1400    9   MOLECULE: SACSIN;                                                    
2142:  b0pi-A  3.9  9.4   52   575    0   MOLECULE: BAG FAMILY MOLECULAR CHAPERONE REGULATOR 3;                
2143:  i5fu-A  3.9 10.5   69  1029    6   MOLECULE: SODIUM/POTASSIUM-TRANSPORTING ATPASE SUBUNIT ALPH          
2144:  w6hs-A  3.9 14.2   58   258   12   MOLECULE: SYNAPSE DIFFERENTIATION-INDUCING GENE PROTEIN 1;           
2145:  cm4n-A  3.9 13.4   60  1400   13   MOLECULE: PIEZO-TYPE MECHANOSENSITIVE ION CHANNEL COMPONENT          
2146:  ln4u-A  3.9  3.5   64   855    8   MOLECULE: INACTIVE RHOMBOID PROTEIN 1;                               
2147:  y8rv-A  3.9 11.7   67  2080    4   MOLECULE: DYSFERLIN;                                                 
2148:  cwe4-A  3.9  4.3   53   394   13   MOLECULE: POTASSIUM CHANNEL SUBFAMILY K MEMBER 3;                    
2149:  lsu6-A  3.9 13.1   54  1400    4   MOLECULE: E3 UBIQUITIN-PROTEIN LIGASE RNF213;                        
2150:  tq8h-A  3.9  3.1   59   543    8   MOLECULE: PROTEIN PAT1 HOMOLOG 2;                                    
2151:  p9xm-A  3.9 14.5   67  1136   12   MOLECULE: RHO GTPASE-ACTIVATING PROTEIN 45;                          
2152:  ev8k-A  3.9 24.4   70   715    4   MOLECULE: INTERFERON-INDUCED GTP-BINDING PROTEIN MX2;                
2153:  p5bn-A  3.9  9.5   64  1255    3   MOLECULE: PERIOD CIRCADIAN PROTEIN HOMOLOG 2;                        
2154:  w2td-A  3.9  7.2   55   314    7   MOLECULE: TRANSMEMBRANE PROTEIN 248;                                 
2155:  cpa1-A  3.9 11.5   49   371    6   MOLECULE: 40-KDA HUNTINGTIN-ASSOCIATED PROTEIN;                      
2156:  kkt9-A  3.9  2.5   51   467    0   MOLECULE: GAMMA-AMINOBUTYRIC ACID RECEPTOR SUBUNIT GAMMA-3;          
2157:  org4-A  3.9  5.2   59  1028    7   MOLECULE: FORMIN-LIKE PROTEIN 3;                                     
2158:  q5nt-A  3.9  8.5   53   292    4   MOLECULE: TETRATRICOPEPTIDE REPEAT PROTEIN 1;                        
2159:  uw2o-A  3.9  6.4   58   746   10   MOLECULE: EXOCYST COMPLEX COMPONENT 3-LIKE PROTEIN;                  
2160:  hgi5-A  3.9  4.7   52  1400    0   MOLECULE: MIDASIN;                                                   
2161:  b0ek-A  3.9 14.7   65  1400    9   MOLECULE: PROTEIN FURRY HOMOLOG;                                     
2162:  yl7u-A  3.9 11.9   63  1400    2   MOLECULE: DYNEIN HEAVY CHAIN 12, AXONEMAL;                           
2163:  h5eu-A  3.9  8.4   68  1125    9   MOLECULE: EXPORTIN-6;                                                
2164:  sof5-A  3.9 14.4   52  1400    0   MOLECULE: MIDASIN;                                                   
2165:  g2ev-A  3.9  9.0   56   530    9   MOLECULE: UDP-GLUCURONOSYLTRANSFERASE 2B17;                          
2166:  r9vk-A  3.9  9.8   72  1524    4   MOLECULE: UNHEALTHY RIBOSOME BIOGENESIS PROTEIN 2 HOMOLOG;           
2167:  oe4o-A  3.9  4.6   60  1400   12   MOLECULE: E3 UBIQUITIN-PROTEIN LIGASE MYCBP2;                        
2168:  ax9a-A  3.9  2.3   49   287    2   MOLECULE: NUCLEAR RECEPTOR-BINDING FACTOR 2;                         
2169:  x7ev-A  3.9  7.2   61  1400    3   MOLECULE: MIDASIN;                                                   
2170:  j0dd-A  3.9 12.5   56  1400    2   MOLECULE: DYNEIN HEAVY CHAIN 8, AXONEMAL;                            
2171:  prc3-A  3.9 18.1   67   657    4   MOLECULE: CHOLINE TRANSPORTER-LIKE PROTEIN 1;                        
2172:  zc9j-A  3.9 16.2   65  2266    5   MOLECULE: PROTEIN ELYS;                                              
2173:  a1jl-A  3.9  3.9   50   872    8   MOLECULE: POTASSIUM VOLTAGE-GATED CHANNEL SUBFAMILY KQT MEM          
2174:  xsi9-A  3.9 20.8   62   920    2   MOLECULE: ANDROGEN RECEPTOR;                                         
2175:  jv5v-A  3.9  6.7   61  1400    3   MOLECULE: E3 UBIQUITIN-PROTEIN LIGASE UBR4;                          
2176:  ey3d-A  3.9 15.0   56  1458    5   MOLECULE: ATPASE FAMILY AAA DOMAIN-CONTAINING PROTEIN 2B;            
2177:  k1yr-A  3.9 11.7   62  1308    5   MOLECULE: LIMBIN;                                                    
2178:  avf6-A  3.9 11.4   53  1006   11   MOLECULE: SMALL G PROTEIN SIGNALING MODULATOR 2;                     
2179:  nlp6-A  3.9  3.9   72   545    8   MOLECULE: RETICULON-2;                                               
2180:  f6sh-A  3.9  4.3   56  1017   11   MOLECULE: ADHESION G-PROTEIN COUPLED RECEPTOR G2;                    
2181:  sg9q-A  3.9 11.4   73   739   12   MOLECULE: SULFATE TRANSPORTER;                                       
2182:  n1gn-A  3.9 18.2   65   546    9   MOLECULE: DNA REPLICATION FACTOR CDT1;                               
2183:  pvs9-A  3.9 10.0   53  1428    9   MOLECULE: VACUOLAR PROTEIN SORTING-ASSOCIATED PROTEIN 8 HOM          
2184:  hf1z-A  3.8  9.9   75   958    7   MOLECULE: DERMATAN-SULFATE EPIMERASE;                                
2185:  y6mz-A  3.8 10.6   70   197    3   MOLECULE: PREFOLDIN SUBUNIT 3;                                       
2186:  dsv6-A  3.8  3.7   57   133    4   MOLECULE: P53 AND DNA DAMAGE-REGULATED PROTEIN 1;                    
2187:  ip0a-A  3.8  5.4   58   660   10   MOLECULE: PROTEIN NEDD1;                                             
2188:  p5of-A  3.8  6.8   55   563    7   MOLECULE: RHOTEKIN;                                                  
2189:  x6vm-A  3.8  6.6   60   219    7   MOLECULE: CHARGED MULTIVESICULAR BODY PROTEIN 5;                     
2190:  ipe8-A  3.8 11.7   49   592   10   MOLECULE: EYES ABSENT HOMOLOG 1;                                     
2191:  kk5j-A  3.8  4.0   63   445    3   MOLECULE: STAR-RELATED LIPID TRANSFER PROTEIN 3;                     
2192:  h5vd-A  3.8 17.1   64   428   20   MOLECULE: E3 UBIQUITIN-PROTEIN LIGASE RNF128;                        
2193:  gx1w-A  3.8  6.2   66   838    9   MOLECULE: KINESIN-LIKE PROTEIN KIFC2;                                
2194:  xrb8-A  3.8  1.9   43   403   12   MOLECULE: RILP-LIKE PROTEIN 1;                                       
2195:  rt8r-A  3.8  4.2   63   204   10   MOLECULE: BMERB DOMAIN-CONTAINING PROTEIN 1;                         
2196:  u2ti-A  3.8 11.9   84   557   20   MOLECULE: E3 UBIQUITIN-PROTEIN LIGASE ARIH1;                         
2197:  g9hl-A  3.8  8.3   56  1129    2   MOLECULE: REGULATOR OF NONSENSE TRANSCRIPTS 1;                       
2198:  ew1z-A  3.8  7.2   67   355    4   MOLECULE: TETRASPANIN-10;                                            
2199:  i3op-A  3.8  6.9   56   134    2   MOLECULE: INTERLEUKIN-5;                                             
2200:  n3fs-A  3.8 11.0   49   639    8   MOLECULE: EYES ABSENT HOMOLOG 4;                                     
2201:  rn0w-A  3.8  2.8   49   139   14   MOLECULE: PROTEIN CORNICHON HOMOLOG 4;                               
2202:  h9nn-A  3.8 10.1   71   757    6   MOLECULE: CELL CYCLE PROGRESSION PROTEIN 1;                          
2203:  i4gu-A  3.8  4.0   84  1120   17   MOLECULE: TRANSCRIPTIONAL REPRESSOR NF-X1;                           
2204:  lb2v-A  3.8 23.7   63   150    8   MOLECULE: DNAJ HOMOLOG SUBFAMILY C MEMBER 15;                        
2205:  s4wp-A  3.8  4.1   58   122    5   MOLECULE: PREFOLDIN SUBUNIT 1;                                       
2206:  zk7j-A  3.8  2.8   55   154    0   MOLECULE: PREFOLDIN SUBUNIT 2;                                       
2207:  gu8u-A  3.8  4.7   69   988    4   MOLECULE: POTASSIUM VOLTAGE-GATED CHANNEL SUBFAMILY H MEMBE          
2208:  b7hl-A  3.8  6.9   57   196    5   MOLECULE: PROTEIN TEX261;                                            
2209:  t1km-A  3.8 15.3   53  1618   11   MOLECULE: KATANIN-INTERACTING PROTEIN;                               
2210:  hh4r-A  3.8  3.9   55  1400    4   MOLECULE: DYNEIN HEAVY CHAIN 10, AXONEMAL;                           
2211:  w9na-A  3.8 11.2   65  1006    6   MOLECULE: TRANSMEMBRANE CHANNEL-LIKE PROTEIN 5;                      
2212:  v5cc-A  3.8 14.0   61  1318    5   MOLECULE: MAESTRO HEAT-LIKE REPEAT FAMILY MEMBER 5;                  
2213:  on8c-A  3.8 10.2   53   531   13   MOLECULE: SYNEMBRYN-A;                                               
2214:  mb7k-A  3.8  4.4   52  1400    0   MOLECULE: MIDASIN;                                                   
2215:  vl8l-A  3.8 23.8   62  1610    3   MOLECULE: ADENYLATE CYCLASE TYPE 10;                                 
2216:  woe6-A  3.8 13.1   65  1358   11   MOLECULE: INOSITOL 1,4,5-TRISPHOSPHATE RECEPTOR TYPE 1;              
2217:  t9ip-A  3.8  6.1   59  1400    5   MOLECULE: E3 UBIQUITIN-PROTEIN LIGASE UBR4;                          
2218:  st6o-A  3.8  6.1   68  1704    1   MOLECULE: PHOSPHOLIPID-TRANSPORTING ATPASE ABCA3;                    
2219:  nhs5-A  3.8 14.1   52   626    4   MOLECULE: SOLUTE CARRIER FAMILY 13 MEMBER 4;                         
2220:  ry4d-A  3.8  4.6   60   614   12   MOLECULE: SODIUM- AND CHLORIDE-DEPENDENT BETAINE TRANSPORTE          
2221:  bfs0-A  3.8  2.3   51   162   12   MOLECULE: TRANSMEMBRANE PROTEIN 138;                                 
2222:  ep2t-A  3.8  6.7   60   243    5   MOLECULE: INTERLEUKIN-27 SUBUNIT ALPHA;                              
2223:  scy8-A  3.8 13.4   52  1400   12   MOLECULE: CADHERIN EGF LAG SEVEN-PASS G-TYPE RECEPTOR 1;             
2224:  r9kk-A  3.8  5.2   63  1893    6   MOLECULE: CDK5 REGULATORY SUBUNIT-ASSOCIATED PROTEIN 2;              
2225:  bi6h-A  3.8 23.9   55   519    9   MOLECULE: T-COMPLEX PROTEIN 11-LIKE PROTEIN 2;                       
2226:  ns1d-A  3.8  2.9   48   207   10   MOLECULE: PROTEIN LIN-7 HOMOLOG B;                                   
2227:  ryn2-A  3.8  4.8   66   787    3   MOLECULE: E3 SUMO-PROTEIN LIGASE KIAA1586;                           
2228:  wxn7-A  3.8  9.3   73  1086    4   MOLECULE: FORMIN-LIKE PROTEIN 2;                                     
2229:  de3a-A  3.8  3.1   41   671   10   MOLECULE: RECEPTOR-INTERACTING SERINE/THREONINE-PROTEIN KIN          
2230:  vog3-A  3.8  4.4   62  1251   11   MOLECULE: ADENYLATE CYCLASE TYPE 8;                                  
2231:  ouh7-A  3.8 10.0   59   365    5   MOLECULE: ENDOPHILIN-B1;                                             
2232:  i1aj-A  3.8  7.6   61  2521    5   MOLECULE: PIEZO-TYPE MECHANOSENSITIVE ION CHANNEL COMPONENT          
2233:  i7br-A  3.8  7.8   86   478    6   MOLECULE: INTERFERON-INDUCED PROTEIN WITH TETRATRICOPEPTIDE          
2234:  oli9-A  3.8  2.4   50   497    8   MOLECULE: GLYCINE RECEPTOR SUBUNIT BETA;                             
2235:  w7hr-A  3.8 14.8   60  1400    5   MOLECULE: WD REPEAT AND FYVE DOMAIN-CONTAINING PROTEIN 3;            
2236:  az5x-A  3.8 11.9   58   226    9   MOLECULE: TRANSMEMBRANE PROTEIN 98;                                  
2237:  egk0-A  3.8  8.2   56   176    5   MOLECULE: VITAMIN K EPOXIDE REDUCTASE COMPLEX SUBUNIT 1-LIK          
2238:  od2c-A  3.8 10.8   55  1447    9   MOLECULE: ADHESION G PROTEIN-COUPLED RECEPTOR L3;                    
2239:  hp7n-A  3.8  4.2   48  1621   10   MOLECULE: PROBABLE METHYLTRANSFERASE TARBP1;                         
2240:  r5ju-A  3.8  6.3   58  1336    7   MOLECULE: GLUTAMATE RECEPTOR IONOTROPIC, NMDA 2D;                    
2241:  r5zy-A  3.8 13.1   71  1400    4   MOLECULE: TRANSFORMATION/TRANSCRIPTION DOMAIN-ASSOCIATED PR          
2242:  flf8-A  3.8  2.4   46    78    9   MOLECULE: LYR MOTIF-CONTAINING PROTEIN 9;                            
2243:  ti9l-A  3.8  2.4   51   453    4   MOLECULE: GAMMA-AMINOBUTYRIC ACID RECEPTOR SUBUNIT ALPHA-6;          
2244:  g7ib-A  3.8  7.9   58  1400    3   MOLECULE: E3 UBIQUITIN-PROTEIN LIGASE RNF213;                        
2245:  jg4c-A  3.8  6.1   52  1024    4   MOLECULE: THYROTROPIN-RELEASING HORMONE-DEGRADING ECTOENZYM          
2246:  ch8r-A  3.8 12.6   54   516   11   MOLECULE: NUCLEOLAR COMPLEX PROTEIN 4 HOMOLOG;                       
2247:  tu2t-A  3.8  3.8   61  1400    7   MOLECULE: UBIQUITIN CARBOXYL-TERMINAL HYDROLASE 34;                  
2248:  el0o-A  3.8  5.7   59   311    8   MOLECULE: JNK1/MAPK8-ASSOCIATED MEMBRANE PROTEIN;                    
2249:  db3h-A  3.8  7.2   58  1447    9   MOLECULE: SISTER CHROMATID COHESION PROTEIN PDS5 HOMOLOG B;          
2250:  awb3-A  3.8  6.0   74  1241    7   MOLECULE: PLASMA MEMBRANE CALCIUM-TRANSPORTING ATPASE 4;             
2251:  rf6p-A  3.8 24.1   79  1187    6   MOLECULE: TYROSINE-PROTEIN PHOSPHATASE NON-RECEPTOR TYPE 14          
2252:  qqe7-A  3.8  4.2   50  1400    4   MOLECULE: DYNEIN HEAVY CHAIN 3, AXONEMAL;                            
2253:  qst2-A  3.8  8.1   66  1039    6   MOLECULE: POTASSIUM-TRANSPORTING ATPASE ALPHA CHAIN 2;               
2254:  opr2-A  3.8 18.6   63   798    5   MOLECULE: SERINE/THREONINE-PROTEIN KINASE HASPIN;                    
2255:  j8mu-A  3.8 10.0   55  1400    7   MOLECULE: TRIPLE FUNCTIONAL DOMAIN PROTEIN;                          
2256:  rk2y-A  3.8  2.5   45   333    2   MOLECULE: EP300-INTERACTING INHIBITOR OF DIFFERENTIATION 3;          
2257:  cx6d-A  3.8  8.9   58  1616    3   MOLECULE: PROTEIN SHROOM2;                                           
2258:  xf2t-A  3.8  3.2   51   178   14   MOLECULE: TRANSMEMBRANE PROTEIN 196;                                 
2259:  ktd4-A  3.8 18.6   59   963    5   MOLECULE: SQUAMOUS CELL CARCINOMA ANTIGEN RECOGNIZED BY T-C          
2260:  hz6g-A  3.8 14.0   57  1143    9   MOLECULE: PROBABLE ATP-DEPENDENT RNA HELICASE DHX34;                 
2261:  a3os-A  3.8  8.7   60   549   13   MOLECULE: ADHESION G PROTEIN-COUPLED RECEPTOR G3;                    
2262:  md1t-A  3.8  9.2   59    91   10   MOLECULE: CYTOCHROME B-C1 COMPLEX SUBUNIT 6-LIKE, MITOCHOND          
2263:  t4lo-A  3.8  3.2   43  1378    5   MOLECULE: TONSOKU-LIKE PROTEIN;                                      
2264:  y7rd-A  3.8  6.6   57   152    7   MOLECULE: PROSTAGLANDIN E SYNTHASE;                                  
2265:  b0ef-A  3.8  3.5   53   131    8   MOLECULE: LEPTIN RECEPTOR GENE-RELATED PROTEIN;                      
2266:  j5lk-A  3.8  2.0   51  1129    8   MOLECULE: ARF-GAP WITH SH3 DOMAIN, ANK REPEAT AND PH DOMAIN          
2267:  hd0j-A  3.8 12.3   62  1400    8   MOLECULE: DNA-DEPENDENT PROTEIN KINASE CATALYTIC SUBUNIT;            
2268:  kw7m-A  3.8  6.7   56  1400    7   MOLECULE: UNCHARACTERIZED PROTEIN;                                   
2269:  qt4v-A  3.8 18.3   54  1400    9   MOLECULE: CYTOPLASMIC DYNEIN 1 HEAVY CHAIN 1;                        
2270:  li5y-A  3.8  3.9   44  1400   18   MOLECULE: UBIQUITIN CARBOXYL-TERMINAL HYDROLASE 34;                  
2271:  yj9l-A  3.8  7.3   55   444    9   MOLECULE: ZINC FINGER PROTEIN 506;                                   
2272:  keg6-A  3.8  4.7   44   422    5   MOLECULE: 26S PROTEASOME NON-ATPASE REGULATORY SUBUNIT 11;           
2273:  ekk7-A  3.8  9.4   73  1575    7   MOLECULE: LAMININ SUBUNIT GAMMA-3;                                   
2274:  yof6-A  3.8  4.2   49  1400   10   MOLECULE: ZINC FINGER ZZ-TYPE AND EF-HAND DOMAIN-CONTAINING          
2275:  dss2-A  3.8  5.5   74  1143    7   MOLECULE: FH2 DOMAIN-CONTAINING PROTEIN 1;                           
2276:  e5ae-A  3.8  5.6   52  1400   10   MOLECULE: LYSOSOMAL-TRAFFICKING REGULATOR;                           
2277:  kp4x-A  3.8 11.0   48   694   10   MOLECULE: PROTEIN SMAUG HOMOLOG 2;                                   
2278:  wsq5-A  3.8  3.9   51   318   12   MOLECULE: TASTE RECEPTOR TYPE 2 MEMBER 7;                            
2279:  mgv2-A  3.8  8.5   60  1584    8   MOLECULE: ADHESION G PROTEIN-COUPLED RECEPTOR B1;                    
2280:  g2kc-A  3.8 27.0   68  1076    3   MOLECULE: HORMONE-SENSITIVE LIPASE;                                  
2281:  v9vm-A  3.8 13.2   57  1400    4   MOLECULE: LYSOSOMAL-TRAFFICKING REGULATOR;                           
2282:  eol9-A  3.8  9.9   47  1400    6   MOLECULE: PROTEIN UNC-80 HOMOLOG;                                    
2283:  u3kg-A  3.8 24.4   72  1400    7   MOLECULE: PROTEIN UNC-80 HOMOLOG;                                    
2284:  w7aj-A  3.8  3.6   51   655    6   MOLECULE: FYVE, RHOGEF AND PH DOMAIN-CONTAINING PROTEIN 2;           
2285:  i1el-A  3.8 15.2   56  1400    9   MOLECULE: DNA-DEPENDENT PROTEIN KINASE CATALYTIC SUBUNIT;            
2286:  h0jz-A  3.8 11.6   51   356    8   MOLECULE: REPLICATION FACTOR C SUBUNIT 3;                            
2287:  gt7h-A  3.8 29.5   78  1347    6   MOLECULE: UBINUCLEIN-2;                                              
2288:  s1nn-A  3.8  2.5   44  1400   14   MOLECULE: CILIA- AND FLAGELLA-ASSOCIATED PROTEIN 54;                 
2289:  p2mh-A  3.8 13.0   49   585    8   MOLECULE: AMYLOID PROTEIN-BINDING PROTEIN 2;                         
2290:  m5bp-A  3.8  1.9   40   974   10   MOLECULE: EXOCYST COMPLEX COMPONENT 4;                               
2291:  zjq9-A  3.8  7.1   56   346    5   MOLECULE: CALCIUM HOMEOSTASIS MODULATOR PROTEIN 1;                   
2292:  hzd5-A  3.8  3.2   48   531    8   MOLECULE: DNAJ HOMOLOG SUBFAMILY C MEMBER 21;                        
2293:  l5go-A  3.8  5.9   77   638   10   MOLECULE: POTASSIUM VOLTAGE-GATED CHANNEL SUBFAMILY C MEMBE          
2294:  m7xh-A  3.8 14.0   52  1400    8   MOLECULE: DNA-DEPENDENT PROTEIN KINASE CATALYTIC SUBUNIT;            
2295:  zys8-A  3.8  4.2   51  1400    4   MOLECULE: DYNEIN HEAVY CHAIN 2, AXONEMAL;                            
2296:  u3yn-A  3.8  2.9   50  1400    2   MOLECULE: DYNEIN HEAVY CHAIN 9, AXONEMAL;                            
2297:  eo4w-A  3.8 10.6   51   806    4   MOLECULE: 85/88 KDA CALCIUM-INDEPENDENT PHOSPHOLIPASE A2;            
2298:  kv6j-A  3.8  4.9   66  1980    9   MOLECULE: GERMINAL-CENTER ASSOCIATED NUCLEAR PROTEIN;                
2299:  dcw1-A  3.8  7.2   54    74    6   MOLECULE: NADH DEHYDROGENASE [UBIQUINONE] 1 ALPHA SUBCOMPLE          
2300:  i6iv-A  3.8 10.4   58   376   14   MOLECULE: PUTATIVE C-MANNOSYLTRANSFERASE DPY19L2P2;                  
2301:  oe3z-A  3.8 19.1   70  1400   10   MOLECULE: PROBABLE E3 UBIQUITIN-PROTEIN LIGASE HECTD4;               
2302:  l9so-A  3.8  6.8   64   873    8   MOLECULE: SERINE/THREONINE-PROTEIN PHOSPHATASE 6 REGULATORY          
2303:  h9yx-A  3.8  4.1   60   560    3   MOLECULE: ADHESION G PROTEIN-COUPLED RECEPTOR A1;                    
2304:  y9wb-A  3.8 12.1   58   538   10   MOLECULE: DOLICHOL KINASE;                                           
2305:  r3dp-A  3.8  3.3   53  1400    9   MOLECULE: NESPRIN-1;                                                 
2306:  re6h-A  3.8  4.3   51   144    8   MOLECULE: TRANSMEMBRANE PROTEIN 170A;                                
2307:  t8ck-A  3.8  8.7   58   316   12   MOLECULE: PROTEIN LIFEGUARD 2;                                       
2308:  nta0-A  3.8  6.7   67   647   10   MOLECULE: FRIZZLED-1;                                                
2309:  r4cy-A  3.8 19.6   67   672    7   MOLECULE: OUTER DYNEIN ARM-DOCKING COMPLEX SUBUNIT 4;                
2310:  qfo6-A  3.8  3.0   51   796   10   MOLECULE: VOLUME-REGULATED ANION CHANNEL SUBUNIT LRRC8E;             
2311:  fem3-A  3.8 12.9   59   599   10   MOLECULE: INSULIN-LIKE GROWTH FACTOR 2 MRNA-BINDING PROTEIN          
2312:  oe0z-A  3.8 15.2   71   207    8   MOLECULE: GRANULOCYTE COLONY-STIMULATING FACTOR;                     
2313:  on8a-A  3.8  9.2   70   805   13   MOLECULE: POLYCYSTIC KIDNEY DISEASE 2-LIKE 1 PROTEIN;                
2314:  buu1-A  3.8  6.6   69   874    4   MOLECULE: RHO GTPASE-ACTIVATING PROTEIN 42;                          
2315:  lhh6-A  3.8 11.4   60   497    7   MOLECULE: RETICULOPHAGY REGULATOR 1;                                 
2316:  s2kl-A  3.8 10.0   56  1400    4   MOLECULE: DYNEIN HEAVY CHAIN 12, AXONEMAL;                           
2317:  or2a-A  3.8  3.0   48   197    8   MOLECULE: PROTEIN LIN-7 HOMOLOG C;                                   
2318:  n4cl-A  3.8 14.5   60   540    2   MOLECULE: EXTRACELLULAR MATRIX PROTEIN 1;                            
2319:  fk4i-A  3.8 10.2   51   510    0   MOLECULE: CCR4-NOT TRANSCRIPTION COMPLEX SUBUNIT 11;                 
2320:  cp7l-A  3.8  9.5   58  1172    2   MOLECULE: SERINE/THREONINE-PROTEIN KINASE NEK10;                     
2321:  wf1n-A  3.8  4.3   77  1372    8   MOLECULE: CAPPING PROTEIN, ARP2/3 AND MYOSIN-I LINKER PROTE          
2322:  n2pm-A  3.8 11.7   51  1400   12   MOLECULE: CILIA- AND FLAGELLA-ASSOCIATED PROTEIN 54;                 
2323:  aug7-A  3.8  2.4   41   351    7   MOLECULE: TRANSLATION INITIATION FACTOR EIF-2B SUBUNIT BETA          
2324:  h9ov-A  3.8  3.9   47  1400   11   MOLECULE: CILIA- AND FLAGELLA-ASSOCIATED PROTEIN 46;                 
2325:  cdh2-A  3.8  4.9   65   324    6   MOLECULE: OLFACTORY RECEPTOR 5AS1;                                   
2326:  goq6-A  3.8  2.8   40  1400    8   MOLECULE: SERINE-PROTEIN KINASE ATM;                                 
2327:  aem9-A  3.8 13.2   78  1400    6   MOLECULE: CYTOPLASMIC DYNEIN 1 HEAVY CHAIN 1;                        
2328:  kde2-A  3.8 12.8   54   744    6   MOLECULE: CCR4-NOT TRANSCRIPTION COMPLEX SUBUNIT 10;                 
2329:  vr7l-A  3.8 23.7   67   480   12   MOLECULE: DNAJ HOMOLOG SUBFAMILY A MEMBER 3, MITOCHONDRIAL;          
2330:  hz2h-A  3.8  5.6   68   891   19   MOLECULE: SODIUM BICARBONATE TRANSPORTER-LIKE PROTEIN 11;            
2331:  h0ui-A  3.8 12.0   45   582    9   MOLECULE: TETRATRICOPEPTIDE REPEAT PROTEIN 24;                       
2332:  c3tu-A  3.8  3.7   40  1081   10   MOLECULE: IMPORTIN-4;                                                
2333:  jy9x-A  3.8  6.8   57  1337    9   MOLECULE: SISTER CHROMATID COHESION PROTEIN PDS5 HOMOLOG A;          
2334:  nd9s-A  3.8  5.1   52   772    8   MOLECULE: CARNITINE O-PALMITOYLTRANSFERASE 1, MUSCLE ISOFOR          
2335:  vdg4-A  3.8 13.1   60   235    3   MOLECULE: IRON-SULFUR CLUSTER CO-CHAPERONE PROTEIN HSCB;             
2336:  l0cb-A  3.8  9.6   53   281    4   MOLECULE: KINETOCHORE-ASSOCIATED PROTEIN NSL1 HOMOLOG;               
2337:  emr7-A  3.8 14.3   56  1400   11   MOLECULE: TPR AND ANKYRIN REPEAT-CONTAINING PROTEIN 1;               
2338:  tfr6-A  3.8 11.9   69  1400   10   MOLECULE: MIDASIN;                                                   
2339:  xmb7-A  3.8 13.5   54   399   19   MOLECULE: SPHINGOSINE-1-PHOSPHATE PHOSPHATASE 2;                     
2340:  yck8-A  3.8  8.1   61   187    3   MOLECULE: CENPB DNA-BINDING DOMAIN-CONTAINING PROTEIN 1;             
2341:  rn7v-A  3.8  8.6   71   856    4   MOLECULE: V-TYPE PROTON ATPASE 116 KDA SUBUNIT A2;                   
2342:  sgx2-A  3.8 12.1   66   418   12   MOLECULE: VASOPRESSIN V1A RECEPTOR;                                  
2343:  vkr9-A  3.8 16.1   56  1922    2   MOLECULE: ENDORIBONUCLEASE DICER;                                    
2344:  e3hk-A  3.8  2.9   52   355    6   MOLECULE: SYNTAXIN-5;                                                
2345:  p8nn-A  3.8  6.7   60  1396   12   MOLECULE: MIDASIN;                                                   
2346:  kr3s-A  3.8 14.0   64  1333   13   MOLECULE: SON OF SEVENLESS HOMOLOG 1;                                
2347:  b9fb-A  3.8  5.4   66  1107    2   MOLECULE: DNA POLYMERASE DELTA CATALYTIC SUBUNIT;                    
2348:  sa7j-A  3.7  4.5   62   369    8   MOLECULE: NUCLEAR PORE COMPLEX-INTERACTING PROTEIN FAMILY M          
2349:  i6ve-A  3.7  6.4   58   314    3   MOLECULE: TESTIS-SPECIFIC Y-ENCODED PROTEIN 4;                       
2350:  zhi3-A  3.7 11.5   64   983    5   MOLECULE: EPHRIN TYPE-A RECEPTOR 3;                                  
2351:  vbl8-A  3.7  3.7   58   200    2   MOLECULE: MEDIATOR OF RNA POLYMERASE II TRANSCRIPTION SUBUN          
2352:  tz3m-A  3.7  7.8   58   756    2   MOLECULE: SH2B ADAPTER PROTEIN 1;                                    
2353:  duo9-A  3.7 25.6   66   894    3   MOLECULE: CWF19-LIKE PROTEIN 2;                                      
2354:  sae4-A  3.7  2.3   49   153   24   MOLECULE: E3 UBIQUITIN-PROTEIN LIGASE RNF181;                        
2355:  qx0u-A  3.7 19.4   63  1439   11   MOLECULE: MICROTUBULE ORGANIZATION PROTEIN AKNA;                     
2356:  gi1v-A  3.7  5.9   59   632    7   MOLECULE: SH2B ADAPTER PROTEIN 2;                                    
2357:  kda9-A  3.7  1.7   50   129   16   MOLECULE: TUMOR NECROSIS FACTOR RECEPTOR SUPERFAMILY MEMBER          
2358:  u3se-A  3.7  7.6   65  1395    2   MOLECULE: UNCHARACTERIZED PROTEIN KIAA0232;                          
2359:  fsz2-A  3.7 10.6   72  1400   10   MOLECULE: NESPRIN-2;                                                 
2360:  d4kp-A  3.7 12.5   64   524    8   MOLECULE: LYSOPHOSPHOLIPID ACYLTRANSFERASE LPCAT4;                   
2361:  gd9l-A  3.7  8.9   78   808   18   MOLECULE: PROBABLE E3 UBIQUITIN-PROTEIN LIGASE MARCHF10;             
2362:  jim0-A  3.7 12.8   63   544    5   MOLECULE: LYSOPHOSPHATIDYLCHOLINE ACYLTRANSFERASE 2;                 
2363:  d1lx-A  3.7  1.8   46   174   15   MOLECULE: NADH-UBIQUINONE OXIDOREDUCTASE CHAIN 6;                    
2364:  lch4-A  3.7  1.8   46   141    9   MOLECULE: PUTATIVE UNCHARACTERIZED PROTEIN ENCODED BY LINC0          
2365:  ko2t-A  3.7  7.6   76   303   25   MOLECULE: E3 UBIQUITIN-PROTEIN LIGASE RNF144B;                       
2366:  jv2h-A  3.7  3.1   56   441    5   MOLECULE: DAMAGE-CONTROL PHOSPHATASE ARMT1;                          
2367:  k8wx-A  3.7  5.2   59   792    8   MOLECULE: ALPHA-1,6-MANNOSYLGLYCOPROTEIN 6-BETA-N-                   
2368:  n7ac-A  3.7  8.0   57   223    0   MOLECULE: 26S PROTEASOME NON-ATPASE REGULATORY SUBUNIT 9;            
2369:  d0ll-A  3.7 14.7   62   116    6   MOLECULE: MITOCHONDRIAL IMPORT INNER MEMBRANE TRANSLOCASE S          
2370:  b6bf-A  3.7 11.3   54   501    4   MOLECULE: NUCLEAR RECEPTOR-BINDING PROTEIN 2;                        
2371:  obi4-A  3.7  2.7   47   122    4   MOLECULE: LYR MOTIF-CONTAINING PROTEIN 1;                            
2372:  se9x-A  3.7  2.8   51   180    6   MOLECULE: COILED-COIL DOMAIN-CONTAINING PROTEIN 115;                 
2373:  im1u-A  3.7  4.5   55   387    5   MOLECULE: PROTEIN FAM153B;                                           
2374:  dp9b-A  3.7  8.6   55   312    4   MOLECULE: T-COMPLEX PROTEIN 11 X-LINKED PROTEIN 1;                   
2375:  gw3i-A  3.7  9.6   69   294    9   MOLECULE: UNCHARACTERIZED PROTEIN C6ORF47;                           
2376:  gkh2-A  3.7  5.2   58   253    5   MOLECULE: CD151 ANTIGEN;                                             
2377:  su3t-A  3.7  5.2   63   163    6   MOLECULE: TRANSMEMBRANE PROTEIN 251;                                 
2378:  kzy6-A  3.7  3.7   47    79    9   MOLECULE: COX ASSEMBLY MITOCHONDRIAL PROTEIN 2 HOMOLOG;              
2379:  odh2-A  3.7  4.3   48  1313    4   MOLECULE: INTER-ALPHA-TRYPSIN INHIBITOR HEAVY CHAIN H6;              
2380:  hag1-A  3.7  4.7   58  1400    9   MOLECULE: SMALL SUBUNIT PROCESSOME COMPONENT 20 HOMOLOG;             
2381:  pb9l-A  3.7 13.1   65  1765    3   MOLECULE: RANBP2-LIKE AND GRIP DOMAIN-CONTAINING PROTEIN 5/          
2382:  h8gi-A  3.7 11.7   60  1232   13   MOLECULE: ANION EXCHANGE PROTEIN 3;                                  
2383:  nau7-A  3.7  4.0   47  1400   11   MOLECULE: WD REPEAT AND FYVE DOMAIN-CONTAINING PROTEIN 3;            
2384:  z8yx-A  3.7 10.4   51  1400   12   MOLECULE: DYNEIN HEAVY CHAIN DOMAIN-CONTAINING PROTEIN 1;            
2385:  tpv8-A  3.7 12.1   60   241    3   MOLECULE: GLUTATHIONE S-TRANSFERASE OMEGA-1;                         
2386:  sml8-A  3.7  8.9   67   871    9   MOLECULE: TRANSIENT RECEPTOR POTENTIAL CATION CHANNEL SUBFA          
2387:  m1yx-A  3.7  2.4   47   405   11   MOLECULE: CORTICOSTEROID 11-BETA-DEHYDROGENASE ISOZYME 2;            
2388:  b7ra-A  3.7 16.3   46  1265   20   MOLECULE: DYNEIN HEAVY CHAIN 1, AXONEMAL;                            
2389:  pe6q-A  3.7  9.5   52   459    6   MOLECULE: ZINC FINGER AND BTB DOMAIN-CONTAINING PROTEIN 12;          
2390:  si8j-A  3.7  4.6   49  1400   10   MOLECULE: E3 UBIQUITIN-PROTEIN LIGASE HERC2;                         
2391:  buf2-A  3.7  4.3   62  1037    3   MOLECULE: HUNTINGTIN-INTERACTING PROTEIN 1;                          
2392:  tfy0-A  3.7  4.6   58  1400    3   MOLECULE: E3 UBIQUITIN-PROTEIN LIGASE HERC2;                         
2393:  mu9u-A  3.7 10.2   59   581    5   MOLECULE: ACTIVATING SIGNAL COINTEGRATOR 1;                          
2394:  bq8x-A  3.7  2.2   49   444    2   MOLECULE: PROTEIN KINASE C AND CASEIN KINASE SUBSTRATE IN N          
2395:  gpa8-A  3.7 19.0   66  1115    3   MOLECULE: RECEPTOR-TYPE TYROSINE-PROTEIN PHOSPHATASE H;              
2396:  ecm7-A  3.7 11.0   46  1400   11   MOLECULE: MIDASIN;                                                   
2397:  rbl2-A  3.7  3.7   61   915    5   MOLECULE: METABOTROPIC GLUTAMATE RECEPTOR 7;                         
2398:  ef9w-A  3.7 13.5   69  1400    3   MOLECULE: WD REPEAT- AND FYVE DOMAIN-CONTAINING PROTEIN 4;           
2399:  oj2x-A  3.7 15.1   67   575    6   MOLECULE: POTASSIUM VOLTAGE-GATED CHANNEL SUBFAMILY A MEMBE          
2400:  q4yw-A  3.7  1.9   46   296    4   MOLECULE: THIOREDOXIN-RELATED TRANSMEMBRANE PROTEIN 2;               
2401:  vnk1-A  3.7 10.9   55   858    2   MOLECULE: HEAT SHOCK PROTEIN 105 KDA;                                
2402:  ai1d-A  3.7  5.6   62   394    8   MOLECULE: TRANSMEMBRANE PROTEIN 79;                                  
2403:  od0o-A  3.7  3.4   53   128    4   MOLECULE: NADH DEHYDROGENASE [UBIQUINONE] 1 ALPHA SUBCOMPLE          
2404:  zc9f-A  3.7 14.3   57   679    9   MOLECULE: MEMBRANE-SPANNING 4-DOMAINS SUBFAMILY A MEMBER 14          
2405:  fi8b-A  3.7 12.6   52   652    8   MOLECULE: ADHESION G PROTEIN-COUPLED RECEPTOR E3;                    
2406:  zh5h-A  3.7 24.5   67   548    6   MOLECULE: URIDINE-CYTIDINE KINASE-LIKE 1;                            
2407:  bk4b-A  3.7 10.7   63   847    3   MOLECULE: PRE-RRNA 2'-O-RIBOSE RNA METHYLTRANSFERASE FTSJ3;          
2408:  k6xp-A  3.7  4.3   57  1400   12   MOLECULE: MICROTUBULE-ACTIN CROSS-LINKING FACTOR 1, ISOFORM          
2409:  zn5t-A  3.7 12.7   52   732    2   MOLECULE: X-RAY REPAIR CROSS-COMPLEMENTING PROTEIN 5;                
2410:  f5ix-A  3.7  1.9   49   131    8   MOLECULE: LEPTIN RECEPTOR OVERLAPPING TRANSCRIPT-LIKE 1;             
2411:  ygv1-A  3.7  8.4   55   409    7   MOLECULE: PALMITOYLTRANSFERASE ZDHHC23;                              
2412:  rg1u-A  3.7 12.7   68   371   13   MOLECULE: VASOPRESSIN V2 RECEPTOR;                                   
2413:  y1jg-A  3.7  3.6   58   477    7   MOLECULE: BETA-1 ADRENERGIC RECEPTOR;                                
2414:  l9au-A  3.7 11.0   55   223   11   MOLECULE: DNAJ HOMOLOG SUBFAMILY B MEMBER 9;                         
2415:  zjw9-A  3.7  2.2   49   486    4   MOLECULE: PROTEIN KINASE C AND CASEIN KINASE SUBSTRATE IN N          
2416:  p7aq-A  3.7  5.0   65   794    5   MOLECULE: SIGNAL TRANSDUCER AND ACTIVATOR OF TRANSCRIPTION           
2417:  qva6-A  3.7  5.8   53   645    2   MOLECULE: SERINE/THREONINE-PROTEIN KINASE NEK11;                     
2418:  us1c-A  3.7  8.6   53   495   11   MOLECULE: ZINC FINGER AND SCAN DOMAIN-CONTAINING PROTEIN 5B          
2419:  lo5v-A  3.7 10.5   73   919    3   MOLECULE: CALCIUM-TRANSPORTING ATPASE TYPE 2C MEMBER 1;              
2420:  n2us-A  3.7  3.8   63   565   11   MOLECULE: FRIZZLED-2;                                                
2421:  di9u-A  3.7 14.8   63  1400   10   MOLECULE: NEUROFIBROMIN;                                             
2422:  rrj3-A  3.7  2.8   49  1306    8   MOLECULE: ANGIOTENSIN-CONVERTING ENZYME;                             
2423:  h0jx-A  3.7  4.8   53   643    4   MOLECULE: MELANOMA-ASSOCIATED ANTIGEN C3;                            
2424:  m7io-A  3.7  9.2   51   821    4   MOLECULE: PROTEIN EFR3 HOMOLOG A;                                    
2425:  nvo8-A  3.7 12.9   52   553   10   MOLECULE: RHODOPSIN KINASE GRK7;                                     
2426:  an6v-A  3.7 17.3   61   337   10   MOLECULE: LIX1-LIKE PROTEIN;                                         
2427:  pr7p-A  3.7 18.4   63   553    8   MOLECULE: PUTATIVE OXIDOREDUCTASE GLYR1;                             
2428:  e8hr-A  3.7  9.6   65  1054    6   MOLECULE: PROBABLE GLOBAL TRANSCRIPTION ACTIVATOR SNF2L1;            
2429:  j1ku-A  3.7  4.2   54   438   15   MOLECULE: TRANSMEMBRANE PROTEIN 184C;                                
2430:  kw5a-A  3.7 14.6   65   674    5   MOLECULE: POLYUNSATURATED FATTY ACID 5-LIPOXYGENASE;                 
2431:  ux1m-A  3.7  4.6   71   423    7   MOLECULE: GROWTH HORMONE-RELEASING HORMONE RECEPTOR;                 
2432:  tl0p-A  3.7  7.4   68  1548    4   MOLECULE: DUAL OXIDASE 2;                                            
2433:  h1tc-A  3.7  3.8   59   273    7   MOLECULE: VOLTAGE-GATED HYDROGEN CHANNEL 1;                          
2434:  pck5-A  3.7 11.3   58   461    7   MOLECULE: PHOSPHATIDATE CYTIDYLYLTRANSFERASE 1;                      
2435:  kh3v-A  3.7  8.0   61  1114    3   MOLECULE: PROBABLE GUANINE NUCLEOTIDE EXCHANGE FACTOR MCF2L          
2436:  wt0b-A  3.7  3.4   67   470   13   MOLECULE: DENDRITIC CELL-SPECIFIC TRANSMEMBRANE PROTEIN;             
2437:  pw9n-A  3.7  5.6   54  1400    6   MOLECULE: DYNEIN HEAVY CHAIN 1, AXONEMAL;                            
2438:  ty1w-A  3.7  3.0   56  1400    0   MOLECULE: MICROTUBULE-ACTIN CROSS-LINKING FACTOR 1, ISOFORM          
2439:  dsy1-A  3.7  2.9   47   109   19   MOLECULE: B MELANOMA ANTIGEN 3;                                      
2440:  pkg2-A  3.7 16.6   68  1873    7   MOLECULE: RAL GTPASE-ACTIVATING PROTEIN SUBUNIT ALPHA-2;             
2441:  fn5y-A  3.7  8.1   60   760    8   MOLECULE: GENERAL TRANSCRIPTION AND DNA REPAIR FACTOR IIH H          
2442:  tu4h-A  3.7  3.1   44   715    2   MOLECULE: BARDET-BIEDL SYNDROME 7 PROTEIN;                           
2443:  o3an-A  3.7 11.9   72   643    7   MOLECULE: SOLUTE CARRIER ORGANIC ANION TRANSPORTER FAMILY M          
2444:  ohr8-A  3.7 11.5   55   473   11   MOLECULE: MAP KINASE-ACTIVATED PROTEIN KINASE 5;                     
2445:  efe0-A  3.7  4.9   65   444    8   MOLECULE: MEMBRANE TRANSPORT PROTEIN XK;                             
2446:  eq6z-A  3.7  7.6   62  1400   13   MOLECULE: LIPOPOLYSACCHARIDE-RESPONSIVE AND BEIGE-LIKE ANCH          
2447:  jq8t-A  3.7  6.2   51  1400    8   MOLECULE: PROTEIN FURRY HOMOLOG;                                     
2448:  da1p-A  3.7  7.9   62   555    3   MOLECULE: GLYPICAN-6;                                                
2449:  xr3z-A  3.7 11.2   58  1400    7   MOLECULE: E3 UBIQUITIN-PROTEIN LIGASE RNF213;                        
2450:  c6eu-A  3.7  9.6   59    91   10   MOLECULE: CYTOCHROME B-C1 COMPLEX SUBUNIT 6, MITOCHONDRIAL;          
2451:  gl8u-A  3.7 19.4   73  1400    4   MOLECULE: NESPRIN-1;                                                 
2452:  u0hi-A  3.7  3.9   52  1400    2   MOLECULE: MICROTUBULE-ACTIN CROSS-LINKING FACTOR 1, ISOFORM          
2453:  fid0-A  3.7  4.3   43   590    2   MOLECULE: SYNAPTOTAGMIN-3;                                           
2454:  ldk3-A  3.7  5.4   56  1043    4   MOLECULE: ZINC FINGER AND SCAN DOMAIN-CONTAINING PROTEIN 20          
2455:  rjk2-A  3.7  3.9   54  1419    4   MOLECULE: TELOMERASE-BINDING PROTEIN EST1A;                          
2456:  tgb2-A  3.7  9.0   57  1312    5   MOLECULE: DNA REPAIR PROTEIN RAD50;                                  
2457:  zv0g-A  3.7 14.3   55   765   11   MOLECULE: ANKYRIN REPEAT AND PROTEIN KINASE DOMAIN-CONTAINI          
2458:  w6ok-A  3.7  6.4   59  1052   10   MOLECULE: FOCAL ADHESION KINASE 1;                                   
2459:  u9pw-A  3.7  7.7   69   706    4   MOLECULE: CHOLINE TRANSPORTER-LIKE PROTEIN 2;                        
2460:  af8h-A  3.7  1.4   45   413    9   MOLECULE: PALMITOYLTRANSFERASE ZDHHC6;                               
2461:  f6xw-A  3.7  4.7   71  2414    6   MOLECULE: HISTONE ACETYLTRANSFERASE P300;                            
2462:  i8vp-A  3.7  6.0   54  1400    7   MOLECULE: CILIA- AND FLAGELLA-ASSOCIATED PROTEIN 54;                 
2463:  ajg2-A  3.7  3.0   43   437    5   MOLECULE: RGM DOMAIN FAMILY MEMBER B;                                
2464:  zkj9-A  3.7 10.9   45   389    7   MOLECULE: 26S PROTEASOME NON-ATPASE REGULATORY SUBUNIT 6;            
2465:  m9cl-A  3.7 20.5   62   887    6   MOLECULE: PAN2-PAN3 DEADENYLATION COMPLEX SUBUNIT PAN3;              
2466:  u7ci-A  3.7  9.8   64   956    6   MOLECULE: GLUTAMATE RECEPTOR IONOTROPIC, KAINATE 4;                  
2467:  cuv4-A  3.7 14.9   58   514    9   MOLECULE: 2'-5'-OLIGOADENYLATE SYNTHASE-LIKE PROTEIN;                
2468:  zep3-A  3.7  9.9   60   163   10   MOLECULE: ADP-RIBOSYLATION FACTOR-LIKE PROTEIN 2-BINDING PR          
2469:  px0x-A  3.7 21.3   71  1275   11   MOLECULE: UNCHARACTERIZED PROTEIN KIAA0825;                          
2470:  xwm9-A  3.7  2.4   48   106   10   MOLECULE: PUTATIVE PROTEIN LRRC37A5P;                                
2471:  ois5-A  3.7  9.3   64   573    8   MOLECULE: EYES ABSENT HOMOLOG 3;                                     
2472:  fop1-A  3.7  2.2   41   144    7   MOLECULE: ACTIN-ASSOCIATED PROTEIN FAM107A;                          
2473:  dv9w-A  3.7  8.2   71   612    3   MOLECULE: PEROXISOMAL CARNITINE O-OCTANOYLTRANSFERASE;               
2474:  sx2y-A  3.7 12.2   72   417    8   MOLECULE: BLOOD GROUP RH(D) POLYPEPTIDE;                             
2475:  m0gb-A  3.7  6.9   57  2012    5   MOLECULE: NUCLEAR PORE COMPLEX PROTEIN NUP205;                       
2476:  hyu8-A  3.7  9.5   49   299    8   MOLECULE: FIBRINOGEN SILENCER-BINDING PROTEIN;                       
2477:  edo9-A  3.7  4.6   76   430    8   MOLECULE: LONG-CHAIN SPECIFIC ACYL-COA DEHYDROGENASE, MITOC          
2478:  e4aw-A  3.7 11.2   52   669    4   MOLECULE: DYMECLIN;                                                  
2479:  gf6k-A  3.7 12.8   56  1264    5   MOLECULE: VALINE--TRNA LIGASE;                                       
2480:  tv6i-A  3.7  6.8   60   963    3   MOLECULE: VPS35 ENDOSOMAL PROTEIN-SORTING FACTOR-LIKE;               
2481:  l4vu-A  3.7  9.2   61  1227    5   MOLECULE: CODANIN-1;                                                 
2482:  vsw1-A  3.7 23.3   59   925    5   MOLECULE: NUCLEAR PORE COMPLEX PROTEIN NUP107;                       
2483:  g2rn-A  3.7  3.4   55   160    2   MOLECULE: PROTEIN CORNICHON HOMOLOG 2;                               
2484:  nzb1-A  3.7 10.7   54  1400    7   MOLECULE: TPR AND ANKYRIN REPEAT-CONTAINING PROTEIN 1;               
2485:  nl0l-A  3.7 13.3   56   257    7   MOLECULE: PROTEIN YIPF5;                                             
2486:  ln1t-A  3.7  6.4   51   953    2   MOLECULE: ZINC FINGER PROTEIN 507;                                   
2487:  br1w-A  3.7 12.2   52   547    8   MOLECULE: INOSITOL 1,4,5-TRISPHOSPHATE RECEPTOR-INTERACTING          
2488:  r4ei-A  3.7  7.8   56  1150    7   MOLECULE: SERINE/THREONINE-PROTEIN PHOSPHATASE 2A REGULATOR          
2489:  di6f-A  3.7 11.3   67   505    7   MOLECULE: RNA-SPLICING LIGASE RTCB HOMOLOG;                          
2490:  tn2f-A  3.7  6.4   70  1400    6   MOLECULE: E3 UBIQUITIN-PROTEIN LIGASE HUWE1;                         
2491:  zq0c-A  3.7 11.6   57  1315   12   MOLECULE: SERINE/THREONINE-PROTEIN KINASE 36;                        
2492:  l2be-A  3.7  8.5   56   790    4   MOLECULE: PLECKSTRIN HOMOLOGY DOMAIN-CONTAINING FAMILY G ME          
2493:  sic2-A  3.7  2.6   50  1492   14   MOLECULE: ATP-BINDING CASSETTE SUB-FAMILY C MEMBER 10;               
2494:  ej0f-A  3.7  3.6   50   568   12   MOLECULE: NADPH OXIDASE 3;                                           
2495:  g5ob-A  3.7 12.6   53  1400    8   MOLECULE: POLYCYSTIC KIDNEY DISEASE PROTEIN 1-LIKE 1;                
2496:  s4xb-A  3.7  6.4   60  1400    7   MOLECULE: E3 UBIQUITIN-PROTEIN LIGASE UBR4;                          
2497:  os3e-A  3.7 11.5   49   330   10   MOLECULE: AH RECEPTOR-INTERACTING PROTEIN;                           
2498:  b1zj-A  3.7  8.2   67   572   10   MOLECULE: ALPHA-1D ADRENERGIC RECEPTOR;                              
2499:  aij0-A  3.7  4.9   48   790   13   MOLECULE: ZINC FINGER PROTEIN 560;                                   
2500:  ar0a-A  3.7 13.7   49  1918    6   MOLECULE: NFX1-TYPE ZINC FINGER-CONTAINING PROTEIN 1;                
2501:  cvc1-A  3.7  8.1   58  1133    7   MOLECULE: DNA-DIRECTED RNA POLYMERASE III SUBUNIT RPC2;              
2502:  f4ec-A  3.7 11.0   61  1083    5   MOLECULE: UBIQUITIN-PROTEIN LIGASE E3C;                              
2503:  g2vd-A  3.7 10.8   52   726    8   MOLECULE: BETA-ADDUCIN;                                              
2504:  psf4-A  3.7  1.7   51   395   10   MOLECULE: XK-RELATED PROTEIN 8;                                      
2505:  cy4q-A  3.7  3.7   54  2266    9   MOLECULE: LITTLE ELONGATION COMPLEX SUBUNIT 1;                       
2506:  qko5-A  3.7  5.7   67   577    7   MOLECULE: TYPE 2 DNA TOPOISOMERASE 6 SUBUNIT B-LIKE;                 
2507:  j4nb-A  3.7 11.3   62  1493    3   MOLECULE: PLECKSTRIN HOMOLOGY DOMAIN-CONTAINING FAMILY H ME          
2508:  g3rx-A  3.7 13.0   63  1532    8   MOLECULE: GLYCOGEN DEBRANCHING ENZYME;                               
2509:  k1et-A  3.7 14.6   59  1400    7   MOLECULE: PIEZO-TYPE MECHANOSENSITIVE ION CHANNEL COMPONENT          
2510:  rp2s-A  3.6  9.5   64   638    5   MOLECULE: NEUROBLASTOMA BREAKPOINT FAMILY MEMBER 4;                  
2511:  ar0p-A  3.6  5.8   66   433    3   MOLECULE: APOLIPOPROTEIN L5;                                         
2512:  k6rn-A  3.6  2.9   62  1342   13   MOLECULE: WD REPEAT-CONTAINING PROTEIN 19;                           
2513:  pmn7-A  3.6 10.8   78  2627    4   MOLECULE: TELOMERASE PROTEIN COMPONENT 1;                            
2514:  zf6f-A  3.6 10.5   91   493   13   MOLECULE: E3 UBIQUITIN-PROTEIN LIGASE ARIH2;                         
2515:  d6po-A  3.6 14.2   70   524    4   MOLECULE: CYTOCHROME P450 4F12;                                      
2516:  sue5-A  3.6  6.8   61   419   18   MOLECULE: E3 UBIQUITIN-PROTEIN LIGASE RNF130;                        
2517:  b8du-A  3.6 13.5   77  1400    3   MOLECULE: DYNEIN HEAVY CHAIN 1, AXONEMAL;                            
2518:  d7ad-A  3.6  2.3   50   685   22   MOLECULE: E3 UBIQUITIN-PROTEIN LIGASE RNF6;                          
2519:  qj8j-A  3.6  8.3   68  1192    3   MOLECULE: PROTEIN WWC2;                                              
2520:  h0eq-A  3.6  4.5   55   509    5   MOLECULE: ZINC FINGER PROTEIN 320;                                   
2521:  vx5b-A  3.6  5.6   71   393    3   MOLECULE: POTASSIUM CHANNEL SUBFAMILY K MEMBER 4;                    
2522:  t2rb-A  3.6  2.4   38   159   11   MOLECULE: DEVELOPMENTAL PLURIPOTENCY-ASSOCIATED PROTEIN 3;           
2523:  z4sa-A  3.6  2.6   56   387    4   MOLECULE: PROBABLE E3 UBIQUITIN-PROTEIN LIGASE TRIML2;               
2524:  rl9r-A  3.6 13.5   65   796   12   MOLECULE: YY1-ASSOCIATED PROTEIN 1;                                  
2525:  p4km-A  3.6  2.2   49   432   27   MOLECULE: RING FINGER PROTEIN 44;                                    
2526:  sjv5-A  3.6  3.4   46    83   15   MOLECULE: UNCHARACTERIZED PROTEIN;                                   
2527:  pi3p-A  3.6  4.7   71   510    3   MOLECULE: PROTEIN ERGIC-53;                                          
2528:  l5sj-A  3.6  6.4   54   103    9   MOLECULE: MITOCHONDRIAL IMPORT INNER MEMBRANE TRANSLOCASE S          
2529:  cke2-A  3.6  4.4   58   406    7   MOLECULE: ANGIOPOIETIN-RELATED PROTEIN 4;                            
2530:  bgk4-A  3.6  4.2   54  1226    4   MOLECULE: AF4/FMR2 FAMILY MEMBER 3;                                  
2531:  ag5g-A  3.6 21.2   62  1400    6   MOLECULE: APOLIPOPROTEIN B-100;                                      
2532:  xy4k-A  3.6  9.3   78   535    5   MOLECULE: EH DOMAIN-CONTAINING PROTEIN 3;                            
2533:  snd8-A  3.6  6.6   70   543   11   MOLECULE: SODIUM-DEPENDENT LYSOPHOSPHATIDYLCHOLINE SYMPORTE          
2534:  n2pz-A  3.6 12.4   59   563   10   MOLECULE: BETA-CATENIN-LIKE PROTEIN 1;                               
2535:  pf1x-A  3.6  8.3   53   972    2   MOLECULE: RUN DOMAIN BECLIN-1-INTERACTING AND CYSTEINE-RICH          
2536:  ek8n-A  3.6  3.8   50   320   12   MOLECULE: DUAL OXIDASE MATURATION FACTOR 2;                          
2537:  k6se-A  3.6  8.3   66   670    8   MOLECULE: RHOPHILIN-1;                                               
2538:  fii7-A  3.6 19.5   61  1400    7   MOLECULE: VACUOLAR PROTEIN SORTING-ASSOCIATED PROTEIN 13C;           
2539:  tf4a-A  3.6 13.8   49   991   10   MOLECULE: PROTEIN SMG8;                                              
2540:  jqo7-A  3.6  8.5   67   507   12   MOLECULE: SOLUTE CARRIER FAMILY 2, FACILITATED GLUCOSE TRAN          
2541:  zoh9-A  3.6  9.8   50   862    8   MOLECULE: PUTATIVE PIP5K1A AND PSMD4-LIKE PROTEIN;                   
2542:  bc0l-A  3.6  4.0   50   153    4   MOLECULE: D-AMINO ACID OXIDASE ACTIVATOR;                            
2543:  lw9s-A  3.6  4.4   54  1400    6   MOLECULE: UTROPHIN;                                                  
2544:  r8qu-A  3.6  8.5   42  1284   10   MOLECULE: PLECTIN;                                                   
2545:  or1t-A  3.6  9.8   60   415    7   MOLECULE: ALL TRANS-POLYPRENYL-DIPHOSPHATE SYNTHASE PDSS1;           
2546:  mfj8-A  3.6 14.1   63  1400    8   MOLECULE: LYSOSOMAL-TRAFFICKING REGULATOR;                           
2547:  ad8s-A  3.6 10.7   52  1130    4   MOLECULE: PROLINE-, GLUTAMIC ACID- AND LEUCINE-RICH PROTEIN          
2548:  w2db-A  3.6  6.9   58   723    3   MOLECULE: PROBABLE C-MANNOSYLTRANSFERASE DPY19L4;                    
2549:  isw3-A  3.6  5.7   59  1539    3   MOLECULE: LYSINE-SPECIFIC DEMETHYLASE 5D;                            
2550:  l7xp-A  3.6 13.5   54   984    7   MOLECULE: EPHRIN TYPE-B RECEPTOR 1;                                  
2551:  o4ul-A  3.6  9.5   50   524    8   MOLECULE: PROSAPOSIN;                                                
2552:  ujw7-A  3.6 13.3   54   595    7   MOLECULE: P2X PURINOCEPTOR 7;                                        
2553:  q9qa-A  3.6  2.9   46   926    2   MOLECULE: G-PROTEIN COUPLED RECEPTOR FAMILY C GROUP 6 MEMBE          
2554:  fux4-A  3.6 11.2   65  1023    5   MOLECULE: SODIUM/POTASSIUM-TRANSPORTING ATPASE SUBUNIT ALPH          
2555:  pdw2-A  3.6  5.6   69  1400    4   MOLECULE: APOLIPOPROTEIN B-100;                                      
2556:  d1ez-A  3.6  6.1   69   580    6   MOLECULE: MUCOLIPIN-1;                                               
2557:  j9za-A  3.6 12.0   56   749    9   MOLECULE: NUCLEOLAR COMPLEX PROTEIN 2 HOMOLOG;                       
2558:  tn4k-A  3.6 10.8   71  1075    4   MOLECULE: RAS-ASSOCIATING AND DILUTE DOMAIN-CONTAINING PROT          
2559:  nh4m-A  3.6  7.5   54  2000   17   MOLECULE: SODIUM CHANNEL PROTEIN TYPE 3 SUBUNIT ALPHA;               
2560:  n2cg-A  3.6  5.0   56  1004    5   MOLECULE: HERMANSKY-PUDLAK SYNDROME 3 PROTEIN;                       
2561:  sd4y-A  3.6 12.7   65  1129   11   MOLECULE: HERMANSKY-PUDLAK SYNDROME 5 PROTEIN;                       
2562:  r8no-A  3.6 25.9   72   710    7   MOLECULE: EPHEXIN-1;                                                 
2563:  dw7j-A  3.6 11.0   67   325    7   MOLECULE: UDP-N-ACETYLGLUCOSAMINE TRANSPORTER;                       
2564:  eos6-A  3.6 12.0   63   675    5   MOLECULE: TRANSMEMBRANE PROTEIN C17ORF113;                           
2565:  ea4t-A  3.6  2.8   46  2070   13   MOLECULE: MULTIPLE PDZ DOMAIN PROTEIN;                               
2566:  zlf1-A  3.6 10.7   49   913    2   MOLECULE: CULLIN-4B;                                                 
2567:  xz3a-A  3.6  6.4   71   528   10   MOLECULE: ADHESION G-PROTEIN COUPLED RECEPTOR G5;                    
2568:  gen6-A  3.6 14.0   55   907    2   MOLECULE: CLATHRIN COAT ASSEMBLY PROTEIN AP180;                      
2569:  h0nw-A  3.6  4.9   57   859    2   MOLECULE: ACTIVE BREAKPOINT CLUSTER REGION-RELATED PROTEIN;          
2570:  q3sd-A  3.6 11.7   69  1400    6   MOLECULE: POLYCYSTIN-1;                                              
2571:  n3yn-A  3.6  9.2   67   323   15   MOLECULE: ZINC TRANSPORTER 2;                                        
2572:  i4sq-A  3.6 11.3   53  1400    8   MOLECULE: CILIA- AND FLAGELLA-ASSOCIATED PROTEIN 46;                 
2573:  pk2j-A  3.6  3.2   49  1400    6   MOLECULE: E3 UBIQUITIN-PROTEIN LIGASE UBR4;                          
2574:  cu4g-A  3.6  3.4   50   146   10   MOLECULE: HEME TRANSPORTER HRG1;                                     
2575:  y9mr-A  3.6 10.5   53   436    6   MOLECULE: HOMEOBOX PROTEIN PKNOX1;                                   
2576:  k7li-A  3.6 10.4   61   774    5   MOLECULE: POTASSIUM/SODIUM HYPERPOLARIZATION-ACTIVATED CYCL          
2577:  hwp2-A  3.6  9.7   65   529    8   MOLECULE: [PYRUVATE DEHYDROGENASE [ACETYL-TRANSFERRING]]-PH          
2578:  dag7-A  3.6 15.3   55  1400    5   MOLECULE: DYNEIN HEAVY CHAIN 12, AXONEMAL;                           
2579:  c5xt-A  3.6  5.7   56  1132    2   MOLECULE: TELOMERASE REVERSE TRANSCRIPTASE;                          
2580:  i4ya-A  3.6 10.6   48   794   13   MOLECULE: E3 UFM1-PROTEIN LIGASE 1;                                  
2581:  jt7v-A  3.6 12.9   58   301    3   MOLECULE: PHOSDUCIN-LIKE PROTEIN;                                    
2582:  i4sv-A  3.6  5.1   66   643   14   MOLECULE: SODIUM/IODIDE COTRANSPORTER;                               
2583:  qn8p-A  3.6  9.1   75   556    3   MOLECULE: GLYPICAN-4;                                                
2584:  q6ln-A  3.6  3.1   48  1400   13   MOLECULE: DYNEIN HEAVY CHAIN 12, AXONEMAL;                           
2585:  l0do-A  3.6  3.5   51   631   16   MOLECULE: VPS9 DOMAIN-CONTAINING PROTEIN 1;                          
2586:  aqp3-A  3.6 14.4   50  1400   10   MOLECULE: SACSIN;                                                    
2587:  e9du-A  3.6  2.4   51   464    4   MOLECULE: GLYCINE RECEPTOR SUBUNIT ALPHA-3;                          
2588:  nu3m-A  3.6 13.8   53  2071    4   MOLECULE: HEAT REPEAT-CONTAINING PROTEIN 5B;                         
2589:  x7jq-A  3.6 13.5   58  1400    5   MOLECULE: SMALL SUBUNIT PROCESSOME COMPONENT 20 HOMOLOG;             
2590:  yeh6-A  3.6  4.5   57  1105    5   MOLECULE: RAN-BINDING PROTEIN 6;                                     
2591:  vm0w-A  3.6  7.2   51  1400    4   MOLECULE: SACSIN;                                                    
2592:  yzm1-A  3.6 10.0   61   357    8   MOLECULE: VOMERONASAL TYPE-1 RECEPTOR 5;                             
2593:  g3st-A  3.6  2.7   43   730    5   MOLECULE: CYCLIN-T2;                                                 
2594:  ej2v-A  3.6 12.7   54   599    7   MOLECULE: SPERMATOGENESIS-ASSOCIATED PROTEIN 7;                      
2595:  qr9y-A  3.6 11.1   62   407   15   MOLECULE: TRANSMEMBRANE PROTEIN 184B;                                
2596:  sc2c-A  3.6 10.9   56  1400    5   MOLECULE: PROBABLE E3 UBIQUITIN-PROTEIN LIGASE HECTD4;               
2597:  dv9q-A  3.6 12.4   57  1400   11   MOLECULE: DYNEIN HEAVY CHAIN 5, AXONEMAL;                            
2598:  hbf4-A  3.6  3.1   48   136   15   MOLECULE: KERATINOCYTE-ASSOCIATED PROTEIN 2;                         
2599:  rff6-A  3.6  4.1   64  1017    3   MOLECULE: PHD FINGER PROTEIN 20-LIKE PROTEIN 1;                      
2600:  d4ae-A  3.6 12.2   65   247   11   MOLECULE: TRANSMEMBRANE PROTEIN 69;                                  
2601:  k3zi-A  3.6 12.8   55   501    2   MOLECULE: VITAMIN D 25-HYDROXYLASE;                                  
2602:  o3hg-A  3.6 11.0   56  1400    5   MOLECULE: DNA-DEPENDENT PROTEIN KINASE CATALYTIC SUBUNIT;            
2603:  h6gv-A  3.6  4.3   47  1400   11   MOLECULE: CILIA- AND FLAGELLA-ASSOCIATED PROTEIN 46;                 
2604:  bw0v-A  3.6  4.5   70   653    9   MOLECULE: POTASSIUM VOLTAGE-GATED CHANNEL SUBFAMILY A MEMBE          
2605:  m7oj-A  3.6  4.5   59   555    8   MOLECULE: GPI TRANSAMIDASE COMPONENT PIG-S;                          
2606:  k3of-A  3.6 10.8   52  1400   10   MOLECULE: PROTEIN UNC-80 HOMOLOG;                                    
2607:  mf9x-A  3.6  1.9   51   147    8   MOLECULE: MICROSOMAL GLUTATHIONE S-TRANSFERASE 2;                    
2608:  me7x-A  3.6 13.0   58  1400   12   MOLECULE: DYNEIN HEAVY CHAIN DOMAIN-CONTAINING PROTEIN 1;            
2609:  l8zk-A  3.6  3.3   49   311   10   MOLECULE: VOMERONASAL TYPE-1 RECEPTOR 3;                             
2610:  w3fv-A  3.6  2.4   51   452    4   MOLECULE: GLYCINE RECEPTOR SUBUNIT ALPHA-2;                          
2611:  igh4-A  3.6  8.4   60   303    8   MOLECULE: TASTE RECEPTOR TYPE 2 MEMBER 13;                           
2612:  we0g-A  3.6 12.6   55   920    4   MOLECULE: UREA TRANSPORTER 2;                                        
2613:  ijf3-A  3.6  4.1   45  1320    2   MOLECULE: TETRATRICOPEPTIDE REPEAT PROTEIN 21A;                      
2614:  yh5b-A  3.6 13.7   57  1544    5   MOLECULE: LYSINE-SPECIFIC DEMETHYLASE 5B;                            
2615:  qd2e-A  3.6 10.1   56  1914    2   MOLECULE: ZINC FINGER PROTEIN RLF;                                   
2616:  xd7b-A  3.6  2.5   51   473    4   MOLECULE: GAMMA-AMINOBUTYRIC ACID RECEPTOR SUBUNIT BETA-3;           
2617:  dnw7-A  3.6  5.2   59   569   10   MOLECULE: LARGE NEUTRAL AMINO ACIDS TRANSPORTER SMALL SUBUN          
2618:  quj0-A  3.6 20.5   46   598    2   MOLECULE: EF-HAND AND COILED-COIL DOMAIN-CONTAINING PROTEIN          
2619:  gt4q-A  3.6  8.6   73  1059    7   MOLECULE: ACYL-COA DEHYDROGENASE FAMILY MEMBER 10;                   
2620:  tl2o-A  3.6 14.4   65  1400    3   MOLECULE: POLYCYSTIN-1;                                              
2621:  ch2v-A  3.6 12.0   57   290    4   MOLECULE: UNCHARACTERIZED PROTEIN C22ORF31;                          
2622:  bg8v-A  3.6 13.8   52  1287    4   MOLECULE: DENN DOMAIN-CONTAINING PROTEIN 5A;                         
2623:  txf2-A  3.6  3.1   44   397    7   MOLECULE: DNAJ HOMOLOG SUBFAMILY A MEMBER 1;                         
2624:  djl5-A  3.6 13.4   64  1849    9   MOLECULE: MYOTUBULARIN-RELATED PROTEIN 13;                           
2625:  g8lh-A  3.6  3.5   53   114    6   MOLECULE: TRANSMEMBRANE PROTEIN 14DP;                                
2626:  up0m-A  3.6  7.5   60  1663    3   MOLECULE: COMPLEMENT C3;                                             
2627:  o8dm-A  3.6  4.9   47   573    6   MOLECULE: MAESTRO HEAT-LIKE REPEAT-CONTAINING PROTEIN FAMIL          
2628:  fa5i-A  3.6 10.8   79   534   10   MOLECULE: EH DOMAIN-CONTAINING PROTEIN 1;                            
2629:  dxy4-A  3.6  3.6   46  1400    2   MOLECULE: E3 UBIQUITIN-PROTEIN LIGASE RNF213;                        
2630:  k8jc-A  3.6 10.1   62  1400    2   MOLECULE: SCO-SPONDIN;                                               
2631:  tj4x-A  3.6  9.7   56  1400    9   MOLECULE: DNA-DEPENDENT PROTEIN KINASE CATALYTIC SUBUNIT;            
2632:  qii5-A  3.6  4.1   73  1119   15   MOLECULE: TRANSIENT RECEPTOR POTENTIAL CATION CHANNEL SUBFA          
2633:  jv7z-A  3.6  9.6   61   652    8   MOLECULE: PROTEIN BNIP5;                                             
2634:  ni7m-A  3.6  4.5   44   283    5   MOLECULE: KRUEPPEL-LIKE FACTOR 6;                                    
2635:  k2fd-A  3.6  3.2   41  1400    5   MOLECULE: PROBABLE E3 UBIQUITIN-PROTEIN LIGASE HECTD4;               
2636:  ut2c-A  3.6  4.7   46  1400    4   MOLECULE: SACSIN;                                                    
2637:  udf2-A  3.6  8.8   53   659    8   MOLECULE: TYROSINE-PROTEIN KINASE BTK;                               
2638:  x7by-A  3.6 11.9   65  2320    2   MOLECULE: BROMODOMAIN AND WD REPEAT-CONTAINING PROTEIN 1;            
2639:  p5aq-A  3.6  7.8   65   803    5   MOLECULE: RHO GUANINE NUCLEOTIDE EXCHANGE FACTOR 7;                  
2640:  ky0t-A  3.6  3.1   49   149    4   MOLECULE: DNAJ HOMOLOG SUBFAMILY C MEMBER 24;                        
2641:  k5ra-A  3.6  9.9   51   520    6   MOLECULE: SYNEMBRYN-B;                                               
2642:  ns1z-A  3.6  2.5   51   716    8   MOLECULE: DYNEIN INTERMEDIATE CHAIN CFAP94, AXONEMAL;                
2643:  unx6-A  3.6  5.5   55   305    7   MOLECULE: RING FINGER PROTEIN 148;                                   
2644:  svm3-A  3.6 20.4   67   322    7   MOLECULE: TRANSCRIPTIONAL ACTIVATOR PROTEIN PUR-ALPHA;               
2645:  rb7l-A  3.6 15.2   57   647    5   MOLECULE: LEUCINE-RICH REPEAT AND WD REPEAT-CONTAINING PROT          
2646:  y6ei-A  3.6  6.8   66   287    8   MOLECULE: SYNTAXIN-11;                                               
2647:  yj4b-A  3.6 12.0   50   971    8   MOLECULE: EXPORTIN-2;                                                
2648:  ou8o-A  3.6 11.8   63   976    6   MOLECULE: EPHRIN TYPE-A RECEPTOR 2;                                  
2649:  dmn4-A  3.6  3.3   51   365    6   MOLECULE: SOLUTE CARRIER FAMILY 35 MEMBER C2;                        
2650:  xr5d-A  3.6 13.3   57   729   16   MOLECULE: RAN-BINDING PROTEIN 9;                                     
2651:  iii7-A  3.6  9.6   75   743    7   MOLECULE: ALPHA-N-ACETYLGLUCOSAMINIDASE;                             
2652:  yz5y-A  3.6 12.0   74   576    9   MOLECULE: N-ACETYLMURAMOYL-L-ALANINE AMIDASE;                        
2653:  oli1-A  3.6 10.3   68  1258    1   MOLECULE: COHESIN SUBUNIT SA-1;                                      
2654:  lh7y-A  3.6  9.2   69   919    7   MOLECULE: GLUTAMATE RECEPTOR IONOTROPIC, KAINATE 3;                  
2655:  taf1-A  3.6  9.1   64  1400    3   MOLECULE: MIDASIN;                                                   
2656:  ppi6-A  3.6 16.0   65  1400    5   MOLECULE: DYNEIN HEAVY CHAIN 7, AXONEMAL;                            
2657:  bs3u-A  3.6 13.9   66   781    5   MOLECULE: CATENIN BETA-1;                                            
2658:  wj4a-A  3.6  6.0   59   548    5   MOLECULE: T-COMPLEX PROTEIN 1 SUBUNIT THETA;                         
2659:  lvy6-A  3.6 10.6   51   282    8   MOLECULE: PUTATIVE SLC9B1-LIKE PROTEIN SLC9B1P1;                     
2660:  u1dl-A  3.6  7.9   50   337    4   MOLECULE: CALCIUM-BINDING PROTEIN 39-LIKE;                           
2661:  ryi2-A  3.6  3.6   56   235    9   MOLECULE: REGULATOR OF G-PROTEIN SIGNALING 9-BINDING PROTEI          
2662:  t5rl-A  3.6  6.4   64   534    2   MOLECULE: PROLYL 4-HYDROXYLASE SUBUNIT ALPHA-1;                      
2663:  yeo2-A  3.6 10.5   53   522    2   MOLECULE: ANKYRIN REPEAT AND DEATH DOMAIN-CONTAINING PROTEI          
2664:  m4td-A  3.6  9.1   63   946    3   MOLECULE: SORTING NEXIN-14;                                          
2665:  th9j-A  3.6  6.0   60   420   13   MOLECULE: SODIUM-DEPENDENT PHOSPHATE TRANSPORT PROTEIN 4;            
2666:  gro5-A  3.6  9.8   60  1400    8   MOLECULE: PROTEIN FURRY HOMOLOG;                                     
2667:  o8fr-A  3.6  4.5   58   380    7   MOLECULE: PEPTIDE CHAIN RELEASE FACTOR 1-LIKE, MITOCHONDRIA          
2668:  anb6-A  3.6  3.8   57  1325    9   MOLECULE: SCAN DOMAIN-CONTAINING PROTEIN 3;                          
2669:  de8l-A  3.6  8.9   49   148   10   MOLECULE: DNA-DIRECTED RNA POLYMERASE III SUBUNIT RPC9;              
2670:  mba2-A  3.6 10.1   67   350    6   MOLECULE: C-X-C CHEMOKINE RECEPTOR TYPE 1;                           
2671:  jg6r-A  3.6  2.2   47   125    9   MOLECULE: INTERFERON-INDUCED TRANSMEMBRANE PROTEIN 1;                
2672:  xh2a-A  3.6 13.1   64  1082    8   MOLECULE: SURP AND G-PATCH DOMAIN-CONTAINING PROTEIN 2;              
2673:  ilg2-A  3.6 24.1   52   599    2   MOLECULE: AFAMIN;                                                    
2674:  v2ki-A  3.6  9.2   75   189   13   MOLECULE: TUMOR PROTEIN P53-INDUCIBLE PROTEIN 11;                    
2675:  p1lp-A  3.5  2.6   54   113   22   MOLECULE: RING-BOX PROTEIN 2;                                        
2676:  ye5u-A  3.5  2.1   51   208   10   MOLECULE: PROHEPARIN-BINDING EGF-LIKE GROWTH FACTOR;                 
2677:  ov8k-A  3.5  6.1   59   164    8   MOLECULE: INTERLEUKIN-31;                                            
2678:  ymz3-A  3.5  4.8   70   575    7   MOLECULE: ALPHA-(1,6)-FUCOSYLTRANSFERASE;                            
2679:  wq9w-A  3.5 11.2   64  1400   14   MOLECULE: VERY LARGE A-KINASE ANCHOR PROTEIN;                        
2680:  t9ms-A  3.5  2.5   46   593    2   MOLECULE: MYC BOX-DEPENDENT-INTERACTING PROTEIN 1;                   
2681:  ta1z-A  3.5  2.6   47   104    9   MOLECULE: COMPLEX III ASSEMBLY FACTOR LYRM7;                         
2682:  ow7g-A  3.5  6.9   70   301   10   MOLECULE: NITRIC OXIDE SYNTHASE-INTERACTING PROTEIN;                 
2683:  p8rj-A  3.5  9.3   57  1437    5   MOLECULE: PROTEIN CC2D2B;                                            
2684:  rep0-A  3.5 10.0   65   277    9   MOLECULE: INSULIN-INDUCED GENE 1 PROTEIN;                            
2685:  zmr7-A  3.5 22.9   62   974    6   MOLECULE: GATOR COMPLEX PROTEIN WDR59;                               
2686:  f8dg-A  3.5  5.7   41   597    2   MOLECULE: SERINE/ARGININE REPETITIVE MATRIX PROTEIN 3;               
2687:  vn0n-A  3.5  8.1   65   350   12   MOLECULE: PROTON-ACTIVATED CHLORIDE CHANNEL;                         
2688:  i2mp-A  3.5 21.2   71   351    6   MOLECULE: PUTATIVE NEUROBLASTOMA BREAKPOINT FAMILY MEMBER 5          
2689:  b1bv-A  3.5  9.3   61  1400    3   MOLECULE: MAX GENE-ASSOCIATED PROTEIN;                               
2690:  hd9m-A  3.5  2.0   44    93    7   MOLECULE: HEMATOPOIETIC CELL SIGNAL TRANSDUCER;                      
2691:  ty2b-A  3.5  7.4   84   863    5   MOLECULE: MICAL-LIKE PROTEIN 1;                                      
2692:  q7lz-A  3.5  4.9   67   742    7   MOLECULE: COLLECTIN-12;                                              
2693:  ba5t-A  3.5  3.1   58   177   10   MOLECULE: TRANSMEMBRANE PROTEIN 275;                                 
2694:  t9dc-A  3.5  2.1   50   790   16   MOLECULE: GATOR COMPLEX PROTEIN WDR24;                               
2695:  udt8-A  3.5  3.0   53   126    2   MOLECULE: PUTATIVE UNCHARACTERIZED PROTEIN PRO1933;                  
2696:  gn9x-A  3.5 32.7   79  1053    3   MOLECULE: EMILIN-2;                                                  
2697:  wnk4-A  3.5  4.3   61   377    7   MOLECULE: PALM2 AND AKAP2 FUSION;                                    
2698:  uea3-A  3.5 10.3   53   165    4   MOLECULE: NEURITIN-LIKE PROTEIN;                                     
2699:  c0bl-A  3.5 10.7   58   285    7   MOLECULE: PRE-MRNA-SPLICING FACTOR ISY1 HOMOLOG;                     
2700:  chy7-A  3.5 11.5   54   905    6   MOLECULE: PROTEIN CIP2A;                                             
2701:  iql0-A  3.5 13.9   90   452    9   MOLECULE: F-BOX ONLY PROTEIN 47;                                     
2702:  uyr6-A  3.5  7.1   61  1236    2   MOLECULE: CALCIUM-ACTIVATED POTASSIUM CHANNEL SUBUNIT ALPHA          
2703:  fte3-A  3.5  2.3   43   287    5   MOLECULE: CUE DOMAIN-CONTAINING PROTEIN 2;                           
2704:  vlj8-A  3.5 13.4   56   979    7   MOLECULE: MHC CLASS II REGULATORY FACTOR RFX1;                       
2705:  ok6r-A  3.5 12.8   64  1261    9   MOLECULE: ADENYLATE CYCLASE TYPE 5;                                  
2706:  n5wr-A  3.5  5.8   56   410    7   MOLECULE: TRANSCRIPTION FACTOR DP-1;                                 
2707:  lam1-A  3.5  3.6   41   833    5   MOLECULE: VENTRICULAR ZONE-EXPRESSED PH DOMAIN-CONTAINING P          
2708:  nrr0-A  3.5 12.3   57   459    5   MOLECULE: PEPTIDYL-PROLYL CIS-TRANS ISOMERASE FKBP4;                 
2709:  tiu3-A  3.5 12.3   66   889    8   MOLECULE: POTASSIUM/SODIUM HYPERPOLARIZATION-ACTIVATED CYCL          
2710:  sdx1-A  3.5 19.7   64   501    6   MOLECULE: ARMADILLO REPEAT-CONTAINING PROTEIN 6;                     
2711:  x9ip-A  3.5  9.0   52  1400   12   MOLECULE: HUNTINGTIN;                                                
2712:  sq0p-A  3.5  9.3   47   765    4   MOLECULE: PROTEIN FAM160B1;                                          
2713:  psq5-A  3.5 10.1   50  1400   12   MOLECULE: UBIQUITIN CARBOXYL-TERMINAL HYDROLASE 34;                  
2714:  ma5m-A  3.5 14.1   63  1093    6   MOLECULE: ELECTRONEUTRAL SODIUM BICARBONATE EXCHANGER 1;             
2715:  lu5d-A  3.5 23.7   62   471   11   MOLECULE: CLEAVAGE AND POLYADENYLATION SPECIFICITY FACTOR S          
2716:  o6bu-A  3.5 10.4   64   570    9   MOLECULE: PROTEIN MISATO HOMOLOG 1;                                  
2717:  m7ik-A  3.5  5.6   46   506   11   MOLECULE: CYTOCHROME P450 7B1;                                       
2718:  g5nw-A  3.5 12.5   58   725    9   MOLECULE: N-ALPHA-ACETYLTRANSFERASE 35, NATC AUXILIARY SUBU          
2719:  n7wy-A  3.5 11.9   63  1400    6   MOLECULE: MIDASIN;                                                   
2720:  qzu9-A  3.5  4.1   53   239    8   MOLECULE: PROTEASOME SUBUNIT BETA TYPE-6;                            
2721:  tu3u-A  3.5 12.8   71   448   13   MOLECULE: PRESENILIN-2;                                              
2722:  rw9e-A  3.5 13.8   58  1249    9   MOLECULE: FANCONI ANEMIA GROUP J PROTEIN;                            
2723:  l1ev-A  3.5  7.6   66  1400   11   MOLECULE: PROBABLE E3 UBIQUITIN-PROTEIN LIGASE HECTD4;               
2724:  phy1-A  3.5  8.9   50   873    4   MOLECULE: SERINE/THREONINE-PROTEIN PHOSPHATASE 4 REGULATORY          
2725:  jb8z-A  3.5  4.0   49   154   16   MOLECULE: TRANSMEMBRANE PROTEIN 35B;                                 
2726:  opn9-A  3.5  7.2   67  1634   10   MOLECULE: PHOSPHATIDYLINOSITOL 4-PHOSPHATE 3-KINASE C2 DOMA          
2727:  yto4-A  3.5  7.8   68  1400    7   MOLECULE: E3 UBIQUITIN-PROTEIN LIGASE MYCBP2;                        
2728:  goz4-A  3.5  4.2   48  1849    4   MOLECULE: BREFELDIN A-INHIBITED GUANINE NUCLEOTIDE-EXCHANGE          
2729:  pk6f-A  3.5  8.7   62   719    3   MOLECULE: MAESTRO HEAT-LIKE REPEAT-CONTAINING PROTEIN FAMIL          
2730:  e4je-A  3.5  5.9   49  1837   12   MOLECULE: ZINC FINGER SWIM DOMAIN-CONTAINING PROTEIN 8;              
2731:  zx0k-A  3.5 18.0   67  1400    4   MOLECULE: E1A-BINDING PROTEIN P400;                                  
2732:  oyl9-A  3.5 15.8   45  1400    9   MOLECULE: DYNEIN HEAVY CHAIN 2, AXONEMAL;                            
2733:  td2a-A  3.5 10.1   57   358    4   MOLECULE: DNAJ HOMOLOG SUBFAMILY B MEMBER 11;                        
2734:  iiy1-A  3.5  6.3   57  1400   14   MOLECULE: E3 UBIQUITIN-PROTEIN LIGASE HERC2;                         
2735:  tss4-A  3.5 15.0   54  1400    4   MOLECULE: DYNEIN HEAVY CHAIN 14, AXONEMAL;                           
2736:  f1du-A  3.5 19.7   53  1029    8   MOLECULE: U2 SNRNP-ASSOCIATED SURP MOTIF-CONTAINING PROTEIN          
2737:  k0jm-A  3.5 10.8   49   716    8   MOLECULE: INHIBITOR OF NUCLEAR FACTOR KAPPA-B KINASE SUBUNI          
2738:  n1kz-A  3.5  4.8   58  1400    9   MOLECULE: HISTONE-LYSINE N-METHYLTRANSFERASE 2A;                     
2739:  enm2-A  3.5  7.4   51  1042    2   MOLECULE: SARCOPLASMIC/ENDOPLASMIC RETICULUM CALCIUM ATPASE          
2740:  aed7-A  3.5  4.4   50   276   14   MOLECULE: PROTEASOME SUBUNIT BETA TYPE-8;                            
2741:  f4pn-A  3.5 13.0   56  1173    5   MOLECULE: RNA POLYMERASE-ASSOCIATED PROTEIN CTR9 HOMOLOG;            
2742:  i8dw-A  3.5 11.8   53   578    9   MOLECULE: PROBABLE ARGININE--TRNA LIGASE, MITOCHONDRIAL;             
2743:  bx0y-A  3.5 21.1   54   585    4   MOLECULE: PROTEIN DENND6B;                                           
2744:  fl2k-A  3.5  3.9   51  1692    2   MOLECULE: PROTEIN TOPAZ1;                                            
2745:  bc6v-A  3.5  9.5   57   311    7   MOLECULE: OLFACTORY RECEPTOR;                                        
2746:  muy1-A  3.5  6.8   53   584    4   MOLECULE: ENDOGENOUS RETROVIRUS GROUP FC1 ENV POLYPROTEIN;           
2747:  vgd3-A  3.5  6.3   55   343    9   MOLECULE: DUAL OXIDASE MATURATION FACTOR 1;                          
2748:  qoz6-A  3.5 12.9   59   549    5   MOLECULE: TBC1 DOMAIN FAMILY MEMBER 3K;                              
2749:  zb3r-A  3.5  6.1   51    99    8   MOLECULE: HIG1 DOMAIN FAMILY MEMBER 1B;                              
2750:  k3ph-A  3.5  4.4   54  1400    4   MOLECULE: PROTEIN UNC-80 HOMOLOG;                                    
2751:  f7lo-A  3.5  3.5   51   490   10   MOLECULE: LIMB REGION 1 PROTEIN HOMOLOG;                             
2752:  i9nv-A  3.5 13.7   57   352    4   MOLECULE: SYNAPSE-ASSOCIATED PROTEIN 1;                              
2753:  fxx1-A  3.5  3.7   49   238   14   MOLECULE: PROTEIN LIFEGUARD 4;                                       
2754:  k9hk-A  3.5  2.5   47   305    6   MOLECULE: TRANSLATION INITIATION FACTOR EIF-2B SUBUNIT ALPH          
2755:  dg0z-A  3.5 10.5   72   307    4   MOLECULE: VESICLE-TRAFFICKING PROTEIN SEC22A;                        
2756:  wg5p-A  3.5 12.0   72  1400    3   MOLECULE: FIBROUS SHEATH-INTERACTING PROTEIN 2;                      
2757:  t8kn-A  3.5  6.5   53  2677    2   MOLECULE: PROBABLE HELICASE SENATAXIN;                               
2758:  pz9x-A  3.5  3.8   59  1012    2   MOLECULE: PHD FINGER PROTEIN 20;                                     
2759:  b2rr-A  3.5  5.2   56  1400    5   MOLECULE: E3 UBIQUITIN-PROTEIN LIGASE HUWE1;                         
2760:  a9qq-A  3.5  7.9   62   879    8   MOLECULE: METABOTROPIC GLUTAMATE RECEPTOR 3;                         
2761:  d2eo-A  3.5 11.7   53   172    6   MOLECULE: NADH DEHYDROGENASE [UBIQUINONE] 1 BETA SUBCOMPLEX          
2762:  wh1t-A  3.5  7.2   68  1400   10   MOLECULE: ABNORMAL SPINDLE-LIKE MICROCEPHALY-ASSOCIATED PRO          
2763:  wyg7-A  3.5  7.4   72  1465    7   MOLECULE: COPPER-TRANSPORTING ATPASE 2;                              
2764:  za0p-A  3.5 13.4   48  1164   10   MOLECULE: HAMARTIN;                                                  
2765:  mjo1-A  3.5 10.8   73   519   11   MOLECULE: MEMBRANE-BOUND TRANSCRIPTION FACTOR SITE-2 PROTEA          
2766:  r2ec-A  3.5  4.1   55   225    5   MOLECULE: CARDIOTROPHIN-LIKE CYTOKINE FACTOR 1;                      
2767:  kmw6-A  3.5  9.8   55   340    7   MOLECULE: ORGANIC SOLUTE TRANSPORTER SUBUNIT ALPHA;                  
2768:  a3qy-A  3.5  6.5   58   843    9   MOLECULE: TETRATRICOPEPTIDE REPEAT PROTEIN 7B;                       
2769:  cy8n-A  3.5  9.6   61  2186   10   MOLECULE: DEDICATOR OF CYTOKINESIS PROTEIN 10;                       
2770:  l4bm-A  3.5 13.2   51   857    2   MOLECULE: DUAL SPECIFICITY PROTEIN KINASE TTK;                       
2771:  y1ho-A  3.5  2.4   52   108   21   MOLECULE: E3 UBIQUITIN-PROTEIN LIGASE RBX1;                          
2772:  ea9r-A  3.5  5.3   53  1400    8   MOLECULE: PROTEIN UNC-80 HOMOLOG;                                    
2773:  zd0e-A  3.5  7.8   62   667    3   MOLECULE: GAMMA-TUBULIN COMPLEX COMPONENT 4;                         
2774:  s4dr-A  3.5  7.2   63  2346   11   MOLECULE: ACETYL-COA CARBOXYLASE 1;                                  
2775:  o2as-A  3.5 13.2   62  1275    6   MOLECULE: SERINE/THREONINE-PROTEIN KINASE ULK4;                      
2776:  qet6-A  3.5  4.8   46  1400    4   MOLECULE: E3 UBIQUITIN-PROTEIN LIGASE UBR4;                          
2777:  bwr7-A  3.5  8.0   62  1400   10   MOLECULE: ZINC FINGER ZZ-TYPE AND EF-HAND DOMAIN-CONTAINING          
2778:  jmn3-A  3.5 11.5   59  1268    7   MOLECULE: VIGILIN;                                                   
2779:  v2yu-A  3.5  2.6   55  1400    7   MOLECULE: E3 UBIQUITIN-PROTEIN LIGASE RNF213;                        
2780:  t7rf-A  3.5 10.4   69  1400    6   MOLECULE: DYNEIN HEAVY CHAIN DOMAIN-CONTAINING PROTEIN 1;            
2781:  d7xv-A  3.5  7.2   74  1400    9   MOLECULE: DYNEIN HEAVY CHAIN 14, AXONEMAL;                           
2782:  ddl6-A  3.5 11.7   61  1019    8   MOLECULE: TOG ARRAY REGULATOR OF AXONEMAL MICROTUBULES PROT          
2783:  vv7b-A  3.5 12.4   47   688    0   MOLECULE: BETA-ADRENERGIC RECEPTOR KINASE 2;                         
2784:  g0xe-A  3.5  8.0   55  1400    9   MOLECULE: WD REPEAT- AND FYVE DOMAIN-CONTAINING PROTEIN 4;           
2785:  f5fo-A  3.5  9.3   71   499   13   MOLECULE: POTASSIUM VOLTAGE-GATED CHANNEL SUBFAMILY A MEMBE          
2786:  jbc9-A  3.5  3.8   62   912    5   MOLECULE: PROTEIN SLFN14;                                            
2787:  pmu3-A  3.5  4.5   56   959    5   MOLECULE: LON PROTEASE HOMOLOG, MITOCHONDRIAL;                       
2788:  vw6h-A  3.5 12.8   52  1400    6   MOLECULE: SACSIN;                                                    
2789:  gid2-A  3.5  6.2   50  1042    6   MOLECULE: UBIQUITIN CARBOXYL-TERMINAL HYDROLASE 38;                  
2790:  u8ik-A  3.5  8.3   61   947    8   MOLECULE: LEUCINE-RICH REPEAT-CONTAINING PROTEIN 37B;                
2791:  y3dd-A  3.5  3.4   50   337   16   MOLECULE: G-PROTEIN COUPLED RECEPTOR 26;                             
2792:  op1w-A  3.5  7.4   49   852    4   MOLECULE: LON PROTEASE HOMOLOG 2, PEROXISOMAL;                       
2793:  uvj9-A  3.5  6.6   67   621    1   MOLECULE: GLYCOSYLPHOSPHATIDYLINOSITOL ANCHOR ATTACHMENT 1           
2794:  rr0a-A  3.5  4.5   59  1400    3   MOLECULE: RYANODINE RECEPTOR 1;                                      
2795:  c0rb-A  3.5  9.3   57  1400   12   MOLECULE: DNA POLYMERASE ZETA CATALYTIC SUBUNIT;                     
2796:  czi6-A  3.5  3.7   56   274    4   MOLECULE: CERAMIDE SYNTHASE;                                         
2797:  n5wj-A  3.5  8.5   69  1214    3   MOLECULE: CADHERIN EGF LAG SEVEN-PASS G-TYPE RECEPTOR 1;             
2798:  vbl4-A  3.5 15.0   63   544    3   MOLECULE: ATYPICAL KINASE COQ8B, MITOCHONDRIAL;                      
2799:  r7wu-A  3.5 17.6   67  1659    3   MOLECULE: PHOSPHATIDYLINOSITOL 3,4,5-TRISPHOSPHATE-DEPENDEN          
2800:  wk0n-A  3.5 10.1   54  2671    6   MOLECULE: EIF-2-ALPHA KINASE ACTIVATOR GCN1;                         
2801:  ici9-A  3.5 12.6   58   549    7   MOLECULE: TBC1 DOMAIN FAMILY MEMBER 3L;                              
2802:  apu0-A  3.5 15.7   64   708    6   MOLECULE: F-BOX ONLY PROTEIN 43;                                     
2803:  tgk4-A  3.5 15.5   64  1400    6   MOLECULE: ATP-BINDING CASSETTE SUB-FAMILY A MEMBER 13;               
2804:  n2va-A  3.5 14.7   58  1400    5   MOLECULE: DYNEIN HEAVY CHAIN 8, AXONEMAL;                            
2805:  v5gl-A  3.5 10.0   59   208    3   MOLECULE: FAS-ASSOCIATED DEATH DOMAIN PROTEIN;                       
2806:  q7fh-A  3.5  6.3   50  1400    4   MOLECULE: CILIA- AND FLAGELLA-ASSOCIATED PROTEIN 46;                 
2807:  nji0-A  3.5 13.2   65  1400   11   MOLECULE: HUNTINGTIN;                                                
2808:  i1wt-A  3.5 17.6   57   170   12   MOLECULE: NEUROTENSIN/NEUROMEDIN N;                                  
2809:  sgp4-A  3.5 23.7   73   519    7   MOLECULE: PLECKSTRIN HOMOLOGY DOMAIN-CONTAINING FAMILY A ME          
2810:  wd2d-A  3.5 25.8   65   450    3   MOLECULE: TRANSCRIPTION FACTOR AP-2 GAMMA;                           
2811:  p6pj-A  3.5  8.9   58   760   14   MOLECULE: PHOSPHATIDYLINOSITOL N-ACETYLGLUCOSAMINYLTRANSFER          
2812:  rk2g-A  3.5 10.7   55   239    9   MOLECULE: TETRASPANIN-9;                                             
2813:  f3tj-A  3.5 12.6   65   886    9   MOLECULE: GENERAL TRANSCRIPTION FACTOR 3C POLYPEPTIDE 3;             
2814:  j1bs-A  3.5  3.8   56   200    5   MOLECULE: CILIARY NEUROTROPHIC FACTOR;                               
2815:  oa4j-A  3.5 10.3   56  1400   11   MOLECULE: WD REPEAT- AND FYVE DOMAIN-CONTAINING PROTEIN 4;           
2816:  gy2o-A  3.5 13.6   57   782    2   MOLECULE: DNAJ HOMOLOG SUBFAMILY C MEMBER 16;                        
2817:  u6og-A  3.5 11.4   71  1400    7   MOLECULE: APOLIPOPROTEIN B-100;                                      
2818:  qv8h-A  3.5  8.8   50   912   10   MOLECULE: RHO GUANINE NUCLEOTIDE EXCHANGE FACTOR 1;                  
2819:  gs4n-A  3.5 14.9   56   549    5   MOLECULE: TBC1 DOMAIN FAMILY MEMBER 3C;                              
2820:  bym0-A  3.5 11.3   49  1400    8   MOLECULE: MIDASIN;                                                   
2821:  ze5p-A  3.5  3.5   54   144    4   MOLECULE: PROTEIN CORNICHON HOMOLOG 1;                               
2822:  nk2z-A  3.5  4.4   60  1400    5   MOLECULE: E1A-BINDING PROTEIN P400;                                  
2823:  c0rw-A  3.5  8.4   75  2335    4   MOLECULE: PRE-MRNA-PROCESSING-SPLICING FACTOR 8;                     
2824:  igz4-A  3.5 25.7   49   929    4   MOLECULE: DUAL SERINE/THREONINE AND TYROSINE PROTEIN KINASE          
2825:  fbt0-A  3.5  9.8   55   604    7   MOLECULE: PROTEIN CBFA2T1;                                           
2826:  yx7o-A  3.5 15.7   47  1732    4   MOLECULE: POLYCYSTIC KIDNEY DISEASE PROTEIN 1-LIKE 3;                
2827:  x5vz-A  3.5 13.4   56   280    4   MOLECULE: PROTEIN YIPF7;                                             
2828:  rh0g-A  3.5 13.7   52   451    4   MOLECULE: TERF1-INTERACTING NUCLEAR FACTOR 2;                        
2829:  x9lk-A  3.5 10.5   52  1400    8   MOLECULE: TITIN;                                                     
2830:  e9hy-A  3.5 12.5   59  1400    7   MOLECULE: TESTIS-EXPRESSED PROTEIN 15;                               
2831:  dou4-A  3.5  5.2   68   344   12   MOLECULE: PALMITOYLTRANSFERASE ZDHHC4;                               
2832:  s5do-A  3.5  2.0   51   150   10   MOLECULE: LEUKOTRIENE C4 SYNTHASE;                                   
2833:  gb2x-A  3.5  7.6   71   710    8   MOLECULE: SOLUTE CARRIER ORGANIC ANION TRANSPORTER FAMILY M          
2834:  bna3-A  3.5  2.2   50   347   10   MOLECULE: NADH-UBIQUINONE OXIDOREDUCTASE CHAIN 2;                    
2835:  q5vv-A  3.4  4.0   67   222    4   MOLECULE: CHARGED MULTIVESICULAR BODY PROTEIN 3;                     
2836:  aam8-A  3.4  7.7   65   279    5   MOLECULE: APOLIPOPROTEIN L DOMAIN-CONTAINING PROTEIN 1;              
2837:  vxa9-A  3.4 52.4   88  1400    7   MOLECULE: PERICENTRIN;                                               
2838:  csc0-A  3.4  2.2   49   994   29   MOLECULE: E3 UBIQUITIN-PROTEIN LIGASE ARKADIA;                       
2839:  rmd7-A  3.4 13.5   60   910   15   MOLECULE: E3 UBIQUITIN-PROTEIN LIGASE MARCHF6;                       
2840:  jv0t-A  3.4 15.8   61   655   10   MOLECULE: SRSF PROTEIN KINASE 1;                                     
2841:  mq3v-A  3.4  3.2   51   583   12   MOLECULE: TETRATRICOPEPTIDE REPEAT PROTEIN 39C;                      
2842:  oa5k-A  3.4  7.4   59   351   15   MOLECULE: CELL CYCLE CONTROL PROTEIN 50B;                            
2843:  b8bn-A  3.4  7.1   62  1584    3   MOLECULE: CILIA- AND FLAGELLA-ASSOCIATED PROTEIN 74;                 
2844:  qel6-A  3.4  2.2   49   643   31   MOLECULE: E3 UBIQUITIN-PROTEIN LIGASE PRAJA-1;                       
2845:  mvj3-A  3.4  2.2   46   387   11   MOLECULE: 17-BETA-HYDROXYSTEROID DEHYDROGENASE TYPE 2;               
2846:  nuk1-A  3.4  5.7   65   740    5   MOLECULE: ARF-GAP WITH COILED-COIL, ANK REPEAT AND PH DOMAI          
2847:  hpd9-A  3.4  2.4   51   234    6   MOLECULE: INTERLEUKIN-32;                                            
2848:  hax4-A  3.4  2.2   50   120    8   MOLECULE: PROTEIN CRUMBS HOMOLOG 3;                                  
2849:  nro4-A  3.4  3.9   55  1400    9   MOLECULE: VERY LARGE A-KINASE ANCHOR PROTEIN;                        
2850:  vkb1-A  3.4 12.3   59   410   17   MOLECULE: E3 UBIQUITIN-PROTEIN LIGASE MARCHF4;                       
2851:  fvg2-A  3.4  4.9   62   560    3   MOLECULE: PROTEIN AATF;                                              
2852:  zy6s-A  3.4  9.3   54   147    6   MOLECULE: PLASMINOGEN RECEPTOR (KT);                                 
2853:  q1at-A  3.4  2.1   59   190   25   MOLECULE: E3 UBIQUITIN-PROTEIN LIGASE RNF4;                          
2854:  a2ib-A  3.4 15.1   85   351    7   MOLECULE: APOLIPOPROTEIN L4;                                         
2855:  rk8y-A  3.4  7.1   56   115    2   MOLECULE: CYCLIN-DEPENDENT KINASE 2-ASSOCIATED PROTEIN 1;            
2856:  kcv2-A  3.4 12.4   63  1438    2   MOLECULE: CAP-GLY DOMAIN-CONTAINING LINKER PROTEIN 1;                
2857:  c6jq-A  3.4 11.9   54   475    6   MOLECULE: ADENYLYL CYCLASE-ASSOCIATED PROTEIN 1;                     
2858:  alj9-A  3.4  5.3   62   138    5   MOLECULE: PROTEIN FAM136A;                                           
2859:  fbl7-A  3.4 14.6   49   549    4   MOLECULE: TBC1 DOMAIN FAMILY MEMBER 3B;                              
2860:  ux5d-A  3.4 14.3   54   886    7   MOLECULE: ADHESION G PROTEIN-COUPLED RECEPTOR E1;                    
2861:  dv4w-A  3.4  3.1   54  1076    9   MOLECULE: REGULATOR OF G-PROTEIN SIGNALING PROTEIN-LIKE;             
2862:  nbk4-A  3.4  9.5   52   633    4   MOLECULE: CDK5 AND ABL1 ENZYME SUBSTRATE 1;                          
2863:  o8ex-A  3.4 18.3   71   639    7   MOLECULE: ADP-RIBOSYLATION FACTOR-BINDING PROTEIN GGA1;              
2864:  vr1s-A  3.4  3.0   42  1085    5   MOLECULE: MITOTIC CHECKPOINT SERINE/THREONINE-PROTEIN KINAS          
2865:  lj4e-A  3.4 10.1   56   461   13   MOLECULE: NUCLEOBINDIN-1;                                            
2866:  flm4-A  3.4  7.2   67  1400    6   MOLECULE: KALIRIN;                                                   
2867:  zg5f-A  3.4 12.6   60   509    7   MOLECULE: CYTOCHROME P450 4X1;                                       
2868:  x4op-A  3.4  4.3   54   737    6   MOLECULE: DIPEPTIDYL PEPTIDASE 3;                                    
2869:  ayq6-A  3.4  5.3   62   718    6   MOLECULE: PHOSPHOLIPID PHOSPHATASE-RELATED PROTEIN TYPE 3;           
2870:  na5a-A  3.4 13.8   63  1400   10   MOLECULE: PROTEIN FURRY HOMOLOG;                                     
2871:  wc2m-A  3.4 13.1   53  1400    8   MOLECULE: LYSOSOMAL-TRAFFICKING REGULATOR;                           
2872:  gp7m-A  3.4  8.0   50   566    4   MOLECULE: RAS AND RAB INTERACTOR-LIKE PROTEIN;                       
2873:  okr4-A  3.4  7.0   52  1060    4   MOLECULE: DNA REPLICATION ATP-DEPENDENT HELICASE/NUCLEASE D          
2874:  h5qj-A  3.4 12.9   64   759   14   MOLECULE: SOLUTE CARRIER FAMILY 26 MEMBER 6;                         
2875:  o0sh-A  3.4  6.8   59   334   15   MOLECULE: G-PROTEIN COUPLED RECEPTOR 12;                             
2876:  knw0-A  3.4  5.6   61   400    3   MOLECULE: D(3) DOPAMINE RECEPTOR;                                    
2877:  rhk5-A  3.4  4.4   66   593    8   MOLECULE: METHIONINE--TRNA LIGASE, MITOCHONDRIAL;                    
2878:  gb5o-A  3.4  6.7   61  1453   11   MOLECULE: LEUCINE-RICH REPEAT-CONTAINING PROTEIN 9;                  
2879:  y9dg-A  3.4  8.1   74   729    0   MOLECULE: TRANSIENT RECEPTOR POTENTIAL CATION CHANNEL SUBFA          
2880:  uex8-A  3.4 19.2   59  1025    8   MOLECULE: LEUCYL-CYSTINYL AMINOPEPTIDASE;                            
2881:  e6kb-A  3.4  2.8   43   275    2   MOLECULE: MYB/SANT-LIKE DNA-BINDING DOMAIN-CONTAINING PROTE          
2882:  lfe7-A  3.4  3.5   59   453    7   MOLECULE: TRANSMEMBRANE PROTEIN WITH METALLOPHOSPHOESTERASE          
2883:  jco7-A  3.4  3.2   58   325    2   MOLECULE: SYNTAXIN-16;                                               
2884:  cla3-A  3.4 11.0   64   792    8   MOLECULE: X-RAY RADIATION RESISTANCE-ASSOCIATED PROTEIN 1;           
2885:  nnn5-A  3.4  7.4   67   584    4   MOLECULE: ZINC FINGER AND BTB DOMAIN-CONTAINING PROTEIN 7A;          
2886:  xhg2-A  3.4 13.6   57   520    9   MOLECULE: CYCLIN-L2;                                                 
2887:  gli8-A  3.4  8.7   55   511    5   MOLECULE: DEP DOMAIN-CONTAINING PROTEIN 7;                           
2888:  zxj6-A  3.4  3.7   41   543    5   MOLECULE: STRESS-INDUCED-PHOSPHOPROTEIN 1;                           
2889:  qu0s-A  3.4  3.2   56   763    9   MOLECULE: 2-LYSOPHOSPHATIDATE PHOSPHATASE PLPPR4;                    
2890:  dht3-A  3.4  4.1   55  1883    5   MOLECULE: ZINC FINGER PROTEIN 106;                                   
2891:  yps9-A  3.4 23.9   64  2002    5   MOLECULE: [F-ACTIN]-MONOOXYGENASE MICAL3;                            
2892:  kph3-A  3.4  6.2   54  1103    6   MOLECULE: KINESIN-LIKE PROTEIN KIF1C;                                
2893:  keo7-A  3.4  3.7   73   655   11   MOLECULE: POTASSIUM VOLTAGE-GATED CHANNEL SUBFAMILY D MEMBE          
2894:  rz1b-A  3.4  6.4   58   329    9   MOLECULE: SECRETORY CARRIER-ASSOCIATED MEMBRANE PROTEIN 2;           
2895:  z3ef-A  3.4 11.6   62  1400    2   MOLECULE: TRANSMEMBRANE PROTEIN KIAA1109;                            
2896:  rhm8-A  3.4  9.6   66   690    9   MOLECULE: ADHESION G PROTEIN-COUPLED RECEPTOR L4;                    
2897:  vxn1-A  3.4 13.8   59   553   14   MOLECULE: GLUCAGON-LIKE PEPTIDE 2 RECEPTOR;                          
2898:  ss9z-A  3.4  4.8   59  1400   12   MOLECULE: E3 UBIQUITIN-PROTEIN LIGASE MYCBP2;                        
2899:  fl2v-A  3.4  8.7   63  1400    3   MOLECULE: APOLIPOPROTEIN B-100;                                      
2900:  zfu2-A  3.4 10.6   67   759    6   MOLECULE: ARF GTPASE-ACTIVATING PROTEIN GIT2;                        
2901:  wli5-A  3.4  9.0   55   540    9   MOLECULE: SOLUTE CARRIER FAMILY 2, FACILITATED GLUCOSE TRAN          
2902:  mtt7-A  3.4 12.4   53   637    9   MOLECULE: MAGUK P55 SUBFAMILY MEMBER 4;                              
2903:  g6db-A  3.4 10.1   64  1018    3   MOLECULE: UNCONVENTIONAL MYOSIN-IG;                                  
2904:  o8zo-A  3.4 11.8   64   529    2   MOLECULE: POTASSIUM VOLTAGE-GATED CHANNEL SUBFAMILY A MEMBE          
2905:  vr9p-A  3.4 16.1   54  1400   11   MOLECULE: SACSIN;                                                    
2906:  f6re-A  3.4  4.5   50   605    8   MOLECULE: GLYCEROPHOSPHODIESTER PHOSPHODIESTERASE DOMAIN-CO          
2907:  eg2t-A  3.4 11.9   55  2220    7   MOLECULE: CALCINEURIN-BINDING PROTEIN CABIN-1;                       
2908:  xc8f-A  3.4  8.9   48   387    4   MOLECULE: TETRATRICOPEPTIDE REPEAT PROTEIN 4;                        
2909:  zck5-A  3.4  7.6   57   501    9   MOLECULE: SOLUTE CARRIER FAMILY 2, FACILITATED GLUCOSE TRAN          
2910:  c6gs-A  3.4  9.6   69  1279    1   MOLECULE: STEROL REGULATORY ELEMENT-BINDING PROTEIN CLEAVAG          
2911:  g5kc-A  3.4  8.2   45  1400    7   MOLECULE: TPR AND ANKYRIN REPEAT-CONTAINING PROTEIN 1;               
2912:  xmc1-A  3.4 13.4   61   746    5   MOLECULE: WD REPEAT-CONTAINING AND PLANAR CELL POLARITY EFF          
2913:  dlq7-A  3.4  3.2   40  1400    8   MOLECULE: ZINC FINGER PROTEIN 292;                                   
2914:  t2ho-A  3.4  9.9   65   160    8   MOLECULE: BCL-2-INTERACTING KILLER;                                  
2915:  rmk9-A  3.4  5.1   49   738    8   MOLECULE: CONSERVED OLIGOMERIC GOLGI COMPLEX SUBUNIT 2;              
2916:  dc8r-A  3.4  3.3   42   567    2   MOLECULE: GERANYLGERANYL TRANSFERASE TYPE-2 SUBUNIT ALPHA;           
2917:  nj8t-A  3.4 12.6   50   941   10   MOLECULE: PRE-MRNA-PROCESSING FACTOR 6;                              
2918:  hgo1-A  3.4 12.0   49   273    6   MOLECULE: DNAJ HOMOLOG SUBFAMILY C MEMBER 27;                        
2919:  w1vf-A  3.4 10.4   53  1058    4   MOLECULE: BROMODOMAIN-CONTAINING PROTEIN 1;                          
2920:  aq8m-A  3.4  3.6   45   556   13   MOLECULE: T-COMPLEX PROTEIN 1 SUBUNIT ALPHA;                         
2921:  sls2-A  3.4 29.0   71   272    8   MOLECULE: PROTEIN FAM210A;                                           
2922:  tg7x-A  3.4  3.7   47   282   11   MOLECULE: PROTEIN LIMB EXPRESSION 1 HOMOLOG;                         
2923:  u6to-A  3.4  7.2   61   351    5   MOLECULE: TRANSMEMBRANE PROTEIN 236;                                 
2924:  vri4-A  3.4  9.4   65   773    3   MOLECULE: C-MAF-INDUCING PROTEIN;                                    
2925:  kqt5-A  3.4  9.6   50   804    4   MOLECULE: DIACYLGLYCEROL KINASE BETA;                                
2926:  s8jc-A  3.4  2.2   43   212    7   MOLECULE: PROGRAMMED CELL DEATH PROTEIN 10;                          
2927:  ckc3-A  3.4  9.5   67  1686    3   MOLECULE: PHOSPHATIDYLINOSITOL 4-PHOSPHATE 3-KINASE C2 DOMA          
2928:  xvv1-A  3.4  7.4   54  1216    9   MOLECULE: SPOC DOMAIN-CONTAINING PROTEIN 1;                          
2929:  sdp6-A  3.4 16.8   66   680    6   MOLECULE: FERMITIN FAMILY HOMOLOG 2;                                 
2930:  iho9-A  3.4 11.2   56  1400    5   MOLECULE: E3 UBIQUITIN-PROTEIN LIGASE HERC2;                         
2931:  giq7-A  3.4  3.1   44   397    5   MOLECULE: DNAJ HOMOLOG SUBFAMILY A MEMBER 4;                         
2932:  qwl5-A  3.4  5.3   54   350    2   MOLECULE: 26S PROTEASOME NON-ATPASE REGULATORY SUBUNIT 8;            
2933:  bq3z-A  3.4  2.8   51  1400    2   MOLECULE: DYNEIN HEAVY CHAIN 11, AXONEMAL;                           
2934:  d9fa-A  3.4  2.6   45   189   11   MOLECULE: RECEPTOR EXPRESSION-ENHANCING PROTEIN 5;                   
2935:  akm4-A  3.4 26.0   67  1400    9   MOLECULE: BACULOVIRAL IAP REPEAT-CONTAINING PROTEIN 6;               
2936:  w0qa-A  3.4  3.7   64   450    8   MOLECULE: PROTEIN TWEETY HOMOLOG 1;                                  
2937:  fa2t-A  3.4  6.0   59   488    7   MOLECULE: TRANSMEMBRANE PROTEIN 39A;                                 
2938:  zm4o-A  3.4 16.0   59   641    3   MOLECULE: WW DOMAIN-BINDING PROTEIN 11;                              
2939:  qrx3-A  3.4  9.4   54   327   11   MOLECULE: OLFACTORY RECEPTOR 52E5;                                   
2940:  qe0h-A  3.4  2.7   41   313    5   MOLECULE: SMALL GLUTAMINE-RICH TETRATRICOPEPTIDE REPEAT-CON          
2941:  sud6-A  3.4  5.8   65  1400   11   MOLECULE: E3 UBIQUITIN-PROTEIN LIGASE MYCBP2;                        
2942:  bnh7-A  3.4 10.8   67   860    9   MOLECULE: TETRATRICOPEPTIDE REPEAT PROTEIN 13;                       
2943:  zlv9-A  3.4  5.5   54  1400    4   MOLECULE: PROTEIN FURRY HOMOLOG;                                     
2944:  o0cw-A  3.4  8.7   62   326    3   MOLECULE: APOLIPOPROTEIN F;                                          
2945:  rl5a-A  3.4 10.2   62  1676   10   MOLECULE: COMPLEMENT C5;                                             
2946:  afm2-A  3.4  3.0   45   606    7   MOLECULE: ZINC FINGER PROTEIN 214;                                   
2947:  xbh8-A  3.4  6.0   68   550    4   MOLECULE: PARATHYROID HORMONE 2 RECEPTOR;                            
2948:  c0ug-A  3.4  2.1   47   167    4   MOLECULE: GOLGIN SUBFAMILY A MEMBER 7B;                              
2949:  l0ci-A  3.4 11.6   50  1589    2   MOLECULE: STERILE ALPHA MOTIF DOMAIN-CONTAINING PROTEIN 9;           
2950:  i7he-A  3.4 12.7   55  1400    5   MOLECULE: MIDASIN;                                                   
2951:  oc5u-A  3.4  9.8   63  1013    5   MOLECULE: SODIUM/POTASSIUM-TRANSPORTING ATPASE SUBUNIT ALPH          
2952:  mo9o-A  3.4  9.4   59   451    7   MOLECULE: INTERFERON-RELATED DEVELOPMENTAL REGULATOR 1;              
2953:  j8bv-A  3.4 24.9   61  1056    8   MOLECULE: PLECKSTRIN HOMOLOGY DOMAIN-CONTAINING FAMILY M ME          
2954:  l3yw-A  3.4  3.3   48   505    8   MOLECULE: MONOCARBOXYLATE TRANSPORTER 6;                             
2955:  u2mg-A  3.4 14.8   49   894    6   MOLECULE: MICROSOMAL TRIGLYCERIDE TRANSFER PROTEIN LARGE SU          
2956:  vj2n-A  3.4  9.8   59  1137    7   MOLECULE: ELECTROGENIC SODIUM BICARBONATE COTRANSPORTER 4;           
2957:  geq3-A  3.4 11.6   57  1281    7   MOLECULE: TUBULIN POLYGLUTAMYLASE TTLL5;                             
2958:  r4al-A  3.4  7.9   66   676    5   MOLECULE: POLYUNSATURATED FATTY ACID LIPOXYGENASE ALOX15B;           
2959:  o0te-A  3.4  3.7   52   555    6   MOLECULE: CONNECTOR ENHANCER OF KINASE SUPPRESSOR OF RAS 3;          
2960:  lx0h-A  3.4  4.3   59  1400    5   MOLECULE: TRIPLE FUNCTIONAL DOMAIN PROTEIN;                          
2961:  w6lu-A  3.4  6.6   62  2623    5   MOLECULE: MICROTUBULE-ASSOCIATED SERINE/THREONINE-PROTEIN K          
2962:  bx7g-A  3.4  7.4   65   271    9   MOLECULE: PROTEIN ARV1;                                              
2963:  qvp4-A  3.4 12.3   53   723   11   MOLECULE: PEROXISOMAL BIFUNCTIONAL ENZYME;                           
2964:  hv8i-A  3.4 17.8   59  1400   10   MOLECULE: DYNEIN HEAVY CHAIN 11, AXONEMAL;                           
2965:  jwg1-A  3.4 13.1   64   530    8   MOLECULE: ESTROGEN RECEPTOR BETA;                                    
2966:  j5bh-A  3.4  4.4   54  1400    2   MOLECULE: TRIPLE FUNCTIONAL DOMAIN PROTEIN;                          
2967:  rk2x-A  3.4 14.6   54  1181    7   MOLECULE: HEAT REPEAT-CONTAINING PROTEIN 6;                          
2968:  raw1-A  3.4 11.3   61  1400    8   MOLECULE: HISTONE-LYSINE N-METHYLTRANSFERASE 2A;                     
2969:  sh3h-A  3.4  6.2   58  1507    5   MOLECULE: DDB1- AND CUL4-ASSOCIATED FACTOR 1;                        
2970:  rky7-A  3.4  8.1   59   859    8   MOLECULE: RAB EFFECTOR MYRIP;                                        
2971:  ngd6-A  3.4 11.5   55   696    7   MOLECULE: XENOTROPIC AND POLYTROPIC RETROVIRUS RECEPTOR 1;           
2972:  t3qa-A  3.4 13.7   48   340    8   MOLECULE: REPLICATION FACTOR C SUBUNIT 5;                            
2973:  iw6x-A  3.4 12.7   54   695    7   MOLECULE: ADHESION G PROTEIN-COUPLED RECEPTOR F4;                    
2974:  zuj3-A  3.4  7.8   56   585    5   MOLECULE: SUPPRESSOR OF TUMORIGENICITY 7 PROTEIN;                    
2975:  xyr1-A  3.4 26.6   56   569    7   MOLECULE: SPERMATOGENESIS-ASSOCIATED PROTEIN 16;                     
2976:  sfw4-A  3.4 10.5   64   560   11   MOLECULE: SOLUTE CARRIER FAMILY 49 MEMBER A3;                        
2977:  ib7l-A  3.4 10.4   52   957    2   MOLECULE: DYSTROPHIN-RELATED PROTEIN 2;                              
2978:  mas0-A  3.4 13.2   67   383    7   MOLECULE: NIPA-LIKE PROTEIN 2;                                       
2979:  swc6-A  3.4 25.2   70  1393    9   MOLECULE: RNA POLYMERASE II-ASSOCIATED PROTEIN 1;                    
2980:  p7nd-A  3.4  9.5   52   759    4   MOLECULE: PROTEIN ZYG-11 HOMOLOG A;                                  
2981:  wk0r-A  3.4 17.2   68   506    6   MOLECULE: INTERFERON-RELATED DEVELOPMENTAL REGULATOR 2;              
2982:  f5zd-A  3.4  9.5   48  1400    4   MOLECULE: SERINE-PROTEIN KINASE ATM;                                 
2983:  y9rv-A  3.4  7.0   55   159   11   MOLECULE: VESICLE TRANSPORT PROTEIN SFT2A;                           
2984:  lup9-A  3.4 13.7   50  1455    8   MOLECULE: FANCONI ANEMIA GROUP A PROTEIN;                            
2985:  nt0m-A  3.4  5.5   56   630   11   MOLECULE: MANNOSYL-OLIGOSACCHARIDE 1,2-ALPHA-MANNOSIDASE IC          
2986:  pqw1-A  3.4  2.1   44   179    5   MOLECULE: NADH DEHYDROGENASE [UBIQUINONE] 1 BETA SUBCOMPLEX          
2987:  w5no-A  3.4 11.3   65   807    5   MOLECULE: AP-5 COMPLEX SUBUNIT ZETA-1;                               
2988:  m5kf-A  3.4 13.5   49   562    2   MOLECULE: ZINC FINGER PROTEIN 579;                                   
2989:  y5io-A  3.4  8.0   74   371    9   MOLECULE: PROBABLE PALMITOYLTRANSFERASE ZDHHC11B;                    
2990:  sst6-A  3.4  7.2   56   557   11   MOLECULE: GLUTAMYL-TRNA(GLN) AMIDOTRANSFERASE SUBUNIT B,             
2991:  wn1t-A  3.4  4.2   50  1400    6   MOLECULE: DYNEIN HEAVY CHAIN 1, AXONEMAL;                            
2992:  r3wm-A  3.4 14.1   54   575   11   MOLECULE: TRIOKINASE/FMN CYCLASE;                                    
2993:  qt9p-A  3.4 21.3   65   522    3   MOLECULE: OCCLUDIN;                                                  
2994:  m1hj-A  3.4  6.7   59   892    3   MOLECULE: ALPHA-ACTININ-1;                                           
2995:  dib9-A  3.4  7.7   72  1400    4   MOLECULE: DYNEIN HEAVY CHAIN 2, AXONEMAL;                            
2996:  nbh0-A  3.4  5.8   66   610    9   MOLECULE: SODIUM-COUPLED MONOCARBOXYLATE TRANSPORTER 1;              
2997:  o7ha-A  3.4 10.7   47  1400    9   MOLECULE: EPIPLAKIN;                                                 
2998:  b1yf-A  3.4  7.5   44   973    5   MOLECULE: VACUOLAR PROTEIN SORTING-ASSOCIATED PROTEIN 18 HO          
2999:  k1qx-A  3.4  3.6   51  1400    4   MOLECULE: DYNEIN HEAVY CHAIN 17, AXONEMAL;                           
3000:  n6cp-A  3.4  8.5   70   922    7   MOLECULE: GPI INOSITOL-DEACYLASE;                                    
3001:  ju8y-A  3.4 24.4   66   904    6   MOLECULE: SARCOMA ANTIGEN 1;                                         
3002:  oql7-A  3.4 12.6   57   887    5   MOLECULE: LATERAL SIGNALING TARGET PROTEIN 2 HOMOLOG;                
3003:  ly6h-A  3.4 10.0   73  1246   11   MOLECULE: HELICASE SKI2W;                                            
3004:  v7jx-A  3.4 10.1   65   461   12   MOLECULE: NUCLEOTIDE EXCHANGE FACTOR SIL1;                           
3005:  u5kv-A  3.4  7.8   54   796   15   MOLECULE: VACUOLAR PROTEIN SORTING-ASSOCIATED PROTEIN 35;            
3006:  gb4d-A  3.4  9.8   63   682    8   MOLECULE: TETRATRICOPEPTIDE REPEAT PROTEIN 39B;                      
3007:  weq5-A  3.4  6.8   65  1169    8   MOLECULE: ZINC FINGER PROTEIN 862;                                   
3008:  hfs9-A  3.4  4.8   56   265    9   MOLECULE: SYNAPTOPORIN;                                              
3009:  eeh1-A  3.4 15.4   51  1354    4   MOLECULE: NEUROBEACHIN-LIKE PROTEIN 2;                               
3010:  y6wv-A  3.4  3.5   49  1400    2   MOLECULE: E1A-BINDING PROTEIN P400;                                  
3011:  pnd7-A  3.4 22.4   61  1312    0   MOLECULE: SPLICING FACTOR, ARGININE/SERINE-RICH 19;                  
3012:  uqg9-A  3.4  7.3   64   834   22   MOLECULE: SODIUM/HYDROGEN EXCHANGER 3;                               
3013:  b7ue-A  3.4  4.5   52   379    4   MOLECULE: DNAJ HOMOLOG SUBFAMILY B MEMBER 14;                        
3014:  w8vo-A  3.4 14.6   80   547    9   MOLECULE: SOLUTE CARRIER FAMILY 22 MEMBER 15;                        
3015:  k6ht-A  3.4  4.2   51  1400    4   MOLECULE: CYTOPLASMIC DYNEIN 2 HEAVY CHAIN 1;                        
3016:  jgb5-A  3.3 17.2   54  1412    9   MOLECULE: FORKHEAD-ASSOCIATED DOMAIN-CONTAINING PROTEIN 1;           
3017:  dp2v-A  3.3  2.4   51   270   12   MOLECULE: UBX DOMAIN-CONTAINING PROTEIN 8;                           
3018:  rn6k-A  3.3 10.5   61  1400    7   MOLECULE: LYSOSOMAL-TRAFFICKING REGULATOR;                           
3019:  dg5a-A  3.3 13.0   67   272    6   MOLECULE: PROHIBITIN;                                                
3020:  z2iq-A  3.3 26.2   79  1423    9   MOLECULE: PROTEIN SOGA1;                                             
3021:  l2al-A  3.3 16.5   74   666    7   MOLECULE: NON-RECEPTOR TYROSINE-PROTEIN KINASE TNK1;                 
3022:  g2ep-A  3.3 20.7   53  1185    6   MOLECULE: OVOSTATIN HOMOLOG 1;                                       
3023:  pe0c-A  3.3  3.0   50   580    2   MOLECULE: NUCLEAR BODY PROTEIN SP140-LIKE PROTEIN;                   
3024:  qi1a-A  3.3  4.3   42   360    0   MOLECULE: LETM1 DOMAIN-CONTAINING PROTEIN 1;                         
3025:  kii9-A  3.3  4.4   63   208    5   MOLECULE: INTERFERON EPSILON;                                        
3026:  moa4-A  3.3  6.1   54   202    9   MOLECULE: TRANSMEMBRANE PROTEIN 223;                                 
3027:  xpm3-A  3.3  9.8   59   512    7   MOLECULE: ACID-SENSING ION CHANNEL 2;                                
3028:  fpi4-A  3.3  8.0   57  1077    4   MOLECULE: RAP GUANINE NUCLEOTIDE EXCHANGE FACTOR 1;                  
3029:  jt2o-A  3.3  2.2   47   137    4   MOLECULE: GOLGIN SUBFAMILY A MEMBER 7;                               
3030:  wsc5-A  3.3 22.3   85   706   15   MOLECULE: G2/M PHASE-SPECIFIC E3 UBIQUITIN-PROTEIN LIGASE;           
3031:  sdv3-A  3.3 17.4   80   555    3   MOLECULE: SPERMINE OXIDASE;                                          
3032:  ys5r-A  3.3  7.7   59   740   24   MOLECULE: E3 UBIQUITIN-PROTEIN LIGASE DTX3L;                         
3033:  ua2f-A  3.3 11.7   67   165   15   MOLECULE: CYSTEINE-RICH HYDROPHOBIC DOMAIN-CONTAINING PROTE          
3034:  ku6h-A  3.3 13.6   67   750    7   MOLECULE: NEPRILYSIN;                                                
3035:  vav1-A  3.3 14.7   59   542    5   MOLECULE: TELOMERIC REPEAT-BINDING FACTOR 2;                         
3036:  q7bi-A  3.3 13.6   47   871    6   MOLECULE: COATOMER SUBUNIT GAMMA-2;                                  
3037:  k1ow-A  3.3 11.3   61  1400    8   MOLECULE: HISTONE-LYSINE N-METHYLTRANSFERASE 2A;                     
3038:  wm2g-A  3.3  6.5   54  1400    6   MOLECULE: ZONADHESIN;                                                
3039:  rp8t-A  3.3 11.5   52   562    6   MOLECULE: SYNAPTOTAGMIN-LIKE PROTEIN 1;                              
3040:  ut5a-A  3.3 24.9   73  1634    5   MOLECULE: LEUCINE-RICH REPEAT-CONTAINING PROTEIN 37A3;               
3041:  k7cw-A  3.3 10.0   58   812    0   MOLECULE: SUN DOMAIN-CONTAINING PROTEIN 1;                           
3042:  lyd8-A  3.3 11.1   58  1400    7   MOLECULE: PROTEIN FURRY HOMOLOG-LIKE;                                
3043:  z4vx-A  3.3 11.9   63   239    8   MOLECULE: IZUMO SPERM-EGG FUSION PROTEIN 3;                          
3044:  ec1c-A  3.3 17.6   56  1445    7   MOLECULE: PHOSPHATIDYLINOSITOL 4-PHOSPHATE 3-KINASE C2 DOMA          
3045:  lqm7-A  3.3  9.1   70  1400    6   MOLECULE: PROTEIN FURRY HOMOLOG-LIKE;                                
3046:  eih9-A  3.3  7.8   59   509   10   MOLECULE: SOLUTE CARRIER FAMILY 2, FACILITATED GLUCOSE TRAN          
3047:  oy9m-A  3.3  6.0   58  1400    5   MOLECULE: E3 UBIQUITIN-PROTEIN LIGASE UBR4;                          
3048:  uz5g-A  3.3 14.3   54  1400    4   MOLECULE: DYNEIN HEAVY CHAIN 7, AXONEMAL;                            
3049:  pu3l-A  3.3 10.3   75   311   11   MOLECULE: TRICARBOXYLATE TRANSPORT PROTEIN, MITOCHONDRIAL;           
3050:  kd8p-A  3.3  8.1   68   422   10   MOLECULE: 5-HYDROXYTRYPTAMINE RECEPTOR 1A;                           
3051:  jzk5-A  3.3  5.5   57  1314    9   MOLECULE: E3 UBIQUITIN-PROTEIN LIGASE RNF123;                        
3052:  n8nd-A  3.3  3.0   52   236    8   MOLECULE: PROTEIN YIPF6;                                             
3053:  ckq2-A  3.3  5.6   58  1400    7   MOLECULE: DNA-DEPENDENT PROTEIN KINASE CATALYTIC SUBUNIT;            
3054:  ky5d-A  3.3  9.0   68   149    7   MOLECULE: OLIGOSACCHARYLTRANSFERASE COMPLEX SUBUNIT OSTC;            
3055:  yv3r-A  3.3  3.8   60   210   10   MOLECULE: TRANSMEMBRANE PROTEIN 61;                                  
3056:  yqz3-A  3.3 10.3   47   669    6   MOLECULE: AMILORIDE-SENSITIVE SODIUM CHANNEL SUBUNIT ALPHA;          
3057:  y9qq-A  3.3 14.4   59  1585    7   MOLECULE: EUKARYOTIC TRANSLATION INITIATION FACTOR 4 GAMMA           
3058:  h6sn-A  3.3  3.8   49   291    4   MOLECULE: POPEYE DOMAIN-CONTAINING PROTEIN 3;                        
3059:  wup5-A  3.3 19.2   68   289   18   MOLECULE: SYNTAXIN-3;                                                
3060:  p4ds-A  3.3  8.9   47  1400    9   MOLECULE: TPR AND ANKYRIN REPEAT-CONTAINING PROTEIN 1;               
3061:  elp7-A  3.3  7.1   57  1726    7   MOLECULE: TRANSCRIPTION ELONGATION FACTOR SPT6;                      
3062:  eh1x-A  3.3  3.0   50   294    8   MOLECULE: UPF0600 PROTEIN C5ORF51;                                   
3063:  q4mj-A  3.3 10.2   73   710    8   MOLECULE: CHOLINE TRANSPORTER-LIKE PROTEIN 4;                        
3064:  kk4u-A  3.3  6.8   72   701    6   MOLECULE: ARACHIDONATE 12-LIPOXYGENASE, 12R-TYPE;                    
3065:  kl9h-A  3.3  3.2   46   157   13   MOLECULE: UNCHARACTERIZED PROTEIN UNQ6126/PRO20091;                  
3066:  wb8j-A  3.3 11.4   69   536    1   MOLECULE: IMPORTIN SUBUNIT ALPHA-6;                                  
3067:  jx1s-A  3.3  7.3   56   765    5   MOLECULE: PALMITOYLTRANSFERASE ZDHHC8;                               
3068:  d3dz-A  3.3  7.3   57  1400    4   MOLECULE: HUNTINGTIN;                                                
3069:  xba4-A  3.3  7.1   68  1400    1   MOLECULE: MIDASIN;                                                   
3070:  la9a-A  3.3  8.2   46  1400    2   MOLECULE: MUCIN-2;                                                   
3071:  txj1-A  3.3  3.1   51   140   10   MOLECULE: TRANSMEMBRANE PROTEIN 107;                                 
3072:  xcd2-A  3.3 10.8   51  1749    4   MOLECULE: INTRAFLAGELLAR TRANSPORT PROTEIN 172 HOMOLOG;              
3073:  h3ab-A  3.3  8.2   65  1400    6   MOLECULE: CILIA- AND FLAGELLA-ASSOCIATED PROTEIN 54;                 
3074:  es5o-A  3.3 11.2   53   381    4   MOLECULE: PULMONARY SURFACTANT-ASSOCIATED PROTEIN B;                 
3075:  fo9p-A  3.3  3.0   54   189    7   MOLECULE: GROUP XIIA SECRETORY PHOSPHOLIPASE A2;                     
3076:  gzu0-A  3.3  2.5   41  1400    0   MOLECULE: SCO-SPONDIN;                                               
3077:  t0in-A  3.3 12.3   64  1400    8   MOLECULE: DMX-LIKE PROTEIN 1;                                        
3078:  oe5l-A  3.3  3.6   56   215    9   MOLECULE: VESICLE TRANSPORT PROTEIN SFT2C;                           
3079:  y9iq-A  3.3  7.0   54   923    6   MOLECULE: TRANSPORTIN-3;                                             
3080:  yxc8-A  3.3 12.3   68   509    6   MOLECULE: DNA PRIMASE LARGE SUBUNIT;                                 
3081:  hme7-A  3.3 17.6   70   542    9   MOLECULE: EXCITATORY AMINO ACID TRANSPORTER 1;                       
3082:  bqc4-A  3.3 12.7   71   723    7   MOLECULE: EPIDERMAL GROWTH FACTOR RECEPTOR KINASE SUBSTRATE          
3083:  rsc3-A  3.3  2.9   40  1400    3   MOLECULE: PROTEIN FURRY HOMOLOG;                                     
3084:  yjs0-A  3.3 11.8   67   622   16   MOLECULE: SODIUM/POTASSIUM/CALCIUM EXCHANGER 4;                      
3085:  zot6-A  3.3  1.7   51   561    2   MOLECULE: SODIUM-COUPLED NEUTRAL AMINO ACID TRANSPORTER 9;           
3086:  eno5-A  3.3 10.5   61  1400    8   MOLECULE: CYTOPLASMIC DYNEIN 1 HEAVY CHAIN 1;                        
3087:  yl8i-A  3.3  8.4   52   594    2   MOLECULE: ACTIN-HISTIDINE N-METHYLTRANSFERASE;                       
3088:  uip3-A  3.3 25.8   73   985   10   MOLECULE: RAS AND RAB INTERACTOR 3;                                  
3089:  vqq3-A  3.3  6.3   56   883    4   MOLECULE: EEF1AKMT4-ECE2 READTHROUGH TRANSCRIPT PROTEIN;             
3090:  jwe7-A  3.3  8.9   61  1400    8   MOLECULE: VON WILLEBRAND FACTOR;                                     
3091:  j7xb-A  3.3 12.7   48  1480    8   MOLECULE: CYSTIC FIBROSIS TRANSMEMBRANE CONDUCTANCE REGULAT          
3092:  fra0-A  3.3  8.7   60   376    7   MOLECULE: 26S PROTEASOME NON-ATPASE REGULATORY SUBUNIT 13;           
3093:  pau1-A  3.3  6.6   54  1400    6   MOLECULE: RYANODINE RECEPTOR 1;                                      
3094:  arj4-A  3.3  3.9   40   540    3   MOLECULE: MAGUK P55 SUBFAMILY MEMBER 6;                              
3095:  bg8s-A  3.3 14.8   81  1400    5   MOLECULE: E3 UBIQUITIN-PROTEIN LIGASE UBR4;                          
3096:  o4qq-A  3.3  8.5   55  1220   11   MOLECULE: PLASMA MEMBRANE CALCIUM-TRANSPORTING ATPASE 1;             
3097:  nhs6-A  3.3  5.1   51   337    4   MOLECULE: HSP90 CO-CHAPERONE CDC37-LIKE 1;                           
3098:  cgh9-A  3.3 10.2   60  1391    5   MOLECULE: NUCLEAR PORE COMPLEX PROTEIN NUP155;                       
3099:  hv2x-A  3.3  8.9   58   797    7   MOLECULE: RAS GUANYL-RELEASING PROTEIN 1;                            
3100:  hn8g-A  3.3 13.0   57  1400    4   MOLECULE: CYTOPLASMIC DYNEIN 2 HEAVY CHAIN 1;                        
3101:  tlv8-A  3.3 22.2   57  1142   11   MOLECULE: ZINC FINGER MYM-TYPE PROTEIN 1;                            
3102:  la2m-A  3.3 14.1   54  1224    7   MOLECULE: DYNEIN HEAVY CHAIN 7, AXONEMAL;                            
3103:  v3fx-A  3.3 21.4   58   334    3   MOLECULE: BCL-2-LIKE PROTEIN 12;                                     
3104:  a8ut-A  3.3  3.7   66   907   12   MOLECULE: LEUCINE-RICH REPEAT-CONTAINING G-PROTEIN COUPLED           
3105:  rz8g-A  3.3 10.6   80   675    4   MOLECULE: PROBABLE C-MANNOSYLTRANSFERASE DPY19L1;                    
3106:  j3li-A  3.3  9.9   56  1288    4   MOLECULE: SH3 DOMAIN AND TETRATRICOPEPTIDE REPEAT-CONTAININ          
3107:  oi5r-A  3.3 12.9   42   450    2   MOLECULE: TATA BOX-BINDING PROTEIN-ASSOCIATED FACTOR RNA PO          
3108:  b7bh-A  3.3 26.7   74   521    8   MOLECULE: SOLUTE CARRIER FAMILY 35 MEMBER F4;                        
3109:  ro3f-A  3.3 12.2   62  1905    0   MOLECULE: VON WILLEBRAND FACTOR A DOMAIN-CONTAINING PROTEIN          
3110:  kw4t-A  3.3  3.1   44   412    5   MOLECULE: DNAJ HOMOLOG SUBFAMILY A MEMBER 2;                         
3111:  sv4p-A  3.3  7.5   52  1052    0   MOLECULE: F-BOX/WD REPEAT-CONTAINING PROTEIN 10;                     
3112:  ivn0-A  3.3  3.4   43   407    9   MOLECULE: ARYLACETAMIDE DEACETYLASE-LIKE 3;                          
3113:  abj3-A  3.3 11.3   59  1400    5   MOLECULE: ZONADHESIN;                                                
3114:  re4w-A  3.3  8.5   51   892    4   MOLECULE: NACHT, LRR AND PYD DOMAINS-CONTAINING PROTEIN 6;           
3115:  aze7-A  3.3  4.3   63   770    2   MOLECULE: SIGNAL TRANSDUCER AND ACTIVATOR OF TRANSCRIPTION           
3116:  p1kf-A  3.3 11.0   72   735    4   MOLECULE: MUSKELIN;                                                  
3117:  hiw2-A  3.3 11.7   55  1400    5   MOLECULE: SERINE/THREONINE-PROTEIN KINASE SMG1;                      
3118:  my3p-A  3.3  5.5   51    97   12   MOLECULE: HIG1 DOMAIN FAMILY MEMBER 1C;                              
3119:  fc7e-A  3.3  2.7   43   726    2   MOLECULE: CYCLIN-T1;                                                 
3120:  qan8-A  3.3 12.1   53   365    6   MOLECULE: ZINC FINGER MYND DOMAIN-CONTAINING PROTEIN 12;             
3121:  wvo7-A  3.3 10.8   55   295   11   MOLECULE: AQUAPORIN-12A;                                             
3122:  ok5w-A  3.3  6.7   64   784    5   MOLECULE: RABENOSYN-5;                                               
3123:  nl4c-A  3.3 11.7   59  1043    3   MOLECULE: UNCONVENTIONAL MYOSIN-IA;                                  
3124:  i7ph-A  3.3  3.2   48   420   10   MOLECULE: NUCLEOBINDIN-2;                                            
3125:  u5mw-A  3.3  2.5   48  2485    8   MOLECULE: TYROSINE-PROTEIN PHOSPHATASE NON-RECEPTOR TYPE 13          
3126:  w9ti-A  3.3 11.2   69  1054    9   MOLECULE: DISKS LARGE-ASSOCIATED PROTEIN 2;                          
3127:  mim9-A  3.3  4.8   50   657    2   MOLECULE: TRANSMEMBRANE PROTEIN 232;                                 
3128:  ibr8-A  3.3  5.6   58  1430    7   MOLECULE: FYVE, RHOGEF AND PH DOMAIN-CONTAINING PROTEIN 6;           
3129:  n0pd-A  3.3 22.4   59   715    5   MOLECULE: EPIDERMAL GROWTH FACTOR RECEPTOR KINASE SUBSTRATE          
3130:  o1au-A  3.3 10.7   58  1400    5   MOLECULE: PROTEIN FURRY HOMOLOG;                                     
3131:  w9qr-A  3.3 11.6   45  1400    7   MOLECULE: TPR AND ANKYRIN REPEAT-CONTAINING PROTEIN 1;               
3132:  r7rv-A  3.3 14.7   58  1332    5   MOLECULE: MISSHAPEN-LIKE KINASE 1;                                   
3133:  aqz7-A  3.3  3.7   51   853    2   MOLECULE: UNCHARACTERIZED PROTEIN C1ORF112;                          
3134:  t5yr-A  3.3  4.9   51  1242    4   MOLECULE: VON WILLEBRAND FACTOR A DOMAIN-CONTAINING PROTEIN          
3135:  swj1-A  3.3 11.2   58   188   10   MOLECULE: PRA1 FAMILY PROTEIN 3;                                     
3136:  ljt2-A  3.3  8.0   54   195    7   MOLECULE: GROUP XIIB SECRETORY PHOSPHOLIPASE A2-LIKE PROTEI          
3137:  ezs4-A  3.3  9.3   66   617    6   MOLECULE: V-TYPE PROTON ATPASE CATALYTIC SUBUNIT A;                  
3138:  vxm0-A  3.3 21.6   54  2603    6   MOLECULE: ANKYRIN REPEAT DOMAIN-CONTAINING PROTEIN 17;               
3139:  wbx6-A  3.3  3.5   45   695   16   MOLECULE: POTASSIUM VOLTAGE-GATED CHANNEL SUBFAMILY KQT MEM          
3140:  hd4v-A  3.3 10.4   63  2048    6   MOLECULE: FANCONI ANEMIA GROUP M PROTEIN;                            
3141:  dl2p-A  3.3  7.4   56   773    5   MOLECULE: ATP-DEPENDENT ZINC METALLOPROTEASE YME1L1;                 
3142:  hyu3-A  3.3 14.3   55   898    7   MOLECULE: TRANSPORTIN-1;                                             
3143:  qz8b-A  3.3 12.7   48   882    6   MOLECULE: PROTEIN O-MANNOSYL-TRANSFERASE TMTC1;                      
3144:  bqz4-A  3.3  3.4   46   337    2   MOLECULE: UDP-N-ACETYLGLUCOSAMINE/UDP-GLUCOSE/GDP-MANNOSE            
3145:  lhl9-A  3.3  5.6   57   832   11   MOLECULE: HISTONE ACETYLTRANSFERASE KAT2B;                           
3146:  pd3l-A  3.3 26.4   72   318   11   MOLECULE: UBIQUINONE BIOSYNTHESIS PROTEIN COQ9, MITOCHONDRI          
3147:  kdl5-A  3.3  6.2   67   657    4   MOLECULE: HISTIDINE AMMONIA-LYASE;                                   
3148:  lks2-A  3.3 10.9   52   860   13   MOLECULE: TRANSFORMING GROWTH FACTOR-BETA RECEPTOR-ASSOCIAT          
3149:  z4ky-A  3.3  8.8   72  1401    7   MOLECULE: PROTEIN DISPATCHED HOMOLOG 2;                              
3150:  bao4-A  3.3 12.5   49   511    4   MOLECULE: ADENOSINE DEAMINASE 2;                                     
3151:  tb8b-A  3.3  4.6   65   375    5   MOLECULE: DNAJ HOMOLOG SUBFAMILY B MEMBER 12;                        
3152:  m1dd-A  3.3  4.3   45  2377    7   MOLECULE: VOLTAGE-DEPENDENT T-TYPE CALCIUM CHANNEL SUBUNIT           
3153:  n0cc-A  3.3  3.3   53   153    6   MOLECULE: INTERLEUKIN-2;                                             
3154:  qxo1-A  3.3  4.3   57  2099    5   MOLECULE: DEDICATOR OF CYTOKINESIS PROTEIN 8;                        
3155:  h0od-A  3.3  3.0   55   535   11   MOLECULE: ENDOGENOUS RETROVIRUS GROUP V MEMBER 2 ENV POLYPR          
3156:  ma5g-A  3.3 19.4   55  2481    9   MOLECULE: TETRATRICOPEPTIDE REPEAT PROTEIN 28;                       
3157:  s4ea-A  3.3 13.9   51  1400    6   MOLECULE: SERINE-PROTEIN KINASE ATM;                                 
3158:  ked4-A  3.3  5.2   49   613   18   MOLECULE: MAU2 CHROMATID COHESION FACTOR HOMOLOG;                    
3159:  bvy7-A  3.3  4.4   75   474    7   MOLECULE: INTERFERON-INDUCED PROTEIN WITH TETRATRICOPEPTIDE          
3160:  a8ga-A  3.3 14.2   51   880    4   MOLECULE: PHOSPHOINOSITIDE 3-KINASE REGULATORY SUBUNIT 5;            
3161:  lbj3-A  3.3  3.4   50   792    4   MOLECULE: RAD50-INTERACTING PROTEIN 1;                               
3162:  gaf2-A  3.3 19.9   70   568    6   MOLECULE: ZINC TRANSPORTER 9;                                        
3163:  hum6-A  3.3 12.5   47   790   19   MOLECULE: TRANSIENT RECEPTOR POTENTIAL CATION CHANNEL SUBFA          
3164:  pr5k-A  3.3  2.8   50  2030   10   MOLECULE: DEDICATOR OF CYTOKINESIS PROTEIN 3;                        
3165:  on3q-A  3.3  6.8   56   553    9   MOLECULE: MUCOLIPIN-3;                                               
3166:  z2dm-A  3.3 15.3   58   472    5   MOLECULE: SERINE/THREONINE-PROTEIN KINASE ULK3;                      
3167:  jz2q-A  3.3 24.0   65  2190    8   MOLECULE: INTEGRATOR COMPLEX SUBUNIT 1;                              
3168:  kcq9-A  3.3 15.7   49  1400    8   MOLECULE: DYNEIN HEAVY CHAIN 3, AXONEMAL;                            
3169:  ad0r-A  3.3  2.5   48   198    4   MOLECULE: PROTEIN RD3-LIKE;                                          
3170:  r1de-A  3.3 19.8   57  1042    4   MOLECULE: SIGNAL-INDUCED PROLIFERATION-ASSOCIATED PROTEIN 1          
3171:  i6ed-A  3.3  2.2   43  1258    5   MOLECULE: PHOSPHATIDYLINOSITOL 3,4,5-TRISPHOSPHATE 5-PHOSPH          
3172:  vis4-A  3.3  2.7   54  1400    7   MOLECULE: E3 UBIQUITIN-PROTEIN LIGASE RNF213;                        
3173:  a4gw-A  3.3  8.1   56  1400   13   MOLECULE: IGGFC-BINDING PROTEIN;                                     
3174:  t5ib-A  3.3  2.5   43   669    9   MOLECULE: CLEFT LIP AND PALATE TRANSMEMBRANE PROTEIN 1;              
3175:  n3bo-A  3.3  6.6   61  1400    3   MOLECULE: DYNEIN HEAVY CHAIN 2, AXONEMAL;                            
3176:  nqr2-A  3.3 16.8   75   543    8   MOLECULE: EH DOMAIN-CONTAINING PROTEIN 2;                            
3177:  by9y-A  3.3 10.3   56   386    4   MOLECULE: CUE DOMAIN-CONTAINING PROTEIN 1;                           
3178:  g3lo-A  3.3  2.9   38   210    8   MOLECULE: SAP DOMAIN-CONTAINING RIBONUCLEOPROTEIN;                   
3179:  ope1-A  3.3  9.3   55   385    0   MOLECULE: NON-STRUCTURAL MAINTENANCE OF CHROMOSOMES ELEMENT          
3180:  pw6j-A  3.3 13.1   59   520    5   MOLECULE: 5'-NUCLEOTIDASE DOMAIN-CONTAINING PROTEIN 2;               
3181:  hz1y-A  3.3  8.2   64  1400    3   MOLECULE: E3 UBIQUITIN-PROTEIN LIGASE HUWE1;                         
3182:  h7uh-A  3.3 13.8   56  1208    5   MOLECULE: PROTEIN TIMELESS HOMOLOG;                                  
3183:  aw5z-A  3.3  6.2   65   786   14   MOLECULE: SPERMATOGENESIS-ASSOCIATED PROTEIN 20;                     
3184:  i3vi-A  3.3 11.8   51   647   14   MOLECULE: PARANEOPLASTIC ANTIGEN MA6E;                               
3185:  xgn2-A  3.3 12.7   70   201   14   MOLECULE: REQUIRED FOR EXCISION 1-B DOMAIN-CONTAINING PROTE          
3186:  d5zd-A  3.3  7.3   59  1400   12   MOLECULE: CYTOPLASMIC DYNEIN 1 HEAVY CHAIN 1;                        
3187:  vhy7-A  3.3 10.2   66  1400    6   MOLECULE: POLYCYSTIN-1;                                              
3188:  wbz1-A  3.3 25.5   65  1019    9   MOLECULE: SERINE/THREONINE-PROTEIN KINASE 31;                        
3189:  sz9h-A  3.3 15.8   52  1400    6   MOLECULE: DYNEIN HEAVY CHAIN 3, AXONEMAL;                            
3190:  er0v-A  3.3 12.5   52   847    6   MOLECULE: FAST KINASE DOMAIN-CONTAINING PROTEIN 1, MITOCHON          
3191:  sim8-A  3.3  4.7   58   537    7   MOLECULE: SODIUM/HYDROGEN EXCHANGER 9B2;                             
3192:  xd4a-A  3.3  3.5   59  1400   10   MOLECULE: LYSOSOMAL-TRAFFICKING REGULATOR;                           
3193:  q4yv-A  3.3  5.0   60  1054    5   MOLECULE: FERM, ARHGEF AND PLECKSTRIN DOMAIN-CONTAINING PRO          
3194:  aj6d-A  3.3  4.9   62   760    8   MOLECULE: TRANSFERRIN RECEPTOR PROTEIN 1;                            
3195:  fe3s-A  3.3  2.6   39  1400    8   MOLECULE: PROBABLE E3 UBIQUITIN-PROTEIN LIGASE HERC1;                
3196:  s1lw-A  3.2  2.9   52   178   13   MOLECULE: PROBETACELLULIN;                                           
3197:  t1th-A  3.2  9.3   69   555    6   MOLECULE: COILED-COIL DOMAIN-CONTAINING PROTEIN 96;                  
3198:  o7fp-A  3.2 13.1   69   230   10   MOLECULE: PUTATIVE UNCHARACTERIZED PROTEIN C8ORF49;                  
3199:  dwc9-A  3.2  3.8   58   224    3   MOLECULE: ZINC FINGER C4H2 DOMAIN-CONTAINING PROTEIN;                
3200:  uss0-A  3.2  2.2   49   348    8   MOLECULE: TRIPARTITE MOTIF-CONTAINING PROTEIN 16-LIKE PROTE          
3201:  m3uu-A  3.2  8.2   74   783    8   MOLECULE: BMP/RETINOIC ACID-INDUCIBLE NEURAL-SPECIFIC PROTE          
3202:  d7oq-A  3.2  5.4   55   172    4   MOLECULE: TRANSLATIONALLY-CONTROLLED TUMOR PROTEIN;                  
3203:  c4fm-A  3.2 15.0   80  1400    6   MOLECULE: DYNEIN HEAVY CHAIN DOMAIN-CONTAINING PROTEIN 1;            
3204:  suc7-A  3.2  2.4   47   277    6   MOLECULE: INOSITOL MONOPHOSPHATASE 1;                                
3205:  ef0o-A  3.2  6.7   59   126    8   MOLECULE: CYCLIN-DEPENDENT KINASE 2-ASSOCIATED PROTEIN 2;            
3206:  mmd6-A  3.2  1.4   50   181    2   MOLECULE: PROTEIN FAM237A;                                           
3207:  osb9-A  3.2  8.5   59   152    7   MOLECULE: NINJURIN-1;                                                
3208:  bnd8-A  3.2  2.3   51   490   20   MOLECULE: PROTEIN MDM4;                                              
3209:  dk4t-A  3.2 16.3   69   742    7   MOLECULE: PROTEIN-ASSOCIATING WITH THE CARBOXYL-TERMINAL DO          
3210:  dr4e-A  3.2  9.3   60   188    8   MOLECULE: MITOCHONDRIAL IMPORT INNER MEMBRANE TRANSLOCASE S          
3211:  t3zp-A  3.2 13.8   57   708   28   MOLECULE: E3 UBIQUITIN-PROTEIN LIGASE PRAJA-2;                       
3212:  sb6f-A  3.2 11.6   49   397   12   MOLECULE: P2X PURINOCEPTOR 3;                                        
3213:  sl5t-A  3.2 13.6   65   258   12   MOLECULE: TRANSMEMBRANE PROTEIN 99;                                  
3214:  byd1-A  3.2  3.1   50   269    0   MOLECULE: TROPONIN T, FAST SKELETAL MUSCLE;                          
3215:  g9nv-A  3.2  9.3   73   482    8   MOLECULE: ISLET CELL AUTOANTIGEN 1-LIKE PROTEIN;                     
3216:  pqa4-A  3.2  2.7   48   124    6   MOLECULE: KINOCILIN;                                                 
3217:  rqp1-A  3.2  8.7   46  1400    4   MOLECULE: EPIPLAKIN;                                                 
3218:  lb4r-A  3.2  3.2   51  1400   12   MOLECULE: DYNEIN HEAVY CHAIN DOMAIN-CONTAINING PROTEIN 1;            
3219:  c9br-A  3.2  8.3   58   657   10   MOLECULE: ER DEGRADATION-ENHANCING ALPHA-MANNOSIDASE-LIKE P          
3220:  lqh9-A  3.2  6.9   61  1400    3   MOLECULE: IGGFC-BINDING PROTEIN;                                     
3221:  q7yo-A  3.2 10.6   62  1221   16   MOLECULE: ADHESION G-PROTEIN COUPLED RECEPTOR G6;                    
3222:  it1x-A  3.2  9.0   77   727    4   MOLECULE: SYNAPTIC VESICLE GLYCOPROTEIN 2C;                          
3223:  iy5i-A  3.2  3.2   45   393    2   MOLECULE: UPSTREAM-BINDING FACTOR 1-LIKE PROTEIN 1;                  
3224:  z6rs-A  3.2 11.0   59   719    3   MOLECULE: DNA REPLICATION LICENSING FACTOR MCM7;                     
3225:  lf3n-A  3.2  4.7   46   738    9   MOLECULE: ZINC FINGER PROTEIN 235;                                   
3226:  c2sw-A  3.2  7.8   63   746    3   MOLECULE: STROMAL INTERACTION MOLECULE 2;                            
3227:  tj7m-A  3.2 11.6   51  1497    8   MOLECULE: INACTIVE SERINE/THREONINE-PROTEIN KINASE TEX14;            
3228:  wra1-A  3.2  5.6   66   553   17   MOLECULE: SOLUTE CARRIER FAMILY 45 MEMBER 3;                         
3229:  wnx6-A  3.2  6.2   56  1463    7   MOLECULE: PROTEIN SCAF11;                                            
3230:  q8po-A  3.2  3.1   45  1400   11   MOLECULE: NESPRIN-2;                                                 
3231:  d6ru-A  3.2 22.2   52  1941    6   MOLECULE: WD REPEAT-CONTAINING PROTEIN 81;                           
3232:  g6sk-A  3.2  4.1   43  2376    0   MOLECULE: CCR4-NOT TRANSCRIPTION COMPLEX SUBUNIT 1;                  
3233:  v0ig-A  3.2 23.0   64  1395    8   MOLECULE: G2/MITOTIC-SPECIFIC CYCLIN-B3;                             
3234:  lxf3-A  3.2  5.2   62   757    5   MOLECULE: RELAXIN RECEPTOR 1;                                        
3235:  y4pc-A  3.2  9.9   65   761    6   MOLECULE: ARF GTPASE-ACTIVATING PROTEIN GIT1;                        
3236:  bpg9-A  3.2 10.8   55   823    5   MOLECULE: PROTEIN JADE-3;                                            
3237:  z2de-A  3.2 13.8   68   466   13   MOLECULE: MAGNESIUM TRANSPORTER NIPA4;                               
3238:  vkw5-A  3.2 29.9   65   578    9   MOLECULE: PARANEOPLASTIC ANTIGEN MA6F;                               
3239:  om4j-A  3.2 10.9   52  1400    6   MOLECULE: EPIPLAKIN;                                                 
3240:  yzp2-A  3.2  7.3   65   558    0   MOLECULE: GLYPICAN-1;                                                
3241:  qv9u-A  3.2 16.6   64   523    5   MOLECULE: NUCLEAR RECEPTOR ROR-ALPHA;                                
3242:  y6bo-A  3.2 11.9   81  1401    6   MOLECULE: LYSINE-SPECIFIC DEMETHYLASE 6A;                            
3243:  zag1-A  3.2 12.0   63   625    5   MOLECULE: TRNA (URACIL-5-)-METHYLTRANSFERASE HOMOLOG A;              
3244:  p8gw-A  3.2 26.2   52   328    8   MOLECULE: POU DOMAIN, CLASS 5, TRANSCRIPTION FACTOR 2;               
3245:  as1a-A  3.2  2.8   46   545    9   MOLECULE: ZINC FINGER PROTEIN 77;                                    
3246:  lbl5-A  3.2  5.0   49   526    4   MOLECULE: TBC1 DOMAIN FAMILY MEMBER 19;                              
3247:  ks6u-A  3.2 14.7   40   541    3   MOLECULE: TETRATRICOPEPTIDE REPEAT PROTEIN 8;                        
3248:  b2dq-A  3.2 12.5   59  1400    7   MOLECULE: ZONADHESIN;                                                
3249:  qq0a-A  3.2 29.7   63   677    3   MOLECULE: WD REPEAT-CONTAINING PROTEIN 43;                           
3250:  gf8e-A  3.2  5.3   58  1400   10   MOLECULE: CADHERIN EGF LAG SEVEN-PASS G-TYPE RECEPTOR 3;             
3251:  jrz2-A  3.2 12.0   60  1400    5   MOLECULE: OBSCURIN;                                                  
3252:  i6fx-A  3.2  8.2   58  1180   14   MOLECULE: TUDOR DOMAIN-CONTAINING PROTEIN 1;                         
3253:  el2b-A  3.2  5.5   52  2286   10   MOLECULE: DNA POLYMERASE EPSILON CATALYTIC SUBUNIT A;                
3254:  c4th-A  3.2  7.6   52  1400    8   MOLECULE: IGGFC-BINDING PROTEIN;                                     
3255:  lv7n-A  3.2 12.7   61   643   15   MOLECULE: TRANSMEMBRANE PROTEIN 62;                                  
3256:  w5rl-A  3.2  6.4   52   733    8   MOLECULE: HYPERMETHYLATED IN CANCER 1 PROTEIN;                       
3257:  gh1r-A  3.2  4.7   47   646   13   MOLECULE: SERINE/THREONINE-PROTEIN KINASE PLK3;                      
3258:  n7by-A  3.2  8.2   58  1400   14   MOLECULE: DNA-DEPENDENT PROTEIN KINASE CATALYTIC SUBUNIT;            
3259:  f3mr-A  3.2  2.9   39  1347    8   MOLECULE: HISTONE DEMETHYLASE UTY;                                   
3260:  wp2s-A  3.2  4.1   44  1555   14   MOLECULE: PRE-MRNA CLEAVAGE COMPLEX 2 PROTEIN PCF11;                 
3261:  l7ck-A  3.2 16.0   54  1400    7   MOLECULE: PROBABLE E3 UBIQUITIN-PROTEIN LIGASE HERC1;                
3262:  zdy1-A  3.2  7.4   63   221   11   MOLECULE: NEDD4 FAMILY-INTERACTING PROTEIN 1;                        
3263:  d6eg-A  3.2 11.2   66  1313    6   MOLECULE: MITOGEN-ACTIVATED PROTEIN KINASE KINASE KINASE 15          
3264:  efa6-A  3.2 10.4   65  1400    8   MOLECULE: DYNEIN HEAVY CHAIN 17, AXONEMAL;                           
3265:  fc9a-A  3.2 11.1   68   340    7   MOLECULE: SIDEROFLEXIN-5;                                            
3266:  ss3z-A  3.2  6.8   68   330    9   MOLECULE: CYCLIN N-TERMINAL DOMAIN-CONTAINING PROTEIN 1;             
3267:  tg8p-A  3.2 23.1   56   467    0   MOLECULE: SERINE/THREONINE-PROTEIN PHOSPHATASE 2A 56 KDA RE          
3268:  w5en-A  3.2  4.4   58   702    9   MOLECULE: DNAJ HOMOLOG SUBFAMILY C MEMBER 14;                        
3269:  kvo6-A  3.2 12.0   62   857    5   MOLECULE: NUCLEOLAR PROTEIN 14;                                      
3270:  cl8v-A  3.2  6.7   52   907    6   MOLECULE: POLYPHOSPHOINOSITIDE PHOSPHATASE;                          
3271:  g0cp-A  3.2  6.9   49  1400    2   MOLECULE: SERINE/THREONINE-PROTEIN KINASE SMG1;                      
3272:  lk9v-A  3.2 12.6   57   667    5   MOLECULE: FERMITIN FAMILY HOMOLOG 3;                                 
3273:  lq4i-A  3.2  3.8   49   488    2   MOLECULE: PUTATIVE EP400-LIKE PROTEIN;                               
3274:  gnm6-A  3.2 11.5   73   479    4   MOLECULE: PROTEIN PHOSPHATASE 1B;                                    
3275:  dn5y-A  3.2  2.6   41  1400    2   MOLECULE: VON WILLEBRAND FACTOR;                                     
3276:  fl1w-A  3.2 10.7   60   536    7   MOLECULE: IMPORTIN SUBUNIT ALPHA-7;                                  
3277:  ykf3-A  3.2  3.9   57  1400    4   MOLECULE: A-KINASE ANCHOR PROTEIN 13;                                
3278:  t2ra-A  3.2 16.0   61   811   13   MOLECULE: ENDOTHELIN-CONVERTING ENZYME 2;                            
3279:  e1ko-A  3.2  5.0   57   324   12   MOLECULE: TRANSMEMBRANE PROTEIN 171;                                 
3280:  n6un-A  3.2 13.4   61   359   18   MOLECULE: INSULIN GENE ENHANCER PROTEIN ISL-2;                       
3281:  dr2i-A  3.2  9.2   58   520    7   MOLECULE: STERILE ALPHA MOTIF DOMAIN-CONTAINING PROTEIN 3;           
3282:  j5im-A  3.2  6.3   52  1843   12   MOLECULE: XIN ACTIN-BINDING REPEAT-CONTAINING PROTEIN 1;             
3283:  ul1z-A  3.2  4.6   44  1400    9   MOLECULE: SERINE/THREONINE-PROTEIN KINASE SMG1;                      
3284:  tvs5-A  3.2  8.1   55   744   13   MOLECULE: PRESTIN;                                                   
3285:  vru4-A  3.2 11.5   53   309   13   MOLECULE: OLFACTORY RECEPTOR 14A16;                                  
3286:  j0qj-A  3.2  5.8   44  1400    7   MOLECULE: TRANSFORMATION/TRANSCRIPTION DOMAIN-ASSOCIATED PR          
3287:  jkg5-A  3.2 24.7   58   452    9   MOLECULE: TRANSCRIPTION FACTOR AP-2-DELTA;                           
3288:  pr5r-A  3.2  3.7   56  1400    4   MOLECULE: NEUROBEACHIN;                                              
3289:  csd8-A  3.2 18.2   55  1294    9   MOLECULE: CLIP-ASSOCIATING PROTEIN 2;                                
3290:  a1jx-A  3.2 11.3   59   355   12   MOLECULE: ZINC FINGER PROTEIN 781;                                   
3291:  da5q-A  3.2  3.7   56   580    4   MOLECULE: RHO GUANINE NUCLEOTIDE EXCHANGE FACTOR 25;                 
3292:  img5-A  3.2  8.4   53   504    4   MOLECULE: TGF-BETA-ACTIVATED KINASE 1 AND MAP3K7-BINDING PR          
3293:  dji7-A  3.2 13.0   66   720    9   MOLECULE: CONNECTOR ENHANCER OF KINASE SUPPRESSOR OF RAS 1;          
3294:  l7ab-A  3.2  9.1   49   619    6   MOLECULE: MITOGEN-ACTIVATED PROTEIN KINASE KINASE KINASE 2;          
3295:  ei8k-A  3.2  4.1   44   695    7   MOLECULE: G-PROTEIN COUPLED RECEPTOR-ASSOCIATED PROTEIN LMB          
3296:  lhd3-A  3.2 11.4   63   514    8   MOLECULE: CYTIDINE AND DCMP DEAMINASE DOMAIN-CONTAINING PRO          
3297:  mav0-A  3.2 19.3   54   608    6   MOLECULE: PROTEIN DENND6A;                                           
3298:  ud0j-A  3.2  9.1   51  1400    6   MOLECULE: IGGFC-BINDING PROTEIN;                                     
3299:  j4ir-A  3.2  9.6   76   303    3   MOLECULE: VESICLE-TRAFFICKING PROTEIN SEC22C;                        
3300:  ka6w-A  3.2  6.5   56   432    4   MOLECULE: SHORT/BRANCHED CHAIN SPECIFIC ACYL-COA DEHYDROGEN          
3301:  j5pi-A  3.2 21.5   48   280   15   MOLECULE: TRANSCRIPTION FACTOR HES-1;                                
3302:  gj3h-A  3.2  7.3   58   706    7   MOLECULE: GAMMA-ADDUCIN;                                             
3303:  iqv3-A  3.2 15.9   55  1400    7   MOLECULE: DYNEIN HEAVY CHAIN 3, AXONEMAL;                            
3304:  bmk9-A  3.2  4.2   58   834    3   MOLECULE: ENHANCER OF FILAMENTATION 1;                               
3305:  gv9l-A  3.2  8.4   53   933    8   MOLECULE: THYROID PEROXIDASE;                                        
3306:  i5yg-A  3.2 14.7   58   535    7   MOLECULE: METHYLMALONATE-SEMIALDEHYDE DEHYDROGENASE [ACYLAT          
3307:  yh2n-A  3.2 20.5   61  1336    5   MOLECULE: LYSINE-SPECIFIC DEMETHYLASE 2B;                            
3308:  i2pk-A  3.2  7.3   65   432    6   MOLECULE: NEURONAL PENTRAXIN-1;                                      
3309:  jzw5-A  3.2 10.9   54  1400    6   MOLECULE: OTOGELIN;                                                  
3310:  e6aw-A  3.2 13.3   59   776   17   MOLECULE: PROBABLE E3 UBIQUITIN-PROTEIN LIGASE HECTD2;               
3311:  mb0p-A  3.2  8.5   66   664    2   MOLECULE: CYCLIC NUCLEOTIDE-GATED OLFACTORY CHANNEL;                 
3312:  to0g-A  3.2  4.0   64  1213    6   MOLECULE: PROTEIN FURRY HOMOLOG-LIKE;                                
3313:  c0gh-A  3.2 10.6   57   812    5   MOLECULE: SODIUM/HYDROGEN EXCHANGER 2;                               
3314:  j2mn-A  3.2 12.0   66   317    3   MOLECULE: ANKYRIN REPEAT DOMAIN-CONTAINING PROTEIN 9;                
3315:  drf3-A  3.2  4.7   66   409    9   MOLECULE: EXOCYST COMPLEX COMPONENT 3-LIKE PROTEIN 2;                
3316:  c9zz-A  3.2 12.0   58   683    3   MOLECULE: CYTOSKELETON-ASSOCIATED PROTEIN 2;                         
3317:  ww2q-A  3.2 13.1   52   839    4   MOLECULE: CONSERVED OLIGOMERIC GOLGI COMPLEX SUBUNIT 5;              
3318:  np0k-A  3.2 11.5   68   638    1   MOLECULE: LIM DOMAIN KINASE 2;                                       
3319:  ua8b-A  3.2 10.0   71  1451    8   MOLECULE: FANCONI ANEMIA GROUP D2 PROTEIN;                           
3320:  pp9a-A  3.2 10.6   50  2332   10   MOLECULE: OTOGELIN-LIKE PROTEIN;                                     
3321:  t9pm-A  3.2  8.9   52   210    2   MOLECULE: A-KINASE-INTERACTING PROTEIN 1;                            
3322:  bzk4-A  3.2  6.5   53  1178    4   MOLECULE: PYRUVATE CARBOXYLASE, MITOCHONDRIAL;                       
3323:  kwd1-A  3.2  4.5   59   962    0   MOLECULE: INTEGRATOR COMPLEX SUBUNIT 7;                              
3324:  tg0d-A  3.2 10.6   54   773    7   MOLECULE: CARNITINE O-PALMITOYLTRANSFERASE 1, LIVER ISOFORM          
3325:  e9xp-A  3.2  5.5   49   621    2   MOLECULE: KIF-BINDING PROTEIN;                                       
3326:  jjb4-A  3.2  8.1   51   864    2   MOLECULE: N-ALPHA-ACETYLTRANSFERASE 16, NATA AUXILIARY SUBU          
3327:  ko9f-A  3.2  8.9   64  1478    2   MOLECULE: GTPASE-ACTIVATING PROTEIN AND VPS9 DOMAIN-CONTAIN          
3328:  rz1g-A  3.2  6.1   51  1366    6   MOLECULE: PROTEIN STRAWBERRY NOTCH HOMOLOG 2;                        
3329:  m0dt-A  3.2 10.5   64   145    3   MOLECULE: PROTEIN PHOSPHATASE 1 REGULATORY SUBUNIT 14D;              
3330:  ivm3-A  3.2  2.9   42   208    7   MOLECULE: CILIARY-ASSOCIATED CALCIUM-BINDING COILED-COIL PR          
3331:  z5ny-A  3.2  2.6   39   423    8   MOLECULE: COP9 SIGNALOSOME COMPLEX SUBUNIT 3;                        
3332:  kj6r-A  3.2 15.1   55   497    0   MOLECULE: SERINE/THREONINE-PROTEIN PHOSPHATASE 2A 56 KDA RE          
3333:  y6ph-A  3.2  3.9   54  1496    9   MOLECULE: SYNAPTOJANIN-2;                                            
3334:  d8dq-A  3.2 13.1   62  1128    5   MOLECULE: NCK-ASSOCIATED PROTEIN 1;                                  
3335:  vyu7-A  3.2  7.9   51  1388    2   MOLECULE: RHO-ASSOCIATED PROTEIN KINASE 2;                           
3336:  v7yg-A  3.2  5.4   75   344    7   MOLECULE: LYSOPHOSPHATIDIC ACID RECEPTOR 6;                          
3337:  ba2y-A  3.2  8.4   55   935    5   MOLECULE: ARMADILLO REPEAT-CONTAINING PROTEIN 5;                     
3338:  ya4z-A  3.2  9.8   52  1053    6   MOLECULE: PROTEIN CLEC16A;                                           
3339:  tw0b-A  3.2 26.9   59  1992    7   MOLECULE: E3 UBIQUITIN-PROTEIN LIGASE TRIP12;                        
3340:  c3hr-A  3.2 16.0   69  1463    6   MOLECULE: PEROXIDASIN-LIKE PROTEIN;                                  
3341:  vx2i-A  3.2  6.0   53  1386    6   MOLECULE: PUTATIVE ATP-DEPENDENT RNA HELICASE DHX57;                 
3342:  vq9a-A  3.2  9.1   73  1068    7   MOLECULE: RETINOBLASTOMA-LIKE PROTEIN 1;                             
3343:  nuv2-A  3.2  5.7   61   484    5   MOLECULE: ADENYLOSUCCINATE LYASE;                                    
3344:  u1qa-A  3.2 10.2   49   780    8   MOLECULE: ACYL-COA DEHYDROGENASE FAMILY MEMBER 11;                   
3345:  mgc3-A  3.2  3.3   41  1400   17   MOLECULE: SERINE-PROTEIN KINASE ATM;                                 
3346:  k7jm-A  3.2 12.4   64   206    8   MOLECULE: CYTOCHROME C OXIDASE ASSEMBLY FACTOR 8;                    
3347:  aia9-A  3.2  2.2   49  1400   10   MOLECULE: DYNEIN HEAVY CHAIN 5, AXONEMAL;                            
3348:  h4bp-A  3.2 12.7   51   570    4   MOLECULE: MCKUSICK-KAUFMAN/BARDET-BIEDL SYNDROMES PUTATIVE           
3349:  l9fk-A  3.2  3.1   47  1017   11   MOLECULE: FANCONI-ASSOCIATED NUCLEASE 1;                             
3350:  xp6k-A  3.2  2.3   40   690    8   MOLECULE: RAS GUANYL-RELEASING PROTEIN 3;                            
3351:  vq7i-A  3.2  3.8   51   140   14   MOLECULE: ERGOSTEROL BIOSYNTHETIC PROTEIN 28 HOMOLOG;                
3352:  f3wf-A  3.2  6.4   53   134    2   MOLECULE: TSC22 DOMAIN FAMILY PROTEIN 3;                             
3353:  k2js-A  3.2 10.0   53  1400    8   MOLECULE: LIPOPOLYSACCHARIDE-RESPONSIVE AND BEIGE-LIKE ANCH          
3354:  nea3-A  3.2 23.0   72   981   10   MOLECULE: RAB3 GTPASE-ACTIVATING PROTEIN CATALYTIC SUBUNIT;          
3355:  cy7z-A  3.2 25.1   61  1173    8   MOLECULE: SMC5-SMC6 COMPLEX LOCALIZATION FACTOR PROTEIN 2;           
3356:  psz0-A  3.2  2.8   43    95   12   MOLECULE: SECRETOGLOBIN FAMILY 1C MEMBER 1;                          
3357:  wt0t-A  3.2  5.8   61  1400    7   MOLECULE: PROBABLE E3 UBIQUITIN-PROTEIN LIGASE HERC1;                
3358:  aun2-A  3.2  9.4   67   266    9   MOLECULE: SOLUTE CARRIER FAMILY 35 MEMBER E2A;                       
3359:  sah2-A  3.2  5.5   53  1538    4   MOLECULE: CLIP-ASSOCIATING PROTEIN 1;                                
3360:  xs3t-A  3.2  8.4   51   707    4   MOLECULE: LIPASE MATURATION FACTOR 2;                                
3361:  f6nf-A  3.2  3.5   47  1785    6   MOLECULE: BREFELDIN A-INHIBITED GUANINE NUCLEOTIDE-EXCHANGE          
3362:  l9jw-A  3.2 13.3   58   437    3   MOLECULE: TRANSCRIPTION FACTOR AP-2-ALPHA;                           
3363:  pz0v-A  3.2 11.0   72   694    7   MOLECULE: CYCLIC NUCLEOTIDE-GATED CATION CHANNEL ALPHA-3;            
3364:  x6rs-A  3.2 20.6   65  1050   12   MOLECULE: TRANSCRIPTION INTERMEDIARY FACTOR 1-ALPHA;                 
3365:  ulz5-A  3.2  3.7   48   782    6   MOLECULE: ZINC FINGER PROTEIN 786;                                   
3366:  us6v-A  3.2  4.2   46  1400    9   MOLECULE: IGGFC-BINDING PROTEIN;                                     
3367:  do9s-A  3.2 16.5   67  1400    4   MOLECULE: SERINE-PROTEIN KINASE ATM;                                 
3368:  ask9-A  3.2  9.7   71  1159    6   MOLECULE: POTASSIUM VOLTAGE-GATED CHANNEL SUBFAMILY H MEMBE          
3369:  vg9f-A  3.2 10.2   69   382    7   MOLECULE: PROTEIN PHOSPHATASE 1A;                                    
3370:  aa2t-A  3.2  5.4   58   581   12   MOLECULE: SERINE/THREONINE-PROTEIN KINASE PINK1, MITOCHONDR          
3371:  z5yl-A  3.2 11.2   67   561    7   MOLECULE: CYTOSOLIC PURINE 5'-NUCLEOTIDASE;                          
3372:  oay0-A  3.2  3.0   47   114    9   MOLECULE: PUTATIVE UNCHARACTERIZED PROTEIN UNQ5815/PRO19632          
3373:  o2gb-A  3.2  9.4   54  1201    9   MOLECULE: LYSOSOMAL-TRAFFICKING REGULATOR;                           
3374:  sln9-A  3.1  7.9   62  1905    6   MOLECULE: MICROTUBULE CROSS-LINKING FACTOR 1;                        
3375:  a5cr-A  3.1  6.9   64   653    5   MOLECULE: TRANSMEMBRANE AND COILED-COIL DOMAINS PROTEIN 1;           
3376:  um5l-A  3.1  5.9   65   350    6   MOLECULE: NUCLEAR PORE COMPLEX-INTERACTING PROTEIN FAMILY M          
3377:  lem2-A  3.1  7.3   57  1315    4   MOLECULE: PROTEIN FANTOM;                                            
3378:  leg2-A  3.1  5.7   67   136   10   MOLECULE: ATP SYNTHASE F(0) COMPLEX SUBUNIT C1, MITOCHONDRI          
3379:  h2zj-A  3.1 15.2   54   335    7   MOLECULE: SYNTAXIN-18;                                               
3380:  bl7t-A  3.1  4.1   47   522   15   MOLECULE: PHOSPHATIDYLINOSITOL 3,4,5-TRISPHOSPHATE 3-PHOSPH          
3381:  new9-A  3.1 13.7   53  1400   11   MOLECULE: CYTOPLASMIC DYNEIN 1 HEAVY CHAIN 1;                        
3382:  uwr3-A  3.1  4.1   45   788    7   MOLECULE: PROTEIN HID1;                                              
3383:  vgs1-A  3.1 17.5   71   680   10   MOLECULE: SERINE/THREONINE KINASE-LIKE DOMAIN-CONTAINING PR          
3384:  m6lg-A  3.1  9.3   65  1124    8   MOLECULE: ANILLIN;                                                   
3385:  hm9f-A  3.1  4.4   62   924    0   MOLECULE: TBC1 DOMAIN FAMILY MEMBER 30;                              
3386:  r7ll-A  3.1 10.4   63   579    5   MOLECULE: NUCLEAR RECEPTOR COACTIVATOR 5;                            
3387:  l6mq-A  3.1  3.4   51   156    8   MOLECULE: PROTEIN CROC-4;                                            
3388:  dxf6-A  3.1  3.6   55   172    7   MOLECULE: CALCIUM CHANNEL FLOWER HOMOLOG;                            
3389:  b1ok-A  3.1  7.5   54   171    0   MOLECULE: INTERLEUKIN-26;                                            
3390:  v1hp-A  3.1  3.4   55   706    7   MOLECULE: ZINC FINGER PROTEIN 225;                                   
3391:  agx9-A  3.1 10.3   65   235    8   MOLECULE: CALCIUM-ACTIVATED POTASSIUM CHANNEL SUBUNIT BETA-          
3392:  q6ky-A  3.1 12.3   53   404    8   MOLECULE: SAC3 DOMAIN-CONTAINING PROTEIN 1;                          
3393:  xrg5-A  3.1  3.9   56  1639    7   MOLECULE: RIMS-BINDING PROTEIN 3C;                                   
3394:  wpd1-A  3.1 44.5   73   442    7   MOLECULE: CYTOKINE RECEPTOR-LIKE FACTOR 3;                           
3395:  th5m-A  3.1 17.4   78  1215   10   MOLECULE: HOMEODOMAIN-INTERACTING PROTEIN KINASE 3;                  
3396:  n5ex-A  3.1 20.6   72  1400   11   MOLECULE: A-KINASE ANCHOR PROTEIN 9;                                 
3397:  ive0-A  3.1  9.7   55  1400   11   MOLECULE: IGGFC-BINDING PROTEIN;                                     
3398:  zif7-A  3.1 12.4   54   972    4   MOLECULE: FTS AND HOOK-INTERACTING PROTEIN;                          
3399:  or2b-A  3.1  4.0   57  1317    7   MOLECULE: PATATIN-LIKE PHOSPHOLIPASE DOMAIN-CONTAINING PROT          
3400:  dd0o-A  3.1 12.8   68   515    6   MOLECULE: FATTY ACYL-COA REDUCTASE 2;                                
3401:  xih1-A  3.1 11.3   54  1040    9   MOLECULE: ALPHA-MANNOSIDASE 2C1;                                     
3402:  pgg3-A  3.1  2.6   46  1058    2   MOLECULE: GEM-ASSOCIATED PROTEIN 4;                                  
3403:  lvg3-A  3.1 14.2   47   364    9   MOLECULE: PARANEOPLASTIC ANTIGEN MA2;                                
3404:  i9yw-A  3.1 11.2   51   712   12   MOLECULE: TIR DOMAIN-CONTAINING ADAPTER MOLECULE 1;                  
3405:  on8z-A  3.1 20.9   56  1400    2   MOLECULE: ZONADHESIN;                                                
3406:  pnv4-A  3.1  2.9   50   867    2   MOLECULE: NUCLEAR BODY PROTEIN SP140;                                
3407:  pr2a-A  3.1 27.9   62  1400    6   MOLECULE: CHROMODOMAIN-HELICASE-DNA-BINDING PROTEIN 9;               
3408:  xnn9-A  3.1  8.3   59   601    7   MOLECULE: UBIQUILIN-4;                                               
3409:  zit0-A  3.1 10.8   57  1400    4   MOLECULE: EPIPLAKIN;                                                 
3410:  gwy4-A  3.1 10.6   53  1400    4   MOLECULE: TRANSFORMATION/TRANSCRIPTION DOMAIN-ASSOCIATED PR          
3411:  h2rp-A  3.1  4.9   56   621    9   MOLECULE: MYOTUBULARIN-RELATED PROTEIN 6;                            
3412:  db7b-A  3.1  8.3   63   481    6   MOLECULE: RAS-GEF DOMAIN-CONTAINING FAMILY MEMBER 1A;                
3413:  zre9-A  3.1  7.5   53  1400   11   MOLECULE: NEUROBEACHIN-LIKE PROTEIN 2;                               
3414:  fyb8-A  3.1  6.2   46   122    2   MOLECULE: SERUM AMYLOID A-1 PROTEIN;                                 
3415:  b5uo-A  3.1 13.2   48   566    4   MOLECULE: REGULATOR OF G-PROTEIN SIGNALING 14;                       
3416:  qg4z-A  3.1  3.5   43   485    5   MOLECULE: WD REPEAT-CONTAINING PROTEIN 13;                           
3417:  y9ji-A  3.1 12.8   58  1400    7   MOLECULE: APOLIPOPROTEIN B-100;                                      
3418:  gr0b-A  3.1 13.5   60   490    7   MOLECULE: HISTONE-LYSINE N-METHYLTRANSFERASE SMYD1;                  
3419:  vxq3-A  3.1  4.7   57  1400    9   MOLECULE: CADHERIN EGF LAG SEVEN-PASS G-TYPE RECEPTOR 1;             
3420:  rde3-A  3.1  2.8   44   343    2   MOLECULE: INTERFERON-INDUCIBLE PROTEIN AIM2;                         
3421:  wz0q-A  3.1 10.2   52   472    6   MOLECULE: INTERFERON-INDUCED PROTEIN WITH TETRATRICOPEPTIDE          
3422:  v3ve-A  3.1  4.0   55  1400    2   MOLECULE: OBSCURIN;                                                  
3423:  dp4m-A  3.1  5.6   61  1462   11   MOLECULE: FYVE, RHOGEF AND PH DOMAIN-CONTAINING PROTEIN 5;           
3424:  k5bt-A  3.1  7.3   55   319    5   MOLECULE: DEHYDROGENASE/REDUCTASE SDR FAMILY MEMBER 9;               
3425:  up2y-A  3.1  8.7   76  1185    9   MOLECULE: ZINC FINGER SWIM DOMAIN-CONTAINING PROTEIN 5;              
3426:  oxa6-A  3.1  5.5   59   253    0   MOLECULE: MAJOR PRION PROTEIN;                                       
3427:  iro0-A  3.1 10.0   77   963    5   MOLECULE: RAS-INTERACTING PROTEIN 1;                                 
3428:  dx8j-A  3.1  7.7   65  1400    5   MOLECULE: PROBABLE E3 UBIQUITIN-PROTEIN LIGASE HECTD4;               
3429:  mt1g-A  3.1 10.2   53   433    9   MOLECULE: N-LYSINE METHYLTRANSFERASE SMYD2;                          
3430:  ck7u-A  3.1  6.7   63   592    8   MOLECULE: SODIUM- AND CHLORIDE-DEPENDENT TRANSPORTER XTRP3;          
3431:  ndk3-A  3.1 13.7   57   578    9   MOLECULE: ER DEGRADATION-ENHANCING ALPHA-MANNOSIDASE-LIKE P          
3432:  w2hy-A  3.1  4.2   44   534    9   MOLECULE: ZINC FINGER PROTEIN 397;                                   
3433:  ny5n-A  3.1  5.8   51   558    8   MOLECULE: GLUTAMATE DEHYDROGENASE 2, MITOCHONDRIAL;                  
3434:  yh0u-A  3.1 14.1   50   900    0   MOLECULE: DNA POLYMERASE NU;                                         
3435:  osj2-A  3.1 15.5   65   563   15   MOLECULE: SOLUTE CARRIER FAMILY 26 MEMBER 10;                        
3436:  xen4-A  3.1 11.7   45   710    2   MOLECULE: RAL GUANINE NUCLEOTIDE DISSOCIATION STIMULATOR-LI          
3437:  k9gp-A  3.1  7.7   52  1212    6   MOLECULE: DERMATAN-SULFATE EPIMERASE-LIKE PROTEIN;                   
3438:  l3wb-A  3.1  4.0   46   100   11   MOLECULE: PUTATIVE PROTEIN BCL8;                                     
3439:  cm4m-A  3.1 18.0   59  1400   12   MOLECULE: KICSTOR COMPLEX PROTEIN SZT2;                              
3440:  ao7n-A  3.1 11.3   66   823    9   MOLECULE: ADHESION G PROTEIN-COUPLED RECEPTOR E2;                    
3441:  cwh6-A  3.1 11.7   62   284   13   MOLECULE: PROBABLE PALMITOYLTRANSFERASE ZDHHC24;                     
3442:  ft5d-A  3.1 11.3   60  1400    7   MOLECULE: PROTEIN FURRY HOMOLOG-LIKE;                                
3443:  buh1-A  3.1  4.1   53   541    4   MOLECULE: SOLUTE CARRIER FAMILY 2, FACILITATED GLUCOSE TRAN          
3444:  qiw1-A  3.1 12.0   50   553    2   MOLECULE: COPINE-9;                                                  
3445:  u7za-A  3.1  4.9   50  1400    4   MOLECULE: RYANODINE RECEPTOR 2;                                      
3446:  kna5-A  3.1  5.5   62  1400    5   MOLECULE: ZONADHESIN;                                                
3447:  s2hv-A  3.1  2.6   40   304   13   MOLECULE: SMALL GLUTAMINE-RICH TETRATRICOPEPTIDE REPEAT-CON          
3448:  din5-A  3.1  9.7   77  1400   12   MOLECULE: DYNEIN HEAVY CHAIN 8, AXONEMAL;                            
3449:  djb6-A  3.1  9.3   74   968    7   MOLECULE: POLYCYSTIN-2;                                              
3450:  o2ga-A  3.1 13.6   64  1400   13   MOLECULE: DYNEIN HEAVY CHAIN 17, AXONEMAL;                           
3451:  uf7j-A  3.1 28.7   74  1047    5   MOLECULE: UNCHARACTERIZED PROTEIN C15ORF39;                          
3452:  h7ka-A  3.1 12.2   61  1400    5   MOLECULE: ZONADHESIN;                                                
3453:  qr4x-A  3.1  8.0   62   316    8   MOLECULE: TASTE RECEPTOR TYPE 2 MEMBER 3;                            
3454:  dva8-A  3.1  2.9   50   702   16   MOLECULE: SOLUTE CARRIER ORGANIC ANION TRANSPORTER FAMILY M          
3455:  wk9s-A  3.1  4.5   48  1400    6   MOLECULE: APOLIPOPROTEIN B-100;                                      
3456:  xju9-A  3.1 10.4   54   638    2   MOLECULE: NUCLEOLAR PROTEIN 4;                                       
3457:  zw3k-A  3.1 20.3   60   663    0   MOLECULE: RHO GTPASE-ACTIVATING PROTEIN 18;                          
3458:  srj9-A  3.1  9.0   57  1025    5   MOLECULE: ANKYRIN REPEAT AND BTB/POZ DOMAIN-CONTAINING PROT          
3459:  kbm7-A  3.1 11.9   50   705    2   MOLECULE: TETRATRICOPEPTIDE REPEAT PROTEIN 12;                       
3460:  ouy3-A  3.1 25.9   75  1400   12   MOLECULE: NEUROBEACHIN-LIKE PROTEIN 2;                               
3461:  nxm4-A  3.1  4.1   47   618    6   MOLECULE: GRAINYHEAD-LIKE PROTEIN 1 HOMOLOG;                         
3462:  rxy1-A  3.1  4.7   47   547    6   MOLECULE: MEIOTIC RECOMBINATION PROTEIN REC8 HOMOLOG;                
3463:  hqd4-A  3.1  7.0   58  1400   10   MOLECULE: POLYCYSTIN-1;                                              
3464:  a2es-A  3.1 10.3   58   307    3   MOLECULE: MITOCHONDRIAL BROWN FAT UNCOUPLING PROTEIN 1;              
3465:  v6jp-A  3.1  8.0   65  1400    6   MOLECULE: DNA-DEPENDENT PROTEIN KINASE CATALYTIC SUBUNIT;            
3466:  nw3r-A  3.1 16.0   68  2063    6   MOLECULE: RHO GUANINE NUCLEOTIDE EXCHANGE FACTOR 17;                 
3467:  n9pe-A  3.1 18.2   72  1400   10   MOLECULE: DYNEIN HEAVY CHAIN 7, AXONEMAL;                            
3468:  k7ia-A  3.1  6.5   50  1400    8   MOLECULE: RYANODINE RECEPTOR 1;                                      
3469:  tij7-A  3.1 10.0   75  1997    5   MOLECULE: RECEPTOR-TYPE TYROSINE-PROTEIN PHOSPHATASE BETA;           
3470:  g0fy-A  3.1  7.9   65   560   12   MOLECULE: VESICULAR GLUTAMATE TRANSPORTER 1;                         
3471:  fac6-A  3.1  6.4   44  1400   11   MOLECULE: IGGFC-BINDING PROTEIN;                                     
3472:  h8in-A  3.1 11.0   82   553    6   MOLECULE: SOLUTE CARRIER FAMILY 22 MEMBER 9;                         
3473:  p7hp-A  3.1 26.3   66   722   11   MOLECULE: NCK-INTERACTING PROTEIN WITH SH3 DOMAIN;                   
3474:  oa8s-A  3.1 21.6   55  1298    4   MOLECULE: TBC1 DOMAIN FAMILY MEMBER 4;                               
3475:  mi1m-A  3.1 11.1   70   941    7   MOLECULE: VACUOLAR PROTEIN SORTING-ASSOCIATED PROTEIN 11 HO          
3476:  vb2d-A  3.1  3.9   57   295   11   MOLECULE: PROTEIN ORAI-3;                                            
3477:  gsi0-A  3.1 21.0   66  1568    6   MOLECULE: KIELIN/CHORDIN-LIKE PROTEIN;                               
3478:  m0jn-A  3.1 12.9   52  1386   10   MOLECULE: PLECKSTRIN HOMOLOGY DOMAIN-CONTAINING FAMILY G ME          
3479:  b8mb-A  3.1  4.9   57   499    5   MOLECULE: U4/U6 SMALL NUCLEAR RIBONUCLEOPROTEIN PRP31;               
3480:  hza1-A  3.1 13.1   52   783    8   MOLECULE: RAS AND RAB INTERACTOR 1;                                  
3481:  yf5s-A  3.1 10.0   73   700    5   MOLECULE: HERMANSKY-PUDLAK SYNDROME 1 PROTEIN;                       
3482:  t3gq-A  3.1  4.7   57   866    5   MOLECULE: SPHINGOMYELIN PHOSPHODIESTERASE 4;                         
3483:  j6aw-A  3.1 11.6   49   699   10   MOLECULE: ENDOPLASMIC RETICULUM MANNOSYL-OLIGOSACCHARIDE 1,          
3484:  zw9k-A  3.1 12.7   66  1024    6   MOLECULE: NLR FAMILY CARD DOMAIN-CONTAINING PROTEIN 4;               
3485:  rj2a-A  3.1 15.7   56   535    5   MOLECULE: ZINC FINGER PROTEIN 480;                                   
3486:  f5as-A  3.1 12.3   60   677    7   MOLECULE: WD AND TETRATRICOPEPTIDE REPEATS PROTEIN 1;                
3487:  o3yk-A  3.1  6.5   53   851    4   MOLECULE: KN MOTIF AND ANKYRIN REPEAT DOMAIN-CONTAINING PRO          
3488:  pl1v-A  3.1  2.3   41   113    7   MOLECULE: PROTEIN FMC1 HOMOLOG;                                      
3489:  u7xo-A  3.1 24.1   76  1400    9   MOLECULE: PROBABLE E3 UBIQUITIN-PROTEIN LIGASE HERC1;                
3490:  kl8h-A  3.1  8.6   49   995    6   MOLECULE: INTEGRATOR COMPLEX SUBUNIT 8;                              
3491:  js8y-A  3.1 10.6   56   531    4   MOLECULE: T-COMPLEX PROTEIN 1 SUBUNIT ZETA;                          
3492:  s6cb-A  3.1 11.3   56  1953    5   MOLECULE: THYROID ADENOMA-ASSOCIATED PROTEIN;                        
3493:  h1kp-A  3.1  4.5   47  1400   11   MOLECULE: MUCIN-5AC;                                                 
3494:  pjn2-A  3.1 10.9   65   970    9   MOLECULE: TESTIS ANION TRANSPORTER 1;                                
3495:  o5dy-A  3.1  2.9   49  1139    4   MOLECULE: RETINOBLASTOMA-LIKE PROTEIN 2;                             
3496:  av8m-A  3.1  7.6   50  1400    6   MOLECULE: OTOGELIN;                                                  
3497:  lz7x-A  3.1 10.7   47   785    2   MOLECULE: AP-1 COMPLEX SUBUNIT GAMMA-LIKE 2;                         
3498:  wjj1-A  3.1 11.5   54   254    6   MOLECULE: NFU1 IRON-SULFUR CLUSTER SCAFFOLD HOMOLOG, MITOCH          
3499:  l1mt-A  3.1 21.2   73   418    5   MOLECULE: SPROUTY-RELATED, EVH1 DOMAIN-CONTAINING PROTEIN 2          
3500:  rif7-A  3.1 10.4   53   647    4   MOLECULE: ATYPICAL KINASE COQ8A, MITOCHONDRIAL;                      
3501:  jy5d-A  3.1  8.9   61   323    2   MOLECULE: CALCIUM HOMEOSTASIS MODULATOR PROTEIN 2;                   
3502:  fsh3-A  3.1 12.2   60  2161    7   MOLECULE: VOLTAGE-DEPENDENT L-TYPE CALCIUM CHANNEL SUBUNIT           
3503:  p8cb-A  3.1  7.7   53    86    2   MOLECULE: SPLICING FACTOR 3B SUBUNIT 5;                              
3504:  c5bj-A  3.1 16.0   72  1400    8   MOLECULE: RYANODINE RECEPTOR 1;                                      
3505:  qnu4-A  3.1  9.9   70   520    7   MOLECULE: SIGNAL PEPTIDE PEPTIDASE-LIKE 2A;                          
3506:  yke8-A  3.1  7.2   53   182   11   MOLECULE: UNCHARACTERIZED PROTEIN;                                   
3507:  n8ng-A  3.1 11.2   66  1400    5   MOLECULE: VACUOLAR PROTEIN SORTING-ASSOCIATED PROTEIN 13D;           
3508:  oy7h-A  3.1  4.5   47  1616    2   MOLECULE: DNA (CYTOSINE-5)-METHYLTRANSFERASE 1;                      
3509:  qcd3-A  3.1  3.0   43   576   12   MOLECULE: MAGUK P55 SUBFAMILY MEMBER 2;                              
3510:  n6ff-A  3.1 10.4   55  1400    5   MOLECULE: ANKYRIN-2;                                                 
3511:  x7fi-A  3.1  4.7   49   433    4   MOLECULE: ZINC FINGER AND SCAN DOMAIN-CONTAINING PROTEIN 4;          
3512:  j5xu-A  3.1  6.5   73  1647    3   MOLECULE: TRANSCRIPTION ACTIVATOR BRG1;                              
3513:  ozd9-A  3.1 11.6   61   780    3   MOLECULE: CATION CHANNEL SPERM-ASSOCIATED PROTEIN 1;                 
3514:  u4gl-A  3.1  9.1   68   918   10   MOLECULE: GLUTAMATE RECEPTOR IONOTROPIC, KAINATE 1;                  
3515:  x5hr-A  3.1 16.1   53  1400    2   MOLECULE: DYNEIN HEAVY CHAIN 11, AXONEMAL;                           
3516:  np9a-A  3.1  4.7   57   914    2   MOLECULE: EUKARYOTIC TRANSLATION INITIATION FACTOR 3 SUBUNI          
3517:  ri4a-A  3.1 21.4   62   872    8   MOLECULE: POTASSIUM VOLTAGE-GATED CHANNEL SUBFAMILY KQT MEM          
3518:  dk6y-A  3.1  4.3   55  1400   13   MOLECULE: NEUROBEACHIN;                                              
3519:  vk2k-A  3.1 10.4   58  1400   12   MOLECULE: IGGFC-BINDING PROTEIN;                                     
3520:  nnp6-A  3.1 19.2   60  1400    3   MOLECULE: MUCIN-5AC;                                                 
3521:  p4jd-A  3.1 12.9   59   549    5   MOLECULE: TBC1 DOMAIN FAMILY MEMBER 3H;                              
3522:  kv0b-A  3.1 10.2   73   830    5   MOLECULE: V-TYPE PROTON ATPASE 116 KDA SUBUNIT A3;                   
3523:  c3ir-A  3.1 10.6   47   566    6   MOLECULE: TETRATRICOPEPTIDE REPEAT PROTEIN 34;                       
3524:  e6os-A  3.1 15.0   61   502    5   MOLECULE: WISKOTT-ALDRICH SYNDROME PROTEIN;                          
3525:  nw2u-A  3.1  5.8   62   539   11   MOLECULE: PROTEIN FAM189A1;                                          
3526:  q8cb-A  3.1  2.8   45   125    0   MOLECULE: SUCCINATE DEHYDROGENASE ASSEMBLY FACTOR 3, MITOCH          
3527:  cvi9-A  3.1 18.8   76   968    5   MOLECULE: SORTING NEXIN-13;                                          
3528:  uk5g-A  3.1  2.6   49  1400    6   MOLECULE: CYTOPLASMIC DYNEIN 1 HEAVY CHAIN 1;                        
3529:  mu6k-A  3.1 12.2   49  1447    8   MOLECULE: REGULATOR OF G-PROTEIN SIGNALING 12;                       
3530:  uce7-A  3.1  4.2   39   299    8   MOLECULE: TRANSCRIPTION ELONGATION FACTOR A PROTEIN 2;               
3531:  yrg7-A  3.1  7.6   54   564    4   MOLECULE: NADPH OXIDASE 1;                                           
3532:  vgs8-A  3.1  7.4   51   832    6   MOLECULE: PROTEIN PPP4R3C;                                           
3533:  bz2p-A  3.1  9.4   59   333    2   MOLECULE: PDZ DOMAIN-CONTAINING PROTEIN GIPC1;                       
3534:  yaz8-A  3.1  4.3   54   755    2   MOLECULE: PROTEIN MTSS 1;                                            
3535:  zh6q-A  3.1 20.2   54   651   11   MOLECULE: RNA-BINDING PROTEIN MEX3D;                                 
3536:  yp9i-A  3.1  6.9   52   736    4   MOLECULE: GEPHYRIN;                                                  
3537:  epw3-A  3.1 10.9   41   717    2   MOLECULE: CLEAVAGE STIMULATION FACTOR SUBUNIT 3;                     
3538:  f8zn-A  3.1 14.8   58   315    7   MOLECULE: PDZ DOMAIN-CONTAINING PROTEIN GIPC2;                       
3539:  ils1-A  3.1  6.6   57  1400   12   MOLECULE: PROTEIN FURRY HOMOLOG-LIKE;                                
3540:  cf4g-A  3.1 14.7   56  1400   11   MOLECULE: CADHERIN EGF LAG SEVEN-PASS G-TYPE RECEPTOR 2;             
3541:  fr3p-A  3.1  7.5   62   743    5   MOLECULE: PROTEIN FAM160B2;                                          
3542:  h6uo-A  3.1  4.5   53   275    8   MOLECULE: TRANSMEMBRANE PROTEIN 45B;                                 
3543:  x2rw-A  3.1 13.2   50  1795    8   MOLECULE: METHYLCYTOSINE DIOXYGENASE TET3;                           
3544:  ktb7-A  3.1  9.1   46  1301   13   MOLECULE: INOSITOL 1,4,5-TRISPHOSPHATE RECEPTOR TYPE 2;              
3545:  z7ip-A  3.1 11.2   57  1400    7   MOLECULE: UNCONVENTIONAL MYOSIN-XV;                                  
3546:  kk6m-A  3.1  9.4   49   818    6   MOLECULE: H(+)/CL(-) EXCHANGE TRANSPORTER 3;                         
3547:  ga4l-A  3.1  6.2   61  1107    5   MOLECULE: POTASSIUM VOLTAGE-GATED CHANNEL SUBFAMILY H MEMBE          
3548:  gkk0-A  3.1 10.8   54  1400    7   MOLECULE: TRANSFORMATION/TRANSCRIPTION DOMAIN-ASSOCIATED PR          
3549:  eu0k-A  3.1 11.2   60  1400   12   MOLECULE: IGGFC-BINDING PROTEIN;                                     
3550:  yr0a-A  3.1 13.1   52   719    6   MOLECULE: NUCLEOLAR PROTEIN 11;                                      
3551:  e7hg-A  3.1  9.7   55  1400   11   MOLECULE: IGGFC-BINDING PROTEIN;                                     
3552:  a0sl-A  3.1  6.4   57   908    7   MOLECULE: METABOTROPIC GLUTAMATE RECEPTOR 8;                         
3553:  o5qk-A  3.1  5.4   63  1279    6   MOLECULE: RHO GUANINE NUCLEOTIDE EXCHANGE FACTOR 10-LIKE PR          
3554:  r6oh-A  3.1  3.2   57   545    7   MOLECULE: T-COMPLEX PROTEIN 1 SUBUNIT GAMMA;                         
3555:  uol3-A  3.1  9.9   58  1264    7   MOLECULE: REGULATOR OF G-PROTEIN SIGNALING 22;                       
3556:  zug9-A  3.1  4.3   48   492    8   MOLECULE: PYRIN AND HIN DOMAIN-CONTAINING PROTEIN 1;                 
3557:  v0xf-A  3.1 13.3   62   712    5   MOLECULE: INTERLEUKIN-1 RECEPTOR-ASSOCIATED KINASE 1;                
3558:  f7cw-A  3.1 13.8   65   679    5   MOLECULE: PROTEIN ASTEROID HOMOLOG 1;                                
3559:  l5xh-A  3.1 10.4   59  2458    7   MOLECULE: ACETYL-COA CARBOXYLASE 2;                                  
3560:  wfd2-A  3.1 13.7   74  1148    7   MOLECULE: TRAFFICKING PROTEIN PARTICLE COMPLEX SUBUNIT 9;            
3561:  st6z-A  3.1  2.7   40   310   13   MOLECULE: PROTEIN FAM153A;                                           
3562:  acm8-A  3.1 17.1   58   826    9   MOLECULE: DOLICHYL-DIPHOSPHOOLIGOSACCHARIDE--PROTEIN                 
3563:  x0in-A  3.1 12.2   51  1158    8   MOLECULE: PUTATIVE HERC2-LIKE PROTEIN 3;                             
3564:  hml8-A  3.1  8.8   66   875    2   MOLECULE: GATOR COMPLEX PROTEIN MIOS;                                
3565:  qz1y-A  3.0  3.9   66  2273    8   MOLECULE: RETINAL-SPECIFIC PHOSPHOLIPID-TRANSPORTING ATPASE          
3566:  jne1-A  3.0  6.4   62   236   15   MOLECULE: LHFPL TETRASPAN SUBFAMILY MEMBER 3 PROTEIN;                
3567:  t2cm-A  3.0 11.9   58   260   12   MOLECULE: VOLTAGE-DEPENDENT CALCIUM CHANNEL GAMMA-6 SUBUNIT          
3568:  y0kc-A  3.0 15.9   67   565    6   MOLECULE: TYROSINE-PROTEIN PHOSPHATASE NON-RECEPTOR TYPE 5;          
3569:  e4bp-A  3.0 16.5   66  1321    6   MOLECULE: SERINE/THREONINE-PROTEIN KINASE SIK3;                      
3570:  iz7e-A  3.0 11.5   58   246    5   MOLECULE: UL16-BINDING PROTEIN 2;                                    
3571:  j7rw-A  3.0  2.9   48   599   10   MOLECULE: ZINC FINGER PROTEIN 530;                                   
3572:  eo9d-A  3.0  4.0   43   171    5   MOLECULE: PROTEIN PPP5D1;                                            
3573:  jz3x-A  3.0  2.5   48   417    4   MOLECULE: ZINC FINGER PROTEIN 114;                                   
3574:  lhq5-A  3.0 17.6   55   309   11   MOLECULE: CALCIUM HOMEOSTASIS MODULATOR PROTEIN 5;                   
3575:  n4cx-A  3.0  7.2   59   253    5   MOLECULE: TETRASPANIN-11;                                            
3576:  brx8-A  3.0 17.7   63   418    2   MOLECULE: CENTROMERE PROTEIN U;                                      
3577:  wn0z-A  3.0  6.2   64   834    3   MOLECULE: ARF-GAP WITH COILED-COIL, ANK REPEAT AND PH DOMAI          
3578:  fcn2-A  3.0 19.0   68   291   19   MOLECULE: E3 UBIQUITIN-PROTEIN LIGASE MARCHF8;                       
3579:  hmv0-A  3.0 11.6   64   679   23   MOLECULE: E3 UBIQUITIN LIGASE RNF157;                                
3580:  kh6b-A  3.0 16.5   71   864    4   MOLECULE: LEUKOCYTE TYROSINE KINASE RECEPTOR;                        
3581:  y1lo-A  3.0  3.3   52   472    8   MOLECULE: PLATELET GLYCOPROTEIN 4;                                   
3582:  cit5-A  3.0 10.7   67   638    7   MOLECULE: NEUROBLASTOMA BREAKPOINT FAMILY MEMBER 6;                  
3583:  n3td-A  3.0  3.0   51   219    6   MOLECULE: TRANSMEMBRANE PROTEIN 179B;                                
3584:  x1ux-A  3.0  4.7   59  1516    5   MOLECULE: IPORIN;                                                    
3585:  h4zc-A  3.0 10.1   75  1400    7   MOLECULE: DYNEIN HEAVY CHAIN 17, AXONEMAL;                           
3586:  t3jj-A  3.0  6.0   55   225   18   MOLECULE: INSULIN-INDUCED GENE 2 PROTEIN;                            
3587:  do9z-A  3.0  3.0   49   170   12   MOLECULE: TRANSMEMBRANE PROTEIN 252;                                 
3588:  gls1-A  3.0  8.1   51  1220    8   MOLECULE: ATP-DEPENDENT RNA HELICASE DHX8;                           
3589:  gey6-A  3.0  3.7   59   279    3   MOLECULE: CALCIUM-ACTIVATED POTASSIUM CHANNEL SUBUNIT BETA-          
3590:  zua0-A  3.0  3.6   48   681    0   MOLECULE: U3 SMALL NUCLEOLAR RIBONUCLEOPROTEIN PROTEIN MPP1          
3591:  kv6q-A  3.0  8.8   84  1400    7   MOLECULE: UTROPHIN;                                                  
3592:  pvb2-A  3.0  9.2   67   137    6   MOLECULE: PROTEIN LTO1 HOMOLOG;                                      
3593:  zx8q-A  3.0 16.3   72  1210    6   MOLECULE: HOMEODOMAIN-INTERACTING PROTEIN KINASE 1;                  
3594:  qli4-A  3.0 13.3   58   250    5   MOLECULE: 39S RIBOSOMAL PROTEIN L47, MITOCHONDRIAL;                  
3595:  t3ws-A  3.0 11.0   60   853    3   MOLECULE: TRIMETHYLGUANOSINE SYNTHASE;                               
3596:  o3aw-A  3.0  5.3   45  1400    4   MOLECULE: NEUROBEACHIN;                                              
3597:  m7wh-A  3.0  8.0   46   926    2   MOLECULE: SPERM-ASSOCIATED ANTIGEN 1;                                
3598:  wvn0-A  3.0  5.3   67  1400    1   MOLECULE: RYANODINE RECEPTOR 3;                                      
3599:  ee1c-A  3.0  3.3   47   563   15   MOLECULE: NICALIN;                                                   
3600:  o9ii-A  3.0  3.2   45  1154    9   MOLECULE: PDZ DOMAIN-CONTAINING PROTEIN 8;                           
3601:  kfb5-A  3.0  5.4   47  1400   13   MOLECULE: NEUROBEACHIN-LIKE PROTEIN 2;                               
3602:  t5ke-A  3.0  5.3   79   611    6   MOLECULE: ALPHA-1,2-MANNOSYLTRANSFERASE ALG9;                        
3603:  ivv5-A  3.0 15.7   66  1400    6   MOLECULE: DYNEIN HEAVY CHAIN 2, AXONEMAL;                            
3604:  ics7-A  3.0  7.2   66   589   15   MOLECULE: VESICULAR GLUTAMATE TRANSPORTER 3;                         
3605:  wmy6-A  3.0  8.0   74  1946    3   MOLECULE: MYOSIN-15;                                                 
3606:  u0oc-A  3.0  2.6   39  1097    3   MOLECULE: IMPORTIN-5;                                                
3607:  bla0-A  3.0  9.2   53   390    8   MOLECULE: HOMEOBOX PROTEIN MEIS1;                                    
3608:  v8yo-A  3.0 25.5   65   598    2   MOLECULE: NUCLEAR RECEPTOR SUBFAMILY 4 GROUP A MEMBER 2;             
3609:  n5rl-A  3.0 12.3   50   417   10   MOLECULE: ZINC FINGER PROTEIN 232;                                   
3610:  lfh8-A  3.0  6.1   58  1462    9   MOLECULE: DNA POLYMERASE ALPHA CATALYTIC SUBUNIT;                    
3611:  rr6g-A  3.0  7.5   69   540   10   MOLECULE: PROBABLE G-PROTEIN COUPLED RECEPTOR 75;                    
3612:  dcm0-A  3.0  1.9   51   619   14   MOLECULE: CATIONIC AMINO ACID TRANSPORTER 3;                         
3613:  mtk2-A  3.0 25.8   68   567    7   MOLECULE: LACTASE-LIKE PROTEIN;                                      
3614:  k8zj-A  3.0 16.9   62  1400    0   MOLECULE: MUCIN-5B;                                                  
3615:  ly4l-A  3.0  2.7   46  1400    0   MOLECULE: SCO-SPONDIN;                                               
3616:  rtl0-A  3.0 10.3   46  1400    4   MOLECULE: EPIPLAKIN;                                                 
3617:  ndj8-A  3.0  8.2   51   508    6   MOLECULE: NUCLEAR FACTOR 1 C-TYPE;                                   
3618:  czi2-A  3.0 12.3   67  1400    6   MOLECULE: OBSCURIN;                                                  
3619:  vp7h-A  3.0 10.1   48   145    6   MOLECULE: MITOCHONDRIAL IMPORT RECEPTOR SUBUNIT TOM20 HOMOL          
3620:  kue9-A  3.0  8.7   42   554    5   MOLECULE: INTRAFLAGELLAR TRANSPORT PROTEIN 56;                       
3621:  jc7v-A  3.0  2.5   47   868    4   MOLECULE: PROGRAMMED CELL DEATH 6-INTERACTING PROTEIN;               
3622:  g7pf-A  3.0 26.8   59   626    5   MOLECULE: MITOGEN-ACTIVATED PROTEIN KINASE KINASE KINASE 3;          
3623:  jyb9-A  3.0 17.8   55   396   13   MOLECULE: PROTEIN NJMU-R1;                                           
3624:  pc0q-A  3.0  9.6   47  1400    4   MOLECULE: EPIPLAKIN;                                                 
3625:  t3fc-A  3.0  3.6   53  1400    2   MOLECULE: SCO-SPONDIN;                                               
3626:  v8iw-A  3.0  6.9   51  1400    8   MOLECULE: E3 UBIQUITIN-PROTEIN LIGASE HUWE1;                         
3627:  c6qd-A  3.0 12.6   55   708    4   MOLECULE: HERMANSKY-PUDLAK SYNDROME 4 PROTEIN;                       
3628:  un8a-A  3.0 11.1   53   381    6   MOLECULE: CAMP-DEPENDENT PROTEIN KINASE TYPE I-ALPHA REGULA          
3629:  rwr4-A  3.0  3.8   52   515    8   MOLECULE: MONOCARBOXYLATE TRANSPORTER 10;                            
3630:  i2dv-A  3.0  4.4   42   263    7   MOLECULE: PROTEASOME SUBUNIT ALPHA TYPE-1;                           
3631:  y8ji-A  3.0  3.5   54   723    4   MOLECULE: BARDET-BIEDL SYNDROME 10 PROTEIN;                          
3632:  u8nx-A  3.0  5.8   56  1137    4   MOLECULE: DENN DOMAIN-CONTAINING PROTEIN 2B;                         
3633:  m8zq-A  3.0 12.8   48   688    8   MOLECULE: PROTEIN SEL-1 HOMOLOG 2;                                   
3634:  bu1q-A  3.0 11.3   54   428    9   MOLECULE: HISTONE-LYSINE N-METHYLTRANSFERASE SMYD3;                  
3635:  x9gs-A  3.0 10.2   65   430    8   MOLECULE: PROBABLE PROTEIN PHOSPHATASE 1N;                           
3636:  rb3h-A  3.0  9.6   58   521    0   MOLECULE: CASPASE-10;                                                
3637:  fqm5-A  3.0 11.4   59  1400    2   MOLECULE: ZONADHESIN;                                                
3638:  e3ji-A  3.0 11.0   50  1454    4   MOLECULE: ALPHA-2-MACROGLOBULIN-LIKE PROTEIN 1;                      
3639:  qfg4-A  3.0  7.4   52  1400   10   MOLECULE: MUCIN-5AC;                                                 
3640:  t1sj-A  3.0 15.3   58   399    7   MOLECULE: RAS-RELATED GTP-BINDING PROTEIN C;                         
3641:  yi4g-A  3.0  9.6   59  1400    8   MOLECULE: DNA-DEPENDENT PROTEIN KINASE CATALYTIC SUBUNIT;            
3642:  c9ek-A  3.0 11.5   62  1400   10   MOLECULE: IGGFC-BINDING PROTEIN;                                     
3643:  e0xu-A  3.0  2.9   49   298    4   MOLECULE: BETA-SOLUBLE NSF ATTACHMENT PROTEIN;                       
3644:  n6bx-A  3.0  9.4   52  1336   15   MOLECULE: SH3 DOMAIN AND TETRATRICOPEPTIDE REPEAT-CONTAININ          
3645:  zr9n-A  3.0  7.8   61  1772    7   MOLECULE: PUTATIVE STEREOCILIN-LIKE PROTEIN;                         
3646:  qni5-A  3.0  4.0   48  1400   13   MOLECULE: DNA-DEPENDENT PROTEIN KINASE CATALYTIC SUBUNIT;            
3647:  y6rp-A  3.0 15.3   64   574    2   MOLECULE: SQUALENE MONOOXYGENASE;                                    
3648:  c9qr-A  3.0  6.0   54   122   11   MOLECULE: SERUM AMYLOID A-2 PROTEIN;                                 
3649:  qtl6-A  3.0 30.9   71  1400    6   MOLECULE: DYSTONIN;                                                  
3650:  i1ri-A  3.0  5.0   58   491    5   MOLECULE: LETM1 DOMAIN-CONTAINING PROTEIN LETM2, MITOCHONDR          
3651:  xf9j-A  3.0 10.7   50  1400    4   MOLECULE: EPIPLAKIN;                                                 
3652:  t5cd-A  3.0 13.9   53  1873    9   MOLECULE: VOLTAGE-DEPENDENT L-TYPE CALCIUM CHANNEL SUBUNIT           
3653:  v6pl-A  3.0  4.0   56  1271    4   MOLECULE: PLECKSTRIN HOMOLOGY DOMAIN-CONTAINING FAMILY G ME          
3654:  vu8f-A  3.0  9.8   54  1400   13   MOLECULE: IGGFC-BINDING PROTEIN;                                     
3655:  hjj4-A  3.0  2.1   43   140    5   MOLECULE: MYELODYSPLASTIC SYNDROME 2 TRANSLOCATION-ASSOCIAT          
3656:  she2-A  3.0  2.9   41   482    5   MOLECULE: INTERFERON-INDUCED PROTEIN WITH TETRATRICOPEPTIDE          
3657:  h6gy-A  3.0 14.6   55   645   11   MOLECULE: SODIUM/HYDROGEN EXCHANGER 9;                               
3658:  xsx0-A  3.0  9.2   84   668   14   MOLECULE: BESTROPHIN-3;                                              
3659:  k7nu-A  3.0  3.4   41   939    0   MOLECULE: AP-2 COMPLEX SUBUNIT ALPHA-2;                              
3660:  daf1-A  3.0  3.3   38  1400   11   MOLECULE: WD REPEAT AND FYVE DOMAIN-CONTAINING PROTEIN 3;            
3661:  h3jc-A  3.0  8.0   38  1147    3   MOLECULE: SR-RELATED AND CTD-ASSOCIATED FACTOR 4;                    
3662:  opj2-A  3.0  5.7   60  1812    7   MOLECULE: PROTEIN VIRILIZER HOMOLOG;                                 
3663:  kv8r-A  3.0 10.0   53  1503    8   MOLECULE: SERINE/THREONINE-PROTEIN KINASE LMTK2;                     
3664:  di3d-A  3.0 11.4   61   657    3   MOLECULE: THO COMPLEX SUBUNIT 1;                                     
3665:  q1lp-A  3.0 13.3   53   615    6   MOLECULE: HYPERMETHYLATED IN CANCER 2 PROTEIN;                       
3666:  as1b-A  3.0 11.4   50   699    4   MOLECULE: TBC1 DOMAIN FAMILY MEMBER 23;                              
3667:  ln5v-A  3.0  2.8   49   159    8   MOLECULE: TRANSMEMBRANE PROTEIN 42;                                  
3668:  nrf2-A  3.0  6.9   49  1400    6   MOLECULE: E3 UBIQUITIN-PROTEIN LIGASE UBR4;                          
3669:  kj0o-A  3.0  6.6   53   602    8   MOLECULE: GLUTAMINASE LIVER ISOFORM, MITOCHONDRIAL;                  
3670:  ha9s-A  3.0  7.5   65   864    8   MOLECULE: DYNAMIN-1;                                                 
3671:  nc3x-A  3.0  3.1   50  1246    6   MOLECULE: CYTOPLASMIC DYNEIN 1 HEAVY CHAIN 1;                        
3672:  phj5-A  3.0 12.3   65  1400    5   MOLECULE: TRIPLE FUNCTIONAL DOMAIN PROTEIN;                          
3673:  v7an-A  3.0 19.4   61  1043    7   MOLECULE: F-BOX DNA HELICASE 1;                                      
3674:  kvx0-A  3.0 14.8   58   910   14   MOLECULE: DNA REPAIR AND RECOMBINATION PROTEIN RAD54B;               
3675:  hib6-A  3.0 12.4   53  1239    8   MOLECULE: ZINC FINGER AND BTB DOMAIN-CONTAINING PROTEIN 40;          
3676:  i4pe-A  3.0 12.6   51   189    6   MOLECULE: CANCER/TESTIS ANTIGEN FAMILY 45 MEMBER A5;                 
3677:  tjw7-A  3.0  7.7   66  1400    2   MOLECULE: MUCIN-5B;                                                  
3678:  zmx1-A  3.0  4.1   57   766    5   MOLECULE: SERINE/THREONINE-PROTEIN KINASE DCLK2;                     
3679:  cl2a-A  3.0 12.0   62   597   11   MOLECULE: PROTEIN UNC-93 HOMOLOG B1;                                 
3680:  t3ml-A  3.0 15.1   67   443    1   MOLECULE: PROTOHEME IX FARNESYLTRANSFERASE, MITOCHONDRIAL;           
3681:  pay7-A  3.0 18.2   69   947    6   MOLECULE: MYCBP-ASSOCIATED PROTEIN;                                  
3682:  vud8-A  3.0 12.3   56   407   13   MOLECULE: T-COMPLEX PROTEIN 11 X-LINKED PROTEIN 2;                   
3683:  s6hm-A  3.0 11.5   69  1290    9   MOLECULE: DYNEIN HEAVY CHAIN 8, AXONEMAL;                            
3684:  o5kf-A  3.0 13.0   64   658    9   MOLECULE: TRANSLIN-ASSOCIATED FACTOR X-INTERACTING PROTEIN           
3685:  si8x-A  3.0 10.4   59   684    7   MOLECULE: CLEAVAGE AND POLYADENYLATION SPECIFICITY FACTOR S          
3686:  ct0x-A  3.0  4.9   62   559    5   MOLECULE: LARGE NEUTRAL AMINO ACIDS TRANSPORTER SMALL SUBUN          
3687:  hnk7-A  3.0  4.2   64   530    6   MOLECULE: EQUILIBRATIVE NUCLEOSIDE TRANSPORTER 4;                    
3688:  d1kc-A  3.0 14.7   62   785    8   MOLECULE: UBIQUITIN CARBOXYL-TERMINAL HYDROLASE 1;                   
3689:  dwe2-A  3.0  3.1   41   264    5   MOLECULE: TRANSCRIPTION INITIATION FACTOR TFIID SUBUNIT 9;           
3690:  ho2m-A  3.0 11.7   46   891    4   MOLECULE: VON WILLEBRAND FACTOR A DOMAIN-CONTAINING PROTEIN          
3691:  fm0e-A  3.0  6.8   60   526   10   MOLECULE: POTASSIUM VOLTAGE-GATED CHANNEL SUBFAMILY S MEMBE          
3692:  x9lu-A  3.0 31.2   68   638    9   MOLECULE: SIGNAL RECOGNITION PARTICLE RECEPTOR SUBUNIT ALPH          
3693:  ewh8-A  3.0  2.9   48   854   10   MOLECULE: ROD CGMP-SPECIFIC 3',5'-CYCLIC PHOSPHODIESTERASE           
3694:  rsu7-A  3.0 27.0   56   702    7   MOLECULE: MESOTHELIN-LIKE PROTEIN;                                   
3695:  gs6q-A  3.0 10.9   61  1400    5   MOLECULE: DYNEIN HEAVY CHAIN 5, AXONEMAL;                            
3696:  x1ms-A  3.0  2.2   45   266    4   MOLECULE: ANKYRIN REPEAT DOMAIN-CONTAINING PROTEIN 45;               
3697:  uy1e-A  3.0  7.9   65   608    3   MOLECULE: MITOCHONDRIAL IMPORT RECEPTOR SUBUNIT TOM70;               
3698:  i2ah-A  3.0  8.2   49   604   12   MOLECULE: ZINC FINGER AND SCAN DOMAIN-CONTAINING PROTEIN 12          
3699:  q0nx-A  3.0 29.1   52   755    6   MOLECULE: KELCH-LIKE PROTEIN 5;                                      
3700:  q1lj-A  3.0 13.0   48   308    4   MOLECULE: COATOMER SUBUNIT EPSILON;                                  
3701:  ldx0-A  3.0 11.2   64   332    6   MOLECULE: HOMEOBOX PROTEIN SIX3;                                     
3702:  mpt1-A  3.0  3.5   47   722    4   MOLECULE: ZINC FINGER PROTEIN 219;                                   
3703:  oqx9-A  3.0  6.0   57   469    7   MOLECULE: TETRATRICOPEPTIDE REPEAT PROTEIN 38;                       
3704:  boz3-A  3.0  7.2   62  2302    6   MOLECULE: 1-PHOSPHATIDYLINOSITOL 4,5-BISPHOSPHATE PHOSPHODI          
3705:  dhx1-A  3.0 10.7   57   747    5   MOLECULE: PROTEIN O-MANNOSYL-TRANSFERASE 1;                          
3706:  fzx4-A  3.0 13.2   55   350    0   MOLECULE: IZUMO SPERM-EGG FUSION PROTEIN 1;                          
3707:  r7dk-A  3.0  4.7   53   114   13   MOLECULE: TRANSMEMBRANE PROTEIN 14B;                                 
3708:  gm8h-A  3.0  8.5   55   350    9   MOLECULE: V-TYPE PROTON ATPASE SUBUNIT D 2;                          
3709:  v9mw-A  3.0  8.8   55   699    9   MOLECULE: PGAP2-INTERACTING PROTEIN;                                 
3710:  rp3x-A  3.0 11.4   53  1212    2   MOLECULE: ZONADHESIN;                                                
3711:  lhs4-A  3.0  3.6   48   199    6   MOLECULE: DNAJ HOMOLOG SUBFAMILY C MEMBER 5B;                        
3712:  kqt3-A  3.0 15.1   68   557    3   MOLECULE: HEPATOCYTE NUCLEAR FACTOR 1-BETA;                          
3713:  vkd0-A  3.0  8.9   54   195    7   MOLECULE: PROTEIN LSM12 HOMOLOG;                                     
3714:  q4cm-A  3.0 13.4   46   843    4   MOLECULE: AXIN-2;                                                    
3715:  jtp3-A  3.0 15.5   86   511    9   MOLECULE: CYTOCHROME P450 4B1;                                       
3716:  i3ck-A  3.0 13.0   52   887    6   MOLECULE: TUBULIN POLYGLUTAMYLASE TTLL7;                             
3717:  a3vf-A  3.0 15.2   58  1400    7   MOLECULE: PIEZO-TYPE MECHANOSENSITIVE ION CHANNEL COMPONENT          
3718:  hvh9-A  3.0 17.7   46  1400    7   MOLECULE: SMALL SUBUNIT PROCESSOME COMPONENT 20 HOMOLOG;             
3719:  p8av-A  3.0 23.6   55  1907    5   MOLECULE: RECEPTOR-TYPE TYROSINE-PROTEIN PHOSPHATASE F;              
3720:  b3kz-A  3.0  8.2   61  1400    3   MOLECULE: MUCIN-19;                                                  
3721:  ij2l-A  3.0 14.4   55  1068    4   MOLECULE: RHO FAMILY-INTERACTING CELL POLARIZATION REGULATO          
3722:  fyy6-A  3.0  2.7   46    88    0   MOLECULE: LYR MOTIF-CONTAINING PROTEIN 2;                            
3723:  esp8-A  3.0 20.4   60   626   10   MOLECULE: DEOXYNUCLEOSIDE TRIPHOSPHATE TRIPHOSPHOHYDROLASE           
3724:  m3cv-A  3.0 11.9   60  1400    7   MOLECULE: HUNTINGTIN;                                                
3725:  iyl9-A  3.0  7.4   50   860    6   MOLECULE: SH2 DOMAIN-CONTAINING PROTEIN 3C;                          
3726:  a9bh-A  3.0  5.7   56   977    7   MOLECULE: VACUOLAR PROTEIN SORTING-ASSOCIATED PROTEIN 54;            
3727:  g9th-A  3.0  3.5   65  1400    9   MOLECULE: HISTONE-LYSINE N-METHYLTRANSFERASE ASH1L;                  
3728:  dn2a-A  3.0 10.9   56   710    2   MOLECULE: BARDET-BIEDL SYNDROME 12 PROTEIN;                          
3729:  fp9k-A  3.0 31.8   71   516    6   MOLECULE: IMPORTIN SUBUNIT ALPHA-8;                                  
3730:  met1-A  3.0  5.9   59   919    8   MOLECULE: TRPM8 CHANNEL-ASSOCIATED FACTOR 2;                         
3731:  fvt6-A  3.0 10.4   64  1400    8   MOLECULE: OTOGELIN;                                                  
3732:  o2hw-A  3.0 11.5   51  1400    4   MOLECULE: TRANSFORMATION/TRANSCRIPTION DOMAIN-ASSOCIATED PR          
3733:  w6nu-A  3.0 11.1   56   318   11   MOLECULE: OLFACTORY RECEPTOR 56A1;                                   
3734:  ld1p-A  3.0  4.6   49  1400    6   MOLECULE: HISTONE-LYSINE N-METHYLTRANSFERASE 2D;                     
3735:  p8vy-A  3.0 15.5   48   492    8   MOLECULE: RNA-BINDING PROTEIN NOVA-2;                                
3736:  upc4-A  3.0 13.6   66   582    5   MOLECULE: POLY(A) RNA POLYMERASE, MITOCHONDRIAL;                     
3737:  qwc3-A  3.0  7.8   52  1117    8   MOLECULE: CENTROSOMAL PROTEIN OF 126 KDA;                            
3738:  y7sb-A  3.0 10.9   54  1422    9   MOLECULE: FH1/FH2 DOMAIN-CONTAINING PROTEIN 3;                       
3739:  i2rb-A  3.0 10.7   70   579    9   MOLECULE: GLYPICAN-2;                                                
3740:  wm9x-A  3.0 12.6   68  1198   10   MOLECULE: DENN DOMAIN-CONTAINING PROTEIN 3;                          
3741:  evo0-A  3.0  9.6   54  1406    2   MOLECULE: PROTEIN FAM135B;                                           
3742:  n1at-A  3.0 11.6   57  1236    9   MOLECULE: DMX-LIKE PROTEIN 2;                                        
3743:  ryw4-A  3.0 10.5   51  2073   10   MOLECULE: DEDICATOR OF CYTOKINESIS PROTEIN 11;                       
3744:  qog7-A  3.0  5.7   75  1400    4   MOLECULE: E3 UBIQUITIN-PROTEIN LIGASE RNF213;                        
3745:  zzn5-A  3.0 21.4   59   300    7   MOLECULE: ANKYRIN REPEAT DOMAIN-CONTAINING PROTEIN 54;               
3746:  fvq7-A  3.0 12.8   67  1400    4   MOLECULE: OBSCURIN;                                                  
3747:  f5ho-A  2.9  9.6   72  1400   10   MOLECULE: PERICENTRIN;                                               
3748:  y7el-A  2.9 40.6   82  1235    4   MOLECULE: STRUCTURAL MAINTENANCE OF CHROMOSOMES PROTEIN 1B;          
3749:  qrz5-A  2.9  3.6   49   187   14   MOLECULE: TRANSMEMBRANE PROTEIN 272;                                 
3750:  vke4-A  2.9  2.9   49   144    0   MOLECULE: PROTEIN BUD31 HOMOLOG;                                     
3751:  s7pj-A  2.9  8.1   50   535    6   MOLECULE: NUCLEAR RECEPTOR-BINDING PROTEIN;                          
3752:  fwz7-A  2.9  9.2   61   513    5   MOLECULE: WD40 REPEAT-CONTAINING PROTEIN SMU1;                       
3753:  zq9x-A  2.9  4.1   62  1386    6   MOLECULE: KALIRIN;                                                   
3754:  rml7-A  2.9  6.6   81   326    6   MOLECULE: REGULATION OF NUCLEAR PRE-MRNA DOMAIN-CONTAINING           
3755:  u9nr-A  2.9  3.3   50   219   12   MOLECULE: CLAUDIN-20;                                                
3756:  dn1n-A  2.9  7.5   64   246    3   MOLECULE: B-CELL RECEPTOR-ASSOCIATED PROTEIN 31;                     
3757:  a9yn-A  2.9  4.6   54   125    4   MOLECULE: NUCLEAR ENVELOPE PHOSPHATASE-REGULATORY SUBUNIT 1          
3758:  mj1h-A  2.9 11.1   80  2517   15   MOLECULE: CULLIN-9;                                                  
3759:  bqx7-A  2.9  6.0   71   726   20   MOLECULE: ORC UBIQUITIN LIGASE 1;                                    
3760:  t1bb-A  2.9  5.2   67   332    1   MOLECULE: PROTEIN FAM9A;                                             
3761:  fwr4-A  2.9  8.0   57   261    4   MOLECULE: CYTOCHROME C OXIDASE SUBUNIT 3;                            
3762:  tsu7-A  2.9  4.2   52   288    4   MOLECULE: INOSITOL MONOPHOSPHATASE 2;                                
3763:  ga3e-A  2.9  4.9   70   141    9   MOLECULE: ATP SYNTHASE F(0) COMPLEX SUBUNIT C2, MITOCHONDRI          
3764:  d1fd-A  2.9  5.4   55   271    4   MOLECULE: UBIQUITIN THIOESTERASE OTUB1;                              
3765:  f3ce-A  2.9 14.7   53  1412    6   MOLECULE: MELANOMA INHIBITORY ACTIVITY PROTEIN 2;                    
3766:  q6eu-A  2.9  5.1   52   160   12   MOLECULE: PROTRANSFORMING GROWTH FACTOR ALPHA;                       
3767:  pm7c-A  2.9  2.3   51   903    4   MOLECULE: ZINC FINGER PROTEIN 808;                                   
3768:  vl0u-A  2.9  5.3   60   490    0   MOLECULE: TEKTIN-3;                                                  
3769:  bfc0-A  2.9 11.1   71  1288    3   MOLECULE: STRUCTURAL MAINTENANCE OF CHROMOSOMES PROTEIN 4;           
3770:  hp3b-A  2.9 10.4   49   931    6   MOLECULE: PROTEIN UNC-45 HOMOLOG B;                                  
3771:  zj4s-A  2.9 11.8   59   222    5   MOLECULE: GLUTATHIONE S-TRANSFERASE A5;                              
3772:  swz1-A  2.9 13.6   59   602   12   MOLECULE: SOLUTE CARRIER FAMILY 13 MEMBER 3;                         
3773:  hiv4-A  2.9  7.8   47   521    4   MOLECULE: IMPORTIN SUBUNIT ALPHA-3;                                  
3774:  gm3m-A  2.9  3.4   41  1400    5   MOLECULE: MUCIN-5AC;                                                 
3775:  i0og-A  2.9 13.2   55   950   13   MOLECULE: SERINE/THREONINE-PROTEIN PHOSPHATASE 4 REGULATORY          
3776:  o3bk-A  2.9  9.4   68  1400    4   MOLECULE: RYANODINE RECEPTOR 1;                                      
3777:  yd8j-A  2.9 13.4   67   598   10   MOLECULE: SOLUTE CARRIER FAMILY 23 MEMBER 1;                         
3778:  et1t-A  2.9 16.2   62   363    3   MOLECULE: REPLICATION FACTOR C SUBUNIT 4;                            
3779:  p3ob-A  2.9  7.3   59   327    3   MOLECULE: COP9 SIGNALOSOME COMPLEX SUBUNIT 6;                        
3780:  fpf8-A  2.9 11.0   63  1400    8   MOLECULE: E3 UBIQUITIN-PROTEIN LIGASE HUWE1;                         
3781:  v0xn-A  2.9 10.5   61  1400    7   MOLECULE: HELICASE SRCAP;                                            
3782:  l9zc-A  2.9  4.7   51   459    6   MOLECULE: NADH-UBIQUINONE OXIDOREDUCTASE CHAIN 4;                    
3783:  s5uj-A  2.9 10.3   44   571    7   MOLECULE: KELCH-LIKE PROTEIN 28;                                     
3784:  qpg0-A  2.9  6.6   61   596    7   MOLECULE: SODIUM/GLUCOSE COTRANSPORTER 5;                            
3785:  pou3-A  2.9  4.2   47   251    4   MOLECULE: TRANSCRIPTION INITIATION FACTOR TFIID SUBUNIT 9B;          
3786:  hmh8-A  2.9  6.9   58   535    7   MOLECULE: T-COMPLEX PROTEIN 1 SUBUNIT BETA;                          
3787:  jj8c-A  2.9  5.1   68   870   12   MOLECULE: DYNAMIN-2;                                                 
3788:  trv9-A  2.9 25.3   47   871   11   MOLECULE: ZINC FINGER AND BTB DOMAIN-CONTAINING PROTEIN 10;          
3789:  dx0w-A  2.9  5.8   46   295    7   MOLECULE: ALPHA-SOLUBLE NSF ATTACHMENT PROTEIN;                      
3790:  c7zf-A  2.9 12.8   59   549    5   MOLECULE: TBC1 DOMAIN FAMILY MEMBER 3G;                              
3791:  x5hq-A  2.9 11.8   59   222    5   MOLECULE: GLUTATHIONE S-TRANSFERASE A1;                              
3792:  b3ah-A  2.9 10.8   58   282    7   MOLECULE: RRP15-LIKE PROTEIN;                                        
3793:  tw0w-A  2.9  3.8   51  1017    4   MOLECULE: PROTEIN HIRA;                                              
3794:  o7om-A  2.9 19.5   52   355    6   MOLECULE: GLUCOSE-6-PHOSPHATASE 2;                                   
3795:  l6js-A  2.9 10.7   50  1135    6   MOLECULE: DNA-DIRECTED RNA POLYMERASE I SUBUNIT RPA2;                
3796:  h3ev-A  2.9  3.4   50   382   10   MOLECULE: GAP JUNCTION ALPHA-1 PROTEIN;                              
3797:  gky3-A  2.9  4.9   52  1400    8   MOLECULE: DYNEIN HEAVY CHAIN 17, AXONEMAL;                           
3798:  r3sz-A  2.9 13.3   51   528    8   MOLECULE: ANKYRIN REPEAT AND DEATH DOMAIN-CONTAINING PROTEI          
3799:  uz5i-A  2.9 22.2   68   388    6   MOLECULE: MUSCLEBLIND-LIKE PROTEIN 1;                                
3800:  i6rp-A  2.9  7.0   58  1400    5   MOLECULE: DYNEIN HEAVY CHAIN DOMAIN-CONTAINING PROTEIN 1;            
3801:  mvm7-A  2.9 11.8   59   650    7   MOLECULE: MYOTUBULARIN-RELATED PROTEIN 14;                           
3802:  xvi7-A  2.9  5.1   51   314    6   MOLECULE: OLFACTORY RECEPTOR 1C1;                                    
3803:  lnl0-A  2.9 12.9   52   854    6   MOLECULE: GAMMA-SECRETASE-ACTIVATING PROTEIN;                        
3804:  or6j-A  2.9  3.8   37   339   16   MOLECULE: CENTROMERE PROTEIN N;                                      
3805:  hps1-A  2.9  3.7   56   573    4   MOLECULE: PROTEIN FAM200A;                                           
3806:  ee0q-A  2.9 11.6   51  1400   10   MOLECULE: EPIPLAKIN;                                                 
3807:  nh2d-A  2.9 22.0   64   838   11   MOLECULE: G-PROTEIN COUPLED RECEPTOR-ASSOCIATED SORTING PRO          
3808:  yd2q-A  2.9 20.1   51   379    4   MOLECULE: ARMADILLO REPEAT-CONTAINING X-LINKED PROTEIN 3;            
3809:  iqe6-A  2.9  6.4   65   732   11   MOLECULE: KELL BLOOD GROUP GLYCOPROTEIN;                             
3810:  lta5-A  2.9  9.4   58   832    5   MOLECULE: RECEPTOR-INTERACTING SERINE/THREONINE-PROTEIN KIN          
3811:  tka6-A  2.9 10.6   59   596   19   MOLECULE: PROTON CHANNEL OTOP3;                                      
3812:  v2vm-A  2.9 11.9   58  1400    2   MOLECULE: SCO-SPONDIN;                                               
3813:  e4mm-A  2.9 13.5   48  1121    6   MOLECULE: CILIA- AND FLAGELLA-ASSOCIATED PROTEIN 70;                 
3814:  i1op-A  2.9  6.4   40   612    0   MOLECULE: PHOSPHOGLUCOMUTASE-2;                                      
3815:  vr5v-A  2.9 15.5   59   505    7   MOLECULE: PROTEIN FAM114A2;                                          
3816:  kxq8-A  2.9 12.8   50   808    2   MOLECULE: TBC1 DOMAIN FAMILY MEMBER 10B;                             
3817:  jd7f-A  2.9  4.0   54   663    7   MOLECULE: HEPARAN-ALPHA-GLUCOSAMINIDE N-ACETYLTRANSFERASE;           
3818:  jdi8-A  2.9 13.6   58   992    0   MOLECULE: SORTING NEXIN-19;                                          
3819:  csg2-A  2.9  4.8   60   412    0   MOLECULE: 43 KDA RECEPTOR-ASSOCIATED PROTEIN OF THE SYNAPSE          
3820:  zx7v-A  2.9 13.3   58  1400   10   MOLECULE: HELICASE SRCAP;                                            
3821:  c9fy-A  2.9 13.4   48   904    2   MOLECULE: SERINE/ARGININE REPETITIVE MATRIX PROTEIN 1;               
3822:  ql7l-A  2.9 11.8   49   329    6   MOLECULE: BTB/POZ DOMAIN-CONTAINING ADAPTER FOR CUL3-MEDIAT          
3823:  p2ku-A  2.9  3.3   59   818    3   MOLECULE: RHO GTPASE-ACTIVATING PROTEIN 44;                          
3824:  qrk8-A  2.9  5.7   47   596    0   MOLECULE: TRANSKETOLASE-LIKE PROTEIN 1;                              
3825:  g8cm-A  2.9 11.4   59  1200    7   MOLECULE: NACHT, LRR AND PYD DOMAINS-CONTAINING PROTEIN 5;           
3826:  qe7w-A  2.9  4.3   44   758    7   MOLECULE: RIBOSOMAL RNA PROCESSING PROTEIN 1 HOMOLOG B;              
3827:  l5hh-A  2.9 18.5   65  1817    5   MOLECULE: NUCLEAR PORE COMPLEX PROTEIN NUP98-NUP96;                  
3828:  aqh9-A  2.9  6.3   73  1272    7   MOLECULE: PROTEIN DIAPHANOUS HOMOLOG 1;                              
3829:  pot8-A  2.9  7.1   47  1400    9   MOLECULE: EPIPLAKIN;                                                 
3830:  eb8i-A  2.9 13.9   59   514    7   MOLECULE: PIRNA BIOGENESIS PROTEIN EXD1;                             
3831:  zyj4-A  2.9 10.1   74   578    8   MOLECULE: PX DOMAIN-CONTAINING PROTEIN KINASE-LIKE PROTEIN;          
3832:  b3mg-A  2.9 13.5   46   669    4   MOLECULE: PRE-MRNA-PROCESSING FACTOR 39;                             
3833:  ne3c-A  2.9 12.1   68  1717   10   MOLECULE: PROTEIN MON2 HOMOLOG;                                      
3834:  j0hc-A  2.9 12.5   55   949    9   MOLECULE: GENERAL TRANSCRIPTION FACTOR II-I REPEAT DOMAIN-C          
3835:  e7xk-A  2.9  9.4   60   765    3   MOLECULE: DNA TOPOISOMERASE 1;                                       
3836:  v1wa-A  2.9  3.4   51   297    6   MOLECULE: TRANSMEMBRANE PROTEIN 178A;                                
3837:  b2kb-A  2.9 24.5   63  1026    6   MOLECULE: HEAT REPEAT-CONTAINING PROTEIN 4;                          
3838:  ef3u-A  2.9 11.1   52   345    2   MOLECULE: MYB/SANT-LIKE DNA-BINDING DOMAIN-CONTAINING PROTE          
3839:  uy2i-A  2.9 12.7   62   503    3   MOLECULE: CYTOCHROME P450 11B1, MITOCHONDRIAL;                       
3840:  qy2y-A  2.9 24.6   55   534   11   MOLECULE: BEN DOMAIN-CONTAINING PROTEIN 4;                           
3841:  zg5y-A  2.9  8.7   54  1400    4   MOLECULE: EPIPLAKIN;                                                 
3842:  r8qv-A  2.9 12.7   64   623    8   MOLECULE: ATP-BINDING CASSETTE SUB-FAMILY F MEMBER 2;                
3843:  jlc2-A  2.9 15.8   54   525    6   MOLECULE: RIBOSOMAL PROTEIN S6 KINASE BETA-1;                        
3844:  pnd8-A  2.9 28.9   57   647    7   MOLECULE: WW DOMAIN-CONTAINING ADAPTER PROTEIN WITH COILED-          
3845:  ryv9-A  2.9  4.2   63  2435    8   MOLECULE: ATP-BINDING CASSETTE SUB-FAMILY A MEMBER 2;                
3846:  wzh5-A  2.9 12.6   51  1527   12   MOLECULE: ATP-BINDING CASSETTE SUB-FAMILY C MEMBER 3;                
3847:  p0lw-A  2.9  3.6   54  1198    9   MOLECULE: REGULATOR OF G-PROTEIN SIGNALING 3;                        
3848:  n4xb-A  2.9 14.6   52  1400    4   MOLECULE: ATP-BINDING CASSETTE SUB-FAMILY A MEMBER 13;               
3849:  d1rg-A  2.9  4.6   48   330   10   MOLECULE: OLFACTORY RECEPTOR 1P1;                                    
3850:  ulr0-A  2.9  9.2   48   756    8   MOLECULE: PROTEIN SPIRE HOMOLOG 1;                                   
3851:  ar8c-A  2.9 11.3   51   391   12   MOLECULE: TERMINAL NUCLEOTIDYLTRANSFERASE 5C;                        
3852:  al1a-A  2.9 10.6   67  1192    4   MOLECULE: TUBULIN-SPECIFIC CHAPERONE D;                              
3853:  pmt0-A  2.9  4.4   44  1153    9   MOLECULE: AP-3 COMPLEX SUBUNIT DELTA-1;                              
3854:  w8mm-A  2.9  3.4   47   304   11   MOLECULE: DNAJ HOMOLOG SUBFAMILY C MEMBER 17;                        
3855:  v4ob-A  2.9  4.0   42   599   10   MOLECULE: ANAPHASE-PROMOTING COMPLEX SUBUNIT 7;                      
3856:  ad5f-A  2.9 13.0   45   642    9   MOLECULE: KELCH-LIKE PROTEIN 17;                                     
3857:  i9xv-A  2.9  4.4   45  1400    7   MOLECULE: E3 UBIQUITIN-PROTEIN LIGASE MYCBP2;                        
3858:  hb6v-A  2.9  6.7   51  1400    6   MOLECULE: E1A-BINDING PROTEIN P400;                                  
3859:  f6jt-A  2.9 10.4   53   519    4   MOLECULE: PROTEIN BANP;                                              
3860:  lrx0-A  2.9  8.9   56  1384    5   MOLECULE: WD REPEAT- AND FYVE DOMAIN-CONTAINING PROTEIN 4;           
3861:  aa8t-A  2.9  8.8   62   509    2   MOLECULE: BESTROPHIN-2;                                              
3862:  l7gb-A  2.9  3.9   54   248    9   MOLECULE: CKLF-LIKE MARVEL TRANSMEMBRANE DOMAIN-CONTAINING           
3863:  pey4-A  2.9 10.1   60  1423    3   MOLECULE: GUANINE NUCLEOTIDE EXCHANGE FACTOR SUBUNIT RIC1;           
3864:  ds8j-A  2.9 10.7   60   752   10   MOLECULE: COMPLEMENT C2;                                             
3865:  ltj2-A  2.9 11.1   55  1400    4   MOLECULE: PROTEIN PRUNE HOMOLOG 2;                                   
3866:  zue5-A  2.9 13.1   59   483    2   MOLECULE: PROTEIN MROH8;                                             
3867:  t0kx-A  2.9 11.7   52   659   10   MOLECULE: RNA-BINDING E3 UBIQUITIN-PROTEIN LIGASE MEX3C;             
3868:  gg2u-A  2.9  5.2   51  1253    6   MOLECULE: CYTOPLASMIC FMR1-INTERACTING PROTEIN 1;                    
3869:  e8kv-A  2.9 10.8   57  1400   11   MOLECULE: IGGFC-BINDING PROTEIN;                                     
3870:  ak6d-A  2.9 17.5   65  1120   12   MOLECULE: TBC1 DOMAIN FAMILY MEMBER 8B;                              
3871:  cij7-A  2.9 11.5   59  1403    7   MOLECULE: BACULOVIRAL IAP REPEAT-CONTAINING PROTEIN 1;               
3872:  ujz3-A  2.9 11.0   58   620    7   MOLECULE: KELCH-LIKE PROTEIN 8;                                      
3873:  rtz6-A  2.9 14.1   58   582    3   MOLECULE: VESICULAR GLUTAMATE TRANSPORTER 2;                         
3874:  ne9k-A  2.9  8.9   47   180    2   MOLECULE: REGULATOR OF G-PROTEIN SIGNALING 8;                        
3875:  nds9-A  2.9 16.8   75  1997    4   MOLECULE: OTOFERLIN;                                                 
3876:  nq5u-A  2.9  3.2   51   520   16   MOLECULE: SPERMATOGENESIS-ASSOCIATED PROTEIN 2;                      
3877:  kn5q-A  2.9  7.6   62   770    3   MOLECULE: PROTEIN PAT1 HOMOLOG 1;                                    
3878:  c6zd-A  2.9 13.8   48  1400    8   MOLECULE: DNA-DEPENDENT PROTEIN KINASE CATALYTIC SUBUNIT;            
3879:  pb2k-A  2.9  2.2   41   567    7   MOLECULE: PROTEIN PHOSPHATASE 1 REGULATORY INHIBITOR SUBUNI          
3880:  yd8f-A  2.9  8.3   63  1137    5   MOLECULE: GUANINE NUCLEOTIDE EXCHANGE FACTOR DBS;                    
3881:  in8v-A  2.9  7.7   48   502    4   MOLECULE: NUCLEAR FACTOR 1 X-TYPE;                                   
3882:  rs9w-A  2.9 10.1   53   166    8   MOLECULE: INTERFERON GAMMA;                                          
3883:  s5xb-A  2.9 13.2   59  1358    5   MOLECULE: PHOSPHOINOSITIDE 3-KINASE REGULATORY SUBUNIT 4;            
3884:  xv1y-A  2.9  4.5   45   862    4   MOLECULE: TRANSCRIPTION INITIATION FACTOR TFIID SUBUNIT 4B;          
3885:  vd0f-A  2.9 11.4   50   684    4   MOLECULE: G-PROTEIN-SIGNALING MODULATOR 2;                           
3886:  y2tv-A  2.9  4.9   51  1400    4   MOLECULE: ZINC FINGER HOMEOBOX PROTEIN 3;                            
3887:  ju7a-A  2.9 13.2   63   312    5   MOLECULE: PDZ DOMAIN-CONTAINING PROTEIN GIPC3;                       
3888:  h7sb-A  2.9  8.2   69  1603    7   MOLECULE: TRANSIENT RECEPTOR POTENTIAL CATION CHANNEL SUBFA          
3889:  hb8u-A  2.9 12.4   72  1132    4   MOLECULE: PHOSPHATIDYLINOSITIDE PHOSPHATASE SAC2;                    
3890:  vl4y-A  2.9  5.4   55   116   16   MOLECULE: TRANSMEMBRANE PROTEIN 262;                                 
3891:  tis0-A  2.9  7.8   55  1400    4   MOLECULE: MUCIN-19;                                                  
3892:  zw0u-A  2.9  3.8   51   164    6   MOLECULE: TRANSMEMBRANE PROTEIN 234;                                 
3893:  kgv8-A  2.9  3.6   43  1224    5   MOLECULE: COATOMER SUBUNIT ALPHA;                                    
3894:  ea2q-A  2.9 22.6   50  1390    4   MOLECULE: ATPASE FAMILY AAA DOMAIN-CONTAINING PROTEIN 2;             
3895:  wxi4-A  2.9  3.3   50   516    6   MOLECULE: MONOCARBOXYLATE TRANSPORTER 12;                            
3896:  lk2o-A  2.9  5.7   66   782    5   MOLECULE: CALCIUM-INDEPENDENT PHOSPHOLIPASE A2-GAMMA;                
3897:  q7ma-A  2.9  7.9   48   485   10   MOLECULE: ZINC FINGER SWIM DOMAIN-CONTAINING PROTEIN 1;              
3898:  vp8j-A  2.9 27.9   70  1178    6   MOLECULE: ZINC FINGER CCHC DOMAIN-CONTAINING PROTEIN 2;              
3899:  t9bq-A  2.9  3.8   62   770    6   MOLECULE: ENDOTHELIN-CONVERTING ENZYME 1;                            
3900:  dn9u-A  2.9  8.1   55   211    4   MOLECULE: REGULATOR OF G-PROTEIN SIGNALING 2;                        
3901:  dhp5-A  2.9 13.8   62   742    6   MOLECULE: SYNAPTIC VESICLE GLYCOPROTEIN 2A;                          
3902:  z4ht-A  2.9 12.1   62   514   11   MOLECULE: TRANSMEMBRANE PROTEIN 117;                                 
3903:  puq7-A  2.9 11.0   60  1400    7   MOLECULE: IGGFC-BINDING PROTEIN;                                     
3904:  r0oi-A  2.9 10.9   47   443    6   MOLECULE: SERINE/THREONINE-PROTEIN KINASE 24;                        
3905:  q8tq-A  2.9 14.8   51  1009    4   MOLECULE: DNA LIGASE 3;                                              
3906:  kvm4-A  2.9  7.7   55  1590    7   MOLECULE: VON WILLEBRAND FACTOR D AND EGF DOMAIN-CONTAINING          
3907:  cg9q-A  2.9 11.7   48   587    2   MOLECULE: FAD SYNTHASE;                                              
3908:  r9hc-A  2.9 13.9   68  1400    1   MOLECULE: E3 UBIQUITIN-PROTEIN LIGASE UBR4;                          
3909:  brs7-A  2.9 16.1   48   290    8   MOLECULE: TUBULIN POLYGLUTAMYLASE COMPLEX SUBUNIT 1;                 
3910:  ic3m-A  2.9 12.5   49  1400    4   MOLECULE: E1A-BINDING PROTEIN P400;                                  
3911:  v7aa-A  2.9 11.7   53   821    2   MOLECULE: DNA REPLICATION LICENSING FACTOR MCM6;                     
3912:  ju0f-A  2.9  3.6   76  1508   12   MOLECULE: GEM-ASSOCIATED PROTEIN 5;                                  
3913:  htq4-A  2.9 11.1   52  1400   12   MOLECULE: DYNEIN HEAVY CHAIN 1, AXONEMAL;                            
3914:  x7gm-A  2.9  3.1   61   501    7   MOLECULE: G PROTEIN-ACTIVATED INWARD RECTIFIER POTASSIUM CH          
3915:  npb1-A  2.9 12.7   49  1499    4   MOLECULE: RAP GUANINE NUCLEOTIDE EXCHANGE FACTOR 2;                  
3916:  tqh8-A  2.9  6.5   58  1328    5   MOLECULE: DNA-DEPENDENT PROTEIN KINASE CATALYTIC SUBUNIT;            
3917:  mb9v-A  2.9 11.1   64   575    2   MOLECULE: SERINE/THREONINE-PROTEIN PHOSPHATASE 2A REGULATOR          
3918:  vd1o-A  2.9 11.8   61   900    7   MOLECULE: METHIONINE--TRNA LIGASE, CYTOPLASMIC;                      
3919:  ybx8-A  2.9 20.8   58   736   14   MOLECULE: POLY(A) POLYMERASE GAMMA;                                  
3920:  i3vk-A  2.9  9.7   59   426   10   MOLECULE: HEMOJUVELIN;                                               
3921:  by1i-A  2.9 10.4   57  1395    4   MOLECULE: G-PROTEIN COUPLED RECEPTOR-ASSOCIATED SORTING PRO          
3922:  qvp7-A  2.9  8.2   57  1400    2   MOLECULE: SCO-SPONDIN;                                               
3923:  hl1s-A  2.9 16.3   47   512    2   MOLECULE: KRUEPPEL-LIKE FACTOR 11;                                   
3924:  pzq5-A  2.9 12.7   54   573    7   MOLECULE: GLUCOCORTICOID MODULATORY ELEMENT-BINDING PROTEIN          
3925:  ezp9-A  2.9  6.6   68  1400    3   MOLECULE: CYTOPLASMIC DYNEIN 1 HEAVY CHAIN 1;                        
3926:  qkv8-A  2.9 11.3   67   819    9   MOLECULE: NUCLEAR PORE COMPLEX PROTEIN NUP93;                        
3927:  sp7q-A  2.9 10.0   59   475   12   MOLECULE: TETRATRICOPEPTIDE REPEAT PROTEIN 29;                       
3928:  qxt6-A  2.9  2.8   55   715    2   MOLECULE: PALMITOYLTRANSFERASE ZDHHC5;                               
3929:  oat7-A  2.9  4.7   59  1400    0   MOLECULE: IGGFC-BINDING PROTEIN;                                     
3930:  cf5y-A  2.9 12.4   63   374    6   MOLECULE: GPN-LOOP GTPASE 1;                                         
3931:  r9qe-A  2.9 11.8   62   658    8   MOLECULE: ALKYLDIHYDROXYACETONEPHOSPHATE SYNTHASE, PEROXISO          
3932:  c7vl-A  2.9 15.5   59  1400    3   MOLECULE: MUCIN-2;                                                   
3933:  py2a-A  2.9 11.4   60   577    8   MOLECULE: INSULIN-LIKE GROWTH FACTOR 2 MRNA-BINDING PROTEIN          
3934:  r2lu-A  2.9 10.8   59  1400    7   MOLECULE: EPIPLAKIN;                                                 
3935:  f7is-A  2.9 13.5   61  1127   11   MOLECULE: CAPRIN-2;                                                  
3936:  v3ic-A  2.9 11.9   56   960    2   MOLECULE: ENDOPLASMIC RETICULUM AMINOPEPTIDASE 2;                    
3937:  ep4c-A  2.9 11.3   71  1140    8   MOLECULE: TBC1 DOMAIN FAMILY MEMBER 8;                               
3938:  zhv0-A  2.9  2.6   46   595   11   MOLECULE: GUANYLATE-BINDING PROTEIN 3;                               
3939:  yaa3-A  2.9 15.7   56  1307   11   MOLECULE: DYNEIN HEAVY CHAIN 14, AXONEMAL;                           
3940:  a6oh-A  2.9  3.2   44  1124    7   MOLECULE: ANGIOPOIETIN-1 RECEPTOR;                                   
3941:  td6z-A  2.9 25.8   65  1400    6   MOLECULE: HUNTINGTIN;                                                
3942:  vr6d-A  2.9  8.3   65   255   11   MOLECULE: FRAGILE X MENTAL RETARDATION 1 NEIGHBOR PROTEIN;           
3943:  gi3n-A  2.9 15.8   54  1053    7   MOLECULE: ZINC FINGER AND BTB DOMAIN-CONTAINING PROTEIN 11;          
3944:  k7ru-A  2.8  3.3   50   362    6   MOLECULE: MICROFIBRIL-ASSOCIATED GLYCOPROTEIN 3;                     
3945:  kkh3-A  2.8  3.5   50  1400    6   MOLECULE: DYNEIN HEAVY CHAIN 10, AXONEMAL;                           
3946:  fcv9-A  2.8  2.6   50   814    4   MOLECULE: RHO GTPASE-ACTIVATING PROTEIN 26;                          
3947:  m7da-A  2.8 20.8   71   253   11   MOLECULE: BRIDGING INTEGRATOR 3;                                     
3948:  r3yt-A  2.8  8.7   66   643    6   MOLECULE: ECTO-NOX DISULFIDE-THIOL EXCHANGER 1;                      
3949:  e3tt-A  2.8 19.9   65   904    6   MOLECULE: KAT8 REGULATORY NSL COMPLEX SUBUNIT 3;                     
3950:  ayu2-A  2.8  9.9   67   466    4   MOLECULE: CLUSTERIN-LIKE PROTEIN 1;                                  
3951:  nte7-A  2.8  3.5   47   813    9   MOLECULE: SORTING NEXIN-29;                                          
3952:  f9nv-A  2.8  7.8   51   240    8   MOLECULE: TRANSMEMBRANE PROTEIN 65;                                  
3953:  ysh4-A  2.8  6.3   63  1400    6   MOLECULE: KALIRIN;                                                   
3954:  oh6b-A  2.8  8.6   58   178    2   MOLECULE: MEDIATOR OF RNA POLYMERASE II TRANSCRIPTION SUBUN          
3955:  m2aj-A  2.8  3.3   47   117    6   MOLECULE: TESTIS-SPECIFIC XK-RELATED PROTEIN, Y-LINKED 2;            
3956:  ub8l-A  2.8  8.0   66   470    6   MOLECULE: ANGIOPOIETIN-RELATED PROTEIN 6;                            
3957:  rq5x-A  2.8  5.8   61   936   21   MOLECULE: E3 UBIQUITIN-PROTEIN LIGASE ZNRF3;                         
3958:  ix3w-A  2.8  5.9   54   382    9   MOLECULE: LIM HOMEOBOX TRANSCRIPTION FACTOR 1-ALPHA;                 
3959:  du2q-A  2.8  8.5   56   632    7   MOLECULE: ZINC FINGER PROTEIN 860;                                   
3960:  h0ez-A  2.8  6.2   66   160   11   MOLECULE: NUTRITIONALLY-REGULATED ADIPOSE AND CARDIAC ENRIC          
3961:  v9aw-A  2.8  3.1   43   223    7   MOLECULE: PROTEIN BTG4;                                              
3962:  psk0-A  2.8  8.7   70  1101    9   MOLECULE: SELENOCYSTEINE INSERTION SEQUENCE-BINDING PROTEIN          
3963:  qm3y-A  2.8 20.8   86   456   13   MOLECULE: EQUILIBRATIVE NUCLEOSIDE TRANSPORTER 1;                    
3964:  ko5j-A  2.8 19.1   63   223    3   MOLECULE: UNCHARACTERIZED PROTEIN C10ORF62;                          
3965:  iu7a-A  2.8  2.2   51   402   10   MOLECULE: PROSTAGLANDIN E2 RECEPTOR EP1 SUBTYPE;                     
3966:  e4cm-A  2.8  3.1   47  1400    2   MOLECULE: DYNEIN HEAVY CHAIN 11, AXONEMAL;                           
3967:  jj0o-A  2.8 11.8   69   348    4   MOLECULE: ERLIN-1;                                                   
3968:  ok5p-A  2.8 10.3   68  1400    7   MOLECULE: LYSOSOMAL-TRAFFICKING REGULATOR;                           
3969:  ckt4-A  2.8 16.6   53   357    0   MOLECULE: PROTEIN-L-ISOASPARTATE O-METHYLTRANSFERASE DOMAIN          
3970:  uz1x-A  2.8 12.9   64   934    5   MOLECULE: DNA MISMATCH REPAIR PROTEIN MSH2;                          
3971:  cw9k-A  2.8  5.7   52   764    8   MOLECULE: FAST KINASE DOMAIN-CONTAINING PROTEIN 5, MITOCHON          
3972:  q9hm-A  2.8  2.9   44   839    7   MOLECULE: HEAT SHOCK 70 KDA PROTEIN 4L;                              
3973:  t7vn-A  2.8  7.0   78   719    3   MOLECULE: SOLUTE CARRIER ORGANIC ANION TRANSPORTER FAMILY M          
3974:  s9hp-A  2.8 12.5   76   729    5   MOLECULE: SOLUTE CARRIER FAMILY 15 MEMBER 2;                         
3975:  cs7b-A  2.8 10.4   61  1400   11   MOLECULE: E3 UBIQUITIN-PROTEIN LIGASE UBR4;                          
3976:  v6yz-A  2.8  5.1   48  1019   13   MOLECULE: PLECKSTRIN HOMOLOGY DOMAIN-CONTAINING FAMILY M ME          
3977:  cav4-A  2.8  2.7   44   559   14   MOLECULE: DNAJ HOMOLOG SUBFAMILY C MEMBER 11;                        
3978:  r4vz-A  2.8 28.4   73  1048    7   MOLECULE: PH AND SEC7 DOMAIN-CONTAINING PROTEIN 3;                   
3979:  yk8m-A  2.8  4.6   51   145    6   MOLECULE: GRANULYSIN;                                                
3980:  ye3r-A  2.8 21.5   67  2579    6   MOLECULE: ECTOPIC P GRANULES PROTEIN 5 HOMOLOG;                      
3981:  b0tx-A  2.8  4.9   42   151    5   MOLECULE: SPERM SURFACE PROTEIN SP17;                                
3982:  qnu9-A  2.8  2.3   48   580    2   MOLECULE: GLYPICAN-3;                                                
3983:  rge7-A  2.8  3.3   39  1250    8   MOLECULE: DNA EXCISION REPAIR PROTEIN ERCC-6-LIKE;                   
3984:  m6iq-A  2.8 11.1   62   579    6   MOLECULE: PCNA-INTERACTING PARTNER;                                  
3985:  yz8o-A  2.8 16.8   63   632    2   MOLECULE: SYNAPTIC FUNCTIONAL REGULATOR FMR1;                        
3986:  k9fb-A  2.8  6.4   55   160   15   MOLECULE: VESICLE TRANSPORT PROTEIN SFT2B;                           
3987:  ke5q-A  2.8  2.1   39  1400    3   MOLECULE: PLECTIN;                                                   
3988:  v0lm-A  2.8  6.5   67  1237    4   MOLECULE: RAS-SPECIFIC GUANINE NUCLEOTIDE-RELEASING FACTOR           
3989:  jn4c-A  2.8  4.1   58  1400    5   MOLECULE: TRIPLE FUNCTIONAL DOMAIN PROTEIN;                          
3990:  cn1p-A  2.8 13.5   40   321    3   MOLECULE: BTB/POZ DOMAIN-CONTAINING PROTEIN KCTD17;                  
3991:  ue9u-A  2.8 10.7   55  1400    5   MOLECULE: EPIPLAKIN;                                                 
3992:  qyv0-A  2.8 12.3   58  1400   10   MOLECULE: DYNEIN HEAVY CHAIN 11, AXONEMAL;                           
3993:  e8ko-A  2.8 16.0   55  1400    9   MOLECULE: DYNEIN HEAVY CHAIN 3, AXONEMAL;                            
3994:  h8nl-A  2.8  3.6   54  1573    7   MOLECULE: SYNAPTOJANIN-1;                                            
3995:  nsz5-A  2.8 10.3   53   577    9   MOLECULE: PROTEIN SHQ1 HOMOLOG;                                      
3996:  z0se-A  2.8 13.5   54   624    6   MOLECULE: BIFUNCTIONAL 3'-PHOSPHOADENOSINE 5'-PHOSPHOSULFAT          
3997:  er7z-A  2.8 13.9   54   579   11   MOLECULE: INSULIN-LIKE GROWTH FACTOR 2 MRNA-BINDING PROTEIN          
3998:  flb0-A  2.8  3.8   51   543    8   MOLECULE: SMALL CONDUCTANCE CALCIUM-ACTIVATED POTASSIUM CHA          
3999:  jpf9-A  2.8  3.7   55   763   11   MOLECULE: DUAL SPECIFICITY TYROSINE-PHOSPHORYLATION-REGULAT          
4000:  eh4u-A  2.8  8.6   48  1400    8   MOLECULE: IGGFC-BINDING PROTEIN;                                     
4001:  cc1d-A  2.8 11.8   50   203    8   MOLECULE: TRANSLATION MACHINERY-ASSOCIATED PROTEIN 16;               
4002:  waq8-A  2.8  7.3   52   530    4   MOLECULE: T-COMPLEX PROTEIN 1 SUBUNIT ZETA-2;                        
4003:  i6nv-A  2.8  7.1   56  1843    5   MOLECULE: PROTEASOME ACTIVATOR COMPLEX SUBUNIT 4;                    
4004:  xb3n-A  2.8  4.3   51   364   10   MOLECULE: POPEYE DOMAIN-CONTAINING PROTEIN 2;                        
4005:  ie4l-A  2.8  9.4   74   693   11   MOLECULE: ADHESION G-PROTEIN COUPLED RECEPTOR G1;                    
4006:  ej5i-A  2.8 27.0   62   410    3   MOLECULE: REGULATOR OF MICROTUBULE DYNAMICS PROTEIN 2;               
4007:  m9mt-A  2.8 12.3   50  1400    2   MOLECULE: ZINC FINGER HOMEOBOX PROTEIN 4;                            
4008:  oa5l-A  2.8 11.0   61   340   10   MOLECULE: PUTATIVE RRN3-LIKE PROTEIN RRN3P2;                         
4009:  r0px-A  2.8  3.4   47   262    6   MOLECULE: ZINC FINGER PROTEIN 138;                                   
4010:  onf3-A  2.8  9.0   40   816    5   MOLECULE: TWO PORE CALCIUM CHANNEL PROTEIN 1;                        
4011:  on3c-A  2.8 10.5   55  1068    4   MOLECULE: DISHEVELED-ASSOCIATED ACTIVATOR OF MORPHOGENESIS           
4012:  c1oj-A  2.8  9.4   54  1400    0   MOLECULE: STRIATED MUSCLE PREFERENTIALLY EXPRESSED PROTEIN           
4013:  huo1-A  2.8  9.5   61  2004    3   MOLECULE: HISTONE ACETYLTRANSFERASE KAT6A;                           
4014:  oy7w-A  2.8  6.1   61  1400    8   MOLECULE: EPIPLAKIN;                                                 
4015:  aah4-A  2.8 10.7   55   162    7   MOLECULE: INTERLEUKIN-15;                                            
4016:  g4fs-A  2.8 35.0   59  1214    5   MOLECULE: SODIUM BICARBONATE COTRANSPORTER 3;                        
4017:  pr6z-A  2.8  8.0   62  1400    0   MOLECULE: MUCIN-5B;                                                  
4018:  yrb9-A  2.8 12.2   61   583    7   MOLECULE: LEUCINE-RICH REPEAT-CONTAINING PROTEIN 47;                 
4019:  bt6q-A  2.8 10.7   71  1400    6   MOLECULE: RYANODINE RECEPTOR 1;                                      
4020:  qsf9-A  2.8  6.6   54  1400    6   MOLECULE: MUCIN-2;                                                   
4021:  ucl7-A  2.8  8.4   61  1359   10   MOLECULE: NPC1-LIKE INTRACELLULAR CHOLESTEROL TRANSPORTER 1          
4022:  u3po-A  2.8  2.8   42   309    5   MOLECULE: DNAJ HOMOLOG SUBFAMILY B MEMBER 7;                         
4023:  e6pq-A  2.8 23.0   70   747    4   MOLECULE: PLAKOPHILIN-1;                                             
4024:  p4wc-A  2.8  4.3   61   532    8   MOLECULE: VESICULAR ACETYLCHOLINE TRANSPORTER;                       
4025:  dhy1-A  2.8  9.4   48   790   10   MOLECULE: NUCLEAR CAP-BINDING PROTEIN SUBUNIT 1;                     
4026:  zd7p-A  2.8 11.1   58  1102   12   MOLECULE: WD REPEAT-CONTAINING PROTEIN 72;                           
4027:  dcv1-A  2.8  3.8   51   687   12   MOLECULE: CHLORIDE CHANNEL PROTEIN CLC-KA;                           
4028:  nv2y-A  2.8 10.4   62   571    2   MOLECULE: SOLUTE CARRIER FAMILY 40 MEMBER 1;                         
4029:  ms2a-A  2.8 10.0   51   673    6   MOLECULE: RAS GUANYL-RELEASING PROTEIN 4;                            
4030:  dl6e-A  2.8 10.4   62   610    5   MOLECULE: SYNAPTOTAGMIN-LIKE PROTEIN 3;                              
4031:  gri9-A  2.8 13.6   63  2155   10   MOLECULE: ALPHA-TECTORIN;                                            
4032:  xht5-A  2.8  4.8   61   245    7   MOLECULE: SWI5-DEPENDENT RECOMBINATION DNA REPAIR PROTEIN 1          
4033:  l4if-A  2.8  3.4   43   934    5   MOLECULE: SYNAPTOTAGMIN-LIKE PROTEIN 2;                              
4034:  hwa4-A  2.8 13.2   55  1400    5   MOLECULE: DYNEIN HEAVY CHAIN 14, AXONEMAL;                           
4035:  gmp9-A  2.8  9.9   60   683    8   MOLECULE: SYNAPTIC VESICLE GLYCOPROTEIN 2B;                          
4036:  tk6p-A  2.8  3.5   43   365    2   MOLECULE: POLY(RC)-BINDING PROTEIN 2;                                
4037:  wqx2-A  2.8 11.5   49   659    6   MOLECULE: PROTEIN PHOSPHATASE SLINGSHOT HOMOLOG 3;                   
4038:  n8qc-A  2.8 16.3   56   847   11   MOLECULE: MITOGEN-ACTIVATED PROTEIN KINASE KINASE KINASE 11          
4039:  aa0b-A  2.8  9.5   48  1205    6   MOLECULE: IGGFC-BINDING PROTEIN;                                     
4040:  p0rd-A  2.8  6.5   48   163    0   MOLECULE: EF-HAND CALCIUM-BINDING DOMAIN-CONTAINING PROTEIN          
4041:  ojf3-A  2.8 12.5   55   569    2   MOLECULE: GATOR COMPLEX PROTEIN NPRL3;                               
4042:  tvx1-A  2.8 11.9   65  1179   12   MOLECULE: PROTEIN TRANSPORT PROTEIN SEC31B;                          
4043:  la6m-A  2.8 14.2   60   524    3   MOLECULE: EXCITATORY AMINO ACID TRANSPORTER 3;                       
4044:  il5x-A  2.8  4.8   76  1087   11   MOLECULE: 2'-5'-OLIGOADENYLATE SYNTHASE 3;                           
4045:  nmu1-A  2.8  9.8   55   315    4   MOLECULE: EUKARYOTIC TRANSLATION INITIATION FACTOR 2 SUBUNI          
4046:  k8ha-A  2.8  5.9   68  1261    7   MOLECULE: SERINE/THREONINE-PROTEIN KINASE SMG1;                      
4047:  z1rr-A  2.8 12.9   72  1400    8   MOLECULE: STAR-RELATED LIPID TRANSFER PROTEIN 9;                     
4048:  k4jz-A  2.8 12.9   47   519    6   MOLECULE: SERINE/THREONINE-PROTEIN KINASE RIO3;                      
4049:  syb1-A  2.8 10.7   75   941    3   MOLECULE: GAMMA-AMINOBUTYRIC ACID TYPE B RECEPTOR SUBUNIT 2          
4050:  n3qs-A  2.8  9.4   44   821    9   MOLECULE: BRCA1-ASSOCIATED ATM ACTIVATOR 1;                          
4051:  mfo0-A  2.8 14.4   65  1061    3   MOLECULE: NACHT, LRR AND PYD DOMAINS-CONTAINING PROTEIN 12;          
4052:  egp4-A  2.8 12.5   54  1519    2   MOLECULE: RHO GUANINE NUCLEOTIDE EXCHANGE FACTOR 40;                 
4053:  wgq9-A  2.8  3.3   43   516    2   MOLECULE: ADP-RIBOSYLATION FACTOR GTPASE-ACTIVATING PROTEIN          
4054:  cgd0-A  2.8  9.8   62   632   11   MOLECULE: PALMITOYLTRANSFERASE ZDHHC17;                              
4055:  d8od-A  2.8 11.7   79  1400    0   MOLECULE: MUCIN-5B;                                                  
4056:  tg4e-A  2.8 11.4   62  1400    6   MOLECULE: BACULOVIRAL IAP REPEAT-CONTAINING PROTEIN 6;               
4057:  vc6h-A  2.8  9.7   67   568    7   MOLECULE: SERINE/THREONINE-PROTEIN KINASE RIO1;                      
4058:  tcx7-A  2.8 14.3   49   587    6   MOLECULE: KELCH-LIKE PROTEIN 3;                                      
4059:  l0du-A  2.8 11.4   64   780    5   MOLECULE: AMP DEAMINASE 1;                                           
4060:  bs1k-A  2.8 12.5   46  1400    4   MOLECULE: TPR AND ANKYRIN REPEAT-CONTAINING PROTEIN 1;               
4061:  r5rf-A  2.8  6.2   69   279   12   MOLECULE: GAP JUNCTION GAMMA-3 PROTEIN;                              
4062:  la5m-A  2.8  5.2   68  1980    9   MOLECULE: SODIUM CHANNEL PROTEIN TYPE 8 SUBUNIT ALPHA;               
4063:  fy0m-A  2.8 12.6   66  1299    9   MOLECULE: GRB10-INTERACTING GYF PROTEIN 2;                           
4064:  q0xo-A  2.8 11.4   53  1400    9   MOLECULE: LYSOSOMAL-TRAFFICKING REGULATOR;                           
4065:  ac2y-A  2.8 33.4   77   708    9   MOLECULE: UBIQUITIN THIOESTERASE ZRANB1;                             
4066:  b0ep-A  2.8 16.5   55  1394    9   MOLECULE: LEUCINE-RICH PPR MOTIF-CONTAINING PROTEIN, MITOCH          
4067:  n5sf-A  2.8  4.7   56  1400    5   MOLECULE: BACULOVIRAL IAP REPEAT-CONTAINING PROTEIN 6;               
4068:  vq2d-A  2.8  8.5   53  1400    6   MOLECULE: IGGFC-BINDING PROTEIN;                                     
4069:  w4ro-A  2.8 14.6   58   887    3   MOLECULE: PHOSPHATIDYLINOSITOL 3-KINASE CATALYTIC SUBUNIT T          
4070:  qz6l-A  2.8  3.3   47   113    4   MOLECULE: TRANSMEMBRANE PROTEIN 256;                                 
4071:  xh5w-A  2.8 13.2   45  1288    9   MOLECULE: EPIPLAKIN;                                                 
4072:  mn1t-A  2.8  8.7   55  1400    9   MOLECULE: APOLIPOPROTEIN B-100;                                      
4073:  iim8-A  2.8  4.3   50   154    4   MOLECULE: UNCHARACTERIZED PROTEIN C17ORF98;                          
4074:  mw1a-A  2.8  5.5   67  1400    0   MOLECULE: RYANODINE RECEPTOR 3;                                      
4075:  veu7-A  2.8 28.8   49   592    6   MOLECULE: PROSPERO HOMEOBOX PROTEIN 2;                               
4076:  m8hk-A  2.8 11.4   53  1742    8   MOLECULE: UNCONVENTIONAL MYOSIN-VC;                                  
4077:  qmd6-A  2.8 20.5   65  1400    5   MOLECULE: MUCIN-2;                                                   
4078:  kaa6-A  2.8  7.4   63   512    3   MOLECULE: SOLUTE CARRIER FAMILY 2, FACILITATED GLUCOSE TRAN          
4079:  upl1-A  2.8  2.5   39   530    8   MOLECULE: GLUCOCORTICOID MODULATORY ELEMENT-BINDING PROTEIN          
4080:  h9eg-A  2.8 14.4   64   878    8   MOLECULE: GUANINE NUCLEOTIDE EXCHANGE FACTOR VAV2;                   
4081:  mui1-A  2.8 16.4   49   704    6   MOLECULE: HEAT SHOCK PROTEIN 75 KDA, MITOCHONDRIAL;                  
4082:  ojr3-A  2.8  6.4   53    95    2   MOLECULE: MAMMAGLOBIN-B;                                             
4083:  pl2q-A  2.8  4.4   43   406    9   MOLECULE: ZINC FINGER AND SCAN DOMAIN-CONTAINING PROTEIN 31          
4084:  hes1-A  2.8 20.8   57   967    4   MOLECULE: AMINOPEPTIDASE N;                                          
4085:  kr8h-A  2.8 13.8   43  1266    7   MOLECULE: TBC1 DOMAIN FAMILY MEMBER 9;                               
4086:  hjy9-A  2.8  5.5   62  1643    5   MOLECULE: LYSINE-SPECIFIC DEMETHYLASE 6B;                            
4087:  q3vd-A  2.8 11.5   57  1400    4   MOLECULE: OTOGELIN;                                                  
4088:  jyh8-A  2.8 19.4   66  1400    3   MOLECULE: HUNTINGTIN;                                                
4089:  zt1u-A  2.8  7.5   50  1249   12   MOLECULE: MAGE-LIKE PROTEIN 2;                                       
4090:  rz3t-A  2.8  6.0   48  1400    0   MOLECULE: MUCIN-5B;                                                  
4091:  ssk9-A  2.8  5.1   48   599    4   MOLECULE: ZINC FINGER PROTEIN 343;                                   
4092:  t8pg-A  2.8 21.9   61   927    2   MOLECULE: NON-LYSOSOMAL GLUCOSYLCERAMIDASE;                          
4093:  e6iy-A  2.8  8.2   60   591    3   MOLECULE: PROTEIN ZWILCH HOMOLOG;                                    
4094:  j7au-A  2.8 26.7   65   591    8   MOLECULE: SERINE/THREONINE-PROTEIN KINASE PAK 4;                     
4095:  e7bv-A  2.8 13.5   41   462   12   MOLECULE: GENERAL TRANSCRIPTION FACTOR IIH SUBUNIT 4;                
4096:  v1wt-A  2.8  2.8   51   967   10   MOLECULE: LEUCINE-RICH REPEAT-CONTAINING G-PROTEIN COUPLED           
4097:  f0ko-A  2.8 15.2   55   549    5   MOLECULE: TBC1 DOMAIN FAMILY MEMBER 3D;                              
4098:  oy0x-A  2.8 12.5   55   471    2   MOLECULE: TIGGER TRANSPOSABLE ELEMENT-DERIVED PROTEIN 3;             
4099:  odc7-A  2.8 13.5   56  1400    9   MOLECULE: HELICASE SRCAP;                                            
4100:  w1zy-A  2.8 11.9   57  1400    4   MOLECULE: CYTOPLASMIC DYNEIN 2 HEAVY CHAIN 1;                        
4101:  smf9-A  2.8 10.7   49  1400    8   MOLECULE: RYANODINE RECEPTOR 2;                                      
4102:  pyr6-A  2.8  3.8   71   699   10   MOLECULE: LUTROPIN-CHORIOGONADOTROPIC HORMONE RECEPTOR;              
4103:  r3rr-A  2.8  6.1   48  1400    6   MOLECULE: PLECTIN;                                                   
4104:  fow3-A  2.8 12.5   52   519    2   MOLECULE: DIHYDROPYRIMIDINASE;                                       
4105:  p6jv-A  2.8 16.9   59  1400   10   MOLECULE: TITIN;                                                     
4106:  n1cv-A  2.8 14.7   54  1400    4   MOLECULE: INOSITOL 1,4,5-TRISPHOSPHATE RECEPTOR TYPE 1;              
4107:  i3vg-A  2.8 20.2   55   792    5   MOLECULE: ZINC FINGER PROTEIN 606;                                   
4108:  z7kt-A  2.8  9.8   61   804    8   MOLECULE: SET AND MYND DOMAIN-CONTAINING PROTEIN 4;                  
4109:  im6b-A  2.8 28.8   57   698    7   MOLECULE: NUCLEOPORIN GLE1;                                          
4110:  e4nv-A  2.8  5.6   54   921    9   MOLECULE: TRPM8 CHANNEL-ASSOCIATED FACTOR 1;                         
4111:  r7jq-A  2.8 12.6   55   477    5   MOLECULE: HOMEOBOX PROTEIN MEIS2;                                    
4112:  p4ji-A  2.8  6.0   49  1400    6   MOLECULE: PROBABLE E3 UBIQUITIN-PROTEIN LIGASE HERC1;                
4113:  n7zq-A  2.8  4.8   58  1400   10   MOLECULE: PROTEIN UNC-80 HOMOLOG;                                    
4114:  qvx9-A  2.8 13.3   73   822    7   MOLECULE: EPIDERMAL GROWTH FACTOR RECEPTOR KINASE SUBSTRATE          
4115:  nj2j-A  2.8  4.9   49   659    2   MOLECULE: CENTROSOMAL PROTEIN OF 76 KDA;                             
4116:  v5mw-A  2.8 11.9   61  1309    7   MOLECULE: CLUSTERED MITOCHONDRIA PROTEIN HOMOLOG;                    
4117:  zdg3-A  2.8  5.7   57   297    2   MOLECULE: TRANSLATIONAL ACTIVATOR OF CYTOCHROME C OXIDASE 1          
4118:  zre8-A  2.8  5.3   45   159    7   MOLECULE: REGULATOR OF G-PROTEIN SIGNALING 13;                       
4119:  x1sa-A  2.8  3.6   43   356    2   MOLECULE: POLY(RC)-BINDING PROTEIN 1;                                
4120:  nx5e-A  2.8  5.0   65  1400    8   MOLECULE: UNCONVENTIONAL MYOSIN-XV;                                  
4121:  ny7p-A  2.8  6.2   49  1400    0   MOLECULE: MUCIN-5AC;                                                 
4122:  n3hu-A  2.8 20.1   72  1400    3   MOLECULE: MUCIN-2;                                                   
4123:  ll1x-A  2.8  5.5   51   346   10   MOLECULE: MELANOMA-ASSOCIATED ANTIGEN B4;                            
4124:  zoe8-A  2.8 18.7   63  1400    5   MOLECULE: UTROPHIN;                                                  
4125:  gee0-A  2.8 14.8   59   837    5   MOLECULE: STRIATIN-INTERACTING PROTEIN 1;                            
4126:  vm7f-A  2.8  9.3   44   623   14   MOLECULE: KELCH REPEAT AND BTB DOMAIN-CONTAINING PROTEIN 12          
4127:  yo9r-A  2.8  4.1   53   975   11   MOLECULE: CHROMOSOME TRANSMISSION FIDELITY PROTEIN 18 HOMOL          
4128:  cu7s-A  2.8  6.2   56  1944    4   MOLECULE: ANAPHASE-PROMOTING COMPLEX SUBUNIT 1;                      
4129:  dr8j-A  2.8 10.0   57   443    5   MOLECULE: COP9 SIGNALOSOME COMPLEX SUBUNIT 2;                        
4130:  kgt0-A  2.8 11.7   63   591   14   MOLECULE: REDUCED FOLATE TRANSPORTER;                                
4131:  gud9-A  2.8  9.0   58   843    3   MOLECULE: OTU DOMAIN-CONTAINING PROTEIN 7B;                          
4132:  u8vd-A  2.8 13.3   51   919   14   MOLECULE: WD REPEAT-CONTAINING PROTEIN 47;                           
4133:  am6n-A  2.8  2.8   39   837    0   MOLECULE: TELOMERE LENGTH REGULATION PROTEIN TEL2 HOMOLOG;           
4134:  tqz0-A  2.8  9.3   46   768    4   MOLECULE: RAL GUANINE NUCLEOTIDE DISSOCIATION STIMULATOR-LI          
4135:  cr8c-A  2.8  4.0   57   911   11   MOLECULE: BAND 3 ANION TRANSPORT PROTEIN;                            
4136:  qao9-A  2.8  3.2   43   911    5   MOLECULE: INNER NUCLEAR MEMBRANE PROTEIN MAN1;                       
4137:  r3ft-A  2.8  5.8   59   322    7   MOLECULE: SIDEROFLEXIN-1;                                            
4138:  jy6e-A  2.8  4.6   50  1400    8   MOLECULE: EPIPLAKIN;                                                 
4139:  xhg4-A  2.8 10.5   48   594    4   MOLECULE: GLOMULIN;                                                  
4140:  s0eq-A  2.8 27.7   62   535   10   MOLECULE: INOSITOL 1,4,5-TRISPHOSPHATE RECEPTOR-INTERACTING          
4141:  fp5q-A  2.8 14.0   43   234    2   MOLECULE: BTB/POZ DOMAIN-CONTAINING PROTEIN KCTD5;                   
4142:  o8zv-A  2.8 15.5   55   667    9   MOLECULE: RECEPTOR FOR RETINOL UPTAKE STRA6;                         
4143:  q0ye-A  2.8  9.9   53  1400    2   MOLECULE: WD REPEAT-CONTAINING PROTEIN 87;                           
4144:  m2kz-A  2.8  4.5   58  1171    7   MOLECULE: ZINC FINGER BED DOMAIN-CONTAINING PROTEIN 4;               
4145:  kmx6-A  2.8  4.6   51   695    6   MOLECULE: FOLLICLE-STIMULATING HORMONE RECEPTOR;                     
4146:  lph1-A  2.8  7.3   55   314    9   MOLECULE: OLFACTORY RECEPTOR 14A2;                                   
4147:  q0tc-A  2.8  9.7   58  1400   10   MOLECULE: IGGFC-BINDING PROTEIN;                                     
4148:  gs3v-A  2.8 21.7   78   675    5   MOLECULE: PUTATIVE EXONUCLEASE GOR;                                  
4149:  yfh3-A  2.8 12.4   66  1400   12   MOLECULE: FIBROUS SHEATH-INTERACTING PROTEIN 2;                      
4150:  b3md-A  2.8  3.4   48  1400    2   MOLECULE: E3 UBIQUITIN-PROTEIN LIGASE UBR4;                          
4151:  te0l-A  2.8  9.9   74  2439    5   MOLECULE: MUCIN-6;                                                   
4152:  r3fc-A  2.8  6.2   52   710   12   MOLECULE: FAST KINASE DOMAIN-CONTAINING PROTEIN 2, MITOCHON          
4153:  jx0n-A  2.7  4.9   61   343    5   MOLECULE: SINGLE-PASS MEMBRANE AND COILED-COIL DOMAIN-CONTA          
4154:  yp3u-A  2.7  8.2   77   447    5   MOLECULE: 5-HYDROXYTRYPTAMINE RECEPTOR 3C;                           
4155:  xw0f-A  2.7  3.9   71   715    6   MOLECULE: FORKHEAD BOX PROTEIN P2;                                   
4156:  xp3m-A  2.7  3.2   46  1118    2   MOLECULE: UBIQUITIN CARBOXYL-TERMINAL HYDROLASE 8;                   
4157:  fv5y-A  2.7 10.4   58   261   19   MOLECULE: RING FINGER AND CHY ZINC FINGER DOMAIN-CONTAINING          
4158:  lvl7-A  2.7 12.0   58   334    7   MOLECULE: UL-16 BINDING PROTEIN 5;                                   
4159:  iq9p-A  2.7 11.2   69   339    6   MOLECULE: ERLIN-2;                                                   
4160:  w4qn-A  2.7  6.0   58   364    3   MOLECULE: IST1 HOMOLOG;                                              
4161:  w4ig-A  2.7  7.9   76  2564   11   MOLECULE: SPECTRIN BETA CHAIN, NON-ERYTHROCYTIC 4;                   
4162:  v4he-A  2.7  3.2   46   163    9   MOLECULE: VITAMIN K EPOXIDE REDUCTASE COMPLEX SUBUNIT 1;             
4163:  phu2-A  2.7 10.7   69   247    7   MOLECULE: V-TYPE PROTON ATPASE SUBUNIT D;                            
4164:  vlr1-A  2.7  3.4   50   220    4   MOLECULE: CLAUDIN-3;                                                 
4165:  ri1m-A  2.7 18.7   65   271    6   MOLECULE: INACTIVE PHOSPHOLIPID PHOSPHATASE 7;                       
4166:  c9qi-A  2.7  3.6   49   295    8   MOLECULE: ANKYRIN REPEAT AND SOCS BOX PROTEIN 17;                    
4167:  we0w-A  2.7  3.0   50   211   10   MOLECULE: CLAUDIN-7;                                                 
4168:  na9i-A  2.7  3.4   49   263    4   MOLECULE: RETINOIC ACID EARLY TRANSCRIPT 1E;                         
4169:  xi6h-A  2.7  2.9   49   229   14   MOLECULE: TRANSMEMBRANE 4 L6 FAMILY MEMBER 20;                       
4170:  ew6k-A  2.7 10.5   53   461    9   MOLECULE: RIBOSOMAL RNA PROCESSING PROTEIN 1 HOMOLOG A;              
4171:  j9bx-A  2.7  3.2   51   175    6   MOLECULE: BCL-2-RELATED PROTEIN A1;                                  
4172:  z9gl-A  2.7  6.9   55   163   11   MOLECULE: EPITHELIAL MEMBRANE PROTEIN 3;                             
4173:  v9iq-A  2.7 11.9   60   559    5   MOLECULE: 5'-AMP-ACTIVATED PROTEIN KINASE CATALYTIC SUBUNIT          
4174:  eq9a-A  2.7  6.1   54   215    2   MOLECULE: TRANSMEMBRANE PROTEIN 267;                                 
4175:  l7pd-A  2.7 12.2   63  1400    8   MOLECULE: VACUOLAR PROTEIN SORTING-ASSOCIATED PROTEIN 13A;           
4176:  aa5s-A  2.7 17.7   73   853    4   MOLECULE: A-KINASE ANCHOR PROTEIN 3;                                 
4177:  rvc6-A  2.7  7.1   59  1400    8   MOLECULE: HISTONE-LYSINE N-METHYLTRANSFERASE 2A;                     
4178:  djg0-A  2.7  4.9   43   459    9   MOLECULE: ZINC FINGER PROTEIN 213;                                   
4179:  e2wj-A  2.7  6.7   45    81   13   MOLECULE: CENTROMERE PROTEIN X;                                      
4180:  eeg9-A  2.7  9.0   52   228    6   MOLECULE: GLUCOSE-INDUCED DEGRADATION PROTEIN 8 HOMOLOG;             
4181:  rg3c-A  2.7  8.5   69   389    9   MOLECULE: TERMINAL NUCLEOTIDYLTRANSFERASE 5D;                        
4182:  hqm7-A  2.7 12.3   69   317    3   MOLECULE: RETINOL DEHYDROGENASE 16;                                  
4183:  kd2u-A  2.7  7.4   57   106   11   MOLECULE: PAT COMPLEX SUBUNIT ASTERIX;                               
4184:  io2s-A  2.7 15.8   58   444   12   MOLECULE: NUCLEAR ENVELOPE INTEGRAL MEMBRANE PROTEIN 1;              
4185:  jfo1-A  2.7 16.3   60   442    5   MOLECULE: TRANSCRIPTION FACTOR AP-2-EPSILON;                         
4186:  krh3-A  2.7 15.6   50   767   10   MOLECULE: RNA CYTOSINE C(5)-METHYLTRANSFERASE NSUN2;                 
4187:  n9zp-A  2.7  5.5   66   819    2   MOLECULE: AMINOPEPTIDASE O;                                          
4188:  jia4-A  2.7  9.3   62   520   10   MOLECULE: ALPHA-1B ADRENERGIC RECEPTOR;                              
4189:  b5zu-A  2.7  2.7   40   261    5   MOLECULE: ENDOPLASMIC RETICULUM RESIDENT PROTEIN 29;                 
4190:  kss7-A  2.7 51.7   50  1400    4   MOLECULE: CYTOPLASMIC DYNEIN 1 HEAVY CHAIN 1;                        
4191:  mp1q-A  2.7 10.8   63  1047    6   MOLECULE: RAS GTPASE-ACTIVATING PROTEIN 1;                           
4192:  iv2p-A  2.7 11.8   69   662    6   MOLECULE: GLUTATHIONE HYDROLASE 7;                                   
4193:  lbl2-A  2.7 10.0   75   788    9   MOLECULE: MEDIATOR OF RNA POLYMERASE II TRANSCRIPTION SUBUN          
4194:  zf7x-A  2.7  9.6   54   739    6   MOLECULE: HOMEOBOX PROTEIN SIX5;                                     
4195:  ax1z-A  2.7 11.7   44   822    5   MOLECULE: AP-1 COMPLEX SUBUNIT GAMMA-1;                              
4196:  m1ar-A  2.7  7.6   59   628    8   MOLECULE: INACTIVE SODIUM-DEPENDENT NEUTRAL AMINO ACID TRAN          
4197:  nkb2-A  2.7  9.1   72   428    4   MOLECULE: 5'-NUCLEOTIDASE DOMAIN-CONTAINING PROTEIN 4;               
4198:  a1qh-A  2.7  9.3   48   523    4   MOLECULE: MELANOMA-ASSOCIATED ANTIGEN E2;                            
4199:  x2on-A  2.7 19.2   65  1400    6   MOLECULE: CHROMODOMAIN-HELICASE-DNA-BINDING PROTEIN 9;               
4200:  uq2r-A  2.7 13.6   47   142    2   MOLECULE: GROUP IIE SECRETORY PHOSPHOLIPASE A2;                      
4201:  mf8p-A  2.7  4.8   48  1364    6   MOLECULE: PLECKSTRIN HOMOLOGY DOMAIN-CONTAINING FAMILY H ME          
4202:  hdj8-A  2.7  6.5   59   885   10   MOLECULE: HIGH AFFINITY CAMP-SPECIFIC AND IBMX-INSENSITIVE           
4203:  jt7i-A  2.7  5.3   47   623    4   MOLECULE: TRANSKETOLASE;                                             
4204:  db6b-A  2.7 12.3   58   845    7   MOLECULE: PROTO-ONCOGENE VAV;                                        
4205:  ix8r-A  2.7 14.8   65   361    2   MOLECULE: PROTEIN-L-ISOASPARTATE O-METHYLTRANSFERASE DOMAIN          
4206:  eo9u-A  2.7  8.0   66   902    5   MOLECULE: CYTOSOLIC 10-FORMYLTETRAHYDROFOLATE DEHYDROGENASE          
4207:  vo0h-A  2.7 13.3   54   589    6   MOLECULE: UBIQUILIN-1;                                               
4208:  n4wr-A  2.7 10.2   62   658    3   MOLECULE: SODIUM/NUCLEOSIDE COTRANSPORTER 2;                         
4209:  lv5g-A  2.7 14.7   62  1385    2   MOLECULE: PLECKSTRIN HOMOLOGY DOMAIN-CONTAINING FAMILY G ME          
4210:  ix9x-A  2.7  5.0   48  1034    6   MOLECULE: CONNECTOR ENHANCER OF KINASE SUPPRESSOR OF RAS 2;          
4211:  qh8v-A  2.7 17.7   58   587    3   MOLECULE: NUCLEUS ACCUMBENS-ASSOCIATED PROTEIN 2;                    
4212:  pir7-A  2.7  8.5   67  1400    9   MOLECULE: DYNEIN HEAVY CHAIN 8, AXONEMAL;                            
4213:  h7wi-A  2.7  2.7   42   145    5   MOLECULE: DNAJ HOMOLOG SUBFAMILY B MEMBER 3;                         
4214:  sy7y-A  2.7 13.9   61  1400    3   MOLECULE: EPIPLAKIN;                                                 
4215:  bhk8-A  2.7  4.2   59   750    5   MOLECULE: PROTEIN O-MANNOSYL-TRANSFERASE 2;                          
4216:  hv5t-A  2.7 12.8   72   919    7   MOLECULE: PROBABLE 2-OXOGLUTARATE DEHYDROGENASE E1 COMPONEN          
4217:  ets1-A  2.7  2.9   51  1369   10   MOLECULE: HISTONE-LYSINE N-METHYLTRANSFERASE ASH1L;                  
4218:  o1xv-A  2.7  3.6   51   336    8   MOLECULE: MELANOMA-ASSOCIATED ANTIGEN B17;                           
4219:  azu6-A  2.7 11.7   63   654    5   MOLECULE: ENDOPLASMIC RETICULUM CHAPERONE BIP;                       
4220:  g9ve-A  2.7  5.1   70   691    6   MOLECULE: ZINC TRANSPORTER ZIP12;                                    
4221:  l9ie-A  2.7  3.4   40  1400   10   MOLECULE: BACULOVIRAL IAP REPEAT-CONTAINING PROTEIN 6;               
4222:  gx4n-A  2.7  8.3   51   953   10   MOLECULE: 26S PROTEASOME NON-ATPASE REGULATORY SUBUNIT 1;            
4223:  qn7x-A  2.7  4.5   53   750    6   MOLECULE: GLUTAMATE CARBOXYPEPTIDASE 2;                              
4224:  z2rx-A  2.7 19.6   59   943   10   MOLECULE: TYROSINE-PROTEIN KINASE TRANSMEMBRANE RECEPTOR RO          
4225:  f8xu-A  2.7 14.1   45   620    7   MOLECULE: CELL DIVISION CYCLE PROTEIN 16 HOMOLOG;                    
4226:  t9ro-A  2.7  7.3   67  1046    6   MOLECULE: UDP-N-ACETYLGLUCOSAMINE--PEPTIDE                           
4227:  zh9k-A  2.7 16.0   73   514    7   MOLECULE: MAJOR FACILITATOR SUPERFAMILY DOMAIN-CONTAINING P          
4228:  f6du-A  2.7 10.4   62   579   11   MOLECULE: SOLUTE CARRIER FAMILY 15 MEMBER 5;                         
4229:  acb8-A  2.7  3.8   60   623    7   MOLECULE: IMMUNITY-RELATED GTPASE FAMILY Q PROTEIN;                  
4230:  wv4w-A  2.7 13.6   39   622    0   MOLECULE: GLUCOSE 1,6-BISPHOSPHATE SYNTHASE;                         
4231:  vly3-A  2.7 12.1   59   552    3   MOLECULE: SERINE/THREONINE-PROTEIN KINASE RIO2;                      
4232:  rmr3-A  2.7 12.3   53    87    4   MOLECULE: CYTOCHROME C OXIDASE ASSEMBLY FACTOR 4 HOMOLOG,            
4233:  bv9n-A  2.7 14.4   57  1400    7   MOLECULE: CHROMODOMAIN-HELICASE-DNA-BINDING PROTEIN 6;               
4234:  d8za-A  2.7  2.8   41   585    5   MOLECULE: MAGUK P55 SUBFAMILY MEMBER 3;                              
4235:  q4vr-A  2.7 11.7   45  2527    7   MOLECULE: LEUCINE-RICH REPEAT SERINE/THREONINE-PROTEIN KINA          
4236:  rei7-A  2.7 13.9   57   816    5   MOLECULE: NEUROLIGIN-4, Y-LINKED;                                    
4237:  t3xj-A  2.7  6.9   54  1400    9   MOLECULE: CUBILIN;                                                   
4238:  u2fs-A  2.7  9.9   56   410    7   MOLECULE: HISTONE-LYSINE N-METHYLTRANSFERASE SUV39H2;                
4239:  isn3-A  2.7  9.7   64  1400    5   MOLECULE: LIPOPOLYSACCHARIDE-RESPONSIVE AND BEIGE-LIKE ANCH          
4240:  fd2w-A  2.7  4.7   61   592   13   MOLECULE: SIGNAL PEPTIDE PEPTIDASE-LIKE 2B;                          
4241:  uj3d-A  2.7 14.6   51   189    4   MOLECULE: CANCER/TESTIS ANTIGEN FAMILY 45 MEMBER A2;                 
4242:  ahc6-A  2.7  3.1   48   523   13   MOLECULE: MONOCARBOXYLATE TRANSPORTER 7;                             
4243:  x4aa-A  2.7  4.8   44   511    5   MOLECULE: COATOMER SUBUNIT DELTA;                                    
4244:  j3ii-A  2.7 10.9   60   221   12   MOLECULE: IZUMO SPERM-EGG FUSION PROTEIN 2;                          
4245:  o9je-A  2.7  3.6   58   766    2   MOLECULE: FYVE, RHOGEF AND PH DOMAIN-CONTAINING PROTEIN 4;           
4246:  jwu0-A  2.7 10.5   39   957    5   MOLECULE: GLUTAMYL AMINOPEPTIDASE;                                   
4247:  nuz3-A  2.7 11.0   55   564    2   MOLECULE: BIFUNCTIONAL COENZYME A SYNTHASE;                          
4248:  k6ca-A  2.7 28.1   63   946    6   MOLECULE: INOSITOL-TRISPHOSPHATE 3-KINASE B;                         
4249:  p2ls-A  2.7 10.2   69   501   10   MOLECULE: GLUCOSE-6-PHOSPHATE EXCHANGER SLC37A2;                     
4250:  ge8i-A  2.7 28.3   55   189    4   MOLECULE: CANCER/TESTIS ANTIGEN FAMILY 45 MEMBER A8;                 
4251:  vxw5-A  2.7 12.3   67  1400    4   MOLECULE: E3 UBIQUITIN-PROTEIN LIGASE HERC2;                         
4252:  pdp6-A  2.7  7.0   67  1400    1   MOLECULE: MUCIN-2;                                                   
4253:  pg0u-A  2.7 10.7   52   513    6   MOLECULE: ACTIVIN RECEPTOR TYPE-2A;                                  
4254:  dlq4-A  2.7 14.4   66   698   12   MOLECULE: SULFHYDRYL OXIDASE 2;                                      
4255:  oax0-A  2.7  9.3   49   578   12   MOLECULE: NADPH OXIDASE 4;                                           
4256:  gvf0-A  2.7 22.1   60  1213    2   MOLECULE: A-KINASE ANCHOR PROTEIN 13;                                
4257:  vr8w-A  2.7 11.0   60   712    8   MOLECULE: SOLUTE CARRIER ORGANIC ANION TRANSPORTER FAMILY M          
4258:  sms8-A  2.7  3.4   49   351    0   MOLECULE: N-TERMINAL EF-HAND CALCIUM-BINDING PROTEIN 1;              
4259:  rj1y-A  2.7 19.9   50  1190    6   MOLECULE: WINGS APART-LIKE PROTEIN HOMOLOG;                          
4260:  bbp7-A  2.7  2.5   43   782    2   MOLECULE: PROTEIN VAC14 HOMOLOG;                                     
4261:  dh7m-A  2.7 11.6   74  1591    7   MOLECULE: T-LYMPHOMA INVASION AND METASTASIS-INDUCING PROTE          
4262:  ikk0-A  2.7  3.4   50  1346    8   MOLECULE: ADHESION G PROTEIN-COUPLED RECEPTOR F5;                    
4263:  k0lk-A  2.7  9.8   56   157    4   MOLECULE: TRANSMEMBRANE PROTEIN 50A;                                 
4264:  my1m-A  2.7  8.8   44   493    7   MOLECULE: CALCIUM-BINDING TYROSINE PHOSPHORYLATION-REGULATE          
4265:  tu5p-A  2.7  9.8   45  1400   13   MOLECULE: IGGFC-BINDING PROTEIN;                                     
4266:  gyx3-A  2.7  4.3   42   348    5   MOLECULE: ZINC FINGER AND SCAN DOMAIN-CONTAINING PROTEIN 16          
4267:  c2hu-A  2.7 17.0   68  1026    4   MOLECULE: CADHERIN-LIKE AND PC-ESTERASE DOMAIN-CONTAINING P          
4268:  ce7b-A  2.7  8.3   47   771    6   MOLECULE: PH AND SEC7 DOMAIN-CONTAINING PROTEIN 2;                   
4269:  oet1-A  2.7  3.4   39  1400    8   MOLECULE: NEUROBEACHIN-LIKE PROTEIN 2;                               
4270:  sn5a-A  2.7  5.1   50  1400    4   MOLECULE: WD REPEAT AND FYVE DOMAIN-CONTAINING PROTEIN 3;            
4271:  r1xk-A  2.7 10.9   69   419    9   MOLECULE: TRANSCRIPTION FACTOR IIIB 50 KDA SUBUNIT;                  
4272:  fvn7-A  2.7 11.4   50  1400    6   MOLECULE: E3 UBIQUITIN-PROTEIN LIGASE UBR4;                          
4273:  e9sf-A  2.7  9.3   62   490    5   MOLECULE: INTERFERON-INDUCED PROTEIN WITH TETRATRICOPEPTIDE          
4274:  jvn9-A  2.7 15.6   56  1400    9   MOLECULE: DYNEIN HEAVY CHAIN 10, AXONEMAL;                           
4275:  wud9-A  2.7  5.7   49   914    6   MOLECULE: LA-RELATED PROTEIN 1B;                                     
4276:  lxx8-A  2.7  8.1   56   145    9   MOLECULE: TRANSMEMBRANE PROTEIN 216;                                 
4277:  eds4-A  2.7  9.6   54   178    2   MOLECULE: INTERLEUKIN-10;                                            
4278:  eas3-A  2.7 14.5   64  1400    5   MOLECULE: LYSOSOMAL-TRAFFICKING REGULATOR;                           
4279:  sb3v-A  2.7  9.6   44   578    2   MOLECULE: KELCH-LIKE PROTEIN 30;                                     
4280:  v0wv-A  2.7 10.5   45   634    9   MOLECULE: KELCH-LIKE PROTEIN 31;                                     
4281:  r9dd-A  2.7 10.5   55  1400    7   MOLECULE: ZINC FINGER ZZ-TYPE AND EF-HAND DOMAIN-CONTAINING          
4282:  jay5-A  2.7 12.0   73  1690   11   MOLECULE: LYSINE-SPECIFIC DEMETHYLASE 5A;                            
4283:  ycv8-A  2.7  3.2   49  1038    6   MOLECULE: ACTIVATED CDC42 KINASE 1;                                  
4284:  muf1-A  2.7 12.0   50   626    6   MOLECULE: GRAINYHEAD-LIKE PROTEIN 3 HOMOLOG;                         
4285:  ut5b-A  2.7 23.2   73  1015   10   MOLECULE: RECEPTOR-TYPE TYROSINE-PROTEIN PHOSPHATASE N2;             
4286:  t3bk-A  2.7  2.7   43   609    2   MOLECULE: RAS GUANYL-RELEASING PROTEIN 2;                            
4287:  kdk7-A  2.7  9.2   62  1400    2   MOLECULE: MUCIN-19;                                                  
4288:  w9id-A  2.7 10.7   53   739    0   MOLECULE: POLYCOMB PROTEIN SUZ12;                                    
4289:  ypc3-A  2.7  2.0   44   144    5   MOLECULE: PHOSPHOLIPASE A2, MEMBRANE ASSOCIATED;                     
4290:  av9s-A  2.7  3.1   42   765   10   MOLECULE: NADPH OXIDASE 5;                                           
4291:  pi4y-A  2.7  9.3   84   585   11   MOLECULE: BESTROPHIN-1;                                              
4292:  wuc4-A  2.7  3.6   43    87    2   MOLECULE: ACYL-COA-BINDING PROTEIN;                                  
4293:  mao3-A  2.7 27.4   57   983   12   MOLECULE: ANION EXCHANGE PROTEIN 4;                                  
4294:  b6ur-A  2.7 26.5   66  1689    6   MOLECULE: PROTEIN POLYBROMO-1;                                       
4295:  eo6r-A  2.7 14.2   67   583    9   MOLECULE: TREHALASE;                                                 
4296:  rmc7-A  2.7  5.1   48  1400    4   MOLECULE: MUCIN-5AC;                                                 
4297:  lel8-A  2.7  3.5   42    88    7   MOLECULE: ACYL-COA-BINDING DOMAIN-CONTAINING PROTEIN 7;              
4298:  omz5-A  2.7 10.5   57  1246   16   MOLECULE: PROTEIN JUMONJI;                                           
4299:  sdm5-A  2.7 11.5   55   755   11   MOLECULE: ANAPHASE-PROMOTING COMPLEX SUBUNIT 5;                      
4300:  gjb0-A  2.7 13.7   61   807    3   MOLECULE: ENHANCER OF POLYCOMB HOMOLOG 2;                            
4301:  c9gx-A  2.7  7.2   61   639    5   MOLECULE: HEAT SHOCK-RELATED 70 KDA PROTEIN 2;                       
4302:  rli7-A  2.7 10.1   56   625    4   MOLECULE: GLUCOKINASE REGULATORY PROTEIN;                            
4303:  rm8k-A  2.7  5.0   50  1216    2   MOLECULE: RAB11-BINDING PROTEIN RELCH;                               
4304:  ncn9-A  2.7 12.5   51  1226    8   MOLECULE: CYTOSOLIC CARBOXYPEPTIDASE 1;                              
4305:  mna3-A  2.7 11.8   53   400    2   MOLECULE: PUTATIVE UPSTREAM-BINDING FACTOR 1-LIKE PROTEIN 6          
4306:  fg9n-A  2.7 11.8   47  1182    6   MOLECULE: IQ MOTIF AND SEC7 DOMAIN-CONTAINING PROTEIN 3;             
4307:  k0uo-A  2.7  6.0   72   973    7   MOLECULE: SHORT TRANSIENT RECEPTOR POTENTIAL CHANNEL 5;              
4308:  vf4i-A  2.7 26.4   59   519    8   MOLECULE: BEN DOMAIN-CONTAINING PROTEIN 7;                           
4309:  f9mm-A  2.7  9.9   49  1400    4   MOLECULE: DYNEIN HEAVY CHAIN 6, AXONEMAL;                            
4310:  cgf8-A  2.7  5.7   51   496    8   MOLECULE: ZINC FINGER PROTEIN PLAGL2;                                
4311:  lox3-A  2.7  8.6   67   691    6   MOLECULE: SOLUTE CARRIER ORGANIC ANION TRANSPORTER FAMILY M          
4312:  sp1n-A  2.7  9.5   46   479    4   MOLECULE: B-CELL CLL/LYMPHOMA 6 MEMBER B PROTEIN;                    
4313:  p4nd-A  2.7  6.3   51   617   20   MOLECULE: SOLUTE CARRIER FAMILY 2, FACILITATED GLUCOSE TRAN          
4314:  h0tp-A  2.7 10.1   67  1363    7   MOLECULE: VASCULAR ENDOTHELIAL GROWTH FACTOR RECEPTOR 3;             
4315:  gg7r-A  2.7  8.1   51   503   16   MOLECULE: INTERFERON REGULATORY FACTOR 7;                            
4316:  c6eh-A  2.7 10.6   49  1400    6   MOLECULE: EPIPLAKIN;                                                 
4317:  e4uv-A  2.7 10.2   61   399    8   MOLECULE: PROTEIN DDI1 HOMOLOG 2;                                    
4318:  r9sj-A  2.7  4.4   50   369   10   MOLECULE: PROTEIN RIC-3;                                             
4319:  h2gg-A  2.7 10.9   52   512    4   MOLECULE: CYTOCHROME P450 26B1;                                      
4320:  ilh1-A  2.7 11.6   54   528    4   MOLECULE: ACID-SENSING ION CHANNEL 1;                                
4321:  qx0m-A  2.7 30.2   59   718    7   MOLECULE: KELCH-LIKE PROTEIN 4;                                      
4322:  p5zy-A  2.7 17.5   62  1400    2   MOLECULE: MUCIN-5B;                                                  
4323:  b2bf-A  2.7 15.1   62   612    5   MOLECULE: PUTATIVE RNA POLYMERASE II SUBUNIT B1 CTD PHOSPHA          
4324:  p5hd-A  2.7 12.6   66   515    3   MOLECULE: FATTY ACYL-COA REDUCTASE 1;                                
4325:  vd4n-A  2.7 14.6   53  1400    2   MOLECULE: POLYCYSTIN-1;                                              
4326:  a0li-A  2.6  1.8   35   238    9   MOLECULE: SURVIVAL OF MOTOR NEURON-RELATED-SPLICING FACTOR           
4327:  d1yd-A  2.6 10.1   57   246    5   MOLECULE: UL16-BINDING PROTEIN 6;                                    
4328:  hyl9-A  2.6  9.5   72  1400    6   MOLECULE: PLECTIN;                                                   
4329:  r3hf-A  2.6  2.9   46   148    2   MOLECULE: PROTEIN MAGO NASHI HOMOLOG 2;                              
4330:  mcb0-A  2.6 10.2   54   708    9   MOLECULE: SERINE/THREONINE-PROTEIN KINASE NEK5;                      
4331:  i5wd-A  2.6  2.9   49   230    8   MOLECULE: CLAUDIN-2;                                                 
4332:  x1ni-A  2.6 12.2   68  1400    7   MOLECULE: XIN ACTIN-BINDING REPEAT-CONTAINING PROTEIN 2;             
4333:  hn6l-A  2.6 16.1   78   688    6   MOLECULE: SRSF PROTEIN KINASE 2;                                     
4334:  ps2k-A  2.6 17.4   83   494    5   MOLECULE: STEROID 21-HYDROXYLASE;                                    
4335:  uy7z-A  2.6  8.1   81   323    6   MOLECULE: LEUKOCYTE SURFACE ANTIGEN CD47;                            
4336:  ben9-A  2.6 25.6   54   397   15   MOLECULE: LIM/HOMEOBOX PROTEIN LHX3;                                 
4337:  whw5-A  2.6  4.2   53   247   13   MOLECULE: LHFPL TETRASPAN SUBFAMILY MEMBER 4 PROTEIN;                
4338:  dg2i-A  2.6  9.6   66   710    9   MOLECULE: RNA POLYMERASE-ASSOCIATED PROTEIN RTF1 HOMOLOG;            
4339:  no4q-A  2.6 17.7   72   574    8   MOLECULE: EXCITATORY AMINO ACID TRANSPORTER 2;                       
4340:  o2qr-A  2.6 10.1   61   647    5   MOLECULE: ACID-SENSING ION CHANNEL 4;                                
4341:  dvd6-A  2.6 19.1   53   616    2   MOLECULE: SPASTIN;                                                   
4342:  bn3g-A  2.6  2.8   47   209    9   MOLECULE: CLAUDIN-4;                                                 
4343:  u4zu-A  2.6 13.3   63   289   10   MOLECULE: TRANSMEMBRANE PROTEIN 163;                                 
4344:  lx5b-A  2.6  7.2   52   633   17   MOLECULE: TRANSCRIPTIONAL REPRESSOR P66-ALPHA;                       
4345:  klp1-A  2.6  3.8   57  1400   11   MOLECULE: A-KINASE ANCHOR PROTEIN 9;                                 
4346:  r4fq-A  2.6 16.6   76   527    1   MOLECULE: SERINE/THREONINE-PROTEIN KINASE OSR1;                      
4347:  und4-A  2.6  7.2   47    95    2   MOLECULE: MITOCHONDRIAL IMPORT INNER MEMBRANE TRANSLOCASE S          
4348:  jp1i-A  2.6  3.5   49   323    8   MOLECULE: CYFIP-RELATED RAC1 INTERACTOR A;                           
4349:  uny1-A  2.6 13.7   55   303   13   MOLECULE: MITOCHONDRIAL CARRIER HOMOLOG 2;                           
4350:  tf4m-A  2.6 10.8   72   226    8   MOLECULE: V-TYPE PROTON ATPASE SUBUNIT E 2;                          
4351:  a7vl-A  2.6  9.9   51   217    4   MOLECULE: TRANSMEMBRANE PROTEIN 253;                                 
4352:  kbq1-A  2.6  9.9   76   656    3   MOLECULE: CXXC-TYPE ZINC FINGER PROTEIN 1;                           
4353:  h9xq-A  2.6  9.4   71  1400   14   MOLECULE: PLECTIN;                                                   
4354:  r2vv-A  2.6  6.4   47  1182    6   MOLECULE: TYROSINE-PROTEIN KINASE ABL2;                              
4355:  b8hp-A  2.6 16.6   71   596    7   MOLECULE: MYOSIN LIGHT CHAIN KINASE 2, SKELETAL/CARDIAC MUS          
4356:  pzs4-A  2.6  3.3   51   197   10   MOLECULE: TRANSMEMBRANE 4 L6 FAMILY MEMBER 5;                        
4357:  xi1e-A  2.6  3.0   50   211    6   MOLECULE: CLAUDIN-1;                                                 
4358:  ld1v-A  2.6  7.3   64   555    8   MOLECULE: HERV-H_2Q24.1 PROVIRUS ANCESTRAL ENV POLYPROTEIN;          
4359:  ac1m-A  2.6 12.5   69   518   16   MOLECULE: SODIUM-DEPENDENT GLUCOSE TRANSPORTER 1;                    
4360:  mvs3-A  2.6 11.9   58   607   10   MOLECULE: TYROSINE-PROTEIN KINASE RYK;                               
4361:  kgl6-A  2.6  2.2   33   277    3   MOLECULE: F-ACTIN-CAPPING PROTEIN SUBUNIT BETA;                      
4362:  wfq3-A  2.6  5.7   48   431    2   MOLECULE: EUKARYOTIC TRANSLATION INITIATION FACTOR 5;                
4363:  pto1-A  2.6  8.7   61   747    8   MOLECULE: MYOTUBULARIN-RELATED PROTEIN 12;                           
4364:  m5bi-A  2.6 11.5   50   852    2   MOLECULE: METASTASIS-ASSOCIATED IN COLON CANCER PROTEIN 1;           
4365:  jn8d-A  2.6  7.8   58  1050    0   MOLECULE: MITOTIC CHECKPOINT SERINE/THREONINE-PROTEIN KINAS          
4366:  mzf3-A  2.6  9.4   54  1219    0   MOLECULE: PLECKSTRIN HOMOLOGY DOMAIN-CONTAINING FAMILY G ME          
4367:  pt3f-A  2.6  7.3   57  1400    5   MOLECULE: MUCIN-19;                                                  
4368:  hs0e-A  2.6 16.8   64  1369    5   MOLECULE: RHO GUANINE NUCLEOTIDE EXCHANGE FACTOR 10;                 
4369:  yg3o-A  2.6  6.6   48  1400    8   MOLECULE: SERINE/THREONINE-PROTEIN KINASE SMG1;                      
4370:  fs6i-A  2.6  3.0   41   991    2   MOLECULE: NACHT, LRR AND PYD DOMAINS-CONTAINING PROTEIN 9;           
4371:  x5mr-A  2.6 10.9   52   874    6   MOLECULE: COATOMER SUBUNIT GAMMA-1;                                  
4372:  s8ue-A  2.6 15.3   48   706    8   MOLECULE: INTEGRATOR COMPLEX SUBUNIT 13;                             
4373:  k3eg-A  2.6 10.9   53  1990    6   MOLECULE: PROTEIN TANC2;                                             
4374:  dyx1-A  2.6 12.8   48  1400   13   MOLECULE: ADENOMATOUS POLYPOSIS COLI PROTEIN;                        
4375:  z7ec-A  2.6 11.6   42   189    5   MOLECULE: CANCER/TESTIS ANTIGEN FAMILY 45 MEMBER A10;                
4376:  vjs8-A  2.6 11.2   44   313    9   MOLECULE: PROTEIN MFI;                                               
4377:  dpr1-A  2.6  8.0   63  1400    8   MOLECULE: VON WILLEBRAND FACTOR;                                     
4378:  ih5z-A  2.6  9.3   54  1114    6   MOLECULE: OTU DOMAIN-CONTAINING PROTEIN 4;                           
4379:  xu8y-A  2.6  2.8   36  1641    3   MOLECULE: MAESTRO HEAT-LIKE REPEAT-CONTAINING PROTEIN FAMIL          
4380:  r0az-A  2.6 17.3   58   335    9   MOLECULE: TRANSCRIPTIONAL ADAPTER 1;                                 
4381:  hgk8-A  2.6  8.7   62   474   11   MOLECULE: VITAMIN D-BINDING PROTEIN;                                 
4382:  mpl3-A  2.6  3.3   46  1077    4   MOLECULE: UBIQUITIN CARBOXYL-TERMINAL HYDROLASE 28;                  
4383:  lu6v-A  2.6  6.5   71  1572    8   MOLECULE: E3 UBIQUITIN-PROTEIN LIGASE HECW2;                         
4384:  mu4b-A  2.6 12.9   53   990    8   MOLECULE: AMINOPEPTIDASE Q;                                          
4385:  hz0r-A  2.6 10.0   60  1400    3   MOLECULE: VON WILLEBRAND FACTOR;                                     
4386:  gv7m-A  2.6  6.9   60  1400    2   MOLECULE: VON WILLEBRAND FACTOR;                                     
4387:  nvx5-A  2.6 11.1   49   601   10   MOLECULE: SERINE/THREONINE-PROTEIN PHOSPHATASE 2A 65 KDA RE          
4388:  g5as-A  2.6  3.8   63  1257    6   MOLECULE: ATP-BINDING CASSETTE SUB-FAMILY B MEMBER 5;                
4389:  oc9i-A  2.6 63.5   50  1400    6   MOLECULE: MICROTUBULE-ACTIN CROSS-LINKING FACTOR 1, ISOFORM          
4390:  j3dh-A  2.6  3.8   40   546   15   MOLECULE: ELONGIN-A3;                                                
4391:  let4-A  2.6 17.1   57  1400    2   MOLECULE: DYNEIN HEAVY CHAIN 9, AXONEMAL;                            
4392:  o6qr-A  2.6  9.9   47   765    9   MOLECULE: ZINC FINGER AND BTB DOMAIN-CONTAINING PROTEIN 49;          
4393:  ko9y-A  2.6 16.3   54  1009    9   MOLECULE: GLUTAMATE RECEPTOR IONOTROPIC, DELTA-1;                    
4394:  p2ya-A  2.6 11.0   55   631    7   MOLECULE: HEPATOCYTE NUCLEAR FACTOR 1-ALPHA;                         
4395:  t0pn-A  2.6 13.4   54   800    6   MOLECULE: NUCLEOLAR COMPLEX PROTEIN 3 HOMOLOG;                       
4396:  c5py-A  2.6  6.6   76  1400    7   MOLECULE: ATP-BINDING CASSETTE SUB-FAMILY A MEMBER 13;               
4397:  art4-A  2.6 12.3   44    83    5   MOLECULE: SECRETOGLOBIN FAMILY 1D MEMBER 4;                          
4398:  y4vj-A  2.6  9.7   74   332    8   MOLECULE: GRAVES DISEASE CARRIER PROTEIN;                            
4399:  ins7-A  2.6  4.5   40   511    5   MOLECULE: ZINC FINGER AND BTB DOMAIN-CONTAINING PROTEIN 45;          
4400:  g9qi-A  2.6  4.8   46   944    2   MOLECULE: PROTEIN UNC-45 HOMOLOG A;                                  
4401:  dt4q-A  2.6  3.4   75  1104   13   MOLECULE: TRANSIENT RECEPTOR POTENTIAL CATION CHANNEL SUBFA          
4402:  sr6z-A  2.6  7.9   66   504    0   MOLECULE: PROTEIN-CYSTEINE N-PALMITOYLTRANSFERASE HHAT-LIKE          
4403:  cho6-A  2.6 10.1   65   324    9   MOLECULE: CYFIP-RELATED RAC1 INTERACTOR B;                           
4404:  uyq0-A  2.6  6.5   62   260   10   MOLECULE: TRANSMEMBRANE PROTEIN 70, MITOCHONDRIAL;                   
4405:  oo4z-A  2.6 16.6   59   915    7   MOLECULE: PROTEIN O-MANNOSYL-TRANSFERASE TMTC3;                      
4406:  ysd4-A  2.6 11.8   45   576    4   MOLECULE: G PROTEIN-COUPLED RECEPTOR KINASE 6;                       
4407:  oj4b-A  2.6  5.8   56  1400   11   MOLECULE: PROBABLE E3 UBIQUITIN-PROTEIN LIGASE HECTD4;               
4408:  pgn3-A  2.6 13.4   44  1374    0   MOLECULE: MITOGEN-ACTIVATED PROTEIN KINASE KINASE KINASE 5;          
4409:  bdu7-A  2.6  9.5   70   325    9   MOLECULE: BRAIN MITOCHONDRIAL CARRIER PROTEIN 1;                     
4410:  d1jq-A  2.6 10.1   48   368    6   MOLECULE: NUCLEASE EXOG, MITOCHONDRIAL;                              
4411:  mso1-A  2.6  9.7   57   541   12   MOLECULE: 2-HYDROXYACYLSPHINGOSINE 1-BETA-GALACTOSYLTRANSFE          
4412:  yp2j-A  2.6 12.9   55   374    9   MOLECULE: EUKARYOTIC TRANSLATION INITIATION FACTOR 3 SUBUNI          
4413:  c3jq-A  2.6 40.1   70  1400    6   MOLECULE: PLECTIN;                                                   
4414:  jsl6-A  2.6 14.2   61  1026    0   MOLECULE: SWI/SNF-RELATED MATRIX-ASSOCIATED ACTIN-DEPENDENT          
4415:  zar0-A  2.6  4.0   57   549    7   MOLECULE: ACETYL-COENZYME A TRANSPORTER 1;                           
4416:  yq2x-A  2.6 23.6   57   436    5   MOLECULE: NUCLEOLAR PROTEIN 4-LIKE;                                  
4417:  yr8l-A  2.6  4.9   57   975   14   MOLECULE: E3 UBIQUITIN-PROTEIN LIGASE NEDD4-LIKE;                    
4418:  lur4-A  2.6  9.7   51   253   12   MOLECULE: DNAJ HOMOLOG SUBFAMILY C MEMBER 8;                         
4419:  s8yt-A  2.6  2.1   40  1537    3   MOLECULE: HISTONE-LYSINE N-METHYLTRANSFERASE, H3 LYSINE-79           
4420:  g5zo-A  2.6 11.1   49  1885    6   MOLECULE: C3 AND PZP-LIKE ALPHA-2-MACROGLOBULIN DOMAIN-CONT          
4421:  t3bc-A  2.6 11.4   80  1302    4   MOLECULE: ASTROTACTIN-1;                                             
4422:  erp6-A  2.6  9.8   51  1400   12   MOLECULE: E3 UBIQUITIN-PROTEIN LIGASE HERC2;                         
4423:  m8im-A  2.6 10.1   41  1400    5   MOLECULE: EPIPLAKIN;                                                 
4424:  y3ot-A  2.6  7.8   52  2506    6   MOLECULE: VOLTAGE-DEPENDENT P/Q-TYPE CALCIUM CHANNEL SUBUNI          
4425:  ja2f-A  2.6  3.4   51   513   12   MOLECULE: SOLUTE CARRIER FAMILY 41 MEMBER 1;                         
4426:  mc3v-A  2.6  2.8   42   456   10   MOLECULE: 26S PROTEASOME NON-ATPASE REGULATORY SUBUNIT 12;           
4427:  r0yj-A  2.6  5.4   64  1606    5   MOLECULE: E3 UBIQUITIN-PROTEIN LIGASE HECW1;                         
4428:  xzw8-A  2.6 26.6   65  2357    9   MOLECULE: PROTEIN TRANSPORT PROTEIN SEC16A;                          
4429:  dx6o-A  2.6 12.1   55  1199    4   MOLECULE: TRANSCRIPTION INITIATION FACTOR TFIID SUBUNIT 2;           
4430:  bjk8-A  2.6 11.5   57   684    5   MOLECULE: SEC1 FAMILY DOMAIN-CONTAINING PROTEIN 2;                   
4431:  qc4l-A  2.6 10.7   48  1341    6   MOLECULE: APOPTOTIC CHROMATIN CONDENSATION INDUCER IN THE N          
4432:  k1gu-A  2.6  2.8   48   524    6   MOLECULE: SOLUTE CARRIER FAMILY 2, FACILITATED GLUCOSE TRAN          
4433:  zl7s-A  2.6  4.2   64   856    9   MOLECULE: INACTIVE RHOMBOID PROTEIN 2;                               
4434:  o2gi-A  2.6  9.5   47   597    6   MOLECULE: CELL DIVISION CYCLE PROTEIN 23 HOMOLOG;                    
4435:  n6lj-A  2.6  4.1   42   394   10   MOLECULE: ZINC FINGER AND SCAN DOMAIN-CONTAINING PROTEIN 9;          
4436:  n0kk-A  2.6  2.4   41  1400    2   MOLECULE: MUCIN-19;                                                  
4437:  z0qn-A  2.6 12.4   56   686    9   MOLECULE: RHOPHILIN-2;                                               
4438:  u5ay-A  2.6 10.0   56  1400    9   MOLECULE: LIPOPOLYSACCHARIDE-RESPONSIVE AND BEIGE-LIKE ANCH          
4439:  unr8-A  2.6  6.3   72   934   11   MOLECULE: OXYSTEROL-BINDING PROTEIN-RELATED PROTEIN 6;               
4440:  xnr8-A  2.6  5.8   72  1400    7   MOLECULE: ALSTROM SYNDROME PROTEIN 1;                                
4441:  tno1-A  2.6  6.2   45  1400   13   MOLECULE: ZINC FINGER ZZ-TYPE AND EF-HAND DOMAIN-CONTAINING          
4442:  f5qi-A  2.6 11.5   49   549   10   MOLECULE: TBC1 DOMAIN FAMILY MEMBER 3F;                              
4443:  o8so-A  2.6  3.8   41   747    5   MOLECULE: ZINC FINGER AND BTB DOMAIN-CONTAINING PROTEIN 47;          
4444:  mx6g-A  2.6  2.8   38  1400    5   MOLECULE: DYNEIN HEAVY CHAIN 12, AXONEMAL;                           
4445:  f9il-A  2.6  9.9   49  1400   10   MOLECULE: NEBULIN;                                                   
4446:  i4iy-A  2.6  5.5   58  1804    3   MOLECULE: SIGNAL-INDUCED PROLIFERATION-ASSOCIATED 1-LIKE PR          
4447:  ik9i-A  2.6  5.2   57  1400    5   MOLECULE: HISTONE-LYSINE N-METHYLTRANSFERASE 2A;                     
4448:  hm8x-A  2.6 16.1   52  1400    8   MOLECULE: DYNEIN HEAVY CHAIN 5, AXONEMAL;                            
4449:  fp8o-A  2.6  6.2   65   558    2   MOLECULE: ARMADILLO REPEAT-CONTAINING X-LINKED PROTEIN 5;            
4450:  mh4z-A  2.6  9.0   45   752    7   MOLECULE: CMT1A DUPLICATED REGION TRANSCRIPT 1 PROTEIN;              
4451:  s3jq-A  2.6  5.7   53  1400    9   MOLECULE: FIBROUS SHEATH-INTERACTING PROTEIN 2;                      
4452:  ki6z-A  2.6 15.4   60  1400    3   MOLECULE: E3 UBIQUITIN-PROTEIN LIGASE HERC2;                         
4453:  ma6i-A  2.6  9.6   67  1400    6   MOLECULE: E3 UBIQUITIN-PROTEIN LIGASE HUWE1;                         
4454:  fk9h-A  2.6 11.3   56   570    4   MOLECULE: ZINC FINGER PROTEIN 76;                                    
4455:  tl0j-A  2.6  8.5   51   184    0   MOLECULE: U3 SMALL NUCLEOLAR RIBONUCLEOPROTEIN PROTEIN IMP3          
4456:  hxq9-A  2.6 13.6   57   547    7   MOLECULE: SERINE BETA-LACTAMASE-LIKE PROTEIN LACTB, MITOCHO          
4457:  e6li-A  2.6 11.9   47   150    9   MOLECULE: PUTATIVE TBC1 DOMAIN FAMILY MEMBER 29;                     
4458:  jc4k-A  2.6  2.5   38   928   11   MOLECULE: RETINOBLASTOMA-ASSOCIATED PROTEIN;                         
4459:  clg2-A  2.6 13.0   71  1234    6   MOLECULE: E3 UBIQUITIN-PROTEIN LIGASE HERC2;                         
4460:  ovb7-A  2.6  3.4   46  1400    2   MOLECULE: UNCONVENTIONAL MYOSIN-XV;                                  
4461:  b1fn-A  2.6  7.6   68   662   12   MOLECULE: INTERFERON-INDUCED GTP-BINDING PROTEIN MX1;                
4462:  xe9o-A  2.6  5.3   58  1400    3   MOLECULE: ALSTROM SYNDROME PROTEIN 1;                                
4463:  t8rl-A  2.6 12.0   62  1400    8   MOLECULE: LIPOPOLYSACCHARIDE-RESPONSIVE AND BEIGE-LIKE ANCH          
4464:  f5qo-A  2.6 10.3   52   320    6   MOLECULE: PYRROLINE-5-CARBOXYLATE REDUCTASE 2;                       
4465:  cmb1-A  2.6 13.1   56  1400   16   MOLECULE: MIDASIN;                                                   
4466:  u4vw-A  2.6  7.0   60  1400   12   MOLECULE: DYNEIN HEAVY CHAIN 10, AXONEMAL;                           
4467:  ns0r-A  2.6  4.1   36   327    3   MOLECULE: UNCHARACTERIZED PROTEIN C1ORF198;                          
4468:  sgr6-A  2.6 11.3   53   862    2   MOLECULE: AXIN-1;                                                    
4469:  oh2m-A  2.6  9.3   62  1735    3   MOLECULE: GLUTAMINE AND SERINE-RICH PROTEIN 1;                       
4470:  gnb7-A  2.6 14.2   56   506    4   MOLECULE: HISTIDINE--TRNA LIGASE, MITOCHONDRIAL;                     
4471:  m9ie-A  2.6 12.9   62   799   10   MOLECULE: ZINC FINGER PROTEIN 227;                                   
4472:  ix6a-A  2.6  3.4   64   793    3   MOLECULE: PLECKSTRIN HOMOLOGY DOMAIN-CONTAINING FAMILY H ME          
4473:  ofi9-A  2.6  8.4   64  1400    5   MOLECULE: OTOGELIN;                                                  
4474:  k9ph-A  2.6  9.7   54   538    9   MOLECULE: 60 KDA SS-A/RO RIBONUCLEOPROTEIN;                          
4475:  hj0k-A  2.6 10.3   49   271   10   MOLECULE: AQUAPORIN-11;                                              
4476:  g4yp-A  2.6 14.2   54   252    4   MOLECULE: RNA-BINDING PROTEIN PNO1;                                  
4477:  v3uv-A  2.6 16.3   46   858    2   MOLECULE: TETRATRICOPEPTIDE REPEAT PROTEIN 7A;                       
4478:  b4ni-A  2.6  4.6   59   309    7   MOLECULE: OLFACTORY RECEPTOR 1L8;                                    
4479:  e6dw-A  2.6  4.1   48    87   15   MOLECULE: BLADDER CANCER-ASSOCIATED PROTEIN;                         
4480:  frt9-A  2.6 20.0   56  1400   11   MOLECULE: DYNEIN HEAVY CHAIN 11, AXONEMAL;                           
4481:  xm7l-A  2.6 26.4   51   855    8   MOLECULE: DISCOIDIN DOMAIN-CONTAINING RECEPTOR 2;                    
4482:  qc5k-A  2.6 12.6   60   898   12   MOLECULE: DIPEPTIDYL PEPTIDASE 8;                                    
4483:  lr9v-A  2.6  9.8   45   609    2   MOLECULE: KELCH-LIKE PROTEIN 20;                                     
4484:  c1iz-A  2.6 16.0   47   357    6   MOLECULE: RNA-BINDING PROTEIN 43;                                    
4485:  cj2g-A  2.6 10.7   59   744   15   MOLECULE: PROTEIN ZYG-11 HOMOLOG B;                                  
4486:  wux9-A  2.6 13.8   55   700    4   MOLECULE: RECEPTOR-TYPE TYROSINE-PROTEIN PHOSPHATASE EPSILO          
4487:  ea4d-A  2.6 14.4   45   323    2   MOLECULE: 28S RIBOSOMAL PROTEIN S35, MITOCHONDRIAL;                  
4488:  i1fw-A  2.6  6.4   69   752    9   MOLECULE: TWO PORE CALCIUM CHANNEL PROTEIN 2;                        
4489:  dgl9-A  2.6 10.4   64   989   13   MOLECULE: POTASSIUM VOLTAGE-GATED CHANNEL SUBFAMILY H MEMBE          
4490:  i3gu-A  2.6  6.9   57   548   11   MOLECULE: SYNAPTIC VESICLE 2-RELATED PROTEIN;                        
4491:  y0ju-A  2.6 11.1   58   525   12   MOLECULE: TIGGER TRANSPOSABLE ELEMENT-DERIVED PROTEIN 2;             
4492:  ufu2-A  2.6  4.6   51  1005    2   MOLECULE: ESPIN-LIKE PROTEIN;                                        
4493:  nqg6-A  2.6 27.6   57   527    4   MOLECULE: TYROSINE-PROTEIN KINASE TXK;                               
4494:  h5ze-A  2.6  6.8   63  1400    6   MOLECULE: E3 UBIQUITIN-PROTEIN LIGASE MYCBP2;                        
4495:  m1ba-A  2.6  8.7   45  1675    9   MOLECULE: CLATHRIN HEAVY CHAIN 1;                                    
4496:  xx9m-A  2.6  2.9   47  1221    6   MOLECULE: RNA EXONUCLEASE 1 HOMOLOG;                                 
4497:  wep1-A  2.6  8.2   52   517    6   MOLECULE: METALLOPROTEASE TIKI2;                                     
4498:  zbx4-A  2.6  9.5   65   724    5   MOLECULE: SOLUTE CARRIER ORGANIC ANION TRANSPORTER FAMILY M          
4499:  y2lr-A  2.6  8.4   61  1761    0   MOLECULE: LYSINE-SPECIFIC DEMETHYLASE 3B;                            
4500:  ead7-A  2.6 14.9   44   963    7   MOLECULE: IQ MOTIF AND SEC7 DOMAIN-CONTAINING PROTEIN 1;             
4501:  q0hh-A  2.6 12.2   50   715    6   MOLECULE: METASTASIS-ASSOCIATED PROTEIN MTA1;                        
4502:  da8k-A  2.6  8.8   56   380    7   MOLECULE: UNCHARACTERIZED PROTEIN C8ORF76;                           
4503:  bo7w-A  2.6 13.9   54  1925   11   MOLECULE: PLEXIN-D1;                                                 
4504:  ykm1-A  2.6 10.2   59   323    5   MOLECULE: TRANSMEMBRANE PROTEIN 59;                                  
4505:  vd7f-A  2.6  6.9   51   365   18   MOLECULE: 5-HYDROXYTRYPTAMINE RECEPTOR 1E;                           
4506:  pe3m-A  2.6  4.2   43   852   12   MOLECULE: ZINC FINGER AND SCAN DOMAIN-CONTAINING PROTEIN 29          
4507:  nrk6-A  2.6 21.6   54   875   11   MOLECULE: UBIQUITIN-PROTEIN LIGASE E3A;                              
4508:  ydv3-A  2.6  4.8   55   696    7   MOLECULE: RHO-RELATED BTB DOMAIN-CONTAINING PROTEIN 1;               
4509:  sti8-A  2.6 12.5   44   940   18   MOLECULE: TESTIS-EXPRESSED PROTEIN 11;                               
4510:  v1kf-A  2.6 12.5   54  1204    4   MOLECULE: INTEGRATOR COMPLEX SUBUNIT 2;                              
4511:  m8br-A  2.6 12.1   50  1094    6   MOLECULE: AP-3 COMPLEX SUBUNIT BETA-1;                               
4512:  qa6f-A  2.6  6.7   57  1642   12   MOLECULE: CHOLESTEROL TRANSPORTER ABCA5;                             
4513:  mnm8-A  2.6 14.9   50  1400    8   MOLECULE: EPIPLAKIN;                                                 
4514:  mae4-A  2.5 16.7   71   808    7   MOLECULE: N-TERMINAL KINASE-LIKE PROTEIN;                            
4515:  gnt3-A  2.5  7.3   62   317    3   MOLECULE: APOLIPOPROTEIN E;                                          
4516:  ycc1-A  2.5 11.5   77   708    9   MOLECULE: ADHESION G-PROTEIN COUPLED RECEPTOR F2;                    
4517:  o0ph-A  2.5  5.5   62   446    2   MOLECULE: RUN DOMAIN-CONTAINING PROTEIN 3A;                          
4518:  z4uu-A  2.5  3.1   46   306    2   MOLECULE: AXIN INTERACTOR, DORSALIZATION-ASSOCIATED PROTEIN          
4519:  n9co-A  2.5  6.8   52   683   10   MOLECULE: ACTIN-BINDING LIM PROTEIN 3;                               
4520:  o3xa-A  2.5  3.7   47   189    6   MOLECULE: INTERFERON ALPHA-7;                                        
4521:  s9zg-A  2.5 12.3   75  1400    8   MOLECULE: TRANSMEMBRANE PROTEIN KIAA1109;                            
4522:  o3ql-A  2.5 12.3   85  1400   12   MOLECULE: DYNEIN HEAVY CHAIN 9, AXONEMAL;                            
4523:  hd6n-A  2.5  7.1   58   300    7   MOLECULE: SURFEIT LOCUS PROTEIN 1;                                   
4524:  iei8-A  2.5  4.2   50   571    2   MOLECULE: RUN AND FYVE DOMAIN-CONTAINING PROTEIN 4;                  
4525:  iak2-A  2.5 18.2   66   165    0   MOLECULE: PROTEIN PHOSPHATASE 1 REGULATORY SUBUNIT 14C;              
4526:  sk7e-A  2.5  7.1   74   592   20   MOLECULE: BRCA1-ASSOCIATED PROTEIN;                                  
4527:  lf9q-A  2.5  4.5   45   114    4   MOLECULE: NADH DEHYDROGENASE [UBIQUINONE] 1 SUBUNIT C2, ISO          
4528:  aa6o-A  2.5 14.5   75  1400    1   MOLECULE: DYNEIN HEAVY CHAIN DOMAIN-CONTAINING PROTEIN 1;            
4529:  x7vi-A  2.5  5.8   64  1400    8   MOLECULE: HISTONE-LYSINE N-METHYLTRANSFERASE 2D;                     
4530:  u0px-A  2.5  7.6   77  1400    8   MOLECULE: NIPPED-B-LIKE PROTEIN;                                     
4531:  uza0-A  2.5 11.2   69   560    7   MOLECULE: IQ MOTIF AND ANKYRIN REPEAT DOMAIN-CONTAINING PRO          
4532:  z2yj-A  2.5  9.5   72   435    3   MOLECULE: ORIGIN RECOGNITION COMPLEX SUBUNIT 5;                      
4533:  eqd6-A  2.5 29.9   58   390   14   MOLECULE: LIM/HOMEOBOX PROTEIN LHX4;                                 
4534:  fi5l-A  2.5  4.5   59   671   14   MOLECULE: SYNAPTOTAGMIN-LIKE PROTEIN 4;                              
4535:  rbq9-A  2.5  1.7   34   626    0   MOLECULE: TRANSKETOLASE-LIKE PROTEIN 2;                              
4536:  pwl8-A  2.5  8.7   73  1400    7   MOLECULE: STAR-RELATED LIPID TRANSFER PROTEIN 9;                     
4537:  d4qu-A  2.5 11.5   63   229   10   MOLECULE: SECRETORY CARRIER-ASSOCIATED MEMBRANE PROTEIN 4;           
4538:  sih0-A  2.5  3.9   49   214   14   MOLECULE: CERAMIDE-1-PHOSPHATE TRANSFER PROTEIN;                     
4539:  yk5e-A  2.5  9.5   56   273    7   MOLECULE: TESTIS-SPECIFIC SERINE/THREONINE-PROTEIN KINASE 6          
4540:  x2mb-A  2.5 11.4   52   781    4   MOLECULE: DEATH DOMAIN-CONTAINING PROTEIN 1;                         
4541:  dg5o-A  2.5  9.7   55  1400    4   MOLECULE: FIBROUS SHEATH-INTERACTING PROTEIN 2;                      
4542:  z8jw-A  2.5  2.7   50  2034    4   MOLECULE: PECANEX-LIKE PROTEIN 3;                                    
4543:  n9po-A  2.5 10.4   46  1462    7   MOLECULE: INTRAFLAGELLAR TRANSPORT PROTEIN 140 HOMOLOG;              
4544:  sy3t-A  2.5 13.1   55  1775   11   MOLECULE: STEREOCILIN;                                               
4545:  yhf2-A  2.5  3.5   46   616    9   MOLECULE: HOMEODOMAIN-INTERACTING PROTEIN KINASE 4;                  
4546:  k0cp-A  2.5  3.1   44   549    7   MOLECULE: ANKYRIN REPEAT DOMAIN-CONTAINING PROTEIN SOWAHA;           
4547:  aie1-A  2.5 10.2   54   583    2   MOLECULE: MITOCHONDRIAL RIBONUCLEASE P CATALYTIC SUBUNIT;            
4548:  a4de-A  2.5 13.3   51   797    8   MOLECULE: SHORT TRANSIENT RECEPTOR POTENTIAL CHANNEL 4-ASSO          
4549:  uy0v-A  2.5 26.5   59   284    5   MOLECULE: HOMEOBOX PROTEIN CDX-4;                                    
4550:  niw7-A  2.5 12.0   48   962    0   MOLECULE: ARMADILLO REPEAT PROTEIN DELETED IN VELO-CARDIO-F          
4551:  qfh2-A  2.5  9.7   57  1400    5   MOLECULE: NIPPED-B-LIKE PROTEIN;                                     
4552:  ki2l-A  2.5 12.5   51  1400    6   MOLECULE: NIPPED-B-LIKE PROTEIN;                                     
4553:  we9g-A  2.5 13.7   64   833    6   MOLECULE: SERINE/THREONINE-PROTEIN PHOSPHATASE 4 REGULATORY          
4554:  dtg3-A  2.5  4.3   60  2488    8   MOLECULE: NEURON NAVIGATOR 2;                                        
4555:  kx1b-A  2.5  4.3   46   580    7   MOLECULE: RAP GUANINE NUCLEOTIDE EXCHANGE FACTOR 5;                  
4556:  p5eg-A  2.5  5.3   69   642    7   MOLECULE: SODIUM- AND CHLORIDE-DEPENDENT NEUTRAL AND BASIC           
4557:  e3ko-A  2.5  5.1   41  1821    5   MOLECULE: PH-INTERACTING PROTEIN;                                    
4558:  k3tf-A  2.5  6.3   57   547    4   MOLECULE: PROTEIN BHLHB9;                                            
4559:  hn0h-A  2.5  8.9   54  1400    9   MOLECULE: TRANSFORMATION/TRANSCRIPTION DOMAIN-ASSOCIATED PR          
4560:  jyo8-A  2.5  8.6   57   732    9   MOLECULE: GUANYLATE CYCLASE SOLUBLE SUBUNIT ALPHA-2;                 
4561:  ohk7-A  2.5  8.2   48   473    4   MOLECULE: ZINC FINGER AND SCAN DOMAIN-CONTAINING PROTEIN 21          
4562:  xr0h-A  2.5  6.4   50   419    6   MOLECULE: DNA-DIRECTED RNA POLYMERASE I SUBUNIT RPA49;               
4563:  kud3-A  2.5 10.9   55  1400    7   MOLECULE: WD REPEAT AND FYVE DOMAIN-CONTAINING PROTEIN 3;            
4564:  nr5n-A  2.5  7.0   61   586    8   MOLECULE: CRYPTOCHROME-1;                                            
4565:  t4yw-A  2.5 24.1   57   854    2   MOLECULE: PROTEIN MONO-ADP-RIBOSYLTRANSFERASE PARP9;                 
4566:  fey2-A  2.5  6.1   56   500    4   MOLECULE: ZINC FINGER PROTEIN PLAG1;                                 
4567:  s6xo-A  2.5 11.1   56  1400    7   MOLECULE: NIPPED-B-LIKE PROTEIN;                                     
4568:  sny0-A  2.5 10.1   91   577   11   MOLECULE: SOLUTE CARRIER FAMILY 22 MEMBER 16;                        
4569:  w2yo-A  2.5 10.6   60   932   10   MOLECULE: POTASSIUM VOLTAGE-GATED CHANNEL SUBFAMILY KQT MEM          
4570:  rop9-A  2.5  7.7   64   766    5   MOLECULE: PROTEIN ZER-1 HOMOLOG;                                     
4571:  ntf4-A  2.5  9.9   44  1400   11   MOLECULE: BACULOVIRAL IAP REPEAT-CONTAINING PROTEIN 6;               
4572:  e0mh-A  2.5 11.3   47   607    6   MOLECULE: RAP1 GTPASE-GDP DISSOCIATION STIMULATOR 1;                 
4573:  l3gd-A  2.5 15.5   67   657    7   MOLECULE: REGULATOR OF MON1-CCZ1 COMPLEX;                            
4574:  pls0-A  2.5  6.0   57   557    9   MOLECULE: T-COMPLEX PROTEIN 1 SUBUNIT THETA-LIKE 2;                  
4575:  mv6e-A  2.5 13.6   70  1896    4   MOLECULE: PLEXIN-A1;                                                 
4576:  ron0-A  2.5  7.6   57   514    5   MOLECULE: SYNAPTIC VESICULAR AMINE TRANSPORTER;                      
4577:  abr6-A  2.5  6.7   66  1871    8   MOLECULE: PLEXIN-A3;                                                 
4578:  ch2c-A  2.5 14.6   52   198    2   MOLECULE: TRANSCRIPTION FACTOR LBX2;                                 
4579:  fzi3-A  2.5  6.2   59  1280   10   MOLECULE: ADHESION G-PROTEIN COUPLED RECEPTOR G4;                    
4580:  u0cz-A  2.5 12.2   46  1094   13   MOLECULE: TRANSPORT AND GOLGI ORGANIZATION PROTEIN 6 HOMOLO          
4581:  flu2-A  2.5 24.1   49  1400    8   MOLECULE: NUCLEOSOME-REMODELING FACTOR SUBUNIT BPTF;                 
4582:  sr1w-A  2.5 12.5   48  1322    8   MOLECULE: WD REPEAT-CONTAINING PROTEIN 17;                           
4583:  f3ei-A  2.5 14.7   52   521    2   MOLECULE: D-2-HYDROXYGLUTARATE DEHYDROGENASE, MITOCHONDRIAL          
4584:  lu3e-A  2.5  6.8   56   618    4   MOLECULE: MITOCHONDRIAL RHO GTPASE 1;                                
4585:  l3wg-A  2.5 16.6   54   691    9   MOLECULE: SOLUTE CARRIER FAMILY 28 MEMBER 3;                         
4586:  oth4-A  2.5 10.3   63  1063   10   MOLECULE: UNCONVENTIONAL MYOSIN-IC;                                  
4587:  j5kp-A  2.5 12.4   51   998    4   MOLECULE: EPHRIN TYPE-A RECEPTOR 7;                                  
4588:  hf4h-A  2.5  5.0   48  1096    4   MOLECULE: LA-RELATED PROTEIN 1;                                      
4589:  i3oh-A  2.5  9.6   68  2135    7   MOLECULE: PLEXIN-B1;                                                 
4590:  ifp1-A  2.5 11.2   54  1082    2   MOLECULE: AP-3 COMPLEX SUBUNIT BETA-2;                               
4591:  f8ur-A  2.5 11.6   46  1400    9   MOLECULE: EPIPLAKIN;                                                 
4592:  rfe1-A  2.5  5.0   48   888   13   MOLECULE: 3-HYDROXY-3-METHYLGLUTARYL-COENZYME A REDUCTASE;           
4593:  y4yn-A  2.5  6.2   62   319    6   MOLECULE: PYRROLINE-5-CARBOXYLATE REDUCTASE 1, MITOCHONDRIA          
4594:  qy0m-A  2.5  4.0   66   350    9   MOLECULE: TRANSMEMBRANE PROTEIN 185A;                                
4595:  hd0f-A  2.5 13.8   46   189    4   MOLECULE: CANCER/TESTIS ANTIGEN FAMILY 45 MEMBER A1;                 
4596:  ng4t-A  2.5 10.9   56  1325   16   MOLECULE: TPR AND ANKYRIN REPEAT-CONTAINING PROTEIN 1;               
4597:  nzs2-A  2.5  3.5   41  1400    5   MOLECULE: E3 UBIQUITIN-PROTEIN LIGASE HERC2;                         
4598:  ere3-A  2.5 12.9   49   745    6   MOLECULE: JUNCTION PLAKOGLOBIN;                                      
4599:  k3yz-A  2.5  5.4   72  1257    3   MOLECULE: PROTEIN BROAD-MINDED;                                      
4600:  hn9j-A  2.5 15.4   48  1087    4   MOLECULE: DNA HELICASE B;                                            
4601:  e1ng-A  2.5 10.1   52  1358   10   MOLECULE: DYNEIN HEAVY CHAIN 6, AXONEMAL;                            
4602:  v9jw-A  2.5  4.7   42   494   12   MOLECULE: ZINC FINGER AND SCAN DOMAIN-CONTAINING PROTEIN 30          
4603:  olv9-A  2.5 11.6   44   634    7   MOLECULE: LAMIN TAIL DOMAIN-CONTAINING PROTEIN 2;                    
4604:  o2yp-A  2.5 17.8   63  1400   11   MOLECULE: E3 UBIQUITIN-PROTEIN LIGASE HERC2;                         
4605:  zgp5-A  2.5  3.8   42  1461    2   MOLECULE: REGULATION OF NUCLEAR PRE-MRNA DOMAIN-CONTAINING           
4606:  rz6e-A  2.5 12.0   71  1400   10   MOLECULE: ATP-BINDING CASSETTE SUB-FAMILY A MEMBER 13;               
4607:  isf2-A  2.5  6.4   62   430    6   MOLECULE: BSD DOMAIN-CONTAINING PROTEIN 1;                           
4608:  d0ax-A  2.5 14.8   62   834   10   MOLECULE: STRIATIN-INTERACTING PROTEIN 2;                            
4609:  rr2n-A  2.5 20.9   53   209    2   MOLECULE: REGULATOR OF G-PROTEIN SIGNALING 1;                        
4610:  lu9e-A  2.5 10.7   57   837   11   MOLECULE: ZINC FINGERS AND HOMEOBOXES PROTEIN 2;                     
4611:  cl2s-A  2.5 11.0   60   284    2   MOLECULE: PAIRED MESODERM HOMEOBOX PROTEIN 2A;                       
4612:  csn4-A  2.5  5.9   73  1068    3   MOLECULE: PHOSPHATIDYLINOSITOL 4,5-BISPHOSPHATE 3-KINASE CA          
4613:  avp4-A  2.5 17.4   49   761    8   MOLECULE: ZINC FINGER PROTEIN 287;                                   
4614:  tps9-A  2.5  3.9   56   847    0   MOLECULE: GLYCOGEN PHOSPHORYLASE, LIVER FORM;                        
4615:  j5fm-A  2.5 12.4   63  1261    6   MOLECULE: PROBABLE E3 UBIQUITIN-PROTEIN LIGASE HERC1;                
4616:  jd2v-A  2.5 11.4   61   937   10   MOLECULE: AP-2 COMPLEX SUBUNIT BETA;                                 
4617:  fg2o-A  2.5  8.6   59   438   15   MOLECULE: VASOACTIVE INTESTINAL POLYPEPTIDE RECEPTOR 2;              
4618:  ws5j-A  2.5  5.9   51  1358    8   MOLECULE: RETROTRANSPOSON-LIKE PROTEIN 1;                            
4619:  wml2-A  2.5  8.6   58   510    3   MOLECULE: F-BOX ONLY PROTEIN 15;                                     
4620:  iph6-A  2.5  8.1   49  1400    4   MOLECULE: PLECTIN;                                                   
4621:  qmq7-A  2.5  8.6   48   821    6   MOLECULE: CALPAIN-3;                                                 
4622:  h1ns-A  2.5  9.5   50   613    6   MOLECULE: PROSAPOSIN RECEPTOR GPR37;                                 
4623:  y7by-A  2.5 11.5   60   333    5   MOLECULE: DEHYDRODOLICHYL DIPHOSPHATE SYNTHASE COMPLEX SUBU          
4624:  pmf5-A  2.5 15.2   57   356    4   MOLECULE: NEUROGENIC DIFFERENTIATION FACTOR 1;                       
4625:  mdx2-A  2.5 23.3   66  2442    6   MOLECULE: CREB-BINDING PROTEIN;                                      
4626:  od9h-A  2.5  9.0   50   867    6   MOLECULE: ARMADILLO REPEAT-CONTAINING PROTEIN 2;                     
4627:  t7xd-A  2.5  5.1   59  1017    8   MOLECULE: POTASSIUM VOLTAGE-GATED CHANNEL SUBFAMILY H MEMBE          
4628:  im8y-A  2.5 13.2   67   559    7   MOLECULE: TBC1 DOMAIN FAMILY MEMBER 24;                              
4629:  kpz1-A  2.5 11.3   44   523   11   MOLECULE: CYTOPLASMIC DYNEIN 1 LIGHT INTERMEDIATE CHAIN 1;           
4630:  l3fr-A  2.5  9.8   52   342    6   MOLECULE: TRANSMEMBRANE PROTEIN 59-LIKE;                             
4631:  e1rd-A  2.5 16.4   56  1400   11   MOLECULE: DYNEIN HEAVY CHAIN 10, AXONEMAL;                           
4632:  rpt8-A  2.5  9.2   63  1400    8   MOLECULE: IGGFC-BINDING PROTEIN;                                     
4633:  o0fu-A  2.5 11.9   59   561    8   MOLECULE: TUDOR AND KH DOMAIN-CONTAINING PROTEIN;                    
4634:  jkq4-A  2.5 11.4   64   564   16   MOLECULE: EXCITATORY AMINO ACID TRANSPORTER 4;                       
4635:  mc6z-A  2.5  4.4   46   537    2   MOLECULE: COPINE-3;                                                  
4636:  k3nb-A  2.5 11.7   50   686    8   MOLECULE: BAND 4.1-LIKE PROTEIN 4A;                                  
4637:  a8dj-A  2.5 24.7   64   281    3   MOLECULE: TRANSCRIPTION FACTOR LBX1;                                 
4638:  kc3h-A  2.5 12.5   49  1162   14   MOLECULE: PAIRED AMPHIPATHIC HELIX PROTEIN SIN3B;                    
4639:  be5b-A  2.5  9.0   52  1088    6   MOLECULE: RAN-BINDING PROTEIN 17;                                    
4640:  wsi8-A  2.5  7.9   48   351   10   MOLECULE: PROTEIN FAM118B;                                           
4641:  h5lu-A  2.5 15.4   58   518    9   MOLECULE: U3 SMALL NUCLEOLAR RNA-ASSOCIATED PROTEIN 15 HOMO          
4642:  w3zq-A  2.5  9.6   50   680    6   MOLECULE: ANOSMIN-1;                                                 
4643:  pz0s-A  2.5 23.1   83   436   10   MOLECULE: POTASSIUM VOLTAGE-GATED CHANNEL SUBFAMILY G MEMBE          
4644:  g8zo-A  2.5  7.1   52  1400   10   MOLECULE: HELICASE SRCAP;                                            
4645:  hiw1-A  2.5 15.1   50   494    6   MOLECULE: DNAJ HOMOLOG SUBFAMILY C MEMBER 7;                         
4646:  ecb9-A  2.5 21.0   58   700   10   MOLECULE: PEROXISOMAL ACYL-COENZYME A OXIDASE 3;                     
4647:  ld5b-A  2.5  4.0   59   524   10   MOLECULE: METALLOENDOPEPTIDASE OMA1, MITOCHONDRIAL;                  
4648:  qz3u-A  2.5 10.1   80   675    5   MOLECULE: G-PROTEIN-SIGNALING MODULATOR 1;                           
4649:  v2jh-A  2.5 14.5   52   145    4   MOLECULE: GROUP IID SECRETORY PHOSPHOLIPASE A2;                      
4650:  nu1u-A  2.5 12.0   47  1113    4   MOLECULE: STAR-RELATED LIPID TRANSFER PROTEIN 13;                    
4651:  ake2-A  2.5 10.2   55   649   13   MOLECULE: UBIQUITIN-ASSOCIATED AND SH3 DOMAIN-CONTAINING PR          
4652:  c8sc-A  2.5 18.7   56  1400   11   MOLECULE: HELICASE SRCAP;                                            
4653:  qj5w-A  2.5 13.9   54  1400    7   MOLECULE: DYNEIN HEAVY CHAIN 7, AXONEMAL;                            
4654:  y1rz-A  2.5 21.2   59   523    8   MOLECULE: TRANSLATION INITIATION FACTOR EIF-2B SUBUNIT DELT          
4655:  fce7-A  2.5 10.7   57   157    7   MOLECULE: UBIQUITIN-LIKE PROTEIN 4A;                                 
4656:  gg8k-A  2.5 14.8   60   460    8   MOLECULE: TRANSCRIPTION FACTOR AP-2-BETA;                            
4657:  o8rr-A  2.5  4.9   47  1251    4   MOLECULE: DNA REPAIR PROTEIN REV1;                                   
4658:  nzh7-A  2.5 11.7   47   618    6   MOLECULE: BACULOVIRAL IAP REPEAT-CONTAINING PROTEIN 2;               
4659:  hqj8-A  2.5 14.0   50   504    2   MOLECULE: DNAJ HOMOLOG SUBFAMILY C MEMBER 3;                         
4660:  tey5-A  2.5  7.6   60  1092    5   MOLECULE: SUMO-SPECIFIC ISOPEPTIDASE USPL1;                          
4661:  gg7h-A  2.5 14.0   82   538    5   MOLECULE: IMPORTIN SUBUNIT ALPHA-5;                                  
4662:  zpe3-A  2.4  5.0   68   453    7   MOLECULE: SERINE/THREONINE-PROTEIN PHOSPHATASE 2A REGULATOR          
4663:  i8oc-A  2.4 12.2   48   496    6   MOLECULE: FIBRONECTIN TYPE III AND SPRY DOMAIN-CONTAINING P          
4664:  ywz6-A  2.4 11.7   63   361    3   MOLECULE: SURFEIT LOCUS PROTEIN 6;                                   
4665:  i5ds-A  2.4  3.4   50   228    8   MOLECULE: CLAUDIN-10;                                                
4666:  e8wi-A  2.4  4.8   50   623    4   MOLECULE: GLYCEROPHOSPHODIESTER PHOSPHODIESTERASE DOMAIN-CO          
4667:  qnu7-A  2.4 16.9   67   795    6   MOLECULE: SERINE/THREONINE-PROTEIN KINASE MARK1;                     
4668:  hg3t-A  2.4  3.8   50   221    6   MOLECULE: LEUKEMIA-ASSOCIATED PROTEIN 7;                             
4669:  p1tt-A  2.4  4.8   65  1400    2   MOLECULE: DMX-LIKE PROTEIN 1;                                        
4670:  wtp1-A  2.4 41.5   78  1400    6   MOLECULE: A-KINASE ANCHOR PROTEIN 9;                                 
4671:  i4ny-A  2.4 17.7   76   313    8   MOLECULE: SERINE/THREONINE-PROTEIN KINASE NEK6;                      
4672:  vqb1-A  2.4 12.2   60   400   22   MOLECULE: E3 UBIQUITIN-PROTEIN LIGASE RNF149;                        
4673:  y4eu-A  2.4 17.1   52   229   15   MOLECULE: TRANSMEMBRANE PROTEIN 182;                                 
4674:  xgi0-A  2.4 10.7   76   951   12   MOLECULE: METAL TRANSPORTER CNNM1;                                   
4675:  p9hm-A  2.4  7.9   64   142    8   MOLECULE: ATP SYNTHASE F(0) COMPLEX SUBUNIT C3, MITOCHONDRI          
4676:  dgq2-A  2.4  9.8   62   796    5   MOLECULE: PROBABLE ATP-DEPENDENT RNA HELICASE DDX27;                 
4677:  cnw9-A  2.4 43.7   74   829    3   MOLECULE: OUTER DENSE FIBER PROTEIN 2;                               
4678:  aj4e-A  2.4  5.9   62   321    8   MOLECULE: PHOSPHOLIPID PHOSPHATASE-RELATED PROTEIN TYPE 5;           
4679:  w4xi-A  2.4  1.7   53  1001   23   MOLECULE: E3 UBIQUITIN-PROTEIN LIGASE BRE1B;                         
4680:  ao7q-A  2.4  4.8   63   410    8   MOLECULE: TESTIS-SPECIFIC PROTEIN TEX28;                             
4681:  tcu5-A  2.4  3.8   57   995   11   MOLECULE: KN MOTIF AND ANKYRIN REPEAT DOMAIN-CONTAINING PRO          
4682:  wcd2-A  2.4 16.5   69   685   12   MOLECULE: SERINE/THREONINE-PROTEIN KINASE PLK2;                      
4683:  seo1-A  2.4  1.6   39   131    3   MOLECULE: PUTATIVE UNCHARACTERIZED PROTEIN COL25A1-DT;               
4684:  s5ya-A  2.4 13.5   50   653    4   MOLECULE: MANNOSYL-OLIGOSACCHARIDE 1,2-ALPHA-MANNOSIDASE IA          
4685:  iof8-A  2.4  7.7   70   946    6   MOLECULE: RHO GTPASE-ACTIVATING PROTEIN 4;                           
4686:  frp9-A  2.4  2.0   41   193   22   MOLECULE: ERYTHROPOIETIN;                                            
4687:  ayg8-A  2.4  8.6   52  1189   13   MOLECULE: LYSINE-SPECIFIC DEMETHYLASE HAIRLESS;                      
4688:  n7jq-A  2.4  8.3   63   588    6   MOLECULE: TRIPARTITE MOTIF-CONTAINING PROTEIN 29;                    
4689:  tj2r-A  2.4  8.4   55   177    4   MOLECULE: INTERLEUKIN-7;                                             
4690:  a0js-A  2.4  5.9   61   203    8   MOLECULE: UNCHARACTERIZED PROTEIN C1ORF109;                          
4691:  v0iy-A  2.4 16.4   72  1161    7   MOLECULE: BMP-2-INDUCIBLE PROTEIN KINASE;                            
4692:  acz7-A  2.4 17.1   74   334    7   MOLECULE: DUAL SPECIFICITY MITOGEN-ACTIVATED PROTEIN KINASE          
4693:  pz5n-A  2.4  9.2   49   472    4   MOLECULE: HOMEOBOX PROTEIN PKNOX2;                                   
4694:  yi4i-A  2.4  6.2   64   467   13   MOLECULE: PRESENILIN-1;                                              
4695:  f2vw-A  2.4  2.7   47   224    6   MOLECULE: CLAUDIN-17;                                                
4696:  mph5-A  2.4  2.8   48   200   13   MOLECULE: TRANSMEMBRANE PROTEIN 211;                                 
4697:  unr4-A  2.4  8.6   56   636    4   MOLECULE: PROTEIN BCAP;                                              
4698:  v5an-A  2.4 17.5   68  1258    7   MOLECULE: SERINE/THREONINE-PROTEIN KINASE NEK1;                      
4699:  d5io-A  2.4  4.0   47   171    6   MOLECULE: PROTEIN BTG1;                                              
4700:  h4rp-A  2.4  3.5   40   538    8   MOLECULE: ZINC FINGER PROTEIN WITH KRAB AND SCAN DOMAINS 3;          
4701:  z0tz-A  2.4  3.6   47  1400    4   MOLECULE: DYNEIN HEAVY CHAIN DOMAIN-CONTAINING PROTEIN 1;            
4702:  x8eg-A  2.4 10.0   52   522    4   MOLECULE: CYTOCHROME P450 26C1;                                      
4703:  xfs9-A  2.4  8.2   51   480    6   MOLECULE: KRUEPPEL-LIKE FACTOR 10;                                   
4704:  gi5j-A  2.4  8.4   61   923    3   MOLECULE: RAP GUANINE NUCLEOTIDE EXCHANGE FACTOR 3;                  
4705:  kt2l-A  2.4 10.6   60  2572    3   MOLECULE: ZINC FINGER HOMEOBOX PROTEIN 2;                            
4706:  x0gy-A  2.4 12.9   58  1273    3   MOLECULE: WD REPEAT-CONTAINING PROTEIN 87;                           
4707:  g0qu-A  2.4 13.6   53   665    2   MOLECULE: TETRATRICOPEPTIDE REPEAT PROTEIN 30B;                      
4708:  s8is-A  2.4  8.8   60  1060    7   MOLECULE: PROTEIN TRANSPORT PROTEIN SEC16B;                          
4709:  hv6j-A  2.4  5.5   56   599    5   MOLECULE: PROSTAGLANDIN G/H SYNTHASE 1;                              
4710:  a5va-A  2.4 10.9   41  1400   12   MOLECULE: DYSTONIN;                                                  
4711:  t0ck-A  2.4 26.1   62  1400    3   MOLECULE: ABNORMAL SPINDLE-LIKE MICROCEPHALY-ASSOCIATED PRO          
4712:  ws9o-A  2.4  9.8   50   331    4   MOLECULE: NEUROGENIC DIFFERENTIATION FACTOR 4;                       
4713:  jf5t-A  2.4 12.2   55  1400    4   MOLECULE: TITIN;                                                     
4714:  ll3u-A  2.4  9.1   44   878    9   MOLECULE: AP-5 COMPLEX SUBUNIT BETA-1;                               
4715:  we2i-A  2.4  6.7   51   626    8   MOLECULE: CARNITINE O-ACETYLTRANSFERASE;                             
4716:  d1ts-A  2.4  8.1   46   308   15   MOLECULE: GENERAL TRANSCRIPTION FACTOR IIH SUBUNIT 3;                
4717:  iva0-A  2.4 27.8   53   700    8   MOLECULE: PENTATRICOPEPTIDE REPEAT-CONTAINING PROTEIN 1,             
4718:  p0ma-A  2.4 13.8   50   860    4   MOLECULE: ROD CGMP-SPECIFIC 3',5'-CYCLIC PHOSPHODIESTERASE           
4719:  zxu0-A  2.4  7.6   49  1949    4   MOLECULE: PROTEIN GREB1;                                             
4720:  nrk9-A  2.4 23.6   58   349    3   MOLECULE: INSULIN GENE ENHANCER PROTEIN ISL-1;                       
4721:  lr9t-A  2.4 14.9   53  1400    6   MOLECULE: DYNEIN HEAVY CHAIN 7, AXONEMAL;                            
4722:  x1ib-A  2.4  8.6   51   307   10   MOLECULE: CYCLIN-P;                                                  
4723:  tz1o-A  2.4  9.4   52   335    8   MOLECULE: UNCHARACTERIZED PROTEIN C10ORF120;                         
4724:  yv1w-A  2.4 24.1   63   260    2   MOLECULE: HOMEOBOX PROTEIN HOX-C9;                                   
4725:  aw1s-A  2.4 13.3   53   714    4   MOLECULE: PROTEIN SPIRE HOMOLOG 2;                                   
4726:  zw9f-A  2.4 10.4   46   994    7   MOLECULE: ZINC FINGER PROTEIN BASONUCLIN-1;                          
4727:  zf0m-A  2.4  4.8   50    90    8   MOLECULE: SECRETOGLOBIN FAMILY 1D MEMBER 2;                          
4728:  ok1f-A  2.4  3.9   44  1204    9   MOLECULE: EXPORTIN-5;                                                
4729:  v0jm-A  2.4 23.1   51  1400    2   MOLECULE: E3 UBIQUITIN-PROTEIN LIGASE UBR4;                          
4730:  zdd0-A  2.4 11.8   53   674    4   MOLECULE: REGULATOR OF G-PROTEIN SIGNALING 9;                        
4731:  ycj4-A  2.4  6.6   58   726    2   MOLECULE: BROMODOMAIN-CONTAINING PROTEIN 3;                          
4732:  xlj4-A  2.4  3.1   33   775    3   MOLECULE: GLUTAMINE--TRNA LIGASE;                                    
4733:  h5be-A  2.4 12.7   43   246    9   MOLECULE: PHOSDUCIN;                                                 
4734:  vgo2-A  2.4 24.0   59   283    3   MOLECULE: PANCREAS/DUODENUM HOMEOBOX PROTEIN 1;                      
4735:  p1gt-A  2.4  8.2   68  1400   12   MOLECULE: TRANSFORMATION/TRANSCRIPTION DOMAIN-ASSOCIATED PR          
4736:  tv3i-A  2.4 10.8   52   926    4   MOLECULE: BTB/POZ DOMAIN-CONTAINING PROTEIN KCTD19;                  
4737:  mj3q-A  2.4  4.6   46   653    4   MOLECULE: PROTEIN CBFA2T3;                                           
4738:  vyd4-A  2.4  2.7   42   324    5   MOLECULE: DNAJ HOMOLOG SUBFAMILY B MEMBER 2;                         
4739:  ef7l-A  2.4  6.2   57   249   18   MOLECULE: TETRASPANIN-7;                                             
4740:  k1ew-A  2.4  9.1   44   388    5   MOLECULE: PENTATRICOPEPTIDE REPEAT-CONTAINING PROTEIN 2,             
4741:  s9rg-A  2.4  9.6   53   396    4   MOLECULE: PROTEIN DDI1 HOMOLOG 1;                                    
4742:  x7li-A  2.4  7.7   78  1035    4   MOLECULE: UBIQUITIN CARBOXYL-TERMINAL HYDROLASE 48;                  
4743:  yc7s-A  2.4 11.3   61   631    7   MOLECULE: FAST KINASE DOMAIN-CONTAINING PROTEIN 4;                   
4744:  jkm1-A  2.4 10.4   54   418    6   MOLECULE: SET AND MYND DOMAIN-CONTAINING PROTEIN 5;                  
4745:  qfe6-A  2.4  4.5   44    93    2   MOLECULE: PROTEIN S100-A8;                                           
4746:  cjt9-A  2.4  6.1   57   338    2   MOLECULE: HOMEOBOX PROTEIN HOX-D11;                                  
4747:  wc9b-A  2.4 10.4   55  1257    9   MOLECULE: LIPRIN-ALPHA-2;                                            
4748:  kx0l-A  2.4  3.2   34   540    6   MOLECULE: MITOCHONDRIAL ANTIVIRAL-SIGNALING PROTEIN;                 
4749:  ohz3-A  2.4  7.8   47  1388    9   MOLECULE: RETROTRANSPOSON GAG-LIKE PROTEIN 9;                        
4750:  nao6-A  2.4  3.7   49  1400    2   MOLECULE: ZINC FINGER HOMEOBOX PROTEIN 4;                            
4751:  m9bj-A  2.4  6.4   60  1400    7   MOLECULE: TITIN;                                                     
4752:  nz7i-A  2.4 23.5   52   755    8   MOLECULE: SENTRIN-SPECIFIC PROTEASE 5;                               
4753:  vl5y-A  2.4  3.7   50   745    6   MOLECULE: MYELOPEROXIDASE;                                           
4754:  n9eh-A  2.4  3.6   53   625    2   MOLECULE: RECQ-MEDIATED GENOME INSTABILITY PROTEIN 1;                
4755:  xvx2-A  2.4  4.0   38   232    8   MOLECULE: BTB/POZ DOMAIN-CONTAINING PROTEIN KCTD11;                  
4756:  pke6-A  2.4  4.1   50  1081    4   MOLECULE: WD REPEAT-CONTAINING PROTEIN 64;                           
4757:  d6jd-A  2.4 14.7   43   836    5   MOLECULE: PROTEIN O-MANNOSYL-TRANSFERASE TMTC2;                      
4758:  vi4h-A  2.4 11.6   57   527    5   MOLECULE: CATALASE;                                                  
4759:  fap5-A  2.4  3.1   51   869   20   MOLECULE: CHLORIDE TRANSPORT PROTEIN 6;                              
4760:  b6dx-A  2.4  5.5   55   524    4   MOLECULE: PIGGYBAC TRANSPOSABLE ELEMENT-DERIVED PROTEIN 5;           
4761:  az6v-A  2.4  9.8   59   709    7   MOLECULE: SOLUTE CARRIER ORGANIC ANION TRANSPORTER FAMILY M          
4762:  tk4b-A  2.4 12.2   52  2241   12   MOLECULE: GON-4-LIKE PROTEIN;                                        
4763:  xk8s-A  2.4 10.8   53  2236    8   MOLECULE: AT-RICH INTERACTIVE DOMAIN-CONTAINING PROTEIN 1B;          
4764:  lgb7-A  2.4  8.6   62   606    6   MOLECULE: TRANSMEMBRANE 9 SUPERFAMILY MEMBER 1;                      
4765:  vzi1-A  2.4 11.0   44  1008    7   MOLECULE: EPHRIN TYPE-A RECEPTOR 10;                                 
4766:  vwy5-A  2.4 11.1   63   539   10   MOLECULE: MONOCARBOXYLATE TRANSPORTER 8;                             
4767:  w0kj-A  2.4  4.3   62   555   10   MOLECULE: FELINE LEUKEMIA VIRUS SUBGROUP C RECEPTOR-RELATED          
4768:  ma9k-A  2.4 11.0   47  1400    4   MOLECULE: VON WILLEBRAND FACTOR;                                     
4769:  xz4d-A  2.4  4.7   53   605    4   MOLECULE: HEPARAN-SULFATE 6-O-SULFOTRANSFERASE 2;                    
4770:  afa4-A  2.4 12.5   63   410   14   MOLECULE: SPROUTY-RELATED, EVH1 DOMAIN-CONTAINING PROTEIN 3          
4771:  no6w-A  2.4 14.6   45   472    7   MOLECULE: REGULATOR OF G-PROTEIN SIGNALING 6;                        
4772:  j4ay-A  2.4  9.8   47   473    6   MOLECULE: TRNA-DIHYDROURIDINE(16/17) SYNTHASE [NAD(P)(+)]-L          
4773:  uju1-A  2.4 11.5   47   623    4   MOLECULE: HETEROGENEOUS NUCLEAR RIBONUCLEOPROTEIN Q;                 
4774:  c3hy-A  2.4 11.6   64  1400    2   MOLECULE: CYTOPLASMIC DYNEIN 2 HEAVY CHAIN 1;                        
4775:  pwu7-A  2.4  5.8   56  1306   14   MOLECULE: ADHESION G-PROTEIN COUPLED RECEPTOR V1;                    
4776:  lru6-A  2.4  4.4   43   426    0   MOLECULE: MOTHERS AGAINST DECAPENTAPLEGIC HOMOLOG 7;                 
4777:  f0rs-A  2.4 11.0   64   642    8   MOLECULE: MINI-CHROMOSOME MAINTENANCE COMPLEX-BINDING PROTE          
4778:  zz6r-A  2.4  9.0   49   524    4   MOLECULE: APOPTOSIS INHIBITOR 5;                                     
4779:  vhu7-A  2.4 16.0   50  1400   10   MOLECULE: DYNEIN HEAVY CHAIN 11, AXONEMAL;                           
4780:  ot8j-A  2.4 11.0   65   834   11   MOLECULE: MUTS PROTEIN HOMOLOG 5;                                    
4781:  x2eu-A  2.4 11.1   51   881   12   MOLECULE: SERINE/THREONINE-PROTEIN PHOSPHATASE 6 REGULATORY          
4782:  cbh8-A  2.4 11.6   76  1330    4   MOLECULE: UNCONVENTIONAL MYOSIN-XV;                                  
4783:  ngf3-A  2.4  5.1   63  1400   13   MOLECULE: TRANSFORMATION/TRANSCRIPTION DOMAIN-ASSOCIATED PR          
4784:  na4f-A  2.4 13.3   52   661   13   MOLECULE: UBIQUITIN-ASSOCIATED AND SH3 DOMAIN-CONTAINING PR          
4785:  pv7m-A  2.4  4.5   49   479    6   MOLECULE: POLYADENYLATE-BINDING PROTEIN-INTERACTING PROTEIN          
4786:  ib8n-A  2.4 23.1   61   508    2   MOLECULE: GASDERMIN-C;                                               
4787:  ttg8-A  2.4 13.2   56   340    7   MOLECULE: HCG1642624, ISOFORM CRA_A;                                 
4788:  x9hy-A  2.4  3.9   44  1019   18   MOLECULE: INTEGRATOR COMPLEX SUBUNIT 5;                              
4789:  cva4-A  2.4  3.1   51   617    4   MOLECULE: SODIUM-DEPENDENT NORADRENALINE TRANSPORTER;                
4790:  y6la-A  2.4  3.3   41   165    2   MOLECULE: PUTATIVE PROTEIN FAM86C1P;                                 
4791:  w9kt-A  2.4  4.5   59  1400    5   MOLECULE: RYANODINE RECEPTOR 2;                                      
4792:  q8mv-A  2.4 11.0   47   593    2   MOLECULE: TYROSINE-PROTEIN PHOSPHATASE NON-RECEPTOR TYPE 11          
4793:  k9ml-A  2.4 13.7   44   491   14   MOLECULE: ZINC FINGER AND SCAN DOMAIN-CONTAINING PROTEIN 22          
4794:  s4bo-A  2.4  7.8   55  1036    4   MOLECULE: EPHRIN TYPE-A RECEPTOR 6;                                  
4795:  lqh6-A  2.4  7.4   68  1382    7   MOLECULE: ATP-BINDING CASSETTE SUB-FAMILY C MEMBER 11;               
4796:  nm7e-A  2.4 10.2   65   973    5   MOLECULE: SODIUM/CALCIUM EXCHANGER 1;                                
4797:  jwx0-A  2.4 12.3   55  1112    4   MOLECULE: CYTOSOLIC CARBOXYPEPTIDASE 4;                              
4798:  j6kk-A  2.4  6.1   59   824    5   MOLECULE: CELL DIVISION CYCLE PROTEIN 27 HOMOLOG;                    
4799:  ffy3-A  2.4  4.7   46   146    0   MOLECULE: CALMODULIN-LIKE PROTEIN 5;                                 
4800:  pv4m-A  2.4  6.5   60   860    8   MOLECULE: LEUCINE-RICH REPEAT AND DEATH DOMAIN-CONTAINING P          
4801:  r7aw-A  2.4  7.7   55   621    5   MOLECULE: UBIQUITIN CARBOXYL-TERMINAL HYDROLASE MINDY-2;             
4802:  fi1x-A  2.4  5.2   53   513    8   MOLECULE: HISTONE ACETYLTRANSFERASE KAT5;                            
4803:  hn9w-A  2.4  8.1   44  1498    9   MOLECULE: CONDENSIN-2 COMPLEX SUBUNIT D3;                            
4804:  df7u-A  2.4  3.7   44  1399   11   MOLECULE: E3 UBIQUITIN-PROTEIN LIGASE UBR5;                          
4805:  tp9r-A  2.4  6.8   53  1400    9   MOLECULE: DMX-LIKE PROTEIN 2;                                        
4806:  bq6a-A  2.4 12.1   50   783    8   MOLECULE: SERINE/THREONINE-PROTEIN KINASE SIK1;                      
4807:  qs1j-A  2.4  8.8   66   526    5   MOLECULE: FELINE LEUKEMIA VIRUS SUBGROUP C RECEPTOR-RELATED          
4808:  b9fy-A  2.4 11.6   53   729    6   MOLECULE: SERINE/THREONINE-PROTEIN KINASE TBK1;                      
4809:  t3zq-A  2.4  3.2   45   504    4   MOLECULE: SIGNAL RECOGNITION PARTICLE 54 KDA PROTEIN;                
4810:  d7tj-A  2.4 12.4   61   599    3   MOLECULE: MAJOR CENTROMERE AUTOANTIGEN B;                            
4811:  ohe3-A  2.4 25.8   50   840    6   MOLECULE: LEUCINE-ZIPPER-LIKE TRANSCRIPTIONAL REGULATOR 1;           
4812:  lkj0-A  2.4  5.6   69   525   10   MOLECULE: CHROMAFFIN GRANULE AMINE TRANSPORTER;                      
4813:  a1zd-A  2.4  4.4   46   422    7   MOLECULE: ZINC FINGER AND BTB DOMAIN-CONTAINING PROTEIN 42;          
4814:  wju4-A  2.4 11.5   53   563    4   MOLECULE: RHODOPSIN KINASE GRK1;                                     
4815:  fco1-A  2.4  4.9   56  1400   11   MOLECULE: NIPPED-B-LIKE PROTEIN;                                     
4816:  v7wy-A  2.4 12.9   64  1153    9   MOLECULE: OTOANCORIN;                                                
4817:  rf1a-A  2.4 18.1   64   315    5   MOLECULE: PROTEIN SPROUTY HOMOLOG 2;                                 
4818:  sqj2-A  2.4  6.8   48  1601    4   MOLECULE: RAP GUANINE NUCLEOTIDE EXCHANGE FACTOR 6;                  
4819:  gnd1-A  2.4  3.5   50   509    6   MOLECULE: MONOCARBOXYLATE TRANSPORTER 9;                             
4820:  a9bq-A  2.4  9.4   72   501    8   MOLECULE: CYSTINE/GLUTAMATE TRANSPORTER;                             
4821:  i0fl-A  2.4  8.0   61   552    5   MOLECULE: 5'-AMP-ACTIVATED PROTEIN KINASE CATALYTIC SUBUNIT          
4822:  hff9-A  2.4  7.3   57  1400    2   MOLECULE: MUCIN-19;                                                  
4823:  ge3f-A  2.4 20.6   62  2156    5   MOLECULE: OXYGEN-REGULATED PROTEIN 1;                                
4824:  x1aa-A  2.4  3.5   37  1400   11   MOLECULE: UNCHARACTERIZED PROTEIN;                                   
4825:  qb3m-A  2.4 12.9   62  1084   10   MOLECULE: L-FUCOSE KINASE;                                           
4826:  ne7e-A  2.4  3.3   47   665   13   MOLECULE: ATPASE WRNIP1;                                             
4827:  gkh7-A  2.4  8.2   72   716    8   MOLECULE: PROBABLE C-MANNOSYLTRANSFERASE DPY19L3;                    
4828:  ftm7-A  2.4 11.2   70  1400    4   MOLECULE: THYROGLOBULIN;                                             
4829:  jn4h-A  2.4  5.0   50  1009   10   MOLECULE: DENN DOMAIN-CONTAINING PROTEIN 2A;                         
4830:  sf7a-A  2.3  9.9   71  1400    7   MOLECULE: NESPRIN-1;                                                 
4831:  l9le-A  2.3  2.7   46   224    4   MOLECULE: CLAUDIN-19;                                                
4832:  qdy5-A  2.3 14.7   71   217    4   MOLECULE: REGULATOR OF G-PROTEIN SIGNALING 19;                       
4833:  h6et-A  2.3 10.9   83  1425    2   MOLECULE: ZINC FINGER FYVE DOMAIN-CONTAINING PROTEIN 9;              
4834:  qci8-A  2.3  8.3   72   526   13   MOLECULE: MICROPHTHALMIA-ASSOCIATED TRANSCRIPTION FACTOR;            
4835:  tje8-A  2.3  7.9   51  1400    2   MOLECULE: HISTONE-LYSINE N-METHYLTRANSFERASE 2D;                     
4836:  jr5f-A  2.3 16.9   66   778    3   MOLECULE: SERINE/THREONINE-PROTEIN KINASE BRSK1;                     
4837:  ax0x-A  2.3  2.0   48   389    2   MOLECULE: PROTEIN OSCP1;                                             
4838:  xwr0-A  2.3 11.9   62   263    2   MOLECULE: PUTATIVE ANKYRIN REPEAT DOMAIN-CONTAINING PROTEIN          
4839:  h9mc-A  2.3  7.5   78   524   10   MOLECULE: SERINE/THREONINE-PROTEIN PHOSPHATASE 2B CATALYTIC          
4840:  g1it-A  2.3 12.3   73  1321    8   MOLECULE: ADHESION G PROTEIN-COUPLED RECEPTOR A3;                    
4841:  pno0-A  2.3  3.0   47   452    6   MOLECULE: GAMMA-AMINOBUTYRIC ACID RECEPTOR SUBUNIT DELTA;            
4842:  q5ou-A  2.3 11.2   54   385    4   MOLECULE: CALCIUM/CALMODULIN-DEPENDENT PROTEIN KINASE TYPE           
4843:  n0vn-A  2.3  5.0   62   369    2   MOLECULE: NUCLEAR PORE COMPLEX-INTERACTING PROTEIN FAMILY M          
4844:  kba8-A  2.3 10.7   85   761    2   MOLECULE: BMP/RETINOIC ACID-INDUCIBLE NEURAL-SPECIFIC PROTE          
4845:  ylf8-A  2.3 10.8   73   316    4   MOLECULE: OLFACTORY RECEPTOR 51J1;                                   
4846:  hqu2-A  2.3 10.3   54   979    6   MOLECULE: SERINE/THREONINE-PROTEIN KINASE NEK9;                      
4847:  xs3e-A  2.3  2.1   34   137   12   MOLECULE: PHOSPHOINOSITIDE-INTERACTING PROTEIN;                      
4848:  d9wx-A  2.3  9.1   54   343    9   MOLECULE: CALCIUM/CALMODULIN-DEPENDENT PROTEIN KINASE TYPE           
4849:  oc4o-A  2.3  8.1   79   522    5   MOLECULE: SORTING NEXIN-1;                                           
4850:  wif2-A  2.3  6.8   57   381   12   MOLECULE: E3 UBIQUITIN-PROTEIN LIGASE KCMF1;                         
4851:  yy6s-A  2.3  9.2   70   406   10   MOLECULE: LIM/HOMEOBOX PROTEIN LHX1;                                 
4852:  gr2h-A  2.3 17.6   73  2382    4   MOLECULE: SERINE/THREONINE-PROTEIN KINASE WNK1;                      
4853:  hef0-A  2.3  8.9   72   621   17   MOLECULE: E3 SUMO-PROTEIN LIGASE PIAS2;                              
4854:  fbh1-A  2.3  2.8   60   796   15   MOLECULE: PROBABLE E3 UBIQUITIN-PROTEIN LIGASE IRF2BPL;              
4855:  eo3r-A  2.3 10.6   69  1400    4   MOLECULE: BIORIENTATION OF CHROMOSOMES IN CELL DIVISION PRO          
4856:  y1eo-A  2.3 18.2   70  1400    3   MOLECULE: APOLIPOPROTEIN B-100;                                      
4857:  jno0-A  2.3 12.8   68   535    6   MOLECULE: SUCCINATE-SEMIALDEHYDE DEHYDROGENASE, MITOCHONDRI          
4858:  rrl9-A  2.3  3.5   47   221    6   MOLECULE: SUGAR TRANSPORTER SWEET1;                                  
4859:  sld3-A  2.3  5.7   58  1400    0   MOLECULE: MUCIN-19;                                                  
4860:  iid8-A  2.3  5.8   71  1400    4   MOLECULE: E3 UBIQUITIN-PROTEIN LIGASE MYCBP2;                        
4861:  p9nq-A  2.3 14.4   59  1104    3   MOLECULE: ANKYRIN REPEAT AND BTB/POZ DOMAIN-CONTAINING PROT          
4862:  as7p-A  2.3 13.4   51   613    6   MOLECULE: ADP-RIBOSYLATION FACTOR-BINDING PROTEIN GGA2;              
4863:  ec9l-A  2.3 15.3   62   797    6   MOLECULE: N-ACETYLNEURAMINATE 9-O-ACETYLTRANSFERASE;                 
4864:  fut0-A  2.3 12.0   53   894    4   MOLECULE: INTERLEUKIN ENHANCER-BINDING FACTOR 3;                     
4865:  kgy6-A  2.3  5.4   66   708    6   MOLECULE: SOLUTE CARRIER FAMILY 15 MEMBER 1;                         
4866:  lw3f-A  2.3  7.3   62   925   10   MOLECULE: ANTIVIRAL INNATE IMMUNE RESPONSE RECEPTOR RIG-I;           
4867:  h5wu-A  2.3  8.0   55   421    0   MOLECULE: ANKYRIN REPEAT AND SOCS BOX PROTEIN 6;                     
4868:  en9t-A  2.3  3.4   37  1037   14   MOLECULE: CASPASE RECRUITMENT DOMAIN-CONTAINING PROTEIN 6;           
4869:  o3ue-A  2.3  3.9   48  1400    4   MOLECULE: DNA-DEPENDENT PROTEIN KINASE CATALYTIC SUBUNIT;            
4870:  dz6r-A  2.3  5.7   42   243    5   MOLECULE: PRE-MRNA-SPLICING FACTOR SYF2;                             
4871:  jw6z-A  2.3  6.7   62   869    6   MOLECULE: DYNAMIN-3;                                                 
4872:  liq9-A  2.3 12.5   58   844    5   MOLECULE: RHO GUANINE NUCLEOTIDE EXCHANGE FACTOR 33;                 
4873:  a5lp-A  2.3  8.4   46   317    4   MOLECULE: PITUITARY HOMEOBOX 2;                                      
4874:  hi4i-A  2.3 13.6   56  1400    9   MOLECULE: E3 UBIQUITIN-PROTEIN LIGASE HUWE1;                         
4875:  o4sz-A  2.3 12.6   51  1031    4   MOLECULE: ZINC FINGER PROTEIN 445;                                   
4876:  fd6l-A  2.3 10.8   63   524    5   MOLECULE: CYTOCHROME P450 4F11;                                      
4877:  ni8m-A  2.3 10.1   56  1393    9   MOLECULE: RAB3 GTPASE-ACTIVATING PROTEIN NON-CATALYTIC SUBU          
4878:  kcu8-A  2.3 13.4   48  1274    2   MOLECULE: DENN DOMAIN-CONTAINING PROTEIN 5B;                         
4879:  jw4d-A  2.3 13.9   46   910   13   MOLECULE: P53-INDUCED DEATH DOMAIN-CONTAINING PROTEIN 1;             
4880:  lgu1-A  2.3  8.2   49    99    8   MOLECULE: PROTEIN DPY-30 HOMOLOG;                                    
4881:  vq6g-A  2.3 17.1   64  1024    5   MOLECULE: PH AND SEC7 DOMAIN-CONTAINING PROTEIN 1;                   
4882:  xgg4-A  2.3 10.4   44   593    7   MOLECULE: KELCH-LIKE PROTEIN 2;                                      
4883:  r5sq-A  2.3 24.5   55   736   13   MOLECULE: ORPHAN SODIUM- AND CHLORIDE-DEPENDENT NEUROTRANSM          
4884:  hty0-A  2.3  4.0   44  1236    5   MOLECULE: CULLIN-ASSOCIATED NEDD8-DISSOCIATED PROTEIN 2;             
4885:  xs3x-A  2.3 12.2   46   578    7   MOLECULE: G PROTEIN-COUPLED RECEPTOR KINASE 4;                       
4886:  x3oe-A  2.3 13.4   61  1400    5   MOLECULE: DYNEIN HEAVY CHAIN 8, AXONEMAL;                            
4887:  mv1g-A  2.3  8.4   63   942   10   MOLECULE: SERINE/THREONINE-PROTEIN KINASE N1;                        
4888:  swn3-A  2.3  6.3   51  1400    4   MOLECULE: ZINC FINGER HOMEOBOX PROTEIN 3;                            
4889:  hc3g-A  2.3 11.4   63  1047    8   MOLECULE: FACT COMPLEX SUBUNIT SPT16;                                
4890:  ts1m-A  2.3  3.3   39   785    8   MOLECULE: GAMMA-INTERFERON-INDUCIBLE PROTEIN 16;                     
4891:  l9ck-A  2.3 11.9   45   587   11   MOLECULE: RAN GTPASE-ACTIVATING PROTEIN 1;                           
4892:  jf3b-A  2.3 20.8   52   655    6   MOLECULE: RALA-BINDING PROTEIN 1;                                    
4893:  zsr7-A  2.3  3.0   39   443    5   MOLECULE: TRANSCRIPTIONAL ADAPTER 2-ALPHA;                           
4894:  ax8m-A  2.3 13.9   50  1400    2   MOLECULE: E3 UBIQUITIN-PROTEIN LIGASE RNF213;                        
4895:  t6mv-A  2.3  3.4   37   864    8   MOLECULE: EPIDERMAL GROWTH FACTOR RECEPTOR SUBSTRATE 15-LIK          
4896:  k4gs-A  2.3  6.0   69   708    1   MOLECULE: DOUBLE-STRAND BREAK REPAIR PROTEIN MRE11;                  
4897:  g8qn-A  2.3  5.4   55   461    7   MOLECULE: ZINC TRANSPORTER 6;                                        
4898:  ei6w-A  2.3  9.9   52   650    2   MOLECULE: AMINOPEPTIDASE B;                                          
4899:  hom3-A  2.3  3.5   39   625    3   MOLECULE: CLATHRIN INTERACTOR 1;                                     
4900:  i8eo-A  2.3  3.8   44   192    5   MOLECULE: TRANSMEMBRANE PROTEIN 11, MITOCHONDRIAL;                   
4901:  t1sw-A  2.3 10.8   65   662    3   MOLECULE: FAST KINASE DOMAIN-CONTAINING PROTEIN 3, MITOCHON          
4902:  rpw5-A  2.3 10.3   66   709   11   MOLECULE: MYOTUBULARIN-RELATED PROTEIN 11;                           
4903:  jr2w-A  2.3  4.6   55    91    9   MOLECULE: UTEROGLOBIN;                                               
4904:  vl4e-A  2.3  3.3   40   147    3   MOLECULE: SENTAN;                                                    
4905:  ei0j-A  2.3  8.4   51   584    4   MOLECULE: EXTRACELLULAR SERINE/THREONINE PROTEIN KINASE FAM          
4906:  sbg9-A  2.3 10.1   41   628    5   MOLECULE: KELCH-LIKE PROTEIN 14;                                     
4907:  wcq9-A  2.3  9.3   56  1400    7   MOLECULE: UNCHARACTERIZED PROTEIN;                                   
4908:  whv7-A  2.3 10.5   54   655    7   MOLECULE: NACHT, LRR AND PYD DOMAINS-CONTAINING PROTEIN 10;          
4909:  q5ao-A  2.3 12.4   59   835    7   MOLECULE: ADHESION G PROTEIN-COUPLED RECEPTOR E5;                    
4910:  xja7-A  2.3 16.8   57  1400    7   MOLECULE: DYNEIN HEAVY CHAIN 17, AXONEMAL;                           
4911:  sp6c-A  2.3 10.6   50   357   14   MOLECULE: PROTEIN FAM118A;                                           
4912:  uqs3-A  2.3  3.4   55   245    2   MOLECULE: TETRASPANIN-16;                                            
4913:  v2mk-A  2.3  6.4   46  1144    0   MOLECULE: ALPHA-MANNOSIDASE 2;                                       
4914:  cwk3-A  2.3 10.8   56   705    2   MOLECULE: DOLICHYL-DIPHOSPHOOLIGOSACCHARIDE--PROTEIN                 
4915:  ney1-A  2.3 13.4   50   995    4   MOLECULE: S1 RNA-BINDING DOMAIN-CONTAINING PROTEIN 1;                
4916:  fpl2-A  2.3 20.7   72  1705    6   MOLECULE: RHO GUANINE NUCLEOTIDE EXCHANGE FACTOR 28;                 
4917:  a2yp-A  2.3  9.0   62   330    8   MOLECULE: STIMULATED BY RETINOIC ACID GENE 8 PROTEIN HOMOLO          
4918:  o4jn-A  2.3 10.2   42   575    7   MOLECULE: SUPPRESSOR OF TUMORIGENICITY 7 PROTEIN-LIKE;               
4919:  usv2-A  2.3  3.7   56   768    7   MOLECULE: SOLUTE CARRIER FAMILY 45 MEMBER 4;                         
4920:  wv1k-A  2.3  9.3   54   412   11   MOLECULE: HISTONE-LYSINE N-METHYLTRANSFERASE SUV39H1;                
4921:  pxr5-A  2.3  8.0   52   712    8   MOLECULE: LACTOPEROXIDASE;                                           
4922:  n4jt-A  2.3 13.1   61  1400    3   MOLECULE: RYANODINE RECEPTOR 2;                                      
4923:  b8rw-A  2.3  8.1   62   577   11   MOLECULE: SOLUTE CARRIER FAMILY 15 MEMBER 4;                         
4924:  h1fy-A  2.3 12.3   55   947    4   MOLECULE: BROMODOMAIN TESTIS-SPECIFIC PROTEIN;                       
4925:  hlu1-A  2.3  4.6   46    90   11   MOLECULE: SECRETOGLOBIN FAMILY 1D MEMBER 1;                          
4926:  r7vc-A  2.3  2.2   36  1802    8   MOLECULE: BROMODOMAIN AND WD REPEAT-CONTAINING PROTEIN 3;            
4927:  a3wn-A  2.3 40.3   68  1015    6   MOLECULE: CONDENSIN COMPLEX SUBUNIT 3;                               
4928:  agt5-A  2.3 12.0   64   321    5   MOLECULE: TORSIN-2A;                                                 
4929:  p2qj-A  2.3 10.6   51  1474    8   MOLECULE: ALPHA-2-MACROGLOBULIN;                                     
4930:  dnv0-A  2.3 30.4   50   954    0   MOLECULE: ZINC FINGER PROTEIN 618;                                   
4931:  s8ab-A  2.3 10.1   64  1909    5   MOLECULE: PLEXIN-B3;                                                 
4932:  u9wm-A  2.3  6.4   48  1400    4   MOLECULE: BACULOVIRAL IAP REPEAT-CONTAINING PROTEIN 6;               
4933:  p7mx-A  2.3  9.8   45   604    0   MOLECULE: KELCH-LIKE PROTEIN 15;                                     
4934:  o6rl-A  2.3  9.5   52  1292    6   MOLECULE: DYNEIN HEAVY CHAIN 12, AXONEMAL;                           
4935:  pfl2-A  2.3 15.2   51  2226    8   MOLECULE: ROTATIN;                                                   
4936:  fq0u-A  2.3  9.9   79  1239    5   MOLECULE: DNA POLYMERASE SUBUNIT GAMMA-1;                            
4937:  la1c-A  2.3 11.2   47  1065    6   MOLECULE: NLR FAMILY CARD DOMAIN-CONTAINING PROTEIN 3;               
4938:  vk3b-A  2.3  3.3   47   360   11   MOLECULE: MAGNESIUM TRANSPORTER NIPA2;                               
4939:  czt6-A  2.3  5.2   42   331    7   MOLECULE: UPF0705 PROTEIN C11ORF49;                                  
4940:  ytf4-A  2.3 12.2   55   670    4   MOLECULE: ATP-DEPENDENT RNA HELICASE DDX18;                          
4941:  ixj4-A  2.3 10.0   50   908    2   MOLECULE: PRE-MRNA-SPLICING FACTOR CWC22 HOMOLOG;                    
4942:  v8ke-A  2.3  5.8   54   547    9   MOLECULE: SOLUTE CARRIER FAMILY 22 MEMBER 25;                        
4943:  ap6e-A  2.3 13.8   56  1400    7   MOLECULE: HUNTINGTIN;                                                
4944:  hvh7-A  2.3 22.1   51   546    8   MOLECULE: ADENINE DNA GLYCOSYLASE;                                   
4945:  jj1m-A  2.3  3.7   40   676   10   MOLECULE: UROCANATE HYDRATASE;                                       
4946:  qq7x-A  2.3 28.5   62   632    3   MOLECULE: ARMADILLO REPEAT-CONTAINING X-LINKED PROTEIN 2;            
4947:  ae0u-A  2.3  3.1   51  1469    6   MOLECULE: SNRNA-ACTIVATING PROTEIN COMPLEX SUBUNIT 4;                
4948:  nhv9-A  2.3  9.9   43   150    5   MOLECULE: CYTOCHROME C OXIDASE SUBUNIT 5A, MITOCHONDRIAL;            
4949:  rex9-A  2.3 12.1   62  1400    5   MOLECULE: WD REPEAT AND FYVE DOMAIN-CONTAINING PROTEIN 3;            
4950:  dw7s-A  2.3 15.1   50   227    8   MOLECULE: KV CHANNEL-INTERACTING PROTEIN 1;                          
4951:  v9es-A  2.3 11.9   47   708    6   MOLECULE: RETROTRANSPOSON-DERIVED PROTEIN PEG10;                     
4952:  ceh7-A  2.3 12.0   46   478    7   MOLECULE: ANKYRIN REPEAT AND BTB/POZ DOMAIN-CONTAINING PROT          
4953:  j7xw-A  2.3 20.0   52  1400    2   MOLECULE: ZINC FINGER PROTEIN 292;                                   
4954:  bjz8-A  2.3  8.9   60   512    8   MOLECULE: PROTEIN SPINSTER HOMOLOG 3;                                
4955:  nf9w-A  2.3  6.0   66   524    6   MOLECULE: TISSUE-RESIDENT T-CELL TRANSCRIPTION REGULATOR PR          
4956:  zv9h-A  2.3  8.0   52  1186    6   MOLECULE: PROTEIN KINASE C-BINDING PROTEIN 1;                        
4957:  bi1g-A  2.3  4.3   47  1400    0   MOLECULE: ADENOMATOUS POLYPOSIS COLI PROTEIN;                        
4958:  r1mj-A  2.3  9.4   55   834    7   MOLECULE: RAS GTPASE-ACTIVATING PROTEIN 3;                           
4959:  ol1z-A  2.3  9.0   44   309    2   MOLECULE: MITOCHONDRIAL IMPORT RECEPTOR SUBUNIT TOM34;               
4960:  cm4s-A  2.3  4.9   61  2540    3   MOLECULE: PROBABLE JMJC DOMAIN-CONTAINING HISTONE DEMETHYLA          
4961:  fs0x-A  2.3 12.0   53  2610   11   MOLECULE: E3 UBIQUITIN-PROTEIN LIGASE HECTD1;                        
4962:  hiu2-A  2.3  6.2   63   406    3   MOLECULE: 26S PROTEASOME REGULATORY SUBUNIT 8;                       
4963:  p5et-A  2.3  5.9   58   655    5   MOLECULE: KATANIN P80 WD40 REPEAT-CONTAINING SUBUNIT B1;             
4964:  nu7h-A  2.3  3.2   40   126   10   MOLECULE: UBIQUINOL-CYTOCHROME-C REDUCTASE COMPLEX ASSEMBLY          
4965:  uwj5-A  2.3  5.1   52  1609   12   MOLECULE: TRANSMEMBRANE PROTEIN 131-LIKE;                            
4966:  fn2l-A  2.3 26.4   74  1021    3   MOLECULE: EPHRIN TYPE-B RECEPTOR 6;                                  
4967:  fbk1-A  2.3 11.6   53   576    9   MOLECULE: SH2 DOMAIN-CONTAINING PROTEIN 3A;                          
4968:  uj1j-A  2.3  5.4   64  1400    6   MOLECULE: ANKYRIN-2;                                                 
4969:  x7bw-A  2.3 11.3   60   837    8   MOLECULE: TUFTELIN-INTERACTING PROTEIN 11;                           
4970:  wn6j-A  2.3 15.6   45   270    7   MOLECULE: KV CHANNEL-INTERACTING PROTEIN 2;                          
4971:  vuv8-A  2.3  5.6   50  2263    4   MOLECULE: COLLAGEN ALPHA-6(VI) CHAIN;                                
4972:  cwc3-A  2.3  5.7   49  1012    8   MOLECULE: UBIQUITIN-LIKE MODIFIER-ACTIVATING ENZYME 7;               
4973:  ps8u-A  2.3 10.0   63  1400    3   MOLECULE: VON WILLEBRAND FACTOR;                                     
4974:  t0no-A  2.3 10.6   62  1801    5   MOLECULE: FOCADHESIN;                                                
4975:  z6zn-A  2.3  2.9   38  1124    8   MOLECULE: [F-ACTIN]-MONOOXYGENASE MICAL2;                            
4976:  u8jg-A  2.3  6.8   48  1400    0   MOLECULE: MUCIN-19;                                                  
4977:  vte0-A  2.3 11.0   46   584    2   MOLECULE: ACTIN-BINDING PROTEIN IPP;                                 
4978:  uoa1-A  2.3 11.0   64  1400    8   MOLECULE: SERINE/THREONINE-PROTEIN KINASE SMG1;                      
4979:  z7ol-A  2.3  8.7   46   407    7   MOLECULE: ZINC FINGER PROTEIN 174;                                   
4980:  u7yn-A  2.3  6.8   71  1251    4   MOLECULE: CYCLIC NUCLEOTIDE-GATED CATION CHANNEL BETA-1;             
4981:  jom0-A  2.3  9.5   61   555    8   MOLECULE: SOLUTE CARRIER FAMILY 22 MEMBER 2;                         
4982:  dew3-A  2.3  8.8   54  1400    6   MOLECULE: OTOGELIN;                                                  
4983:  uko2-A  2.3  4.9   49  1400    6   MOLECULE: NUCLEOSOME-REMODELING FACTOR SUBUNIT BPTF;                 
4984:  anc0-A  2.3 34.4   57  1400    4   MOLECULE: NESPRIN-1;                                                 
4985:  i4al-A  2.2  7.1   51   165   12   MOLECULE: TRANSMEMBRANE PROTEIN 128;                                 
4986:  m9ok-A  2.2 10.8   56   314   11   MOLECULE: SOLUTE CARRIER FAMILY 25 MEMBER 44;                        
4987:  a6aa-A  2.2 19.6   72  1501    7   MOLECULE: EF-HAND CALCIUM-BINDING DOMAIN-CONTAINING PROTEIN          
4988:  aor9-A  2.2 10.9   65   779    9   MOLECULE: PLECKSTRIN HOMOLOGY DOMAIN-CONTAINING FAMILY A ME          
4989:  cl9u-A  2.2  2.9   51   468    8   MOLECULE: ALDEHYDE DEHYDROGENASE FAMILY 3 MEMBER B1;                 
4990:  l5lk-A  2.2 12.7   61   372    8   MOLECULE: TRIBBLES HOMOLOG 1;                                        
4991:  s0kz-A  2.2  8.6   67  1400    1   MOLECULE: LAMININ SUBUNIT ALPHA-5;                                   
4992:  xnw4-A  2.2  7.3   72   443    6   MOLECULE: GLUTAMATE-RICH PROTEIN 1;                                  
4993:  kl4d-A  2.2 10.7   69   372    9   MOLECULE: FATTY ACID 2-HYDROXYLASE;                                  
4994:  wzk1-A  2.2  3.3   48   147    4   MOLECULE: PROTEIN PHOSPHATASE 1 REGULATORY SUBUNIT 14A;              
4995:  pt4w-A  2.2  8.4   68   730   13   MOLECULE: SYNAPTOTAGMIN-LIKE PROTEIN 5;                              
4996:  pfa7-A  2.2  3.7   51   316    0   MOLECULE: HEME OXYGENASE 2;                                          
4997:  qb5j-A  2.2 11.3   53  1411   15   MOLECULE: REGULATING SYNAPTIC MEMBRANE EXOCYTOSIS PROTEIN 2          
4998:  tbe4-A  2.2  6.4   62  2028    5   MOLECULE: PROTEIN DAPLE;                                             
4999:  erj2-A  2.2  2.1   42   173   12   MOLECULE: CKLF-LIKE MARVEL TRANSMEMBRANE DOMAIN-CONTAINING           
5000:  s8cr-A  2.2 16.8   70   499    4   MOLECULE: CALCIUM/CALMODULIN-DEPENDENT PROTEIN KINASE TYPE           
5001:  m3jx-A  2.2 17.2   71  2297    4   MOLECULE: SERINE/THREONINE-PROTEIN KINASE WNK2;                      
5002:  d5hm-A  2.2  6.0   57   361    4   MOLECULE: CELL CYCLE CONTROL PROTEIN 50A;                            
5003:  p7le-A  2.2  7.6   72   288    6   MOLECULE: STOMATIN;                                                  
5004:  wh3g-A  2.2 10.7   74  1233    5   MOLECULE: STRUCTURAL MAINTENANCE OF CHROMOSOMES PROTEIN 1A;          
5005:  l7dy-A  2.2 13.1   61   476    5   MOLECULE: PROTEIN TRANSPORT PROTEIN SEC61 SUBUNIT ALPHA ISO          
5006:  o0hm-A  2.2  2.3   51   311    6   MOLECULE: CEROID-LIPOFUSCINOSIS NEURONAL PROTEIN 6;                  
5007:  iz8v-A  2.2  2.7   49   469   10   MOLECULE: UFM1-SPECIFIC PROTEASE 2;                                  
5008:  eie1-A  2.2 10.8   63   223   16   MOLECULE: TRANSMEMBRANE PROTEIN 235;                                 
5009:  xxc3-A  2.2 20.0   64   299    9   MOLECULE: PALMITOYLTRANSFERASE ZDHHC3;                               
5010:  dav8-A  2.2  1.3   40   184    5   MOLECULE: PUTATIVE UNCHARACTERIZED PROTEIN CELF2-AS1;                
5011:  ea2m-A  2.2 17.0   71   666    6   MOLECULE: CALCIUM/CALMODULIN-DEPENDENT PROTEIN KINASE TYPE           
5012:  un2t-A  2.2 10.7   68  1882   10   MOLECULE: KINESIN-LIKE PROTEIN KIF26A;                               
5013:  z3gn-A  2.2  5.4   64   410    6   MOLECULE: CYTOCHROME C OXIDASE ASSEMBLY PROTEIN COX15 HOMOL          
5014:  yv6u-A  2.2 23.4   60   689    7   MOLECULE: BETA-ADRENERGIC RECEPTOR KINASE 1;                         
5015:  zbv6-A  2.2 33.7   63  1400    6   MOLECULE: CYTOPLASMIC DYNEIN 1 HEAVY CHAIN 1;                        
5016:  u2ak-A  2.2 11.3   48   549   10   MOLECULE: TBC1 DOMAIN FAMILY MEMBER 3E;                              
5017:  y7cx-A  2.2  9.2   47   310    6   MOLECULE: TRANSCRIPTION INITIATION FACTOR TFIID SUBUNIT 8;           
5018:  fo4g-A  2.2  6.7   55   590   11   MOLECULE: ANKYRIN REPEAT DOMAIN-CONTAINING PROTEIN 13A;              
5019:  pqj0-A  2.2 10.6   45   911   11   MOLECULE: TRANSCRIPTION FACTOR E2F7;                                 
5020:  gsj2-A  2.2  3.8   47   243    6   MOLECULE: RWD DOMAIN-CONTAINING PROTEIN 1;                           
5021:  xmb6-A  2.2  2.9   42   146    5   MOLECULE: PROTEIN LDOC1;                                             
5022:  s2ga-A  2.2 11.2   58  2564    3   MOLECULE: HISTONE-LYSINE N-METHYLTRANSFERASE SETD2;                  
5023:  j7wq-A  2.2  9.8   43   625    9   MOLECULE: ENOLASE 4;                                                 
5024:  qi2m-A  2.2  4.1   49   622   10   MOLECULE: FANCONI ANEMIA GROUP G PROTEIN;                            
5025:  nss8-A  2.2  7.2   60  1400    7   MOLECULE: CILIOGENESIS AND PLANAR POLARITY EFFECTOR 1;               
5026:  zq6n-A  2.2 10.6   42   526   12   MOLECULE: NEUTROPHIL CYTOSOL FACTOR 2;                               
5027:  mkn9-A  2.2  4.3   44   673    9   MOLECULE: ANNEXIN A6;                                                
5028:  lln7-A  2.2 14.5   51  1009   10   MOLECULE: DENN DOMAIN-CONTAINING PROTEIN 1A;                         
5029:  tc4u-A  2.2  7.0   61  1400    7   MOLECULE: E3 UBIQUITIN-PROTEIN LIGASE HERC2;                         
5030:  fx5t-A  2.2  9.3   64   558    6   MOLECULE: GLUCOSE-6-PHOSPHATE ISOMERASE;                             
5031:  tp2r-A  2.2  6.8   58   893    2   MOLECULE: ATPASE FAMILY PROTEIN 2 HOMOLOG;                           
5032:  fje0-A  2.2  8.9   57   617    2   MOLECULE: D-GLUCURONYL C5-EPIMERASE;                                 
5033:  p9kg-A  2.2  4.8   46    86    4   MOLECULE: CYTOCHROME C OXIDASE SUBUNIT 6B1;                          
5034:  y8gr-A  2.2 10.3   69   956    9   MOLECULE: ENDOGENOUS RETROVIRUS GROUP K MEMBER 8 POL PROTEI          
5035:  o8dw-A  2.2 16.9   51   198    4   MOLECULE: TATA-BOX-BINDING PROTEIN-ASSOCIATED FACTOR 11-LIK          
5036:  sye2-A  2.2 15.0   58  1400    5   MOLECULE: DYNEIN HEAVY CHAIN 9, AXONEMAL;                            
5037:  zjd4-A  2.2  9.1   60  1484    5   MOLECULE: CAT EYE SYNDROME CRITICAL REGION PROTEIN 2;                
5038:  l1at-A  2.2 10.1   40  1093    3   MOLECULE: PHOSPHORYLASE B KINASE REGULATORY SUBUNIT BETA;            
5039:  eq9x-A  2.2  3.5   39  1363    3   MOLECULE: DNA-BINDING PROTEIN RFX7;                                  
5040:  t6gp-A  2.2  5.9   52   838    0   MOLECULE: PROTEIN FAM91A1;                                           
5041:  k4xd-A  2.2 12.7   57   554    9   MOLECULE: MACROPHAGE COLONY-STIMULATING FACTOR 1;                    
5042:  d1xu-A  2.2 11.1   48   801    8   MOLECULE: BROMODOMAIN-CONTAINING PROTEIN 2;                          
5043:  hqi5-A  2.2 15.9   54  1400    7   MOLECULE: MIDASIN;                                                   
5044:  sv0d-A  2.2 16.8   55   519    0   MOLECULE: BARDET-BIEDL SYNDROME 4 PROTEIN;                           
5045:  afe7-A  2.2 10.8   79   541    8   MOLECULE: SOLUTE CARRIER FAMILY 22 MEMBER 10;                        
5046:  qh3u-A  2.2 23.5   65   369    3   MOLECULE: HSC70-INTERACTING PROTEIN;                                 
5047:  e5mm-A  2.2  7.6   69   675    7   MOLECULE: CALCIUM-BINDING MITOCHONDRIAL CARRIER PROTEIN ARA          
5048:  o7lk-A  2.2 10.1   51  1400    4   MOLECULE: E3 UBIQUITIN-PROTEIN LIGASE UBR5;                          
5049:  z0kn-A  2.2  3.9   61  1400    7   MOLECULE: ALSTROM SYNDROME PROTEIN 1;                                
5050:  xdx2-A  2.2  4.0   36  1400    3   MOLECULE: VACUOLAR PROTEIN SORTING-ASSOCIATED PROTEIN 13C;           
5051:  ehh7-A  2.2  5.0   49  1400    8   MOLECULE: DYNEIN HEAVY CHAIN 9, AXONEMAL;                            
5052:  s8bj-A  2.2  8.1   53   673    8   MOLECULE: ARMADILLO REPEAT-CONTAINING PROTEIN 8;                     
5053:  zzg6-A  2.2 16.0   44   578    9   MOLECULE: ZINC FINGER PROTEIN WITH KRAB AND SCAN DOMAINS 8;          
5054:  uvd6-A  2.2  8.7   49   574    6   MOLECULE: SENTRIN-SPECIFIC PROTEASE 3;                               
5055:  bqi7-A  2.2  5.6   56   716    9   MOLECULE: MACROPHAGE-EXPRESSED GENE 1 PROTEIN;                       
5056:  oeb7-A  2.2 11.2   62   541   10   MOLECULE: SORTING NEXIN-27;                                          
5057:  o4ld-A  2.2  5.5   62  1400    3   MOLECULE: RYANODINE RECEPTOR 3;                                      
5058:  v4lv-A  2.2 11.9   49   869    6   MOLECULE: MUSCLE, SKELETAL RECEPTOR TYROSINE-PROTEIN KINASE          
5059:  q8ou-A  2.2 11.3   58  1230    9   MOLECULE: CULLIN-ASSOCIATED NEDD8-DISSOCIATED PROTEIN 1;             
5060:  qzf0-A  2.2 31.2   59  1692   12   MOLECULE: REGULATING SYNAPTIC MEMBRANE EXOCYTOSIS PROTEIN 1          
5061:  py6l-A  2.2 12.4   50  1400    8   MOLECULE: E3 UBIQUITIN-PROTEIN LIGASE HUWE1;                         
5062:  yj9c-A  2.2  2.6   36   522    0   MOLECULE: ZINC FINGER AND BTB DOMAIN-CONTAINING PROTEIN 18;          
5063:  zfu1-A  2.2 13.0   51   114   18   MOLECULE: UNCHARACTERIZED PROTEIN ENCODED BY LINC02876;              
5064:  nk9c-A  2.2  3.3   45   122    7   MOLECULE: UNCHARACTERIZED PROTEIN C7ORF69;                           
5065:  t0tu-A  2.2  2.3   40  2177   10   MOLECULE: BREFELDIN A-INHIBITED GUANINE NUCLEOTIDE-EXCHANGE          
5066:  fwl9-A  2.2  5.2   53   358    0   MOLECULE: DNAJ HOMOLOG SUBFAMILY C MEMBER 18;                        
5067:  r5kx-A  2.2 11.4   71  1496    4   MOLECULE: DENN DOMAIN-CONTAINING PROTEIN 4B;                         
5068:  mwz2-A  2.2 14.8   47   222    4   MOLECULE: ZINC FINGER C2HC DOMAIN-CONTAINING PROTEIN 1B;             
5069:  ku3u-A  2.2  8.8   66   852    9   MOLECULE: KINESIN-LIKE PROTEIN KIF18B;                               
5070:  ol2h-A  2.2  4.4   44   116    2   MOLECULE: NADH DEHYDROGENASE [UBIQUINONE] 1 ALPHA SUBCOMPLE          
5071:  wrh5-A  2.2  8.9   62   562    8   MOLECULE: PROTON CHANNEL OTOP2;                                      
5072:  b6qp-A  2.2 13.3   57  1400    7   MOLECULE: E3 UBIQUITIN-PROTEIN LIGASE MYCBP2;                        
5073:  hi9v-A  2.2  7.9   61  1400    7   MOLECULE: THYROGLOBULIN;                                             
5074:  hsp0-A  2.2  1.8   34   431   12   MOLECULE: CLEAVAGE STIMULATION FACTOR SUBUNIT 1;                     
5075:  p6kd-A  2.2  3.5   40    82   10   MOLECULE: MITOTIC-SPINDLE ORGANIZING PROTEIN 1;                      
5076:  d1hw-A  2.2  4.9   54   554    2   MOLECULE: SOLUTE CARRIER FAMILY 22 MEMBER 1;                         
5077:  oa3f-A  2.2 12.0   68   558   12   MOLECULE: PHOSPHATIDYLSERINE LIPASE ABHD16A;                         
5078:  pe1r-A  2.2  3.5   36   301   11   MOLECULE: TRANSCRIPTION ELONGATION FACTOR A PROTEIN 1;               
5079:  a3uv-A  2.2 14.2   63   354    6   MOLECULE: REPLICATION FACTOR C SUBUNIT 2;                            
5080:  f2rb-A  2.2 11.6   75   664    9   MOLECULE: SUCCINATE DEHYDROGENASE [UBIQUINONE] FLAVOPROTEIN          
5081:  q1ts-A  2.2 14.4   52   783    6   MOLECULE: POLYRIBONUCLEOTIDE NUCLEOTIDYLTRANSFERASE 1, MITO          
5082:  wfe0-A  2.2 18.5   61   339    7   MOLECULE: METHYLGLUTACONYL-COA HYDRATASE, MITOCHONDRIAL;             
5083:  v9qk-A  2.2  3.8   47   936    9   MOLECULE: MUTS PROTEIN HOMOLOG 4;                                    
5084:  mf5y-A  2.2 17.7   62   504   13   MOLECULE: MAJOR FACILITATOR SUPERFAMILY DOMAIN-CONTAINING P          
5085:  ob6i-A  2.2 23.6   55   476    2   MOLECULE: HOMEOBOX EVEN-SKIPPED HOMOLOG PROTEIN 2;                   
5086:  a2mc-A  2.2  4.4   39   673    3   MOLECULE: ZINC FINGER AND BTB DOMAIN-CONTAINING PROTEIN 16;          
5087:  uea7-A  2.2  5.2   45   113    9   MOLECULE: PYRIN DOMAIN-CONTAINING PROTEIN 5;                         
5088:  ph7j-A  2.2 16.0   56  1400    4   MOLECULE: DYNEIN HEAVY CHAIN 9, AXONEMAL;                            
5089:  ts9l-A  2.2 14.7   44   126    5   MOLECULE: HISTONE H2B TYPE 1-N;                                      
5090:  lt0q-A  2.2 11.6   55  1400    7   MOLECULE: A-KINASE ANCHOR PROTEIN 13;                                
5091:  no5s-A  2.2  8.6   53  1698    2   MOLECULE: CULLIN-7;                                                  
5092:  n0fk-A  2.2  5.2   50   822    6   MOLECULE: GENERAL TRANSCRIPTION FACTOR 3C POLYPEPTIDE 4;             
5093:  u7sh-A  2.2 12.2   46   420    4   MOLECULE: DNA PRIMASE SMALL SUBUNIT;                                 
5094:  r8yz-A  2.2  9.6   63  1597   10   MOLECULE: RHO GUANINE NUCLEOTIDE EXCHANGE FACTOR 5;                  
5095:  cgl3-A  2.2  7.2   54  2315    6   MOLECULE: RECEPTOR-TYPE TYROSINE-PROTEIN PHOSPHATASE ZETA;           
5096:  g4sn-A  2.2 12.2   51   706    6   MOLECULE: GLUTAMINE-DEPENDENT NAD(+) SYNTHETASE;                     
5097:  h5zl-A  2.2  2.6   36  1400   11   MOLECULE: PROTEIN UNC-80 HOMOLOG;                                    
5098:  ql1g-A  2.2  5.0   59   848    8   MOLECULE: SOLUTE CARRIER ORGANIC ANION TRANSPORTER FAMILY M          
5099:  okp1-A  2.2 12.9   54  1083    7   MOLECULE: SOLUTE CARRIER FAMILY 12 MEMBER 7;                         
5100:  t9qz-A  2.2  8.8   64   858    2   MOLECULE: CONE CGMP-SPECIFIC 3',5'-CYCLIC PHOSPHODIESTERASE          
5101:  y7ke-A  2.2 12.0   67   338   10   MOLECULE: DNA FRAGMENTATION FACTOR SUBUNIT BETA;                     
5102:  ajn1-A  2.2  7.2   45  1640    7   MOLECULE: CLATHRIN HEAVY CHAIN 2;                                    
5103:  gx0s-A  2.2  6.8   57   487   12   MOLECULE: PHOSPHATIDYLSERINE SYNTHASE 2;                             
5104:  ul4u-A  2.2  2.3   37   128   14   MOLECULE: NADH DEHYDROGENASE [UBIQUINONE] 1 BETA SUBCOMPLEX          
5105:  rtg3-A  2.2 10.0   78  1626    5   MOLECULE: DNA TOPOISOMERASE 2-BETA;                                  
5106:  cc7g-A  2.2  5.9   50  1400    4   MOLECULE: CILIOGENESIS AND PLANAR POLARITY EFFECTOR 1;               
5107:  p6gz-A  2.2  4.3   46  1030    2   MOLECULE: PROTEIN PHOSPHATASE 1 REGULATORY SUBUNIT 12A;              
5108:  vh6n-A  2.2 11.0   59   471    2   MOLECULE: DENN DOMAIN-CONTAINING PROTEIN 2D;                         
5109:  jr8f-A  2.2  4.2   49   381   10   MOLECULE: KRR1 SMALL SUBUNIT PROCESSOME COMPONENT HOMOLOG;           
5110:  ahj2-A  2.2 12.6   73   417    4   MOLECULE: SQUALENE SYNTHASE;                                         
5111:  k9li-A  2.2  6.0   48   288    6   MOLECULE: PROTEIN SPROUTY HOMOLOG 3;                                 
5112:  u1gc-A  2.2 38.0   67   559    7   MOLECULE: PROTEIN ENL;                                               
5113:  k2lc-A  2.2 28.6   55  1085    4   MOLECULE: TRANSCRIPTION INITIATION FACTOR TFIID SUBUNIT 4;           
5114:  aqy1-A  2.2 31.7   55  1912    9   MOLECULE: RECEPTOR-TYPE TYROSINE-PROTEIN PHOSPHATASE DELTA;          
5115:  i9ap-A  2.2 17.1   64   508    3   MOLECULE: 25-HYDROXYVITAMIN D-1 ALPHA HYDROXYLASE, MITOCHON          
5116:  vk4t-A  2.2 13.2   61   737    3   MOLECULE: PROTEIN-GLUCOSYLGALACTOSYLHYDROXYLYSINE GLUCOSIDA          
5117:  n7ns-A  2.2 10.7   36  1332    8   MOLECULE: ELONGATOR COMPLEX PROTEIN 1;                               
5118:  xn8f-A  2.2 13.1   46   344    7   MOLECULE: LEUCINE-RICH REPEAT-CONTAINING PROTEIN 75A;                
5119:  rv1p-A  2.2 11.6   57   757    4   MOLECULE: PROTEIN LINES HOMOLOG 1;                                   
5120:  wh2z-A  2.2  7.0   40   479   18   MOLECULE: ADENYLATE KINASE 8;                                        
5121:  mo0n-A  2.2  3.3   39   361    3   MOLECULE: UNCHARACTERIZED PROTEIN;                                   
5122:  d3jx-A  2.2 14.0   54   202    4   MOLECULE: REGULATOR OF G-PROTEIN SIGNALING 16;                       
5123:  kui7-A  2.2 12.9   50   621    4   MOLECULE: KELCH-LIKE PROTEIN 6;                                      
5124:  gq0k-A  2.2 11.9   73  1400   10   MOLECULE: CADHERIN EGF LAG SEVEN-PASS G-TYPE RECEPTOR 1;             
5125:  c0dm-A  2.2 19.5   74   624    5   MOLECULE: POLYCYSTIC KIDNEY DISEASE 2-LIKE 2 PROTEIN;                
5126:  ig1k-A  2.2  7.7   60   602    7   MOLECULE: SODIUM- AND CHLORIDE-DEPENDENT GABA TRANSPORTER 2          
5127:  r9mh-A  2.2  4.8   38   389   11   MOLECULE: ZINC FINGER AND SCAN DOMAIN-CONTAINING PROTEIN 23          
5128:  f7kt-A  2.2  3.3   51   363   10   MOLECULE: LIM/HOMEOBOX PROTEIN LHX6;                                 
5129:  mbz0-A  2.2 13.4   51   545   12   MOLECULE: SERINE/THREONINE-PROTEIN KINASE PAK 1;                     
5130:  r1rn-A  2.1  2.6   42   182   14   MOLECULE: PLASMOLIPIN;                                               
5131:  t6za-A  2.1  4.9   56   207    0   MOLECULE: INTERFERON KAPPA;                                          
5132:  fzp0-A  2.1 16.9   64   311    6   MOLECULE: PROTEIN LIFEGUARD 3;                                       
5133:  q5rm-A  2.1 25.2   72   373    8   MOLECULE: ARFAPTIN-1;                                                
5134:  mfw2-A  2.1 17.1   73   505    0   MOLECULE: CALCIUM/CALMODULIN-DEPENDENT PROTEIN KINASE KINAS          
5135:  x6ya-A  2.1  1.9   36  1400   11   MOLECULE: DYNEIN HEAVY CHAIN 14, AXONEMAL;                           
5136:  rr3l-A  2.1  5.0   62   725   11   MOLECULE: FYVE, RHOGEF AND PH DOMAIN-CONTAINING PROTEIN 3;           
5137:  fgn4-A  2.1 18.2   71   693    7   MOLECULE: TESTIS-SPECIFIC Y-ENCODED-LIKE PROTEIN 2;                  
5138:  py2i-A  2.1 16.9   66   788    6   MOLECULE: SERINE/THREONINE-PROTEIN KINASE MARK2;                     
5139:  sp3b-A  2.1  5.4   58   422    3   MOLECULE: PROTEIN PHOSPHATASE 1 REGULATORY SUBUNIT 36;               
5140:  st8o-A  2.1  6.8   65   531    9   MOLECULE: SWI/SNF-RELATED MATRIX-ASSOCIATED ACTIN-DEPENDENT          
5141:  sy7t-A  2.1 16.9   66   753    6   MOLECULE: MAP/MICROTUBULE AFFINITY-REGULATING KINASE 3;              
5142:  gso7-A  2.1 10.1   61   343    7   MOLECULE: TRIBBLES HOMOLOG 2;                                        
5143:  lv9e-A  2.1 31.9   61   759   13   MOLECULE: LIM DOMAIN AND ACTIN-BINDING PROTEIN 1;                    
5144:  ejm9-A  2.1  5.1   47   282    4   MOLECULE: COMPLEMENT COMPONENT 1 Q SUBCOMPONENT-BINDING PRO          
5145:  xiz4-A  2.1  3.1   48   239    6   MOLECULE: CLAUDIN-14;                                                
5146:  l1qe-A  2.1 12.9   64   596    6   MOLECULE: NEUROEPITHELIAL CELL-TRANSFORMING GENE 1 PROTEIN;          
5147:  grk2-A  2.1  2.7   44   148    7   MOLECULE: PHOSPHOLIPASE A2;                                          
5148:  mr3o-A  2.1 27.4   64   551    6   MOLECULE: CILIA- AND FLAGELLA-ASSOCIATED PROTEIN 45;                 
5149:  chq5-A  2.1 10.3   66   290   11   MOLECULE: PUTATIVE NEUROPEPTIDE Y RECEPTOR TYPE 6;                   
5150:  kg7u-A  2.1  3.4   50  1400    6   MOLECULE: DYNEIN HEAVY CHAIN 10, AXONEMAL;                           
5151:  qqa9-A  2.1 16.3   68   416    3   MOLECULE: SERINE/THREONINE-PROTEIN KINASE 26;                        
5152:  vi1b-A  2.1  4.7   57   478    7   MOLECULE: SOLUTE CARRIER FAMILY 49 MEMBER 4;                         
5153:  pa1w-A  2.1 17.7   69   692   10   MOLECULE: SERINE/THREONINE-PROTEIN KINASE NEK8;                      
5154:  dm0u-A  2.1  2.1   51   531    4   MOLECULE: ZINC FINGER PROTEIN 701;                                   
5155:  k8gz-A  2.1  6.9   63   325   10   MOLECULE: LIM AND SENESCENT CELL ANTIGEN-LIKE-CONTAINING DO          
5156:  yd5s-A  2.1 16.8   71   478    4   MOLECULE: CALCIUM/CALMODULIN-DEPENDENT PROTEIN KINASE TYPE           
5157:  y8vk-A  2.1  2.7   40   295    5   MOLECULE: CYCLIN-G1;                                                 
5158:  bs9j-A  2.1 14.5   56   979    9   MOLECULE: DISKS LARGE-ASSOCIATED PROTEIN 3;                          
5159:  h3jp-A  2.1 11.8   58   503    2   MOLECULE: SERINE/THREONINE-PROTEIN KINASE RECEPTOR R3;               
5160:  hib9-A  2.1 17.1   71   527    4   MOLECULE: SERINE/THREONINE-PROTEIN KINASE NLK;                       
5161:  vr1o-A  2.1 10.0   63   222    6   MOLECULE: THAP DOMAIN-CONTAINING PROTEIN 6;                          
5162:  ed1b-A  2.1 16.2   68   854    6   MOLECULE: SELENOCYSTEINE INSERTION SEQUENCE-BINDING PROTEIN          
5163:  uv6l-A  2.1  2.9   46   261    9   MOLECULE: CLAUDIN-18;                                                
5164:  oaj4-A  2.1  5.4   65   584   12   MOLECULE: INTERFERON REGULATORY FACTOR 2-BINDING PROTEIN 1;          
5165:  hk5o-A  2.1 10.6   54   346    7   MOLECULE: PROTO-ONCOGENE SERINE/THREONINE-PROTEIN KINASE MO          
5166:  nj1z-A  2.1  7.5   58   776    7   MOLECULE: RETICULON-1;                                               
5167:  hl4r-A  2.1 27.1   75   577   16   MOLECULE: E3 UBIQUITIN-PROTEIN LIGASE MSL2;                          
5168:  ljc5-A  2.1 10.3   49   375    4   MOLECULE: HOMEOBOX PROTEIN MEIS3;                                    
5169:  rii7-A  2.1 17.4   76   370    1   MOLECULE: DEATH-ASSOCIATED PROTEIN KINASE 2;                         
5170:  um1t-A  2.1 27.4   62   402    6   MOLECULE: LIM/HOMEOBOX PROTEIN LHX5;                                 
5171:  g0im-A  2.1  2.7   45   217    2   MOLECULE: CLAUDIN-9;                                                 
5172:  d7rb-A  2.1  7.8   56   512   13   MOLECULE: CENTROSOMAL PROTEIN CCDC61;                                
5173:  h6cx-A  2.1  3.2   48   121    8   MOLECULE: PROTEIN SNORC;                                             
5174:  q8nv-A  2.1  7.7   62   343   11   MOLECULE: APOLIPOPROTEIN L6;                                         
5175:  tio3-A  2.1  2.1   35    79    6   MOLECULE: TRANSMEMBRANE PROTEIN 258;                                 
5176:  de0g-A  2.1 13.1   63   303   14   MOLECULE: RHOMBOID-RELATED PROTEIN 2;                                
5177:  wt1o-A  2.1 12.0   50  1400    6   MOLECULE: DYNEIN HEAVY CHAIN 6, AXONEMAL;                            
5178:  kh7e-A  2.1 11.3   57   529    0   MOLECULE: UDP-GLUCURONOSYLTRANSFERASE 2B28;                          
5179:  c7yo-A  2.1 17.5   59   818   10   MOLECULE: CYTOSOLIC PHOSPHOLIPASE A2 DELTA;                          
5180:  fl3p-A  2.1 22.2   60   568    5   MOLECULE: PROTEIN AF-9;                                              
5181:  jb7y-A  2.1  3.0   38   138   11   MOLECULE: CENTROMERE PROTEIN S;                                      
5182:  l4vj-A  2.1 25.3   51  1066    4   MOLECULE: PUMILIO HOMOLOG 2;                                         
5183:  efp2-A  2.1  8.8   59   660    7   MOLECULE: MYOTUBULARIN-RELATED PROTEIN 7;                            
5184:  qjs6-A  2.1  8.7   49   967   12   MOLECULE: ZINC FINGER PROTEIN WITH KRAB AND SCAN DOMAINS 2;          
5185:  pu7l-A  2.1 11.4   54  2243    4   MOLECULE: DNAJ HOMOLOG SUBFAMILY C MEMBER 13;                        
5186:  eea9-A  2.1  8.8   45  1400    7   MOLECULE: WD REPEAT-CONTAINING PROTEIN 87;                           
5187:  pdz4-A  2.1  7.2   63   538    6   MOLECULE: SOLUTE CARRIER FAMILY 22 MEMBER 17;                        
5188:  rg5x-A  2.1 13.5   54   620   13   MOLECULE: KELCH-LIKE PROTEIN 32;                                     
5189:  xwc3-A  2.1  6.0   54   542    4   MOLECULE: SOLUTE CARRIER FAMILY 22 MEMBER 8;                         
5190:  od7g-A  2.1  9.9   48   297    4   MOLECULE: ER MEMBRANE PROTEIN COMPLEX SUBUNIT 2;                     
5191:  tlh6-A  2.1  7.4   45   712    2   MOLECULE: T-BOX TRANSCRIPTION FACTOR TBX2;                           
5192:  djy2-A  2.1  6.5   44   149    5   MOLECULE: CALMODULIN-2;                                              
5193:  wm5i-A  2.1 18.1   56   676    7   MOLECULE: POTASSIUM VOLTAGE-GATED CHANNEL SUBFAMILY KQT MEM          
5194:  ub4n-A  2.1  6.5   54  1400    6   MOLECULE: BACULOVIRAL IAP REPEAT-CONTAINING PROTEIN 6;               
5195:  s3pl-A  2.1 18.7   64   722   11   MOLECULE: SOLUTE CARRIER ORGANIC ANION TRANSPORTER FAMILY M          
5196:  nyf6-A  2.1 13.3   42   506    0   MOLECULE: BTB/POZ DOMAIN-CONTAINING PROTEIN 16;                      
5197:  wpg0-A  2.1  3.4   32   748    6   MOLECULE: HOLLIDAY JUNCTION RECOGNITION PROTEIN;                     
5198:  n0cd-A  2.1 13.1   53   243    2   MOLECULE: HOMEOBOX PROTEIN HOX-B8;                                   
5199:  jn7s-A  2.1  8.2   47  1400    4   MOLECULE: VACUOLAR PROTEIN SORTING-ASSOCIATED PROTEIN 13B;           
5200:  ibw0-A  2.1  2.6   37   362    3   MOLECULE: PUTATIVE PROTEIN FAM172B;                                  
5201:  sdt1-A  2.1 10.1   68   617   10   MOLECULE: ELECTRON TRANSFER FLAVOPROTEIN-UBIQUINONE OXIDORE          
5202:  gqa2-A  2.1  3.0   36   677    8   MOLECULE: ZINC FINGER AND BTB DOMAIN-CONTAINING PROTEIN 5;           
5203:  vw4d-A  2.1  6.4   66  1400    9   MOLECULE: FIBROUS SHEATH-INTERACTING PROTEIN 2;                      
5204:  k0ef-A  2.1 11.2   56  1195   11   MOLECULE: MYOTUBULARIN-RELATED PROTEIN 4;                            
5205:  vr5m-A  2.1 57.4   46  1400   11   MOLECULE: DYNEIN HEAVY CHAIN 1, AXONEMAL;                            
5206:  zkh8-A  2.1 21.7   51   820    2   MOLECULE: PROBABLE ATP-DEPENDENT RNA HELICASE DDX23;                 
5207:  wgx9-A  2.1 11.5   44  1075    5   MOLECULE: POTE ANKYRIN DOMAIN FAMILY MEMBER I;                       
5208:  o3br-A  2.1 14.8   58  1319   12   MOLECULE: E3 UBIQUITIN-PROTEIN LIGASE NEDD4;                         
5209:  rb1n-A  2.1  5.1   68  1400    9   MOLECULE: FIBROUS SHEATH-INTERACTING PROTEIN 2;                      
5210:  kgq7-A  2.1 10.2   59   598    7   MOLECULE: CBP80/20-DEPENDENT TRANSLATION INITIATION FACTOR;          
5211:  pl9q-A  2.1 10.6   54  1005    7   MOLECULE: EPHRIN TYPE-A RECEPTOR 8;                                  
5212:  ms2c-A  2.1  5.4   65  1400    8   MOLECULE: SERINE/THREONINE-PROTEIN KINASE SMG1;                      
5213:  hka9-A  2.1  4.3   69   591    9   MOLECULE: FRIZZLED-9;                                                
5214:  gm0k-A  2.1 19.7   48   129   13   MOLECULE: ALK AND LTK LIGAND 1;                                      
5215:  m1am-A  2.1 12.5   58   331    5   MOLECULE: PHD FINGER PROTEIN 11;                                     
5216:  bk8i-A  2.1  4.2   51  1400   10   MOLECULE: PROTEIN FURRY HOMOLOG-LIKE;                                
5217:  n7mc-A  2.1 10.8   45  1054   13   MOLECULE: CCAAT/ENHANCER-BINDING PROTEIN ZETA;                       
5218:  bjb4-A  2.1  2.6   40   299   13   MOLECULE: TASTE RECEPTOR TYPE 2 MEMBER 45;                           
5219:  m5oj-A  2.1  4.2   38   193    5   MOLECULE: HIPPOCALCIN-LIKE PROTEIN 1;                                
5220:  ro6b-A  2.1 31.8   72   521    7   MOLECULE: ADP-RIBOSYLATION FACTOR GTPASE-ACTIVATING PROTEIN          
5221:  ll2g-A  2.1  9.4   51   591    6   MOLECULE: SPERIOLIN;                                                 
5222:  dmf9-A  2.1  6.8   64  1749    6   MOLECULE: NUCLEOPORIN NUP188;                                        
5223:  wzj5-A  2.1  9.4   63  1400    6   MOLECULE: ADHESION G-PROTEIN COUPLED RECEPTOR G4;                    
5224:  i2pa-A  2.1 12.1   49   710    6   MOLECULE: INTEGRATOR COMPLEX SUBUNIT 10;                             
5225:  l5dl-A  2.1 45.9   64  1400    3   MOLECULE: ZINC FINGER HOMEOBOX PROTEIN 4;                            
5226:  fyy3-A  2.1  8.8   52  1400    8   MOLECULE: NEUROBEACHIN-LIKE PROTEIN 2;                               
5227:  pz4m-A  2.1 18.4   65  1365    6   MOLECULE: HISTONE-LYSINE N-METHYLTRANSFERASE NSD2;                   
5228:  ps9h-A  2.1  2.2   35  1560    6   MOLECULE: BRD4-INTERACTING CHROMATIN-REMODELING COMPLEX-ASS          
5229:  g4ld-A  2.1  4.1   45    99   11   MOLECULE: UNCHARACTERIZED PROTEIN KIAA0040;                          
5230:  xe4p-A  2.1  3.4   46   963    2   MOLECULE: ADHESION G-PROTEIN COUPLED RECEPTOR D2;                    
5231:  wyh4-A  2.1 11.9   79  1249    5   MOLECULE: CALMODULIN-REGULATED SPECTRIN-ASSOCIATED PROTEIN           
5232:  x4pn-A  2.1 13.2   56  1400    2   MOLECULE: VACUOLAR PROTEIN SORTING-ASSOCIATED PROTEIN 13D;           
5233:  rr7v-A  2.1  6.2   58   689   10   MOLECULE: PENTATRICOPEPTIDE REPEAT DOMAIN-CONTAINING PROTEI          
5234:  kyn7-A  2.1  2.5   36  1430    6   MOLECULE: DEATH-ASSOCIATED PROTEIN KINASE 1;                         
5235:  j4hn-A  2.1 12.6   73   557    5   MOLECULE: SOLUTE CARRIER FAMILY 22 MEMBER 5;                         
5236:  ott7-A  2.1 13.3   46   597    2   MOLECULE: PUTATIVE HEAT SHOCK PROTEIN HSP 90-BETA-3;                 
5237:  flq4-A  2.1 11.4   49   575    6   MOLECULE: DNA POLYMERASE LAMBDA;                                     
5238:  qot4-A  2.1  9.4   57  1102    5   MOLECULE: PHOSPHATIDYLINOSITOL 4,5-BISPHOSPHATE 3-KINASE CA          
5239:  b3ss-A  2.1  3.5   41   397    5   MOLECULE: LIM/HOMEOBOX PROTEIN LHX9;                                 
5240:  fpj9-A  2.1  9.3   59   690    0   MOLECULE: CGMP-GATED CATION CHANNEL ALPHA-1;                         
5241:  f2qp-A  2.1  3.6   64   706    8   MOLECULE: FRIZZLED-6;                                                
5242:  d0fq-A  2.1 12.2   65  1400    8   MOLECULE: KALIRIN;                                                   
5243:  ov2f-A  2.1  5.5   50  1268    8   MOLECULE: PROTEIN TRANSPORT PROTEIN SEC24B;                          
5244:  u3yf-A  2.1 10.7   51   530    4   MOLECULE: UDP-GLUCURONOSYLTRANSFERASE 1A8;                           
5245:  pr8j-A  2.1 15.4   47  1159    6   MOLECULE: RAD51-ASSOCIATED PROTEIN 2;                                
5246:  jx7i-A  2.1  6.1   69   651   10   MOLECULE: ATP-BINDING CASSETTE SUB-FAMILY G MEMBER 5;                
5247:  eob1-A  2.1 11.8   55   519    4   MOLECULE: GENERAL TRANSCRIPTION FACTOR 3C POLYPEPTIDE 5;             
5248:  xt1o-A  2.1  4.2   38   193    5   MOLECULE: NEURON-SPECIFIC CALCIUM-BINDING PROTEIN HIPPOCALC          
5249:  wk6o-A  2.1  8.9   50   205    4   MOLECULE: MEIOTIC NUCLEAR DIVISION PROTEIN 1 HOMOLOG;                
5250:  qup3-A  2.1 12.5   63   862    6   MOLECULE: DNA TOPOISOMERASE 3-BETA-1;                                
5251:  zdm0-A  2.1  8.0   52   520    4   MOLECULE: CYTOCHROME P450 4F2;                                       
5252:  le7k-A  2.1 16.4   51  1400   12   MOLECULE: ZINC FINGER PROTEIN 292;                                   
5253:  v3fv-A  2.1 11.1   60  1043    3   MOLECULE: NACHT, LRR AND PYD DOMAINS-CONTAINING PROTEIN 13;          
5254:  l1ig-A  2.1 22.7   44   883   11   MOLECULE: PROBABLE RIBONUCLEASE ZC3H12C;                             
5255:  zk5h-A  2.1  4.0   61   923    3   MOLECULE: MITOCHONDRIAL 10-FORMYLTETRAHYDROFOLATE DEHYDROGE          
5256:  un3i-A  2.1 14.2   53   324    4   MOLECULE: HOMEOBOX PROTEIN NKX-2.5;                                  
5257:  w8zb-A  2.1 14.6   47   575    4   MOLECULE: CARBOXYLESTERASE 5A;                                       
5258:  b5si-A  2.1  8.6   47   558   13   MOLECULE: NUCLEAR SPECKLE SPLICING REGULATORY PROTEIN 1;             
5259:  bka2-A  2.1 10.2   46   579    9   MOLECULE: FOLLICULIN;                                                
5260:  c8cm-A  2.1  9.9   55   248    7   MOLECULE: PROTEIN MAESTRO;                                           
5261:  vb1e-A  2.1  6.5   64  2005   13   MOLECULE: SODIUM CHANNEL PROTEIN TYPE 2 SUBUNIT ALPHA;               
5262:  vjq2-A  2.1 12.6   39  1012   15   MOLECULE: ORAL-FACIAL-DIGITAL SYNDROME 1 PROTEIN;                    
5263:  gr9m-A  2.1  8.1   57   567    7   MOLECULE: LIPASE MATURATION FACTOR 1;                                
5264:  nna6-A  2.1  8.7   53  1400    8   MOLECULE: E3 UBIQUITIN-PROTEIN LIGASE HUWE1;                         
5265:  c8ix-A  2.1 12.8   36  1400    6   MOLECULE: E3 UBIQUITIN-PROTEIN LIGASE UBR5;                          
5266:  s0mx-A  2.1  5.4   65   658    3   MOLECULE: CARNITINE O-PALMITOYLTRANSFERASE 2, MITOCHONDRIAL          
5267:  w3gm-A  2.1 16.0   56  1400    7   MOLECULE: DYNEIN HEAVY CHAIN 9, AXONEMAL;                            
5268:  xvy3-A  2.1  4.7   43   525    5   MOLECULE: SIGNAL TRANSDUCING ADAPTER MOLECULE 2;                     
5269:  y5aw-A  2.1  8.9   54   739    6   MOLECULE: AP-4 COMPLEX SUBUNIT BETA-1;                               
5270:  l5yr-A  2.1 15.4   57   840    4   MOLECULE: DNA HELICASE MCM8;                                         
5271:  qop2-A  2.1 16.8   67   777    7   MOLECULE: ZINC FINGER FYVE DOMAIN-CONTAINING PROTEIN 1;              
5272:  hi4v-A  2.1  5.5   43   198    2   MOLECULE: PUTATIVE TAF11-LIKE PROTEIN ENSP00000332601;               
5273:  cpj7-A  2.1  7.9   54   291    7   MOLECULE: TRANSMEMBRANE PROTEIN 41B;                                 
5274:  yv6p-A  2.1 10.0   49   198   10   MOLECULE: TATA-BOX-BINDING PROTEIN-ASSOCIATED FACTOR 11-LIK          
5275:  mb2g-A  2.1 10.9   50   234    4   MOLECULE: HOMEOBOX PROTEIN NKX-3.1;                                  
5276:  nio5-A  2.1 13.8   46  2015    2   MOLECULE: LEUCINE-RICH REPEAT SERINE/THREONINE-PROTEIN KINA          
5277:  k8me-A  2.1 10.7   66  1400    8   MOLECULE: DYNEIN HEAVY CHAIN 14, AXONEMAL;                           
5278:  p8ll-A  2.1 16.9   57   351   11   MOLECULE: MODULATOR OF APOPTOSIS 1;                                  
5279:  mag7-A  2.1  8.7   53   230    9   MOLECULE: ARMADILLO-LIKE HELICAL DOMAIN-CONTAINING PROTEIN           
5280:  p6sk-A  2.1 11.5   60  1400    3   MOLECULE: CILIOGENESIS AND PLANAR POLARITY EFFECTOR 1;               
5281:  g0hq-A  2.1 12.0   38  1400    5   MOLECULE: E3 UBIQUITIN-PROTEIN LIGASE UBR5;                          
5282:  dmw2-A  2.1 10.5   46  1400    9   MOLECULE: COLLAGEN ALPHA-3(VI) CHAIN;                                
5283:  vab6-A  2.1  4.6   68  1011    7   MOLECULE: RAP GUANINE NUCLEOTIDE EXCHANGE FACTOR 4;                  
5284:  e2kt-A  2.1  9.3   47   521    6   MOLECULE: IMPORTIN SUBUNIT ALPHA-4;                                  
5285:  wwk9-A  2.1 15.9   45  1400    9   MOLECULE: CYTOPLASMIC DYNEIN 1 HEAVY CHAIN 1;                        
5286:  wy6d-A  2.1 14.3   44   616    5   MOLECULE: KELCH-LIKE PROTEIN 36;                                     
5287:  nun4-A  2.1  9.9   58   521    2   MOLECULE: HYCCIN;                                                    
5288:  v3ue-A  2.1  9.4   55   748    2   MOLECULE: RHO GTPASE-ACTIVATING PROTEIN 24;                          
5289:  hb5h-A  2.0 10.7   83   541    1   MOLECULE: PROTEIN WNTLESS HOMOLOG;                                   
5290:  s9cj-A  2.0  3.7   50    91    0   MOLECULE: GLYCOPHORIN-B;                                             
5291:  xrh7-A  2.0  2.9   36   233    8   MOLECULE: MEDIATOR OF RNA POLYMERASE II TRANSCRIPTION SUBUN          
5292:  w1wk-A  2.0 10.0   56   453    2   MOLECULE: ALDEHYDE DEHYDROGENASE, DIMERIC NADP-PREFERRING;           
5293:  gtw8-A  2.0 12.0   55   369    5   MOLECULE: NUCLEAR PORE COMPLEX-INTERACTING PROTEIN FAMILY,           
5294:  bm2n-A  2.0  1.6   43   893    7   MOLECULE: TBC DOMAIN-CONTAINING PROTEIN KINASE-LIKE PROTEIN          
5295:  z0kt-A  2.0  3.0   51   575   10   MOLECULE: TRANSMEMBRANE PROTEIN 108;                                 
5296:  oxt5-A  2.0 10.8   71   462    6   MOLECULE: GOLGI-ASSOCIATED PDZ AND COILED-COIL MOTIF-CONTAI          
5297:  fg2i-A  2.0 17.7   77   302    8   MOLECULE: SERINE/THREONINE-PROTEIN KINASE NEK7;                      
5298:  t7fm-A  2.0 13.6   58   311   22   MOLECULE: E3 UBIQUITIN-PROTEIN LIGASE RNF126;                        
5299:  kw2p-A  2.0 11.4   71   226    4   MOLECULE: V-TYPE PROTON ATPASE SUBUNIT E 1;                          
5300:  or9a-A  2.0 10.0   68  1265    6   MOLECULE: 1-PHOSPHATIDYLINOSITOL 4,5-BISPHOSPHATE PHOSPHODI          
5301:  cve5-A  2.0 43.8   77  1400   10   MOLECULE: A-KINASE ANCHOR PROTEIN 9;                                 
5302:  rs6t-A  2.0  1.6   32   257    9   MOLECULE: TYPE 2 PHOSPHATIDYLINOSITOL 4,5-BISPHOSPHATE 4-PH          
5303:  yjs6-A  2.0  2.5   51   466   10   MOLECULE: CITRATE SYNTHASE, MITOCHONDRIAL;                           
5304:  v1cl-A  2.0  7.0   59   245   15   MOLECULE: TETRASPANIN-6;                                             
5305:  pyo9-A  2.0 16.8   70   558    3   MOLECULE: CALCIUM/CALMODULIN-DEPENDENT PROTEIN KINASE TYPE           
5306:  a7nc-A  2.0 10.6   63   447    5   MOLECULE: PUTATIVE MALE-SPECIFIC LETHAL-3 PROTEIN-LIKE 2;            
5307:  i0ax-A  2.0 14.4   62   348   11   MOLECULE: CYTOPLASMIC TRNA 2-THIOLATION PROTEIN 1;                   
5308:  zqh9-A  2.0  3.7   54   263   13   MOLECULE: PROLINE RICH TRANSMEMBRANE PROTEIN 1B;                     
5309:  sop6-A  2.0  5.0   66   827    9   MOLECULE: SID1 TRANSMEMBRANE FAMILY MEMBER 1;                        
5310:  cs6y-A  2.0 10.2   51  1400    4   MOLECULE: IGGFC-BINDING PROTEIN;                                     
5311:  yrb8-A  2.0 16.1   40  1400    8   MOLECULE: E3 UBIQUITIN-PROTEIN LIGASE UBR5;                          
5312:  fh7t-A  2.0  7.0   62   505    8   MOLECULE: ALPHA-KETOGLUTARATE-DEPENDENT DIOXYGENASE FTO;             
5313:  ab3n-A  2.0 14.1   54   648    7   MOLECULE: ZINC FINGER PROTEIN 202;                                   
5314:  dke2-A  2.0  3.7   40   876    3   MOLECULE: EXONUCLEASE MUT-7 HOMOLOG;                                 
5315:  i2oo-A  2.0 11.7   41  1400    2   MOLECULE: WD REPEAT AND FYVE DOMAIN-CONTAINING PROTEIN 3;            
5316:  xzf7-A  2.0  9.7   59   618    3   MOLECULE: MITOCHONDRIAL RHO GTPASE 2;                                
5317:  bet3-A  2.0  9.9   58   515    5   MOLECULE: GERM CELL-LESS PROTEIN-LIKE 1;                             
5318:  c6ws-A  2.0 21.4   57  1400    7   MOLECULE: NUCLEOSOME-REMODELING FACTOR SUBUNIT BPTF;                 
5319:  lkx9-A  2.0  7.2   44   854    7   MOLECULE: VACUOLAR PROTEIN SORTING-ASSOCIATED PROTEIN 41 HO          
5320:  oe9t-A  2.0  6.4   73  1214    7   MOLECULE: TRANSIENT RECEPTOR POTENTIAL CATION CHANNEL SUBFA          
5321:  sco8-A  2.0 11.9   46  1108    2   MOLECULE: UNCONVENTIONAL MYOSIN-IE;                                  
5322:  ir2g-A  2.0 12.7   49  1244    6   MOLECULE: TAU-TUBULIN KINASE 2;                                      
5323:  ox8c-A  2.0  3.4   36   365    8   MOLECULE: MYOCYTE-SPECIFIC ENHANCER FACTOR 2B;                       
5324:  n6im-A  2.0  4.5   51   424    4   MOLECULE: PROTEIN SHISA-9;                                           
5325:  f8vv-A  2.0 24.0   65  1828    3   MOLECULE: CHROMODOMAIN-HELICASE-DNA-BINDING PROTEIN 2;               
5326:  r5zv-A  2.0 13.5   61   505    5   MOLECULE: PEROXISOME PROLIFERATOR-ACTIVATED RECEPTOR GAMMA;          
5327:  aw0m-A  2.0  6.8   55  1400   11   MOLECULE: NESPRIN-1;                                                 
5328:  uzd3-A  2.0  2.9   39   690    5   MOLECULE: BILE ACYL-COA SYNTHETASE;                                  
5329:  kv2q-A  2.0  5.0   68   510    1   MOLECULE: FUMARATE HYDRATASE, MITOCHONDRIAL;                         
5330:  x7mr-A  2.0  8.6   62  1400    3   MOLECULE: ZINC FINGER HOMEOBOX PROTEIN 3;                            
5331:  ptp6-A  2.0  9.4   77  1220   13   MOLECULE: PLASMA MEMBRANE CALCIUM-TRANSPORTING ATPASE 3;             
5332:  l6rf-A  2.0 12.8   53  1400    6   MOLECULE: DYNEIN HEAVY CHAIN 5, AXONEMAL;                            
5333:  gv0z-A  2.0 32.2   47  2541    6   MOLECULE: TALIN-1;                                                   
5334:  gp3q-A  2.0  6.6   48   902    6   MOLECULE: RUN AND SH3 DOMAIN-CONTAINING PROTEIN 1;                   
5335:  l4au-A  2.0 10.9   58   275    9   MOLECULE: EXOSOME COMPLEX COMPONENT RRP40;                           
5336:  j6jr-A  2.0 26.5   67  1361    9   MOLECULE: RHO GUANINE NUCLEOTIDE EXCHANGE FACTOR 18;                 
5337:  sg0l-A  2.0 20.1   56   503    5   MOLECULE: AROMATASE;                                                 
5338:  hxd1-A  2.0  8.7   44   631    2   MOLECULE: DOLICHYL-DIPHOSPHOOLIGOSACCHARIDE--PROTEIN                 
5339:  li8t-A  2.0 10.2   41  1432   10   MOLECULE: OVOSTATIN HOMOLOG 2;                                       
5340:  wvl8-A  2.0  5.6   57  1400    9   MOLECULE: KICSTOR COMPLEX PROTEIN SZT2;                              
5341:  r5vk-A  2.0  4.2   38   191    5   MOLECULE: HIPPOCALCIN-LIKE PROTEIN 4;                                
5342:  m5aa-A  2.0 13.8   54   503    9   MOLECULE: CYTOCHROME P450 3A43;                                      
5343:  rj1u-A  2.0 31.0   56  1400    9   MOLECULE: PERICENTRIN;                                               
5344:  mi7t-A  2.0  6.7   43   545    7   MOLECULE: AUTOIMMUNE REGULATOR;                                      
5345:  lqc8-A  2.0 10.2   54  1485    9   MOLECULE: RNA HELICASE AQUARIUS;                                     
5346:  f0mi-A  2.0 12.5   45   544    7   MOLECULE: ZINC FINGER AND SCAN DOMAIN-CONTAINING PROTEIN 25          
5347:  qnv0-A  2.0 10.3   56  1909    5   MOLECULE: DENN DOMAIN-CONTAINING PROTEIN 4C;                         
5348:  npx1-A  2.0 10.4   49   398    4   MOLECULE: 28S RIBOSOMAL PROTEIN S29, MITOCHONDRIAL;                  
5349:  ynu2-A  2.0 10.5   72   542    8   MOLECULE: CYTOCHROME P450 27C1;                                      
5350:  sha0-A  2.0  9.5   46   644    9   MOLECULE: ZINC FINGER PROTEIN 568;                                   
5351:  vw9u-A  2.0 14.2   51  1249   12   MOLECULE: POLYCYSTIC KIDNEY DISEASE PROTEIN 1-LIKE 1;                
5352:  vq7p-A  2.0 11.9   66  1400    5   MOLECULE: ZINC FINGER HOMEOBOX PROTEIN 3;                            
5353:  q7cb-A  2.0 10.0   54   507    6   MOLECULE: LARGE NEUTRAL AMINO ACIDS TRANSPORTER SMALL SUBUN          
5354:  grj1-A  2.0  3.6   48   553    4   MOLECULE: PHOSPHOLIPASE B-LIKE 1;                                    
5355:  ih9g-A  2.0 19.5   60   885    5   MOLECULE: HISTONE-LYSINE N-METHYLTRANSFERASE KMT5B;                  
5356:  adh7-A  2.0 25.9   54   354    4   MOLECULE: HOMEOBOX PROTEIN NKX-2.4;                                  
5357:  lu4a-A  2.0  7.7   40  1651   10   MOLECULE: PROTEIN WIZ;                                               
5358:  iyw7-A  2.0 14.7   59   725    2   MOLECULE: EUKARYOTIC ELONGATION FACTOR 2 KINASE;                     
5359:  zbt8-A  2.0  3.9   37   347    5   MOLECULE: LRP2-BINDING PROTEIN;                                      
5360:  fy3g-A  2.0  4.6   56   900    2   MOLECULE: TRANSCRIPTIONAL PROTEIN SWT1;                              
5361:  n4oa-A  2.0 12.4   61   803   10   MOLECULE: CARNITINE O-PALMITOYLTRANSFERASE 1, BRAIN ISOFORM          
5362:  mz7w-A  2.0 10.4   57   995    0   MOLECULE: MECKELIN;                                                  
5363:  bvp8-A  2.0 13.6   51   689    8   MOLECULE: TRANSMEMBRANE PROTEIN 214;                                 
5364:  ixf4-A  2.0 12.2   46   919    4   MOLECULE: MLX-INTERACTING PROTEIN;                                   
5365:  wb9x-A  2.0 16.4   48   505    4   MOLECULE: TBC1 DOMAIN FAMILY MEMBER 22B;                             
```
