## Supplementary Data 2 for "Mining folded proteomes in the era of accurate structure prediction": A0A075B734.txt

```
# Job: human_uncharacterised_proteome
# Query: A0A075B734
# No:  Chain   Z    rmsd lali nres  %id PDB  Description
   1:  lyi2-A 44.6  0.0  270   347  100   MOLECULE: UNCHARACTERIZED PROTEIN;                                   
   2:  f5vu-A 44.2  5.3  268   342   86   MOLECULE: AQUAPORIN-7;                                               
   3:  wq3n-A 43.7  5.7  268   342   85   MOLECULE: PUTATIVE AQUAPORIN-7-LIKE PROTEIN 3;                       
   4:  wbw3-A 40.5  6.4  268   292   43   MOLECULE: AQUAPORIN-3;                                               
   5:  rey1-A 40.1  5.8  267   301   37   MOLECULE: AQUAPORIN-10;                                              
   6:  uye3-A 39.7  4.6  267   295   38   MOLECULE: AQUAPORIN-9;                                               
   7:  u5th-A 28.9  4.1  237   323   23   MOLECULE: AQUAPORIN-4;                                               
   8:  g9ug-A 28.3  2.4  234   282   26   MOLECULE: AQUAPORIN-6;                                               
   9:  v1ag-A 28.1  2.1  225   265   26   MOLECULE: AQUAPORIN-5;                                               
  10:  r6xm-A 27.5  2.5  225   271   32   MOLECULE: AQUAPORIN-2;                                               
  11:  xfq4-A 27.3  2.2  223   263   27   MOLECULE: LENS FIBER MAJOR INTRINSIC PROTEIN;                        
  12:  wh6k-A 27.0  2.6  227   269   25   MOLECULE: AQUAPORIN-1;                                               
  13:  l2cm-A 25.9  5.0  234   261   22   MOLECULE: AQUAPORIN-8;                                               
  14:  hj0k-A 19.7  3.3  214   271   14   MOLECULE: AQUAPORIN-11;                                              
  15:  wvo7-A 18.2  3.5  209   295   16   MOLECULE: AQUAPORIN-12A;                                             
  16:  cmn0-A 17.9  3.3  209   295   16   MOLECULE: AQUAPORIN-12B;                                             
  17:  ln5v-A  5.5  3.8   98   159    5   MOLECULE: TRANSMEMBRANE PROTEIN 42;                                  
  18:  izo6-A  5.2  4.5  154   410    6   MOLECULE: MAGNESIUM TRANSPORTER NIPA3;                               
  19:  kr8p-A  5.2  4.4  123   406   10   MOLECULE: NIPA-LIKE PROTEIN 3;                                       
  20:  zar0-A  5.1  4.3  157   549    6   MOLECULE: ACETYL-COENZYME A TRANSPORTER 1;                           
  21:  st6o-A  5.0  5.2  174  1704    9   MOLECULE: PHOSPHOLIPID-TRANSPORTING ATPASE ABCA3;                    
  22:  qu0s-A  4.6  5.7  110   763   12   MOLECULE: 2-LYSOPHOSPHATIDATE PHOSPHATASE PLPPR4;                    
  23:  ayq6-A  4.6  3.8   97   718   12   MOLECULE: PHOSPHOLIPID PHOSPHATASE-RELATED PROTEIN TYPE 3;           
  24:  p4nd-A  4.6  5.1  156   617    8   MOLECULE: SOLUTE CARRIER FAMILY 2, FACILITATED GLUCOSE TRAN          
  25:  w2wa-A  4.5  6.8  113  1379    2   MOLECULE: SACSIN;                                                    
  26:  dhp5-A  4.5  5.3  164   742   10   MOLECULE: SYNAPTIC VESICLE GLYCOPROTEIN 2A;                          
  27:  vk3b-A  4.4  4.8  124   360    5   MOLECULE: MAGNESIUM TRANSPORTER NIPA2;                               
  28:  ll3q-A  4.4  6.5   99   492   10   MOLECULE: METAL CATION SYMPORTER ZIP14;                              
  29:  f9nv-A  4.3  4.7  107   240    7   MOLECULE: TRANSMEMBRANE PROTEIN 65;                                  
  30:  e0kn-A  4.3  5.0  145   500    6   MOLECULE: MONOCARBOXYLATE TRANSPORTER 1;                             
  31:  v8ke-A  4.2  5.0  150   547    5   MOLECULE: SOLUTE CARRIER FAMILY 22 MEMBER 25;                        
  32:  oqy4-A  4.2  4.6  152   556    7   MOLECULE: PUTATIVE SOLUTE CARRIER FAMILY 22 MEMBER 31;               
  33:  o3an-A  4.2  5.2  149   643    5   MOLECULE: SOLUTE CARRIER ORGANIC ANION TRANSPORTER FAMILY M          
  34:  nr6w-A  4.2  5.4  148   429    7   MOLECULE: GLUCOSE-6-PHOSPHATE EXCHANGER SLC37A4;                     
  35:  it1x-A  4.2  5.5  161   727    8   MOLECULE: SYNAPTIC VESICLE GLYCOPROTEIN 2C;                          
  36:  rmu1-A  4.2  6.0  150   436    5   MOLECULE: SOLUTE CARRIER FAMILY 17 MEMBER 9;                         
  37:  uw9w-A  4.1  4.5  146   551    8   MOLECULE: SOLUTE CARRIER FAMILY 22 MEMBER 4;                         
  38:  gmp9-A  4.1  5.3  157   683    9   MOLECULE: SYNAPTIC VESICLE GLYCOPROTEIN 2B;                          
  39:  mo6b-A  4.0  5.6  151   465    5   MOLECULE: MAJOR FACILITATOR SUPERFAMILY DOMAIN-CONTAINING P          
  40:  vpr0-A  4.0  5.0  148   467    7   MOLECULE: SODIUM-DEPENDENT PHOSPHATE TRANSPORT PROTEIN 1;            
  41:  aia9-A  4.0  5.1  138  1400    6   MOLECULE: DYNEIN HEAVY CHAIN 5, AXONEMAL;                            
  42:  qz1y-A  4.0  5.2  156  2273    8   MOLECULE: RETINAL-SPECIFIC PHOSPHOLIPID-TRANSPORTING ATPASE          
  43:  l7ei-A  4.0  7.3  120   647    4   MOLECULE: ZINC TRANSPORTER ZIP4;                                     
  44:  zh9k-A  4.0  5.4  138   514    7   MOLECULE: MAJOR FACILITATOR SUPERFAMILY DOMAIN-CONTAINING P          
  45:  ly9k-A  4.0  5.5  134   553    8   MOLECULE: SOLUTE CARRIER FAMILY 22 MEMBER 12;                        
  46:  nyn7-A  4.0  3.9  141   478    9   MOLECULE: MONOCARBOXYLATE TRANSPORTER 2;                             
  47:  y3he-A  4.0  5.4   96   190   13   MOLECULE: HIGH AFFINITY COPPER UPTAKE PROTEIN 1;                     
  48:  ron0-A  3.9  7.1  145   514   10   MOLECULE: SYNAPTIC VESICULAR AMINE TRANSPORTER;                      
  49:  wc2m-A  3.9 11.9   91  1400    7   MOLECULE: LYSOSOMAL-TRAFFICKING REGULATOR;                           
  50:  gbh1-A  3.9  3.8  131   459    9   MOLECULE: PROTON-COUPLED FOLATE TRANSPORTER;                         
  51:  ft8z-A  3.9  4.6  146   480    3   MOLECULE: MAJOR FACILITATOR SUPERFAMILY DOMAIN-CONTAINING P          
  52:  d4qz-A  3.9  4.2  129   586    6   MOLECULE: MAJOR FACILITATOR SUPERFAMILY DOMAIN-CONTAINING P          
  53:  w8vo-A  3.9  4.6  141   547    8   MOLECULE: SOLUTE CARRIER FAMILY 22 MEMBER 15;                        
  54:  ix6g-A  3.9  5.2  151   528    7   MOLECULE: PROTEIN SPINSTER HOMOLOG 1;                                
  55:  fo2v-A  3.9  4.2  137   465    8   MOLECULE: MONOCARBOXYLATE TRANSPORTER 4;                             
  56:  fl2h-A  3.9  4.3  137   438    8   MOLECULE: BATTENIN;                                                  
  57:  arx2-A  3.8  4.0  132   492    8   MOLECULE: PUTATIVE TRANSPORTER SVOPL;                                
  58:  jom0-A  3.8  3.9  135   555    4   MOLECULE: SOLUTE CARRIER FAMILY 22 MEMBER 2;                         
  59:  d1hw-A  3.8  4.5  135   554    5   MOLECULE: SOLUTE CARRIER FAMILY 22 MEMBER 1;                         
  60:  p5wp-A  3.8  4.2  130   594    7   MOLECULE: SOLUTE CARRIER FAMILY 22 MEMBER 14;                        
  61:  ze5f-A  3.8  4.1  147   652   12   MOLECULE: SODIUM-DEPENDENT PHOSPHATE TRANSPORTER 2;                  
  62:  h8in-A  3.8  5.6  135   553    2   MOLECULE: SOLUTE CARRIER FAMILY 22 MEMBER 9;                         
  63:  mxq6-A  3.8 11.1  109   588    6   MOLECULE: PROBABLE G-PROTEIN COUPLED RECEPTOR 162;                   
  64:  w1ld-A  3.8  5.4  152   510    9   MOLECULE: MONOCARBOXYLATE TRANSPORTER 14;                            
  65:  ey7u-A  3.8  4.8  146   496    8   MOLECULE: SOLUTE CARRIER FAMILY 2, FACILITATED GLUCOSE TRAN          
  66:  zw0u-A  3.8  4.2   90   164    4   MOLECULE: TRANSMEMBRANE PROTEIN 234;                                 
  67:  sny0-A  3.8  4.5  138   577    6   MOLECULE: SOLUTE CARRIER FAMILY 22 MEMBER 16;                        
  68:  wjl4-A  3.8  6.7   97   404    6   MOLECULE: SORTING NEXIN-5;                                           
  69:  drf3-A  3.8  4.6  113   409    4   MOLECULE: EXOCYST COMPLEX COMPONENT 3-LIKE PROTEIN 2;                
  70:  uw2o-A  3.8  5.2  123   746    4   MOLECULE: EXOCYST COMPLEX COMPONENT 3-LIKE PROTEIN;                  
  71:  i3gu-A  3.7  4.2  133   548    9   MOLECULE: SYNAPTIC VESICLE 2-RELATED PROTEIN;                        
  72:  zn6n-A  3.7  5.6  134   563    3   MOLECULE: SOLUTE CARRIER FAMILY 22 MEMBER 6;                         
  73:  xh4y-A  3.7  5.7  163  1258    9   MOLECULE: ATP-BINDING CASSETTE SUB-FAMILY A MEMBER 13;               
  74:  x2pk-A  3.7  5.5   95   574    6   MOLECULE: SORTING NEXIN-33;                                          
  75:  ct0x-A  3.7  6.8  152   559    9   MOLECULE: LARGE NEUTRAL AMINO ACIDS TRANSPORTER SMALL SUBUN          
  76:  k9sa-A  3.7  5.7  135   552    7   MOLECULE: STEROID TRANSMEMBRANE TRANSPORTER SLC22A24;                
  77:  e8wi-A  3.7 14.5  125   623    2   MOLECULE: GLYCEROPHOSPHODIESTER PHOSPHODIESTERASE DOMAIN-CO          
  78:  fxl1-A  3.7  4.9  140   329    6   MOLECULE: MAGNESIUM TRANSPORTER NIPA1;                               
  79:  is8l-A  3.7  4.8  143   469   10   MOLECULE: SOLUTE CARRIER FAMILY 52, RIBOFLAVIN TRANSPORTER,          
  80:  sb9o-A  3.7  5.7  134   224   12   MOLECULE: TRANSMEMBRANE PROTEIN 147;                                 
  81:  l1vm-A  3.6  3.6  126   556    8   MOLECULE: SOLUTE CARRIER FAMILY 22 MEMBER 3;                         
  82:  m6xh-A  3.6 11.4  107   810    5   MOLECULE: F-BAR DOMAIN ONLY PROTEIN 2;                               
  83:  ryv9-A  3.6  5.0  153  2435   10   MOLECULE: ATP-BINDING CASSETTE SUB-FAMILY A MEMBER 2;                
  84:  bjz8-A  3.6  4.4  138   512    9   MOLECULE: PROTEIN SPINSTER HOMOLOG 3;                                
  85:  qwc1-A  3.6  4.4  162   679    8   MOLECULE: SODIUM-DEPENDENT PHOSPHATE TRANSPORTER 1;                  
  86:  rtz6-A  3.6  5.1  141   582   11   MOLECULE: VESICULAR GLUTAMATE TRANSPORTER 2;                         
  87:  xwc3-A  3.6  5.0  148   542    9   MOLECULE: SOLUTE CARRIER FAMILY 22 MEMBER 8;                         
  88:  tvb5-A  3.6 11.9  103  1086   11   MOLECULE: NAD(P) TRANSHYDROGENASE, MITOCHONDRIAL;                    
  89:  xdp0-A  3.6  4.5  140   449    9   MOLECULE: UNC93-LIKE PROTEIN MFSD11;                                 
  90:  mas0-A  3.6  4.7  140   383    6   MOLECULE: NIPA-LIKE PROTEIN 2;                                       
  91:  k2rb-A  3.6  4.5  138   504    5   MOLECULE: PHOSPHATIDYLINOSITOL-GLYCAN BIOSYNTHESIS CLASS W           
  92:  g1ck-A  3.6 15.3  131   384    8   MOLECULE: PROBABLE G-PROTEIN COUPLED RECEPTOR 88;                    
  93:  gnd1-A  3.6  4.2  129   509   10   MOLECULE: MONOCARBOXYLATE TRANSPORTER 9;                             
  94:  rwr4-A  3.6  5.6  138   515    8   MOLECULE: MONOCARBOXYLATE TRANSPORTER 10;                            
  95:  rks9-A  3.5  4.5  142   473    8   MOLECULE: PHOSPHATIDYLSERINE SYNTHASE 1;                             
  96:  dnw7-A  3.5  5.9  149   569   10   MOLECULE: LARGE NEUTRAL AMINO ACIDS TRANSPORTER SMALL SUBUN          
  97:  kan2-A  3.5  4.3   97   130    5   MOLECULE: SERUM AMYLOID A-4 PROTEIN;                                 
  98:  uiz7-A  3.5  5.6  169  2595    8   MOLECULE: ATP-BINDING CASSETTE SUB-FAMILY A MEMBER 12;               
  99:  afe7-A  3.5  4.5  133   541    7   MOLECULE: SOLUTE CARRIER FAMILY 22 MEMBER 10;                        
 100:  y6ol-A  3.5  5.2  140   494    9   MOLECULE: SUGAR PHOSPHATE EXCHANGER 3;                               
 101:  no5s-A  3.5 12.2  107  1698    3   MOLECULE: CULLIN-7;                                                  
 102:  vwy5-A  3.5  6.9  137   539    5   MOLECULE: MONOCARBOXYLATE TRANSPORTER 8;                             
 103:  az6v-A  3.5  6.4  142   709   10   MOLECULE: SOLUTE CARRIER ORGANIC ANION TRANSPORTER FAMILY M          
 104:  akh3-A  3.5  2.8   82   143   15   MOLECULE: PROBABLE LOW AFFINITY COPPER UPTAKE PROTEIN 2;             
 105:  x0nw-A  3.5  5.7  121   898    4   MOLECULE: KINESIN-LIKE PROTEIN KIF18A;                               
 106:  eeh1-A  3.4  5.1  113  1354    8   MOLECULE: NEUROBEACHIN-LIKE PROTEIN 2;                               
 107:  pof0-A  3.4  6.5   94   595    6   MOLECULE: SORTING NEXIN-9;                                           
 108:  j9tu-A  3.4  3.9  129   791    8   MOLECULE: MAJOR FACILITATOR SUPERFAMILY DOMAIN-CONTAINING P          
 109:  e9zb-A  3.4  5.6  123   654    5   MOLECULE: TUMOR NECROSIS FACTOR ALPHA-INDUCED PROTEIN 2;             
 110:  nis0-A  3.4  5.5  149   805    5   MOLECULE: TRANSMEMBRANE CHANNEL-LIKE PROTEIN 6;                      
 111:  tn4k-A  3.4  5.9  136  1075    8   MOLECULE: RAS-ASSOCIATING AND DILUTE DOMAIN-CONTAINING PROT          
 112:  z2de-A  3.4  6.5  139   466    7   MOLECULE: MAGNESIUM TRANSPORTER NIPA4;                               
 113:  uie5-A  3.4  5.9  116   875   12   MOLECULE: METAL TRANSPORTER CNNM2;                                   
 114:  fe1i-A  3.4  3.8  124   456   10   MOLECULE: MFS-TYPE TRANSPORTER SLC18B1;                              
 115:  n0ji-A  3.4  4.4  116   798    7   MOLECULE: SODIUM/HYDROGEN EXCHANGER 4;                               
 116:  pd3l-A  3.4  5.2  122   318    4   MOLECULE: UBIQUINONE BIOSYNTHESIS PROTEIN COQ9, MITOCHONDRI          
 117:  a3vv-A  3.4 10.1  107   508    4   MOLECULE: PROBABLE G-PROTEIN COUPLED RECEPTOR 101;                   
 118:  uqg9-A  3.3 10.3  133   834   13   MOLECULE: SODIUM/HYDROGEN EXCHANGER 3;                               
 119:  zbc6-A  3.3  5.5  152  2146    9   MOLECULE: PHOSPHOLIPID-TRANSPORTING ATPASE ABCA7;                    
 120:  mpe5-A  3.3  6.7   99   406    3   MOLECULE: SORTING NEXIN-6;                                           
 121:  qaf4-A  3.3  6.0  157   551   10   MOLECULE: SOLUTE CARRIER FAMILY 22 MEMBER 13;                        
 122:  c9qr-A  3.3  3.6   91   122    7   MOLECULE: SERUM AMYLOID A-2 PROTEIN;                                 
 123:  q3os-A  3.3 13.9  113   889    4   MOLECULE: F-BAR DOMAIN ONLY PROTEIN 1;                               
 124:  fyb8-A  3.3  4.9   91   122    4   MOLECULE: SERUM AMYLOID A-1 PROTEIN;                                 
 125:  vt7h-A  3.3  4.2  125  1099    6   MOLECULE: SODIUM/POTASSIUM/CALCIUM EXCHANGER 1;                      
 126:  o5ju-A  3.3  5.2  146   492   10   MOLECULE: SOLUTE CARRIER FAMILY 2, FACILITATED GLUCOSE TRAN          
 127:  cx1b-A  3.3  3.9  113   458    6   MOLECULE: TRANSMEMBRANE PROTEIN 135;                                 
 128:  g8pc-A  3.3  4.2  139   450    6   MOLECULE: MOLYBDATE-ANION TRANSPORTER;                               
 129:  t3bv-A  3.3  7.9   97   899    5   MOLECULE: PROLINE-RICH TRANSMEMBRANE PROTEIN 4;                      
 130:  uug8-A  3.3  4.1  128   518    7   MOLECULE: MAJOR FACILITATOR SUPERFAMILY DOMAIN-CONTAINING P          
 131:  hb1k-A  3.3  6.8   97   831   12   MOLECULE: ZINC TRANSPORTER ZIP10;                                    
 132:  ux1m-A  3.3 10.6  109   423    8   MOLECULE: GROWTH HORMONE-RELEASING HORMONE RECEPTOR;                 
 133:  pp6a-A  3.3  4.8  140   548    6   MOLECULE: SOLUTE CARRIER FAMILY 22 MEMBER 7;                         
 134:  fft9-A  3.3 35.3  130   690    5   MOLECULE: F-BAR AND DOUBLE SH3 DOMAINS PROTEIN 1;                    
 135:  gdf9-A  3.3  7.1  125   735    5   MOLECULE: MITOCHONDRIAL POTASSIUM CHANNEL ATP-BINDING SUBUN          
 136:  nq3t-A  3.3  3.6  117   456   11   MOLECULE: EQUILIBRATIVE NUCLEOSIDE TRANSPORTER 2;                    
 137:  j4hn-A  3.3  4.8   96   557    9   MOLECULE: SOLUTE CARRIER FAMILY 22 MEMBER 5;                         
 138:  mq6j-A  3.2  4.6  135  1400    5   MOLECULE: DYNEIN HEAVY CHAIN 8, AXONEMAL;                            
 139:  f6fd-A  3.2  4.3  129   457    9   MOLECULE: PROTEIN UNC-93 HOMOLOG A;                                  
 140:  q1kf-A  3.2  4.8  146   533    7   MOLECULE: GLUCOSE-6-PHOSPHATE EXCHANGER SLC37A1;                     
 141:  e2oj-A  3.2  7.2  122   288    5   MOLECULE: SYNTAXIN-1B;                                               
 142:  z9jq-A  3.2  5.4  119   287    4   MOLECULE: MITOCHONDRIAL DICARBOXYLATE CARRIER;                       
 143:  p4wc-A  3.2  3.9  125   532    7   MOLECULE: VESICULAR ACETYLCHOLINE TRANSPORTER;                       
 144:  vr8w-A  3.2  5.2  140   712   11   MOLECULE: SOLUTE CARRIER ORGANIC ANION TRANSPORTER FAMILY M          
 145:  hj3r-A  3.2  7.2  118   307    7   MOLECULE: ZINC TRANSPORTER ZIP9;                                     
 146:  tgk4-A  3.2  6.8  136  1400   10   MOLECULE: ATP-BINDING CASSETTE SUB-FAMILY A MEMBER 13;               
 147:  bim3-A  3.2  5.9   93   476    6   MOLECULE: GROWTH ARREST-SPECIFIC PROTEIN 7;                          
 148:  lg3k-A  3.2 10.7  112   601    5   MOLECULE: CDC42-INTERACTING PROTEIN 4;                               
 149:  wf4a-A  3.2  6.5   99   460    6   MOLECULE: METAL CATION SYMPORTER ZIP8;                               
 150:  qm3y-A  3.2  3.7  119   456    8   MOLECULE: EQUILIBRATIVE NUCLEOSIDE TRANSPORTER 1;                    
 151:  t7dp-A  3.2 10.4  118   740    2   MOLECULE: F-BAR AND DOUBLE SH3 DOMAINS PROTEIN 2;                    
 152:  mq6z-A  3.2  4.5  114   782    5   MOLECULE: VACUOLAR PROTEIN SORTING-ASSOCIATED PROTEIN 51 HO          
 153:  k1gu-A  3.2  5.2  142   524    9   MOLECULE: SOLUTE CARRIER FAMILY 2, FACILITATED GLUCOSE TRAN          
 154:  f6re-A  3.2  7.9  102   605    5   MOLECULE: GLYCEROPHOSPHODIESTER PHOSPHODIESTERASE DOMAIN-CO          
 155:  n3yn-A  3.1 13.8  107   323   10   MOLECULE: ZINC TRANSPORTER 2;                                        
 156:  xma0-A  3.1  4.9  142   599    6   MOLECULE: SODIUM-DEPENDENT PHOSPHATE TRANSPORT PROTEIN 2C;           
 157:  vep8-A  3.1  4.7  135   581   12   MOLECULE: SOLUTE CARRIER FAMILY 15 MEMBER 3;                         
 158:  n8xm-A  3.1  6.6   97   222    6   MOLECULE: CYTOCHROME B561 DOMAIN-CONTAINING PROTEIN 2;               
 159:  cqx1-A  3.1  6.3  118   359   10   MOLECULE: SOLUTE CARRIER FAMILY 25 MEMBER 39;                        
 160:  t7vn-A  3.1  6.3  141   719    8   MOLECULE: SOLUTE CARRIER ORGANIC ANION TRANSPORTER FAMILY M          
 161:  aoc4-A  3.1  4.1  128   491   10   MOLECULE: SOLUTE CARRIER FAMILY 43 MEMBER 3;                         
 162:  e9mm-A  3.1 19.0   90  1112    6   MOLECULE: CGMP-INHIBITED 3',5'-CYCLIC PHOSPHODIESTERASE B;           
 163:  rli5-A  3.1  4.6  129   445   12   MOLECULE: SOLUTE CARRIER FAMILY 52, RIBOFLAVIN TRANSPORTER,          
 164:  g9ve-A  3.1  5.9   96   691   10   MOLECULE: ZINC TRANSPORTER ZIP12;                                    
 165:  x7tm-A  3.0  3.6  130  1127    5   MOLECULE: NCK-ASSOCIATED PROTEIN 1-LIKE;                             
 166:  rmk9-A  3.0  3.9  123   738    6   MOLECULE: CONSERVED OLIGOMERIC GOLGI COMPLEX SUBUNIT 2;              
 167:  jzi5-A  3.0 14.7  125   479    6   MOLECULE: MUSCARINIC ACETYLCHOLINE RECEPTOR M4;                      
 168:  f6du-A  3.0  3.9  134   579    8   MOLECULE: SOLUTE CARRIER FAMILY 15 MEMBER 5;                         
 169:  jy4b-A  3.0  6.1  132   504    3   MOLECULE: MONOCARBOXYLATE TRANSPORTER 3;                             
 170:  rj2w-A  3.0  4.7  123  1855    6   MOLECULE: UNCONVENTIONAL MYOSIN-VA;                                  
 171:  w0jz-A  3.0  7.9  106   338    6   MOLECULE: SOLUTE CARRIER FAMILY 25 MEMBER 40;                        
 172:  iro0-A  3.0  5.0  134   963    7   MOLECULE: RAS-INTERACTING PROTEIN 1;                                 
 173:  w9na-A  3.0  5.6  148  1006    3   MOLECULE: TRANSMEMBRANE CHANNEL-LIKE PROTEIN 5;                      
 174:  wli5-A  3.0  4.9  138   540    6   MOLECULE: SOLUTE CARRIER FAMILY 2, FACILITATED GLUCOSE TRAN          
 175:  v9vm-A  3.0  5.4  103  1400    9   MOLECULE: LYSOSOMAL-TRAFFICKING REGULATOR;                           
 176:  dfg5-A  3.0 13.2  114   264    9   MOLECULE: TLC DOMAIN-CONTAINING PROTEIN 2;                           
 177:  okx3-A  3.0  7.0  145  1321    8   MOLECULE: BILE SALT EXPORT PUMP;                                     
 178:  k7ya-A  3.0 10.4  123  1215   11   MOLECULE: PROBABLE G-PROTEIN COUPLED RECEPTOR 158;                   
 179:  sle1-A  3.0  4.2   94   469   12   MOLECULE: ZINC TRANSPORTER SLC39A7;                                  
 180:  b2lk-A  3.0  5.9   87  1060    3   MOLECULE: RNA-BINDING PROTEIN 27;                                    
 181:  jh1v-A  3.0  7.0   88   440   11   MOLECULE: SECRETIN RECEPTOR;                                         
 182:  or9k-A  3.0  4.7  149   497    7   MOLECULE: PROBABLE SMALL INTESTINE URATE EXPORTER;                   
 183:  xy6w-A  3.0 14.2  107   946   10   MOLECULE: CALCIUM-TRANSPORTING ATPASE TYPE 2C MEMBER 2;              
 184:  mw4n-A  3.0  4.4  138   377    7   MOLECULE: SOLUTE CARRIER FAMILY 10 MEMBER 6;                         
 185:  jwb4-A  3.0  6.8  122   410    5   MOLECULE: SOLUTE CARRIER FAMILY 35 MEMBER E1;                        
 186:  qxo1-A  3.0 10.3   99  2099    5   MOLECULE: DEDICATOR OF CYTOKINESIS PROTEIN 8;                        
 187:  b0sr-A  3.0  3.8  124   530    6   MOLECULE: MEMBRANE-ASSOCIATED TRANSPORTER PROTEIN;                   
 188:  exc1-A  3.0  4.8  109   239    6   MOLECULE: CALCIUM LOAD-ACTIVATED CALCIUM CHANNEL;                    
 189:  s6cb-A  3.0  3.8   95  1953    1   MOLECULE: THYROID ADENOMA-ASSOCIATED PROTEIN;                        
 190:  vr9p-A  3.0 10.2   91  1400    4   MOLECULE: SACSIN;                                                    
 191:  v7cd-A  3.0  4.5  124   412    8   MOLECULE: MAJOR FACILITATOR SUPERFAMILY DOMAIN-CONTAINING P          
 192:  ufy2-A  3.0  4.7   96   555    7   MOLECULE: SOLUTE CARRIER FAMILY 22 MEMBER 20;                        
 193:  sg1l-A  3.0 15.4  127   374    5   MOLECULE: RELAXIN-3 RECEPTOR 2;                                      
 194:  gx0s-A  3.0  4.9  142   487    9   MOLECULE: PHOSPHATIDYLSERINE SYNTHASE 2;                             
 195:  j4ir-A  3.0  9.6   86   303    6   MOLECULE: VESICLE-TRAFFICKING PROTEIN SEC22C;                        
 196:  a9zx-A  3.0  4.1  113   271    9   MOLECULE: SOLUTE CARRIER FAMILY 66 MEMBER 2;                         
 197:  ta4j-A  3.0  5.0  124   329    5   MOLECULE: CAAX PRENYL PROTEASE 2;                                    
 198:  ahc6-A  3.0  5.6  140   523   10   MOLECULE: MONOCARBOXYLATE TRANSPORTER 7;                             
 199:  i1wq-A  2.9  9.0  118   573    3   MOLECULE: SOLUTE CARRIER FAMILY 41 MEMBER 2;                         
 200:  wb0f-A  2.9  5.0  139  1400    6   MOLECULE: DYNEIN HEAVY CHAIN 5, AXONEMAL;                            
 201:  b0mf-A  2.9 10.4  101   437    1   MOLECULE: SORTING NEXIN-30;                                          
 202:  lg2g-A  2.9  7.6  106   605    4   MOLECULE: FORMIN-BINDING PROTEIN 1-LIKE;                             
 203:  dm7p-A  2.9  5.6  138   550   11   MOLECULE: SOLUTE CARRIER FAMILY 22 MEMBER 11;                        
 204:  zmg8-A  2.9  5.6  113   314    9   MOLECULE: MITOCHONDRIAL 2-OXOGLUTARATE/MALATE CARRIER PROTE          
 205:  h9qe-A  2.9  7.3  105   758    9   MOLECULE: MICOS COMPLEX SUBUNIT MIC60;                               
 206:  o5wo-A  2.9 12.6  116   617    2   MOLECULE: FORMIN-BINDING PROTEIN 1;                                  
 207:  kgy6-A  2.9  7.2   97   708    9   MOLECULE: SOLUTE CARRIER FAMILY 15 MEMBER 1;                         
 208:  fh7t-A  2.9 13.3  105   505    5   MOLECULE: ALPHA-KETOGLUTARATE-DEPENDENT DIOXYGENASE FTO;             
 209:  z6js-A  2.9  5.4  114   371   10   MOLECULE: ZINC TRANSPORTER ZIP13;                                    
 210:  vdy2-A  2.9  4.5  101   284   13   MOLECULE: PHOSPHOLIPID PHOSPHATASE 1;                                
 211:  whf7-A  2.9 15.4  131   754    7   MOLECULE: RELAXIN RECEPTOR 2;                                        
 212:  wlh3-A  2.9  8.1  120   707    6   MOLECULE: METAL TRANSPORTER CNNM3;                                   
 213:  xsk8-A  2.9  8.2  117  1400    7   MOLECULE: ZINC FINGER ZZ-TYPE AND EF-HAND DOMAIN-CONTAINING          
 214:  m1kp-A  2.9  6.1   96   924    5   MOLECULE: EXOCYST COMPLEX COMPONENT 2;                               
 215:  iz5q-A  2.9  7.2  119   257    8   MOLECULE: GAMMA-SECRETASE SUBUNIT APH-1B;                            
 216:  n5vr-A  2.9  6.8   90  1007    7   MOLECULE: RNA-BINDING PROTEIN 26;                                    
 217:  kgt0-A  2.9  6.4  128   591   10   MOLECULE: REDUCED FOLATE TRANSPORTER;                                
 218:  cy8n-A  2.9 10.2  109  2186    5   MOLECULE: DEDICATOR OF CYTOKINESIS PROTEIN 10;                       
 219:  yjo6-A  2.9  8.2  123  1400    7   MOLECULE: E3 UBIQUITIN-PROTEIN LIGASE HERC2;                         
 220:  xn4z-A  2.9  3.9  113   228    6   MOLECULE: TRANSLIN;                                                  
 221:  cm8b-A  2.9 11.6  106   622   10   MOLECULE: PALMITOYLTRANSFERASE ZDHHC13;                              
 222:  o0sh-A  2.9 11.8  111   334    9   MOLECULE: G-PROTEIN COUPLED RECEPTOR 12;                             
 223:  sfw4-A  2.9 13.8   96   560   13   MOLECULE: SOLUTE CARRIER FAMILY 49 MEMBER A3;                        
 224:  jb1o-A  2.9  5.8  119   304    7   MOLECULE: SOLUTE CARRIER FAMILY 25 MEMBER 34;                        
 225:  kag1-A  2.9  7.4  101   520    4   MOLECULE: SOLUTE CARRIER FAMILY 2, FACILITATED GLUCOSE TRAN          
 226:  a3kh-A  2.9  4.8   83   142    6   MOLECULE: NEURITIN;                                                  
 227:  dmn4-A  2.9 14.5  105   365    9   MOLECULE: SOLUTE CARRIER FAMILY 35 MEMBER C2;                        
 228:  usv2-A  2.9  9.6   93   768   12   MOLECULE: SOLUTE CARRIER FAMILY 45 MEMBER 4;                         
 229:  ttz8-A  2.9 10.8   93   434    5   MOLECULE: ARGININE/SERINE-RICH COILED-COIL PROTEIN 2;                
 230:  n4ls-A  2.9  5.0  150   648   12   MOLECULE: PROTON MYO-INOSITOL COTRANSPORTER;                         
 231:  imu5-A  2.8  7.4   99   519    4   MOLECULE: SORTING NEXIN-2;                                           
 232:  oc4o-A  2.8  7.3  100   522    4   MOLECULE: SORTING NEXIN-1;                                           
 233:  s9hp-A  2.8 14.0  106   729    8   MOLECULE: SOLUTE CARRIER FAMILY 15 MEMBER 2;                         
 234:  hn8g-A  2.8  4.6  117  1400   12   MOLECULE: CYTOPLASMIC DYNEIN 2 HEAVY CHAIN 1;                        
 235:  key0-A  2.8  3.8   97  1400    3   MOLECULE: MICROTUBULE-ACTIN CROSS-LINKING FACTOR 1, ISOFORM          
 236:  lte7-A  2.8 11.2  100   465    2   MOLECULE: SORTING NEXIN-8;                                           
 237:  cgd0-A  2.8 15.5  102   632    8   MOLECULE: PALMITOYLTRANSFERASE ZDHHC17;                              
 238:  wop2-A  2.8 14.7   92  1141    9   MOLECULE: CGMP-INHIBITED 3',5'-CYCLIC PHOSPHODIESTERASE A;           
 239:  uch6-A  2.8 12.6  118   370    8   MOLECULE: PROBABLE G-PROTEIN COUPLED RECEPTOR 85;                    
 240:  vt9r-A  2.8  5.4  117   394    4   MOLECULE: CERAMIDE GLUCOSYLTRANSFERASE;                              
 241:  ga2d-A  2.8  6.7  101   288   18   MOLECULE: PHOSPHOLIPID PHOSPHATASE 2;                                
 242:  wp8q-A  2.8 10.5  140   319    7   MOLECULE: OLFACTORY RECEPTOR 56B4;                                   
 243:  igh4-A  2.8  9.5  113   303    4   MOLECULE: TASTE RECEPTOR TYPE 2 MEMBER 13;                           
 244:  lwr0-A  2.8  9.5  133   497    9   MOLECULE: THIAMINE TRANSPORTER 1;                                    
 245:  pck5-A  2.8 12.8  119   461    8   MOLECULE: PHOSPHATIDATE CYTIDYLYLTRANSFERASE 1;                      
 246:  cos3-A  2.8  6.6  142   782   10   MOLECULE: PROTON-ASSOCIATED SUGAR TRANSPORTER A;                     
 247:  rg1d-A  2.8  7.7  103   415    4   MOLECULE: PRKCA-BINDING PROTEIN;                                     
 248:  j7rx-A  2.8  6.1   83   360   10   MOLECULE: BLOOD VESSEL EPICARDIAL SUBSTANCE;                         
 249:  se4t-A  2.8 13.3  112   839    4   MOLECULE: TASTE RECEPTOR TYPE 1 MEMBER 2;                            
 250:  he2b-A  2.8  7.9  106   412    8   MOLECULE: SOLUTE CARRIER FAMILY 35 MEMBER G2;                        
 251:  pf6k-A  2.8  7.0  110   320    8   MOLECULE: MITOCHONDRIAL THIAMINE PYROPHOSPHATE CARRIER;              
 252:  rc1l-A  2.8  4.6  127  1296    4   MOLECULE: CALCIUM-DEPENDENT SECRETION ACTIVATOR 2;                   
 253:  oa4a-A  2.8  7.1  114   350   11   MOLECULE: SOLUTE CARRIER FAMILY 35 MEMBER E4;                        
 254:  yo5k-A  2.8  4.0   95   343    9   MOLECULE: PHOSPHOLIPID PHOSPHATASE-RELATED PROTEIN TYPE 2;           
 255:  p5aq-A  2.8  5.0  142   803    5   MOLECULE: RHO GUANINE NUCLEOTIDE EXCHANGE FACTOR 7;                  
 256:  vy4n-A  2.8 10.7  100  2047    2   MOLECULE: DEDICATOR OF CYTOKINESIS PROTEIN 6;                        
 257:  dib4-A  2.8  9.2  115   338    9   MOLECULE: PUTATIVE SOLUTE CARRIER FAMILY 35 MEMBER G4;               
 258:  b4ni-A  2.8  5.3  119   309    6   MOLECULE: OLFACTORY RECEPTOR 1L8;                                    
 259:  hr2q-A  2.8  4.2   99   311   13   MOLECULE: PHOSPHOLIPID PHOSPHATASE 3;                                
 260:  fjl6-A  2.8 12.1  104   238    7   MOLECULE: DOLICHYLDIPHOSPHATASE 1;                                   
 261:  sw1u-A  2.8 11.1  107  2069    4   MOLECULE: DEDICATOR OF CYTOKINESIS PROTEIN 9;                        
 262:  zl2b-A  2.8  7.0  130   360    6   MOLECULE: CANNABINOID RECEPTOR 2;                                    
 263:  p4gt-A  2.8  8.5  115   362    5   MOLECULE: PHOSPHATE CARRIER PROTEIN, MITOCHONDRIAL;                  
 264:  ic5q-A  2.8  5.4  123   426   11   MOLECULE: MONOCARBOXYLATE TRANSPORTER 13;                            
 265:  m8hk-A  2.7  4.8  122  1742    9   MOLECULE: UNCONVENTIONAL MYOSIN-VC;                                  
 266:  buh1-A  2.7  3.4   90   541   10   MOLECULE: SOLUTE CARRIER FAMILY 2, FACILITATED GLUCOSE TRAN          
 267:  m0xe-A  2.7  5.7  141  1359    7   MOLECULE: ATP-BINDING CASSETTE SUB-FAMILY C MEMBER 12;               
 268:  n7vg-A  2.7  4.8  120  1848    6   MOLECULE: UNCONVENTIONAL MYOSIN-VB;                                  
 269:  jyt6-A  2.7 11.0   97   570    7   MOLECULE: CYTOCHROME B-245 HEAVY CHAIN;                              
 270:  sn1s-A  2.7 13.2  116   543    9   MOLECULE: PROTEIN GPR108;                                            
 271:  jzk8-A  2.7  4.8  129   475    9   MOLECULE: THYMIC STROMAL COTRANSPORTER HOMOLOG;                      
 272:  p3oi-A  2.7  5.8  127   424    9   MOLECULE: SOLUTE CARRIER FAMILY 22 MEMBER 18;                        
 273:  l6do-A  2.7  4.7   94   796    6   MOLECULE: NUCLEAR GTPASE SLIP-GC;                                    
 274:  fjf7-A  2.7  9.2  114   338   11   MOLECULE: SOLUTE CARRIER FAMILY 35 MEMBER G5;                        
 275:  usb7-A  2.7 18.0   99  1087    9   MOLECULE: EXPORTIN-7;                                                
 276:  mv1g-A  2.7 14.6  104   942    4   MOLECULE: SERINE/THREONINE-PROTEIN KINASE N1;                        
 277:  a9ha-A  2.7  8.6  104   274    5   MOLECULE: S-ADENOSYLMETHIONINE MITOCHONDRIAL CARRIER PROTEI          
 278:  hb7w-A  2.7 18.0  142  1400    6   MOLECULE: A-KINASE ANCHOR PROTEIN 13;                                
 279:  g7lh-A  2.7  4.4   96   904   11   MOLECULE: ENDOPLASMIC RETICULUM METALLOPEPTIDASE 1;                  
 280:  oq3m-A  2.7  6.3  111   508    3   MOLECULE: TELO2-INTERACTING PROTEIN 2;                               
 281:  n0fg-A  2.7  7.2  101   539    4   MOLECULE: GLYCEROPHOSPHOINOSITOL INOSITOLPHOSPHODIESTERASE           
 282:  gvf0-A  2.7 12.2  135  1213    6   MOLECULE: A-KINASE ANCHOR PROTEIN 13;                                
 283:  t4dt-A  2.7  8.5  124  1400    6   MOLECULE: ZINC FINGER ZZ-TYPE AND EF-HAND DOMAIN-CONTAINING          
 284:  h6sn-A  2.7  7.7   75   291   13   MOLECULE: POPEYE DOMAIN-CONTAINING PROTEIN 3;                        
 285:  u1vi-A  2.7  9.3   93   113   14   MOLECULE: DOLICHYL-DIPHOSPHOOLIGOSACCHARIDE--PROTEIN                 
 286:  ln9c-A  2.7  4.3   77  1400    8   MOLECULE: PERICENTRIN;                                               
 287:  mf5y-A  2.7  5.7   91   504   10   MOLECULE: MAJOR FACILITATOR SUPERFAMILY DOMAIN-CONTAINING P          
 288:  jz1e-A  2.7 15.7  129   366    9   MOLECULE: 5-HYDROXYTRYPTAMINE RECEPTOR 1F;                           
 289:  mcq4-A  2.7 11.2  128   292   11   MOLECULE: PUTATIVE GONADOTROPIN-RELEASING HORMONE II RECEPT          
 290:  qh7h-A  2.7  5.2  129  1400    4   MOLECULE: DYNEIN HEAVY CHAIN 11, AXONEMAL;                           
 291:  vq8c-A  2.7  8.3   83   780    2   MOLECULE: PROTEIN PHOSPHATASE 1 REGULATORY SUBUNIT 21;               
 292:  jx7i-A  2.7  3.3   95   651    7   MOLECULE: ATP-BINDING CASSETTE SUB-FAMILY G MEMBER 5;                
 293:  pgo9-A  2.7  9.4  100   431    4   MOLECULE: PYROGLUTAMYLATED RF-AMIDE PEPTIDE RECEPTOR;                
 294:  dqw7-A  2.7 19.2  140  1400    4   MOLECULE: DYNEIN HEAVY CHAIN 11, AXONEMAL;                           
 295:  s6qu-A  2.7  9.5  134   776    4   MOLECULE: RHO GUANINE NUCLEOTIDE EXCHANGE FACTOR 6;                  
 296:  im6b-A  2.7  4.2  103   698    4   MOLECULE: NUCLEOPORIN GLE1;                                          
 297:  r2kd-A  2.7 16.2  118   309    8   MOLECULE: TASTE RECEPTOR TYPE 2 MEMBER 20;                           
 298:  bqz4-A  2.7 10.8  107   337    7   MOLECULE: UDP-N-ACETYLGLUCOSAMINE/UDP-GLUCOSE/GDP-MANNOSE            
 299:  b7bh-A  2.6  7.2  125   521    6   MOLECULE: SOLUTE CARRIER FAMILY 35 MEMBER F4;                        
 300:  m0np-A  2.6  3.3   92   646   13   MOLECULE: ATP-BINDING CASSETTE SUB-FAMILY G MEMBER 4;                
 301:  g0fy-A  2.6  9.1  130   560   11   MOLECULE: VESICULAR GLUTAMATE TRANSPORTER 1;                         
 302:  e5vi-A  2.6  7.7  111   297    5   MOLECULE: SYNTAXIN-4;                                                
 303:  qx3r-A  2.6  3.3   92   678   15   MOLECULE: ATP-BINDING CASSETTE SUB-FAMILY G MEMBER 1;                
 304:  kd8p-A  2.6  8.0  111   422    8   MOLECULE: 5-HYDROXYTRYPTAMINE RECEPTOR 1A;                           
 305:  vfg1-A  2.6  5.7  141   712    9   MOLECULE: TRANSMEMBRANE CHANNEL-LIKE PROTEIN 4;                      
 306:  l3tm-A  2.6  4.0   89   309    6   MOLECULE: PUTATIVE TASTE RECEPTOR TYPE 2 MEMBER 36;                  
 307:  vf1i-A  2.6  5.5  124   325    3   MOLECULE: OLFACTORY RECEPTOR 1S1;                                    
 308:  xsn5-A  2.6  5.3  123   315    4   MOLECULE: OLFACTORY RECEPTOR 10H5;                                   
 309:  mnm1-A  2.6  4.1  120   474    8   MOLECULE: MAJOR FACILITATOR SUPERFAMILY DOMAIN-CONTAINING P          
 310:  lpp4-A  2.6  8.4   88   151   11   MOLECULE: PUTATIVE OLFACTORY RECEPTOR 13C6;                          
 311:  s8om-A  2.6  5.7  124   312   10   MOLECULE: OLFACTORY RECEPTOR 7D2;                                    
 312:  x3tc-A  2.6  5.4  125   320    6   MOLECULE: OLFACTORY RECEPTOR 51E2;                                   
 313:  x3pj-A  2.6  9.1  120  1400    9   MOLECULE: PROBABLE E3 UBIQUITIN-PROTEIN LIGASE HERC1;                
 314:  opo5-A  2.6  7.4  126   311    9   MOLECULE: OLFACTORY RECEPTOR 5AN1;                                   
 315:  lxf3-A  2.6  7.1  120   757    4   MOLECULE: RELAXIN RECEPTOR 1;                                        
 316:  u8zm-A  2.6  9.8  137   515    9   MOLECULE: G-PROTEIN COUPLED RECEPTOR 176;                            
 317:  ga9e-A  2.6  5.6  121   310    7   MOLECULE: OLFACTORY RECEPTOR 2A25;                                   
 318:  amg3-A  2.6  5.1  115   309    7   MOLECULE: OLFACTORY RECEPTOR 5B21;                                   
 319:  rrj3-A  2.6  4.6  107  1306    2   MOLECULE: ANGIOTENSIN-CONVERTING ENZYME;                             
 320:  xb3n-A  2.6  9.9   75   364    5   MOLECULE: POPEYE DOMAIN-CONTAINING PROTEIN 2;                        
 321:  qaw7-A  2.6  5.0  128   461   10   MOLECULE: SOLUTE CARRIER FAMILY 46 MEMBER 3;                         
 322:  bc6v-A  2.6  6.7   88   311    9   MOLECULE: OLFACTORY RECEPTOR;                                        
 323:  gi6y-A  2.6 11.7  107   267    6   MOLECULE: MEMBRANE-SPANNING 4-DOMAINS SUBFAMILY A MEMBER 10          
 324:  x2js-A  2.6  4.4   88  1400    7   MOLECULE: E3 UBIQUITIN-PROTEIN LIGASE MYCBP2;                        
 325:  o8me-A  2.6  5.4  115   329    5   MOLECULE: OLFACTORY RECEPTOR 10J3;                                   
 326:  ylf8-A  2.6 15.5  114   316    6   MOLECULE: OLFACTORY RECEPTOR 51J1;                                   
 327:  z8yx-A  2.6 15.5   94  1400   10   MOLECULE: DYNEIN HEAVY CHAIN DOMAIN-CONTAINING PROTEIN 1;            
 328:  dx0w-A  2.6  5.1   83   295    5   MOLECULE: ALPHA-SOLUBLE NSF ATTACHMENT PROTEIN;                      
 329:  ei9c-A  2.6  7.1   99   304    8   MOLECULE: MITOCHONDRIAL GLYCINE TRANSPORTER;                         
 330:  f6my-A  2.6  3.2   77   902    1   MOLECULE: GAMMA-TUBULIN COMPLEX COMPONENT 2;                         
 331:  odb8-A  2.6  8.9  135   317    7   MOLECULE: OLFACTORY RECEPTOR 51E1;                                   
 332:  xn8p-A  2.6  4.1  102   190    5   MOLECULE: PROTEIN LZIC;                                              
 333:  y7jw-A  2.6  5.7  122   323    6   MOLECULE: OLFACTORY RECEPTOR 6T1;                                    
 334:  njz1-A  2.6  6.2  125   316    6   MOLECULE: OLFACTORY RECEPTOR 2G6;                                    
 335:  der2-A  2.6  6.3  102   808    8   MOLECULE: ANTIGEN PEPTIDE TRANSPORTER 1;                             
 336:  fke3-A  2.6  4.3   85   137    8   MOLECULE: RESPIRASOME COMPLEX ASSEMBLY FACTOR 1;                     
 337:  q9te-A  2.6 15.6  127   399    9   MOLECULE: INTEGRAL MEMBRANE PROTEIN GPR137B;                         
 338:  mth3-A  2.6  5.6  123   318    5   MOLECULE: OLFACTORY RECEPTOR 1B1;                                    
 339:  m3uk-A  2.6  7.4   99   967    4   MOLECULE: PROTEIN MOONRAKER;                                         
 340:  s9uk-A  2.6  6.0  123   314   11   MOLECULE: OLFACTORY RECEPTOR 4K2;                                    
 341:  mu6q-A  2.6 17.1   92  1134    2   MOLECULE: VINCULIN;                                                  
 342:  hro9-A  2.6  7.3  111   775    8   MOLECULE: METAL TRANSPORTER CNNM4;                                   
 343:  m6tj-A  2.6 14.7  101  1400    6   MOLECULE: ATP-BINDING CASSETTE SUB-FAMILY A MEMBER 13;               
 344:  z8dv-A  2.6  5.4  137   517    7   MOLECULE: TRANSMEMBRANE PROTEIN 180;                                 
 345:  x9av-A  2.6 14.8  113   315   14   MOLECULE: OLFACTORY RECEPTOR 4K17;                                   
 346:  cvo3-A  2.6  6.6  114   445    3   MOLECULE: PHOSPHATIDATE CYTIDYLYLTRANSFERASE 2;                      
 347:  jne1-A  2.6  7.2   88   236    8   MOLECULE: LHFPL TETRASPAN SUBFAMILY MEMBER 3 PROTEIN;                
 348:  l8zk-A  2.6  9.0  121   311    6   MOLECULE: VOMERONASAL TYPE-1 RECEPTOR 3;                             
 349:  dzi8-A  2.6  5.4  101   495    5   MOLECULE: SIALIN;                                                    
 350:  ubk3-A  2.5  8.9  113   396    8   MOLECULE: UDP-GALACTOSE TRANSLOCATOR;                                
 351:  bh9o-A  2.5 11.2  102   349    5   MOLECULE: GERM CELL-SPECIFIC GENE 1 PROTEIN;                         
 352:  fw9r-A  2.5  6.3  118   723    9   MOLECULE: TRANSMEMBRANE CHANNEL-LIKE PROTEIN 7;                      
 353:  s6yf-A  2.5  4.9  103   288    4   MOLECULE: SYNTAXIN-2;                                                
 354:  f2si-A  2.5 11.0  107   822    3   MOLECULE: TYROSINE-PROTEIN KINASE FER;                               
 355:  vne6-A  2.5 16.2  118  1356    9   MOLECULE: TRANSMEMBRANE PROTEIN 94;                                  
 356:  pdz4-A  2.5 11.7   97   538   10   MOLECULE: SOLUTE CARRIER FAMILY 22 MEMBER 17;                        
 357:  i6fp-A  2.5  4.9  113   541    5   MOLECULE: PROTEIN RFT1 HOMOLOG;                                      
 358:  f6ym-A  2.5  4.0  104  2214    5   MOLECULE: PROTEIN UNC-13 HOMOLOG C;                                  
 359:  wra1-A  2.5  9.8   90   553   16   MOLECULE: SOLUTE CARRIER FAMILY 45 MEMBER 3;                         
 360:  f1zh-A  2.5  4.3  128   923    6   MOLECULE: HEXOKINASE-3;                                              
 361:  rih9-A  2.5 12.5  107   530    7   MOLECULE: LEUCINE-RICH REPEAT-CONTAINING PROTEIN 27;                 
 362:  f0oi-A  2.5  4.4  118   781    4   MOLECULE: INTRON LARGE COMPLEX COMPONENT GCFC2;                      
 363:  vc8y-A  2.5  5.4  148   760    5   MOLECULE: TRANSMEMBRANE CHANNEL-LIKE PROTEIN 1;                      
 364:  dv9q-A  2.5  5.8  135  1400    6   MOLECULE: DYNEIN HEAVY CHAIN 5, AXONEMAL;                            
 365:  z8jw-A  2.5  4.1  104  2034    5   MOLECULE: PECANEX-LIKE PROTEIN 3;                                    
 366:  mj4h-A  2.5  5.4  116   404    7   MOLECULE: RHOMBOID-RELATED PROTEIN 3;                                
 367:  vbs3-A  2.5  5.5  127   315    6   MOLECULE: OLFACTORY RECEPTOR 3A1;                                    
 368:  a0bx-A  2.5  5.3  123   318    4   MOLECULE: OLFACTORY RECEPTOR 10H1;                                   
 369:  po8r-A  2.5 13.5   82  1400    6   MOLECULE: FIBROUS SHEATH-INTERACTING PROTEIN 2;                      
 370:  zcr1-A  2.5  5.5  121   308    5   MOLECULE: OLFACTORY RECEPTOR 8D1;                                    
 371:  bp4c-A  2.5  6.9   76  1500    9   MOLECULE: COPPER-TRANSPORTING ATPASE 1;                              
 372:  dx2o-A  2.5  8.7  101   439    6   MOLECULE: SODIUM-DEPENDENT PHOSPHATE TRANSPORT PROTEIN 3;            
 373:  n6ap-A  2.5  5.4  123   313    3   MOLECULE: OLFACTORY RECEPTOR 6V1;                                    
 374:  k9jb-A  2.5  5.4   89   296    9   MOLECULE: CALCIUM SIGNAL-MODULATING CYCLOPHILIN LIGAND;              
 375:  u0zt-A  2.5  5.1  119   316    9   MOLECULE: OLFACTORY RECEPTOR 1K1;                                    
 376:  df0t-A  2.5  5.1  115   950    4   MOLECULE: KINASE SUPPRESSOR OF RAS 2;                                
 377:  xcb2-A  2.5  5.5  122   312    6   MOLECULE: PUTATIVE OLFACTORY RECEPTOR 2B8;                           
 378:  vz8m-A  2.5  5.3  124   311    4   MOLECULE: OLFACTORY RECEPTOR 1L4;                                    
 379:  obu9-A  2.5 10.0  114   299    7   MOLECULE: TASTE RECEPTOR TYPE 2 MEMBER 19;                           
 380:  evh5-A  2.5 14.5  112   308    4   MOLECULE: OLFACTORY RECEPTOR 5K1;                                    
 381:  qcj4-A  2.5 13.9  107   319    8   MOLECULE: TASTE RECEPTOR TYPE 2 MEMBER 30;                           
 382:  tjt2-A  2.5 10.1  130   415    5   MOLECULE: PROBABLE G-PROTEIN COUPLED RECEPTOR 19;                    
 383:  s9ra-A  2.5  9.6  108   353    2   MOLECULE: VOMERONASAL TYPE-1 RECEPTOR 1;                             
 384:  y6ut-A  2.5 14.5  110   319    7   MOLECULE: OLFACTORY RECEPTOR 8U8;                                    
 385:  p1gt-A  2.5  7.0  106  1400   10   MOLECULE: TRANSFORMATION/TRANSCRIPTION DOMAIN-ASSOCIATED PR          
 386:  vyn9-A  2.5  4.4  127  1617    4   MOLECULE: ATP-BINDING CASSETTE SUB-FAMILY A MEMBER 6;                
 387:  rbh4-A  2.5  8.2  134   364    8   MOLECULE: MEDIUM-WAVE-SENSITIVE OPSIN 1;                             
 388:  n6rk-A  2.5 13.6   98   275    8   MOLECULE: TRANSMEMBRANE PROTEIN 72;                                  
 389:  wun5-A  2.5  5.5  124   319   10   MOLECULE: OLFACTORY RECEPTOR 7C2;                                    
 390:  uuo8-A  2.5  5.3  122   320    3   MOLECULE: OLFACTORY RECEPTOR 2W1;                                    
 391:  cg3c-A  2.5  7.7   89  1400    7   MOLECULE: TESTIS-EXPRESSED PROTEIN 15;                               
 392:  oy4w-A  2.5  7.8   89   515    8   MOLECULE: SODIUM/HYDROGEN EXCHANGER 9B1;                             
 393:  w6hz-A  2.5  6.4   85  1210    2   MOLECULE: AF4/FMR2 FAMILY MEMBER 1;                                  
 394:  th9j-A  2.5  5.2  122   420    9   MOLECULE: SODIUM-DEPENDENT PHOSPHATE TRANSPORT PROTEIN 4;            
 395:  k7vo-A  2.5  4.2  110   580    7   MOLECULE: UNCHARACTERIZED AARF DOMAIN-CONTAINING PROTEIN KI          
 396:  edc5-A  2.5  5.7  121   312    7   MOLECULE: OLFACTORY RECEPTOR 8H2;                                    
 397:  k7wi-A  2.5  5.7  121   315    4   MOLECULE: OLFACTORY RECEPTOR 10H2;                                   
 398:  qs1j-A  2.5  9.3  112   526    2   MOLECULE: FELINE LEUKEMIA VIRUS SUBGROUP C RECEPTOR-RELATED          
 399:  co8i-A  2.5  6.4  116   805    7   MOLECULE: ANGIOTENSIN-CONVERTING ENZYME 2;                           
 400:  oe5l-A  2.5  7.0   97   215    4   MOLECULE: VESICLE TRANSPORT PROTEIN SFT2C;                           
 401:  zre3-A  2.5  5.9  118   312   10   MOLECULE: OLFACTORY RECEPTOR 13J1;                                   
 402:  sim8-A  2.5  8.4   87   537   11   MOLECULE: SODIUM/HYDROGEN EXCHANGER 9B2;                             
 403:  wzh5-A  2.5  8.3  117  1527    5   MOLECULE: ATP-BINDING CASSETTE SUB-FAMILY C MEMBER 3;                
 404:  z4ky-A  2.5  6.0  132  1401    6   MOLECULE: PROTEIN DISPATCHED HOMOLOG 2;                              
 405:  sls9-A  2.5  5.7  125   315    6   MOLECULE: OLFACTORY RECEPTOR 52R1;                                   
 406:  da1p-A  2.5 15.8  108   555    6   MOLECULE: GLYPICAN-6;                                                
 407:  dxf6-A  2.5  8.5   97   172    2   MOLECULE: CALCIUM CHANNEL FLOWER HOMOLOG;                            
 408:  zsp7-A  2.5  5.8  124   309    9   MOLECULE: OLFACTORY RECEPTOR 7A17;                                   
 409:  ow0u-A  2.5  7.8   94   487   10   MOLECULE: MONOCARBOXYLATE TRANSPORTER 5;                             
 410:  wsq5-A  2.5 10.0  110   318    5   MOLECULE: TASTE RECEPTOR TYPE 2 MEMBER 7;                            
 411:  pd5i-A  2.5 11.4  107  1297    6   MOLECULE: TRIPLE FUNCTIONAL DOMAIN PROTEIN;                          
 412:  lph1-A  2.5  7.3   93   314   10   MOLECULE: OLFACTORY RECEPTOR 14A2;                                   
 413:  gzq3-A  2.5  5.1  120   307    2   MOLECULE: OLFACTORY RECEPTOR 4Q2;                                    
 414:  z7kl-A  2.5  5.3  122   324    6   MOLECULE: OLFACTORY RECEPTOR 8U3;                                    
 415:  p2et-A  2.5  5.4  122   317    5   MOLECULE: OLFACTORY RECEPTOR 6N2;                                    
 416:  r0za-A  2.5  5.7  117   314    9   MOLECULE: OLFACTORY RECEPTOR 2Z1;                                    
 417:  o0oo-A  2.5  4.4  132   437    5   MOLECULE: SODIUM/BILE ACID COTRANSPORTER 4;                          
 418:  tk9f-A  2.5  5.2  102   943    9   MOLECULE: WD REPEAT-CONTAINING PROTEIN 3;                            
 419:  tb2e-A  2.5  6.3  125   310    6   MOLECULE: PUTATIVE OLFACTORY RECEPTOR 7A2;                           
 420:  g1qr-A  2.5 17.0  123   429   10   MOLECULE: INTEGRAL MEMBRANE PROTEIN GPR137C;                         
 421:  ir2x-A  2.5  7.6   96   904    4   MOLECULE: MICAL-LIKE PROTEIN 2;                                      
 422:  j6ho-A  2.5 14.7  108   321    7   MOLECULE: OLFACTORY RECEPTOR 5K4;                                    
 423:  gf6k-A  2.5  4.3  102  1264    8   MOLECULE: VALINE--TRNA LIGASE;                                       
 424:  wyv9-A  2.5  5.5  121   325    6   MOLECULE: OLFACTORY RECEPTOR 1S2;                                    
 425:  x6hk-A  2.5  7.6   94  1523    3   MOLECULE: EH DOMAIN-BINDING PROTEIN 1-LIKE PROTEIN 1;                
 426:  a0bv-A  2.5 12.6   91   281   10   MOLECULE: LEUKOCYTE ANTIGEN CD37;                                    
 427:  c2sv-A  2.5  9.4   98  1400    6   MOLECULE: MIDASIN;                                                   
 428:  onw6-A  2.5  5.9   88   190    6   MOLECULE: VOLTAGE-DEPENDENT CALCIUM CHANNEL GAMMA-LIKE SUBU          
 429:  oey4-A  2.5  8.1  125   316    6   MOLECULE: OLFACTORY RECEPTOR 5K2;                                    
 430:  im1z-A  2.5  9.8  115   970    8   MOLECULE: GEM-INTERACTING PROTEIN;                                   
 431:  e3py-A  2.5  5.1  122   312    5   MOLECULE: OLFACTORY RECEPTOR 4F15;                                   
 432:  oz0e-A  2.5  5.7  121   310    6   MOLECULE: OLFACTORY RECEPTOR 9Q1;                                    
 433:  hyl7-A  2.5  7.1  132  2261    6   MOLECULE: PHOSPHOLIPID-TRANSPORTING ATPASE ABCA1;                    
 434:  ye8j-A  2.5  6.9  121   314    7   MOLECULE: OLFACTORY RECEPTOR 5B3;                                    
 435:  kmx6-A  2.5  6.3  117   695    9   MOLECULE: FOLLICLE-STIMULATING HORMONE RECEPTOR;                     
 436:  d2rb-A  2.5  4.7   90   171    6   MOLECULE: MITOCHONDRIAL IMPORT INNER MEMBRANE TRANSLOCASE S          
 437:  e5qh-A  2.5 38.5  142  1400    8   MOLECULE: NESPRIN-2;                                                 
 438:  ovt9-A  2.5 15.2  140  1300    8   MOLECULE: PHOSPHOLIPID-TRANSPORTING ATPASE IK;                       
 439:  xvu2-A  2.5  5.1  119   312    2   MOLECULE: OLFACTORY RECEPTOR 1D5;                                    
 440:  ma9y-A  2.5 17.7  114  1400    6   MOLECULE: E3 UBIQUITIN-PROTEIN LIGASE UBR4;                          
 441:  i1fw-A  2.5  6.1  105   752    6   MOLECULE: TWO PORE CALCIUM CHANNEL PROTEIN 2;                        
 442:  ci1v-A  2.5  5.8  124   318    7   MOLECULE: OLFACTORY RECEPTOR 52D1;                                   
 443:  ks5u-A  2.5  8.6  112   923    6   MOLECULE: KINASE SUPPRESSOR OF RAS 1;                                
 444:  a3mf-A  2.5  6.3  119   312   11   MOLECULE: OLFACTORY RECEPTOR 14C36;                                  
 445:  jfo1-A  2.5  5.2   89   442    6   MOLECULE: TRANSCRIPTION FACTOR AP-2-EPSILON;                         
 446:  zlf1-A  2.5  5.4  110   913    2   MOLECULE: CULLIN-4B;                                                 
 447:  xmr4-A  2.5  5.4  121   311    6   MOLECULE: OLFACTORY RECEPTOR 5P3;                                    
 448:  m6wf-A  2.5  5.4  123   321    6   MOLECULE: OLFACTORY RECEPTOR 3A3;                                    
 449:  cu1l-A  2.5  7.7  100   708    6   MOLECULE: RUN AND FYVE DOMAIN-CONTAINING PROTEIN 1;                  
 450:  ltc4-A  2.5 14.5  116   319    5   MOLECULE: OLFACTORY RECEPTOR 51F1;                                   
 451:  k9lu-A  2.5  7.6  104   301    6   MOLECULE: MITOCHONDRIAL CARNITINE/ACYLCARNITINE CARRIER PRO          
 452:  wl0x-A  2.5  5.0  118   304    6   MOLECULE: OLFACTORY RECEPTOR 4K13;                                   
 453:  fap5-A  2.4  8.2  114   869    5   MOLECULE: CHLORIDE TRANSPORT PROTEIN 6;                              
 454:  hq6u-A  2.4  4.8  122   523    9   MOLECULE: GLYCERATE KINASE;                                          
 455:  dcv1-A  2.4 15.3  100   687   10   MOLECULE: CHLORIDE CHANNEL PROTEIN CLC-KA;                           
 456:  qa8t-A  2.4  5.0  137  1400    7   MOLECULE: DYNEIN HEAVY CHAIN 8, AXONEMAL;                            
 457:  ag2p-A  2.4  4.5   90  1416    6   MOLECULE: UVEAL AUTOANTIGEN WITH COILED-COIL DOMAINS AND AN          
 458:  mj2w-A  2.4  5.8  109   272    5   MOLECULE: CHOLESTEROL 25-HYDROXYLASE;                                
 459:  wid8-A  2.4  5.0  156   807    5   MOLECULE: CSC1-LIKE PROTEIN 1;                                       
 460:  lml0-A  2.4  7.0   92   219    9   MOLECULE: LHFPL TETRASPAN SUBFAMILY MEMBER 5 PROTEIN;                
 461:  m1ou-A  2.4 10.2  117   351    5   MOLECULE: N-FORMYL PEPTIDE RECEPTOR 2;                               
 462:  y8ix-A  2.4  5.6   93   188   12   MOLECULE: TRANSMEMBRANE PROTEIN 160;                                 
 463:  tyr8-A  2.4  5.3  121   310    5   MOLECULE: OLFACTORY RECEPTOR 5M9;                                    
 464:  kzh8-A  2.4  5.5  123   320    7   MOLECULE: OLFACTORY RECEPTOR 7C1;                                    
 465:  cp3u-A  2.4  5.1  121   312    5   MOLECULE: OLFACTORY RECEPTOR 1D2;                                    
 466:  pyv4-A  2.4 10.7  101   263    7   MOLECULE: TLC DOMAIN-CONTAINING PROTEIN 4;                           
 467:  g5ob-A  2.4  9.9  108  1400    5   MOLECULE: POLYCYSTIC KIDNEY DISEASE PROTEIN 1-LIKE 1;                
 468:  zck5-A  2.4  5.1   89   501    7   MOLECULE: SOLUTE CARRIER FAMILY 2, FACILITATED GLUCOSE TRAN          
 469:  ntm3-A  2.4  5.2  124   313    7   MOLECULE: OLFACTORY RECEPTOR 10Z1;                                   
 470:  ob3t-A  2.4 15.0  113   451    5   MOLECULE: G-PROTEIN COUPLED RECEPTOR 61;                             
 471:  ee0f-A  2.4 12.2  100   320    5   MOLECULE: TETRASPANIN-32;                                            
 472:  muf7-A  2.4  4.3   77   158   14   MOLECULE: TRAFFICKING PROTEIN PARTICLE COMPLEX SUBUNIT 6B;           
 473:  i8rt-A  2.4  5.6  121   310    6   MOLECULE: OLFACTORY RECEPTOR 2A7;                                    
 474:  r7hp-A  2.4 12.8  108  1400    7   MOLECULE: NEUROFIBROMIN;                                             
 475:  we3w-A  2.4 10.7   97   360    5   MOLECULE: TRANSMEMBRANE PROTEIN 198;                                 
 476:  p6sk-A  2.4  9.9  103  1400    4   MOLECULE: CILIOGENESIS AND PLANAR POLARITY EFFECTOR 1;               
 477:  w9ol-A  2.4  5.5  125   324    2   MOLECULE: OLFACTORY RECEPTOR 51D1;                                   
 478:  vcc9-A  2.4  4.8  113   305    5   MOLECULE: OLFACTORY RECEPTOR 4F4;                                    
 479:  zmh8-A  2.4  6.0  123   315    8   MOLECULE: OLFACTORY RECEPTOR 8J3;                                    
 480:  wxi4-A  2.4  6.0  133   516    6   MOLECULE: MONOCARBOXYLATE TRANSPORTER 12;                            
 481:  vw5i-A  2.4 13.3  106   650   16   MOLECULE: XK-RELATED PROTEIN 4;                                      
 482:  ga0b-A  2.4 10.2  112   337    3   MOLECULE: C5A ANAPHYLATOXIN CHEMOTACTIC RECEPTOR 2;                  
 483:  bp9k-A  2.4 15.2  115   304    9   MOLECULE: PUTATIVE OLFACTORY RECEPTOR 8G2;                           
 484:  mu2u-A  2.4  5.3  117   313    8   MOLECULE: OLFACTORY RECEPTOR 8B3;                                    
 485:  xmb7-A  2.4  6.3   70   399    4   MOLECULE: SPHINGOSINE-1-PHOSPHATE PHOSPHATASE 2;                     
 486:  v1cl-A  2.4 12.3  101   245    6   MOLECULE: TETRASPANIN-6;                                             
 487:  o4qq-A  2.4  8.6  125  1220    6   MOLECULE: PLASMA MEMBRANE CALCIUM-TRANSPORTING ATPASE 1;             
 488:  chq5-A  2.4 11.9  116   290    9   MOLECULE: PUTATIVE NEUROPEPTIDE Y RECEPTOR TYPE 6;                   
 489:  lgl1-A  2.4  5.5  123   312    2   MOLECULE: OLFACTORY RECEPTOR 6C76;                                   
 490:  x4pa-A  2.4  6.8  118   458    6   MOLECULE: 5-HYDROXYTRYPTAMINE RECEPTOR 2C;                           
 491:  vlo6-A  2.4  5.7  124   319    6   MOLECULE: OLFACTORY RECEPTOR 8K1;                                    
 492:  b4pz-A  2.4  9.6  116   331   14   MOLECULE: UDP-XYLOSE AND UDP-N-ACETYLGLUCOSAMINE TRANSPORTE          
 493:  kd7j-A  2.4  5.6   82  2235    2   MOLECULE: PROTEIN KIAA0100;                                          
 494:  wxx5-A  2.4  5.7  115   309   10   MOLECULE: OLFACTORY RECEPTOR 5B2;                                    
 495:  qqa8-A  2.4  5.5  120   322    4   MOLECULE: OLFACTORY RECEPTOR 11L1;                                   
 496:  a8ut-A  2.4  7.1  116   907    6   MOLECULE: LEUCINE-RICH REPEAT-CONTAINING G-PROTEIN COUPLED           
 497:  lcj3-A  2.4 21.7   83   667    2   MOLECULE: PROTEIN OS-9;                                              
 498:  qnc5-A  2.4 12.8   99   260    6   MOLECULE: UROPLAKIN-1B;                                              
 499:  c6gs-A  2.4  7.3  109  1279   11   MOLECULE: STEROL REGULATORY ELEMENT-BINDING PROTEIN CLEAVAG          
 500:  t0tu-A  2.4  5.6  100  2177    5   MOLECULE: BREFELDIN A-INHIBITED GUANINE NUCLEOTIDE-EXCHANGE          
 501:  ikm7-A  2.4  6.3  117   311    8   MOLECULE: OLFACTORY RECEPTOR 2J3;                                    
 502:  f8lz-A  2.4  8.0  118  1400    8   MOLECULE: CADHERIN EGF LAG SEVEN-PASS G-TYPE RECEPTOR 3;             
 503:  q8zl-A  2.4  4.4  107   180    7   MOLECULE: TRAFFICKING PROTEIN PARTICLE COMPLEX SUBUNIT 3;            
 504:  nta0-A  2.4 10.0  112   647    7   MOLECULE: FRIZZLED-1;                                                
 505:  a9ca-A  2.4  4.6  107   181    6   MOLECULE: TRAFFICKING PROTEIN PARTICLE COMPLEX SUBUNIT 3-LI          
 506:  t9xl-A  2.4 10.9   90   977    7   MOLECULE: INOSITOL POLYPHOSPHATE-4-PHOSPHATASE TYPE I A;             
 507:  cdp0-A  2.4  9.7   95  1357    5   MOLECULE: PERILIPIN-4;                                               
 508:  r3uc-A  2.4  9.0   95   858    8   MOLECULE: COILED-COIL AND C2 DOMAIN-CONTAINING PROTEIN 1B;           
 509:  kz4n-A  2.4  6.9   86   157    5   MOLECULE: PROTEIN UXT;                                               
 510:  d6jz-A  2.4 11.1  107   200    7   MOLECULE: MEMBRANE-SPANNING 4-DOMAINS SUBFAMILY A MEMBER 5;          
 511:  l5tk-A  2.4  9.7  109   555    8   MOLECULE: TRANSMEMBRANE PROTEIN 87B;                                 
 512:  qa6f-A  2.4  7.3  106  1642    8   MOLECULE: CHOLESTEROL TRANSPORTER ABCA5;                             
 513:  gk0s-A  2.4  5.5  119   307    6   MOLECULE: OLFACTORY RECEPTOR;                                        
 514:  wwq7-A  2.4  6.0  123   298    3   MOLECULE: ADP/ATP TRANSLOCASE 2;                                     
 515:  x6ek-A  2.4  4.6  111   493    3   MOLECULE: MALONYL-COA DECARBOXYLASE, MITOCHONDRIAL;                  
 516:  bim9-A  2.4  5.5  118   316    3   MOLECULE: OLFACTORY RECEPTOR 10H4;                                   
 517:  fg3n-A  2.4  7.1   98   499    4   MOLECULE: COILED-COIL DOMAIN-CONTAINING PROTEIN 105;                 
 518:  reo3-A  2.4  6.8  110   841    6   MOLECULE: TASTE RECEPTOR TYPE 1 MEMBER 1;                            
 519:  vru4-A  2.4  6.6   88   309   11   MOLECULE: OLFACTORY RECEPTOR 14A16;                                  
 520:  bf7l-A  2.4  7.9   99  1116    4   MOLECULE: ELKS/RAB6-INTERACTING/CAST FAMILY MEMBER 1;                
 521:  o6lr-A  2.4  9.8  130   371    8   MOLECULE: NEUROPEPTIDE S RECEPTOR;                                   
 522:  i0my-A  2.4  9.7  123   312    7   MOLECULE: OLFACTORY RECEPTOR 6X1;                                    
 523:  hxt8-A  2.4  9.2   99   320    5   MOLECULE: PUTATIVE OLFACTORY RECEPTOR 2W5 PSEUDOGENE;                
 524:  gs4v-A  2.4  5.8  117   312    6   MOLECULE: OLFACTORY RECEPTOR 2C1;                                    
 525:  vjl3-A  2.4  7.8   85   400    4   MOLECULE: MU-TYPE OPIOID RECEPTOR;                                   
 526:  a5qo-A  2.4  5.5  103  1390    9   MOLECULE: DNA-DIRECTED RNA POLYMERASE III SUBUNIT RPC1;              
 527:  q2tr-A  2.4  8.2  112   189    5   MOLECULE: INTERFERON ALPHA-5;                                        
 528:  k6pk-A  2.4  7.5   93  1400    6   MOLECULE: TESTIS-EXPRESSED PROTEIN 15;                               
 529:  tks7-A  2.4  3.3   69   967    6   MOLECULE: KINESIN-LIKE PROTEIN KIF28P;                               
 530:  wt3v-A  2.4  5.8  120   311    7   MOLECULE: OLFACTORY RECEPTOR 8H1;                                    
 531:  j3qd-A  2.4  4.1  112   779    4   MOLECULE: CENTROMERE/KINETOCHORE PROTEIN ZW10 HOMOLOG;               
 532:  o8dm-A  2.4  5.1  114   573    8   MOLECULE: MAESTRO HEAT-LIKE REPEAT-CONTAINING PROTEIN FAMIL          
 533:  o0lx-A  2.4  6.4  117   312    9   MOLECULE: OLFACTORY RECEPTOR 4F21;                                   
 534:  x8nz-A  2.4  9.4  120   395    8   MOLECULE: VOMERONASAL TYPE-1 RECEPTOR 2;                             
 535:  fi8b-A  2.4 14.4  118   652    9   MOLECULE: ADHESION G PROTEIN-COUPLED RECEPTOR E3;                    
 536:  iyx6-A  2.4 28.2  112   285    7   MOLECULE: COMPLEX I ASSEMBLY FACTOR TIMMDC1, MITOCHONDRIAL;          
 537:  lx7g-A  2.4  5.9  122   314    8   MOLECULE: OLFACTORY RECEPTOR 9A4;                                    
 538:  al4t-A  2.4  5.2   88  1130    5   MOLECULE: TYROSINE-PROTEIN KINASE ABL1;                              
 539:  k4js-A  2.4 12.8  121   345    4   MOLECULE: TRACE AMINE-ASSOCIATED RECEPTOR 6;                         
 540:  rjk2-A  2.4 10.2  100  1419    6   MOLECULE: TELOMERASE-BINDING PROTEIN EST1A;                          
 541:  t3ml-A  2.4 14.5  107   443    7   MOLECULE: PROTOHEME IX FARNESYLTRANSFERASE, MITOCHONDRIAL;           
 542:  v9mw-A  2.4  4.3  118   699   12   MOLECULE: PGAP2-INTERACTING PROTEIN;                                 
 543:  owf7-A  2.4  8.9  127   697    8   MOLECULE: PROTEIN NIBAN 3;                                           
 544:  yd2v-A  2.4  5.4  121   316    8   MOLECULE: OLFACTORY RECEPTOR 8J1;                                    
 545:  h2sn-A  2.4  5.4  119   324    9   MOLECULE: OLFACTORY RECEPTOR 11H4;                                   
 546:  y1jg-A  2.4  5.8   82   477    7   MOLECULE: BETA-1 ADRENERGIC RECEPTOR;                                
 547:  l9kx-A  2.4 10.5  132   343    7   MOLECULE: TRANSMEMBRANE PROTEIN 82;                                  
 548:  ok1g-A  2.4 14.6  114   316    8   MOLECULE: OLFACTORY RECEPTOR 5AP2;                                   
 549:  paz5-A  2.4  7.9  112   523    6   MOLECULE: SOLUTE CARRIER FAMILY 35 MEMBER F5;                        
 550:  x5fz-A  2.4  9.7  115   424    6   MOLECULE: VASOPRESSIN V1B RECEPTOR;                                  
 551:  jj8c-A  2.4  7.9  107   870    8   MOLECULE: DYNAMIN-2;                                                 
 552:  hyo1-A  2.4  8.6  133   419    6   MOLECULE: D(4) DOPAMINE RECEPTOR;                                    
 553:  kdw0-A  2.4  8.4  123   337    9   MOLECULE: CYSTEINYL LEUKOTRIENE RECEPTOR 1;                          
 554:  fs8a-A  2.4 13.0   96   379    6   MOLECULE: STIMULATOR OF INTERFERON GENES PROTEIN;                    
 555:  ri0q-A  2.4 13.8  117   493    7   MOLECULE: TRANSMEMBRANE PROTEIN 145;                                 
 556:  bw9w-A  2.4  6.7  120   301    7   MOLECULE: OLFACTORY RECEPTOR 10AG1;                                  
 557:  lgb7-A  2.4  7.9  118   606    8   MOLECULE: TRANSMEMBRANE 9 SUPERFAMILY MEMBER 1;                      
 558:  q0yy-A  2.4  4.3  118   465    4   MOLECULE: HEXOKINASE-4;                                              
 559:  l3eu-A  2.4  5.6  124   320    6   MOLECULE: OLFACTORY RECEPTOR 52N1;                                   
 560:  r9cg-A  2.4  5.7  113   815    9   MOLECULE: SODIUM/HYDROGEN EXCHANGER 1;                               
 561:  abz0-A  2.4  6.4  118   311    8   MOLECULE: OLFACTORY RECEPTOR 2A5;                                    
 562:  q9mx-A  2.4  5.6  119   307    4   MOLECULE: OLFACTORY RECEPTOR;                                        
 563:  bg3u-A  2.4  5.1  120   331    5   MOLECULE: OLFACTORY RECEPTOR 10S1;                                   
 564:  qdu4-A  2.4  5.5  118   312    6   MOLECULE: PUTATIVE OLFACTORY RECEPTOR 10D3;                          
 565:  jo9e-A  2.4  9.1  118   403   10   MOLECULE: G-PROTEIN COUPLED RECEPTOR FAMILY C GROUP 5 MEMBE          
 566:  v0ia-A  2.3  3.7   93   722    5   MOLECULE: EXOCYST COMPLEX COMPONENT 3-LIKE PROTEIN 4;                
 567:  t5ib-A  2.3 14.5  102   669    8   MOLECULE: CLEFT LIP AND PALATE TRANSMEMBRANE PROTEIN 1;              
 568:  am4a-A  2.3  4.1  100  2271    7   MOLECULE: NUCLEOLAR PRE-RIBOSOMAL-ASSOCIATED PROTEIN 1;              
 569:  qu6g-A  2.3 10.9  118   340    4   MOLECULE: MELANIN-CONCENTRATING HORMONE RECEPTOR 2;                  
 570:  pra4-A  2.3  6.7   98   904    9   MOLECULE: UNCHARACTERIZED PROTEIN C3ORF20;                           
 571:  r5ok-A  2.3  4.4  121  1591    3   MOLECULE: PROTEIN UNC-13 HOMOLOG B;                                  
 572:  dse7-A  2.3  5.3  137  1824    2   MOLECULE: AFADIN;                                                    
 573:  wtb1-A  2.3  7.6  102   315    5   MOLECULE: MITOCHONDRIAL GLUTAMATE CARRIER 2;                         
 574:  vu3m-A  2.3  7.2   84   558   11   MOLECULE: MARVEL DOMAIN-CONTAINING PROTEIN 2;                        
 575:  a1bc-A  2.3  8.4  122   373    6   MOLECULE: P2Y PURINOCEPTOR 1;                                        
 576:  vwk2-A  2.3 14.8  108   317    6   MOLECULE: OLFACTORY RECEPTOR 52E8;                                   
 577:  scw6-A  2.3 14.9  101   241    5   MOLECULE: CELL DIVISION CYCLE-ASSOCIATED PROTEIN 4;                  
 578:  gdg7-A  2.3 16.0  126  1400    6   MOLECULE: RYANODINE RECEPTOR 1;                                      
 579:  b3gf-A  2.3  7.0  120   312   12   MOLECULE: OLFACTORY RECEPTOR 2J1;                                    
 580:  f9mm-A  2.3 16.6   94  1400    5   MOLECULE: DYNEIN HEAVY CHAIN 6, AXONEMAL;                            
 581:  vtq8-A  2.3 17.8  114   404    4   MOLECULE: CD209 ANTIGEN;                                             
 582:  suf8-A  2.3  4.0   90   770    2   MOLECULE: AMYLOID-BETA PRECURSOR PROTEIN;                            
 583:  bo5n-A  2.3 14.9  112   396    9   MOLECULE: G-PROTEIN COUPLED RECEPTOR 84;                             
 584:  a8om-A  2.3  6.3  117   318    9   MOLECULE: OLFACTORY RECEPTOR 2A2;                                    
 585:  zir6-A  2.3  5.3  118   310    8   MOLECULE: OLFACTORY RECEPTOR 2A12;                                   
 586:  ob2w-A  2.3  5.6  121   325    2   MOLECULE: OLFACTORY RECEPTOR 5H6;                                    
 587:  g7oy-A  2.3  8.7  116   301    8   MOLECULE: VOMERONASAL TYPE-1 RECEPTOR 4;                             
 588:  qn8p-A  2.3 13.3  107   556    6   MOLECULE: GLYPICAN-4;                                                
 589:  nh5o-A  2.3  7.3  124   324    5   MOLECULE: OLFACTORY RECEPTOR 56B1;                                   
 590:  y7dw-A  2.3 15.3  112   314    4   MOLECULE: OLFACTORY RECEPTOR 5D14;                                   
 591:  h6gy-A  2.3  4.4  110   645    9   MOLECULE: SODIUM/HYDROGEN EXCHANGER 9;                               
 592:  y7zz-A  2.3  8.5  114   312    4   MOLECULE: MAS-RELATED G-PROTEIN COUPLED RECEPTOR MEMBER E;           
 593:  t0yb-A  2.3  4.3   70   210    4   MOLECULE: CALCIUM-ACTIVATED POTASSIUM CHANNEL SUBUNIT BETA-          
 594:  bbp7-A  2.3  8.6   71   782    4   MOLECULE: PROTEIN VAC14 HOMOLOG;                                     
 595:  wlq7-A  2.3  5.3  116   315    5   MOLECULE: OLFACTORY RECEPTOR 5A1;                                    
 596:  y9zo-A  2.3 21.5  123   497    7   MOLECULE: CYTOCHROME P450 26A1;                                      
 597:  oj2i-A  2.3  5.2  118   332    3   MOLECULE: OLFACTORY RECEPTOR 10G6;                                   
 598:  eca6-A  2.3 26.8  133  1400    4   MOLECULE: DYNEIN HEAVY CHAIN 11, AXONEMAL;                           
 599:  lqe7-A  2.3  4.8  108   315    6   MOLECULE: MITOCHONDRIAL FOLATE TRANSPORTER/CARRIER;                  
 600:  im6k-A  2.3  4.9   74   383    5   MOLECULE: ENDOPLASMIC RETICULUM-GOLGI INTERMEDIATE COMPARTM          
 601:  ukj2-A  2.3  8.6  124   398    2   MOLECULE: THYROTROPIN-RELEASING HORMONE RECEPTOR;                    
 602:  itk1-A  2.3 10.8  128   313    9   MOLECULE: PUTATIVE OLFACTORY RECEPTOR 2B3;                           
 603:  ywa8-A  2.3  5.3   92   342   12   MOLECULE: ZINC TRANSPORTER ZIP11;                                    
 604:  i8pl-A  2.3  5.3  120   314    5   MOLECULE: OLFACTORY RECEPTOR 51G2;                                   
 605:  p7oj-A  2.3  6.5  101   188    4   MOLECULE: INTERFERON ALPHA-2;                                        
 606:  gx2g-A  2.3  5.8  114   302    6   MOLECULE: OLFACTORY RECEPTOR 4C3;                                    
 607:  ikr8-A  2.3  7.4  113   466    7   MOLECULE: GASTRIC INHIBITORY POLYPEPTIDE RECEPTOR;                   
 608:  olg8-A  2.3  7.1   93   609    9   MOLECULE: PROBABLE G-PROTEIN COUPLED RECEPTOR 153;                   
 609:  io0t-A  2.3 11.5   89   530    6   MOLECULE: AARF DOMAIN-CONTAINING PROTEIN KINASE 1;                   
 610:  a8tp-A  2.3 13.2  103   307    7   MOLECULE: TASTE RECEPTOR TYPE 2 MEMBER 10;                           
 611:  buu1-A  2.3  7.1   81   874    1   MOLECULE: RHO GTPASE-ACTIVATING PROTEIN 42;                          
 612:  o3hg-A  2.3  8.5   79  1400   11   MOLECULE: DNA-DEPENDENT PROTEIN KINASE CATALYTIC SUBUNIT;            
 613:  ke5f-A  2.3  4.5  114   507   11   MOLECULE: SOLUTE CARRIER FAMILY 41 MEMBER 3;                         
 614:  fk2l-A  2.3  5.6  114   316    2   MOLECULE: OLFACTORY RECEPTOR 10H3;                                   
 615:  ngf3-A  2.3  6.8  105  1400    9   MOLECULE: TRANSFORMATION/TRANSCRIPTION DOMAIN-ASSOCIATED PR          
 616:  qr4x-A  2.3 14.0  106   316    8   MOLECULE: TASTE RECEPTOR TYPE 2 MEMBER 3;                            
 617:  lo5v-A  2.3 14.6  128   919    5   MOLECULE: CALCIUM-TRANSPORTING ATPASE TYPE 2C MEMBER 1;              
 618:  ndx6-A  2.3 14.4  109   312    8   MOLECULE: OLFACTORY RECEPTOR 8K3;                                    
 619:  wxz1-A  2.3  7.0  126   951    6   MOLECULE: LEUCINE-RICH REPEAT-CONTAINING G-PROTEIN COUPLED           
 620:  bq3z-A  2.3  7.6  124  1400    5   MOLECULE: DYNEIN HEAVY CHAIN 11, AXONEMAL;                           
 621:  oc1p-A  2.3  7.2   88  1400    7   MOLECULE: TESTIS-EXPRESSED PROTEIN 15;                               
 622:  j5ts-A  2.3 10.0  109   299    5   MOLECULE: TASTE RECEPTOR TYPE 2 MEMBER 50;                           
 623:  lyd8-A  2.3  4.7  106  1400    7   MOLECULE: PROTEIN FURRY HOMOLOG-LIKE;                                
 624:  i5mj-A  2.3  4.1   82   194    7   MOLECULE: MITOCHONDRIAL IMPORT INNER MEMBRANE TRANSLOCASE S          
 625:  o8qn-A  2.3  5.8  122   312    5   MOLECULE: OLFACTORY RECEPTOR 1F1;                                    
 626:  cwn6-A  2.3 17.3   90   776    6   MOLECULE: CULLIN-1;                                                  
 627:  um8a-A  2.3  4.6  113  1844    4   MOLECULE: ATPASE FAMILY AAA DOMAIN-CONTAINING PROTEIN 5;             
 628:  uu7x-A  2.3  5.5  116   312   14   MOLECULE: OLFACTORY RECEPTOR 10C1;                                   
 629:  sx2y-A  2.3 16.6   94   417   14   MOLECULE: BLOOD GROUP RH(D) POLYPEPTIDE;                             
 630:  hs3g-A  2.3 12.2  102   240    5   MOLECULE: MEMBRANE-SPANNING 4-DOMAINS SUBFAMILY A MEMBER 7;          
 631:  pke6-A  2.3  4.6   88  1081    8   MOLECULE: WD REPEAT-CONTAINING PROTEIN 64;                           
 632:  xvq8-A  2.3  5.6  115   348    6   MOLECULE: OLFACTORY RECEPTOR 4K15;                                   
 633:  ids4-A  2.3  8.2  121   324    5   MOLECULE: OLFACTORY RECEPTOR 7G2;                                    
 634:  md8w-A  2.3  7.7   94   963    3   MOLECULE: IMPORTIN-13;                                               
 635:  b2mr-A  2.3  4.6   88   376    5   MOLECULE: TRANSCRIPTION INITIATION FACTOR IIA SUBUNIT 1;             
 636:  n3xv-A  2.3  5.2  118   309    6   MOLECULE: OLFACTORY RECEPTOR 12D1;                                   
 637:  hkm4-A  2.3 11.6  126   617    5   MOLECULE: MELATONIN-RELATED RECEPTOR;                                
 638:  y3dd-A  2.3  6.2  114   337   10   MOLECULE: G-PROTEIN COUPLED RECEPTOR 26;                             
 639:  cmx0-A  2.3  8.5  120   339   10   MOLECULE: TRANSMEMBRANE PROTEIN 120B;                                
 640:  s7fe-A  2.3 13.9  112   384   12   MOLECULE: SPHINGOSINE 1-PHOSPHATE RECEPTOR 4;                        
 641:  j9rg-A  2.3  8.5  127   348    6   MOLECULE: PUTATIVE OLFACTORY RECEPTOR 3A4;                           
 642:  rij5-A  2.3  5.2  138   988    4   MOLECULE: CHLORIDE CHANNEL PROTEIN 1;                                
 643:  pk2j-A  2.3 13.2   97  1400    8   MOLECULE: E3 UBIQUITIN-PROTEIN LIGASE UBR4;                          
 644:  zzn1-A  2.3  5.8  119   313    5   MOLECULE: OLFACTORY RECEPTOR 51A2;                                   
 645:  dj8y-A  2.3  6.1  118   313   10   MOLECULE: OLFACTORY RECEPTOR 2B6;                                    
 646:  k0lk-A  2.3  8.2   82   157    6   MOLECULE: TRANSMEMBRANE PROTEIN 50A;                                 
 647:  i2pc-A  2.3  4.8   88   172    5   MOLECULE: MITOCHONDRIAL IMPORT INNER MEMBRANE TRANSLOCASE S          
 648:  y1xb-A  2.3  8.2  119   309    5   MOLECULE: OLFACTORY RECEPTOR;                                        
 649:  br7v-A  2.3  6.0   72   300   11   MOLECULE: GTPASE IMAP FAMILY MEMBER 7;                               
 650:  x9au-A  2.3  6.2  116   311    3   MOLECULE: OLFACTORY RECEPTOR 4S2;                                    
 651:  l1jc-A  2.3  6.5  113   725    4   MOLECULE: EXOCYST COMPLEX COMPONENT 8;                               
 652:  u5cd-A  2.3  5.6  122   311    8   MOLECULE: OLFACTORY RECEPTOR 8G1;                                    
 653:  cjz8-A  2.3 14.7  111   314    5   MOLECULE: OLFACTORY RECEPTOR 51I1;                                   
 654:  dpv6-A  2.3  5.3  114   312   10   MOLECULE: OLFACTORY RECEPTOR 2L13;                                   
 655:  kv4s-A  2.3 11.2  100   245    6   MOLECULE: 14-3-3 PROTEIN ZETA/DELTA;                                 
 656:  f4zb-A  2.3  7.4   89   975    3   MOLECULE: IMPORTIN-11;                                               
 657:  pam7-A  2.3  5.8  120   313    5   MOLECULE: OLFACTORY RECEPTOR 5D18;                                   
 658:  cdq9-A  2.3  6.3   77   329    5   MOLECULE: GTPASE IMAP FAMILY MEMBER 4;                               
 659:  p7tm-A  2.3 11.0  102   388    8   MOLECULE: PROLINE-RICH PROTEIN 5;                                    
 660:  ie5g-A  2.3  5.0  114   312    4   MOLECULE: OLFACTORY RECEPTOR 4F6;                                    
 661:  k8sf-A  2.3 19.1  129   313    5   MOLECULE: SOLUTE CARRIER FAMILY 35 MEMBER E3;                        
 662:  alw1-A  2.3  4.7   95  1982    5   MOLECULE: CASP8-ASSOCIATED PROTEIN 2;                                
 663:  qc4o-A  2.3  5.8  120   312    7   MOLECULE: OLFACTORY RECEPTOR 6C1;                                    
 664:  syb1-A  2.3  7.3   99   941    7   MOLECULE: GAMMA-AMINOBUTYRIC ACID TYPE B RECEPTOR SUBUNIT 2          
 665:  tm1f-A  2.3  6.5  117   746    4   MOLECULE: PROTEIN NIBAN 2;                                           
 666:  b8rw-A  2.3  8.7  112   577    9   MOLECULE: SOLUTE CARRIER FAMILY 15 MEMBER 4;                         
 667:  rns2-A  2.3 12.5  123  1648    6   MOLECULE: KINESIN-LIKE PROTEIN KIF14;                                
 668:  iw2s-A  2.3  8.9  116   770    5   MOLECULE: CONSERVED OLIGOMERIC GOLGI COMPLEX SUBUNIT 7;              
 669:  fyu9-A  2.3 15.0  110   189    5   MOLECULE: INTERFERON ALPHA-8;                                        
 670:  ijw8-A  2.3  5.9  124   314    4   MOLECULE: OLFACTORY RECEPTOR 6C6;                                    
 671:  rbl2-A  2.3  6.7  107   915    6   MOLECULE: METABOTROPIC GLUTAMATE RECEPTOR 7;                         
 672:  w4wm-A  2.3  5.6  117   312    5   MOLECULE: OLFACTORY RECEPTOR 51A7;                                   
 673:  b8js-A  2.3  4.1  106  1314   10   MOLECULE: SYNERGIN GAMMA;                                            
 674:  rpd9-A  2.3  4.5  100   370   10   MOLECULE: TRANSLOCATING CHAIN-ASSOCIATED MEMBRANE PROTEIN 2          
 675:  ju9k-A  2.3  9.8  120   384    6   MOLECULE: NEUROPEPTIDE Y RECEPTOR TYPE 1;                            
 676:  ryz2-A  2.3  5.9  118   311    5   MOLECULE: OLFACTORY RECEPTOR 10G4;                                   
 677:  so5t-A  2.3  8.8  123   337    4   MOLECULE: TRACE AMINE-ASSOCIATED RECEPTOR 5;                         
 678:  g6sk-A  2.3  6.7   94  2376    3   MOLECULE: CCR4-NOT TRANSCRIPTION COMPLEX SUBUNIT 1;                  
 679:  kk3g-A  2.3  5.6  119   312    2   MOLECULE: OLFACTORY RECEPTOR 51I2;                                   
 680:  q8ji-A  2.3  7.4   99  1400    6   MOLECULE: ATP-BINDING CASSETTE SUB-FAMILY A MEMBER 13;               
 681:  wr1t-A  2.3  9.7  123   444    6   MOLECULE: OREXIN RECEPTOR TYPE 2;                                    
 682:  vqe3-A  2.3 16.4  133   914    5   MOLECULE: PROTEIN ECT2;                                              
 683:  q4fp-A  2.3  5.6  117   316    9   MOLECULE: PUTATIVE OLFACTORY RECEPTOR 2I1;                           
 684:  f4ro-A  2.3  6.5  101  1400    5   MOLECULE: VACUOLAR PROTEIN SORTING-ASSOCIATED PROTEIN 13C;           
 685:  uqc2-A  2.3 15.7  113  1400    5   MOLECULE: RYANODINE RECEPTOR 1;                                      
 686:  ao8s-A  2.3  5.7  113   348    7   MOLECULE: OLFACTORY RECEPTOR 2T4;                                    
 687:  tci0-A  2.3  6.3  117   307    9   MOLECULE: OLFACTORY RECEPTOR;                                        
 688:  fc9a-A  2.3  8.8   99   340    7   MOLECULE: SIDEROFLEXIN-5;                                            
 689:  t9us-A  2.2  5.6  108   365    6   MOLECULE: SOLUTE CARRIER FAMILY 35 MEMBER G1;                        
 690:  ugh0-A  2.2  3.6  114   708    6   MOLECULE: EXOCYST COMPLEX COMPONENT 5;                               
 691:  a3uv-A  2.2  3.9   90   354    4   MOLECULE: REPLICATION FACTOR C SUBUNIT 2;                            
 692:  t3jj-A  2.2  4.2  102   225    6   MOLECULE: INSULIN-INDUCED GENE 2 PROTEIN;                            
 693:  bf6b-A  2.2  4.4  102   759    2   MOLECULE: CULLIN-4A;                                                 
 694:  de0g-A  2.2 14.5  112   303   10   MOLECULE: RHOMBOID-RELATED PROTEIN 2;                                
 695:  iv9i-A  2.2  5.3  121  1400    8   MOLECULE: LYSOSOMAL-TRAFFICKING REGULATOR;                           
 696:  jkq4-A  2.2  3.9  101   564   10   MOLECULE: EXCITATORY AMINO ACID TRANSPORTER 4;                       
 697:  w9rr-A  2.2 10.1  101  1400    8   MOLECULE: CADHERIN EGF LAG SEVEN-PASS G-TYPE RECEPTOR 3;             
 698:  t3ht-A  2.2  4.6  109  1400    4   MOLECULE: PLECTIN;                                                   
 699:  mfj8-A  2.2  5.6  118  1400    8   MOLECULE: LYSOSOMAL-TRAFFICKING REGULATOR;                           
 700:  i9lv-A  2.2  9.2  107   678    5   MOLECULE: CALCIUM-BINDING MITOCHONDRIAL CARRIER PROTEIN ARA          
 701:  nv2y-A  2.2  9.9   93   571   11   MOLECULE: SOLUTE CARRIER FAMILY 40 MEMBER 1;                         
 702:  m4ot-A  2.2  6.0  136  1280   14   MOLECULE: ATP-DEPENDENT TRANSLOCASE ABCB1;                           
 703:  cl2a-A  2.2  4.3  127   597    6   MOLECULE: PROTEIN UNC-93 HOMOLOG B1;                                 
 704:  v1wt-A  2.2  8.7  116   967   13   MOLECULE: LEUCINE-RICH REPEAT-CONTAINING G-PROTEIN COUPLED           
 705:  zdf1-A  2.2 14.3  112   805    7   MOLECULE: H(+)/CL(-) EXCHANGE TRANSPORTER 7;                         
 706:  zr4y-A  2.2 13.3  121   374    9   MOLECULE: P2Y PURINOCEPTOR 11;                                       
 707:  zk7y-A  2.2 10.9  136   375    9   MOLECULE: NEUROPEPTIDE Y RECEPTOR TYPE 4-2;                          
 708:  e8lg-A  2.2 10.2  102   273    6   MOLECULE: TRANSMEMBRANE EPIDIDYMAL PROTEIN 1;                        
 709:  c4he-A  2.2 10.0  108   342    8   MOLECULE: PLATELET-ACTIVATING FACTOR RECEPTOR;                       
 710:  zvc1-A  2.2  4.7   77   110    9   MOLECULE: ER MEMBRANE PROTEIN COMPLEX SUBUNIT 6;                     
 711:  bw7q-A  2.2  6.1  117   309    3   MOLECULE: OLFACTORY RECEPTOR 6C4;                                    
 712:  i2pt-A  2.2 14.4  110   326    7   MOLECULE: OLFACTORY RECEPTOR 10X1;                                   
 713:  con7-A  2.2  5.1  114   312    7   MOLECULE: OLFACTORY RECEPTOR 6C65;                                   
 714:  q0gc-A  2.2  9.0  107   189    6   MOLECULE: INTERFERON ALPHA-10;                                       
 715:  d4ey-A  2.2  8.0  117   297    8   MOLECULE: ADRENOCORTICOTROPIC HORMONE RECEPTOR;                      
 716:  fz0h-A  2.2  6.0   83  1585    2   MOLECULE: ADHESION G PROTEIN-COUPLED RECEPTOR B2;                    
 717:  ilh1-A  2.2  8.1   80   528   13   MOLECULE: ACID-SENSING ION CHANNEL 1;                                
 718:  cu1c-A  2.2  5.3  119   305    9   MOLECULE: OLFACTORY RECEPTOR 4X1;                                    
 719:  jz8p-A  2.2  6.0  109   335    4   MOLECULE: G-PROTEIN COUPLED RECEPTOR 157;                            
 720:  zz9a-A  2.2  5.6  117   314    4   MOLECULE: OLFACTORY RECEPTOR 5H2;                                    
 721:  mo9q-A  2.2 15.3  111  1188    8   MOLECULE: PHOSPHOLIPID-TRANSPORTING ATPASE IB;                       
 722:  az1f-A  2.2  6.0  116   320    9   MOLECULE: OLFACTORY RECEPTOR 2T33;                                   
 723:  vcy5-A  2.2 13.3  109   198    6   MOLECULE: TUMOR NECROSIS FACTOR ALPHA-INDUCED PROTEIN 8;             
 724:  m5qf-A  2.2  9.8  132   466    9   MOLECULE: ALPHA-1A ADRENERGIC RECEPTOR;                              
 725:  ryt5-A  2.2  4.5   93   673    3   MOLECULE: ATP-BINDING CASSETTE SUB-FAMILY G MEMBER 8;                
 726:  ej6x-A  2.2  6.2  114   312   10   MOLECULE: OLFACTORY RECEPTOR 2T8;                                    
 727:  hi8o-A  2.2  6.0  115   332    7   MOLECULE: ADENOSINE RECEPTOR A2B;                                    
 728:  yiy5-A  2.2 12.2  104   267    5   MOLECULE: CD82 ANTIGEN;                                              
 729:  h3ri-A  2.2 10.1  125   477    9   MOLECULE: GLUCAGON RECEPTOR;                                         
 730:  j4oy-A  2.2  8.3  117   312    5   MOLECULE: OLFACTORY RECEPTOR 6C70;                                   
 731:  o1tz-A  2.2 11.4   92   839    9   MOLECULE: TRANSIENT RECEPTOR POTENTIAL CATION CHANNEL SUBFA          
 732:  ma5g-A  2.2 15.0   89  2481    3   MOLECULE: TETRATRICOPEPTIDE REPEAT PROTEIN 28;                       
 733:  cm0j-A  2.2  5.8  115   310   18   MOLECULE: OLFACTORY RECEPTOR 8B12;                                   
 734:  eih9-A  2.2  5.1  148   509    7   MOLECULE: SOLUTE CARRIER FAMILY 2, FACILITATED GLUCOSE TRAN          
 735:  etx1-A  2.2  5.9  116   314    8   MOLECULE: OLFACTORY RECEPTOR 9Q2;                                    
 736:  s2ss-A  2.2 14.0  104   417   11   MOLECULE: NUCLEAR ENVELOPE INTEGRAL MEMBRANE PROTEIN 2;              
 737:  cf4s-A  2.2  8.4  113   355    4   MOLECULE: G-PROTEIN COUPLED RECEPTOR 1;                              
 738:  fw9m-A  2.2  9.5  140   462    7   MOLECULE: ALPHA-2C ADRENERGIC RECEPTOR;                              
 739:  w2cm-A  2.2  9.5  113   321    7   MOLECULE: OLFACTORY RECEPTOR 5K3;                                    
 740:  eou6-A  2.2  5.8  114   316    7   MOLECULE: OLFACTORY RECEPTOR 2T11;                                   
 741:  wle7-A  2.2  5.7  118   314    3   MOLECULE: OLFACTORY RECEPTOR 5F1;                                    
 742:  gw2q-A  2.2  8.3  117   412    9   MOLECULE: MOTILIN RECEPTOR;                                          
 743:  phj5-A  2.2  8.1   96  1400    6   MOLECULE: TRIPLE FUNCTIONAL DOMAIN PROTEIN;                          
 744:  b8gy-A  2.2  6.7  119   361    5   MOLECULE: G-PROTEIN COUPLED RECEPTOR 52;                             
 745:  v6so-A  2.2  7.5   77  1400    6   MOLECULE: UBIQUITIN CARBOXYL-TERMINAL HYDROLASE 34;                  
 746:  m0pf-A  2.2  7.6  110   589    5   MOLECULE: TRANSMEMBRANE 9 SUPERFAMILY MEMBER 3;                      
 747:  dvd6-A  2.2  7.1   98   616    7   MOLECULE: SPASTIN;                                                   
 748:  sn9l-A  2.2 14.9  101  1400    7   MOLECULE: DYNEIN HEAVY CHAIN DOMAIN-CONTAINING PROTEIN 1;            
 749:  b7ea-A  2.2 14.6  105   263    6   MOLECULE: PUTATIVE OLFACTORY RECEPTOR 9A1;                           
 750:  h0wr-A  2.2  8.0   81   531    6   MOLECULE: ACID-SENSING ION CHANNEL 3;                                
 751:  ere3-A  2.2  6.9   98   745    4   MOLECULE: JUNCTION PLAKOGLOBIN;                                      
 752:  mn7i-A  2.2  8.1  106   338    9   MOLECULE: SOLUTE CARRIER FAMILY 35 MEMBER G6;                        
 753:  bt8t-A  2.2  3.9   89   148    3   MOLECULE: RECEPTOR ACTIVITY-MODIFYING PROTEIN 1;                     
 754:  n0gy-A  2.2  8.3   77  2102    4   MOLECULE: PHOSPHATIDYLINOSITOL 4-KINASE ALPHA;                       
 755:  vu7t-A  2.2  7.2   94  1238    9   MOLECULE: ERYTHROID DIFFERENTIATION-RELATED FACTOR 1;                
 756:  pyr6-A  2.2  9.7  121   699    5   MOLECULE: LUTROPIN-CHORIOGONADOTROPIC HORMONE RECEPTOR;              
 757:  pwu7-A  2.2  9.1  114  1306   11   MOLECULE: ADHESION G-PROTEIN COUPLED RECEPTOR V1;                    
 758:  nro7-A  2.2  9.0  107   189    5   MOLECULE: INTERFERON ALPHA-4;                                        
 759:  m3sh-A  2.2  7.0  119   364    8   MOLECULE: LONG-WAVE-SENSITIVE OPSIN 1;                               
 760:  q7tm-A  2.2  5.3   84   753    4   MOLECULE: CCR4-NOT TRANSCRIPTION COMPLEX SUBUNIT 3;                  
 761:  av5u-A  2.2  9.3  122   351    5   MOLECULE: TRACE AMINE-ASSOCIATED RECEPTOR 2;                         
 762:  i1dz-A  2.2  8.9  111   359    4   MOLECULE: HISTAMINE H2 RECEPTOR;                                     
 763:  tq5j-A  2.2  6.0  117   310    7   MOLECULE: OLFACTORY RECEPTOR 5W2;                                    
 764:  ms6n-A  2.2  6.1  116   320   11   MOLECULE: OLFACTORY RECEPTOR 2T12;                                   
 765:  do8f-A  2.2  5.3  114   316    5   MOLECULE: OLFACTORY RECEPTOR 4N4C;                                   
 766:  ef6f-A  2.2 14.2  124  1522    6   MOLECULE: ADHESION G PROTEIN-COUPLED RECEPTOR B3;                    
 767:  pd5z-A  2.2  5.7  117   307    3   MOLECULE: OLFACTORY RECEPTOR 12D2;                                   
 768:  ea4l-A  2.2  9.6   86   358    9   MOLECULE: PROSTAGLANDIN E2 RECEPTOR EP2 SUBTYPE;                     
 769:  g9is-A  2.2  4.0   93   239    1   MOLECULE: DIABLO HOMOLOG, MITOCHONDRIAL;                             
 770:  p2mh-A  2.2  5.5   68   585    6   MOLECULE: AMYLOID PROTEIN-BINDING PROTEIN 2;                         
 771:  rk2g-A  2.2 12.9   87   239    9   MOLECULE: TETRASPANIN-9;                                             
 772:  gjf6-A  2.2  4.5  114  1400   11   MOLECULE: ATP-BINDING CASSETTE SUB-FAMILY A MEMBER 13;               
 773:  al2c-A  2.2 14.3  129   555   11   MOLECULE: TRANSMEMBRANE PROTEIN 87A;                                 
 774:  w3bh-A  2.2  5.0   86  1071    3   MOLECULE: EXPORTIN-1;                                                
 775:  xvi7-A  2.2  6.7   89   314    9   MOLECULE: OLFACTORY RECEPTOR 1C1;                                    
 776:  gfo5-A  2.2  9.7  127   442    9   MOLECULE: ENDOTHELIN RECEPTOR TYPE B;                                
 777:  jyu4-A  2.2 13.9  106   299    8   MOLECULE: PUTATIVE OLFACTORY RECEPTOR 4A4;                           
 778:  yc8r-A  2.2  5.3  120   350    7   MOLECULE: OLFACTORY RECEPTOR 52I2;                                   
 779:  a2nx-A  2.2  5.5  116   309    3   MOLECULE: OLFACTORY RECEPTOR 2AP1;                                   
 780:  ics7-A  2.2  6.1  128   589   12   MOLECULE: VESICULAR GLUTAMATE TRANSPORTER 3;                         
 781:  p0du-A  2.2  6.9   75   398    3   MOLECULE: APOLIPOPROTEIN L1;                                         
 782:  qpq8-A  2.2  5.2   77   339    8   MOLECULE: METALLOREDUCTASE STEAP1;                                   
 783:  g1it-A  2.2  7.8  112  1321   12   MOLECULE: ADHESION G PROTEIN-COUPLED RECEPTOR A3;                    
 784:  w6nu-A  2.2 14.8  115   318    6   MOLECULE: OLFACTORY RECEPTOR 56A1;                                   
 785:  bn7a-A  2.2  9.5  120   532    8   MOLECULE: MUSCARINIC ACETYLCHOLINE RECEPTOR M5;                      
 786:  ewp3-A  2.2  7.3  101   323    4   MOLECULE: MITOCHONDRIAL GLUTAMATE CARRIER 1;                         
 787:  xmg2-A  2.2 13.7  115   338    6   MOLECULE: TASTE RECEPTOR TYPE 2 MEMBER 39;                           
 788:  s6ty-A  2.2  8.4   85   380   11   MOLECULE: TETRATRICOPEPTIDE REPEAT PROTEIN 19, MITOCHONDRIA          
 789:  fi6b-A  2.2 10.0  108   307    4   MOLECULE: TASTE RECEPTOR TYPE 2 MEMBER 41;                           
 790:  tgw6-A  2.2 13.4  118   666    4   MOLECULE: FRIZZLED-3;                                                
 791:  b0ef-A  2.2  6.9   89   131    9   MOLECULE: LEPTIN RECEPTOR GENE-RELATED PROTEIN;                      
 792:  w9qm-A  2.2  9.9  109   309    5   MOLECULE: TASTE RECEPTOR TYPE 2 MEMBER 8;                            
 793:  ont3-A  2.2  3.9   67   102    4   MOLECULE: PUTATIVE UNCHARACTERIZED PROTEIN C6ORF50;                  
 794:  w6ew-A  2.2  5.7  114   308    4   MOLECULE: OLFACTORY RECEPTOR 52E1;                                   
 795:  j3mo-A  2.2  5.7  114   309    9   MOLECULE: OLFACTORY RECEPTOR 8U9;                                    
 796:  lkj0-A  2.2 12.9  101   525   11   MOLECULE: CHROMAFFIN GRANULE AMINE TRANSPORTER;                      
 797:  kl3y-A  2.2  8.9  101  1942    9   MOLECULE: PROBABLE HELICASE WITH ZINC FINGER DOMAIN;                 
 798:  n9fa-A  2.2  7.2   70   155    9   MOLECULE: FUN14 DOMAIN-CONTAINING PROTEIN 1;                         
 799:  m5hf-A  2.2  7.1  104   877    4   MOLECULE: METABOTROPIC GLUTAMATE RECEPTOR 6;                         
 800:  xz4d-A  2.2  4.2   72   605   11   MOLECULE: HEPARAN-SULFATE 6-O-SULFOTRANSFERASE 2;                    
 801:  k4oj-A  2.2  4.0   77   159   16   MOLECULE: TRAFFICKING PROTEIN PARTICLE COMPLEX SUBUNIT 6A;           
 802:  nd2x-A  2.2  7.9   97   646    8   MOLECULE: HEAT SHOCK COGNATE 71 KDA PROTEIN;                         
 803:  uqs3-A  2.2  4.2   81   245    9   MOLECULE: TETRASPANIN-16;                                            
 804:  wft9-A  2.2  7.9  117   323    7   MOLECULE: OLFACTORY RECEPTOR 52B2;                                   
 805:  rn8k-A  2.2  4.3   71   194   10   MOLECULE: PROTEIN LKAAEAR1;                                          
 806:  oi3m-A  2.2  5.4  113   321    9   MOLECULE: OLFACTORY RECEPTOR 51V1;                                   
 807:  b4xh-A  2.2  3.2   66   101    6   MOLECULE: VACUOLAR ATPASE ASSEMBLY INTEGRAL MEMBRANE PROTEI          
 808:  m8zq-A  2.2  6.5   95   688    3   MOLECULE: PROTEIN SEL-1 HOMOLOG 2;                                   
 809:  rhm8-A  2.2  5.8  108   690    6   MOLECULE: ADHESION G PROTEIN-COUPLED RECEPTOR L4;                    
 810:  uy7z-A  2.2  9.5  100   323    7   MOLECULE: LEUKOCYTE SURFACE ANTIGEN CD47;                            
 811:  tqw5-A  2.2 12.8   85   906    5   MOLECULE: TRANSMEMBRANE CHANNEL-LIKE PROTEIN 2;                      
 812:  eez5-A  2.2  9.6  115   289    7   MOLECULE: MAS-RELATED G-PROTEIN COUPLED RECEPTOR MEMBER G;           
 813:  pxx2-A  2.2  4.4  107  1400   16   MOLECULE: ATP-BINDING CASSETTE SUB-FAMILY A MEMBER 13;               
 814:  am3d-A  2.2  5.9  124   312    7   MOLECULE: OLFACTORY RECEPTOR 4F3/4F16/4F29;                          
 815:  q1dp-A  2.2  5.8  100   838   16   MOLECULE: P PROTEIN;                                                 
 816:  ec0i-A  2.1 10.6  124   323    6   MOLECULE: TASTE RECEPTOR TYPE 2 MEMBER 40;                           
 817:  n1qk-A  2.1  6.7   88   238    3   MOLECULE: MONOCYTE TO MACROPHAGE DIFFERENTIATION FACTOR;             
 818:  aj6d-A  2.1  9.2  105   760    6   MOLECULE: TRANSFERRIN RECEPTOR PROTEIN 1;                            
 819:  kh3s-A  2.1 11.9  112   321    9   MOLECULE: MAS-RELATED G-PROTEIN COUPLED RECEPTOR MEMBER D;           
 820:  la6m-A  2.1  4.0  101   524   10   MOLECULE: EXCITATORY AMINO ACID TRANSPORTER 3;                       
 821:  ac1m-A  2.1  5.0  122   518   11   MOLECULE: SODIUM-DEPENDENT GLUCOSE TRANSPORTER 1;                    
 822:  ch4q-A  2.1 10.7  113   342    7   MOLECULE: C-X-C CHEMOKINE RECEPTOR TYPE 6;                           
 823:  vi4m-A  2.1  6.6  128   785    3   MOLECULE: CONSERVED OLIGOMERIC GOLGI COMPLEX SUBUNIT 4;              
 824:  olz6-A  2.1  5.3  117   323    5   MOLECULE: MITOCHONDRIAL UNCOUPLING PROTEIN 4;                        
 825:  n2pm-A  2.1  9.3  102  1400    7   MOLECULE: CILIA- AND FLAGELLA-ASSOCIATED PROTEIN 54;                 
 826:  mm3s-A  2.1  4.4  114   581    6   MOLECULE: SODIUM/HYDROGEN EXCHANGER 8;                               
 827:  yfi9-A  2.1  4.0   78   998    9   MOLECULE: GENERAL TRANSCRIPTION FACTOR II-I;                         
 828:  r7dk-A  2.1  5.2   79   114    4   MOLECULE: TRANSMEMBRANE PROTEIN 14B;                                 
 829:  oax0-A  2.1  7.0  110   578    5   MOLECULE: NADPH OXIDASE 4;                                           
 830:  h8fs-A  2.1  9.5   96   321    9   MOLECULE: SIDEROFLEXIN-3;                                            
 831:  p2qj-A  2.1 14.7  113  1474    9   MOLECULE: ALPHA-2-MACROGLOBULIN;                                     
 832:  v0ur-A  2.1 14.0  102   305    5   MOLECULE: TETRASPANIN-12;                                            
 833:  tgj5-A  2.1 10.6   94  1461    3   MOLECULE: PHOSPHOLIPID-TRANSPORTING ATPASE VB;                       
 834:  ewg7-A  2.1  9.9  103  1400    4   MOLECULE: CILIOGENESIS AND PLANAR POLARITY EFFECTOR 1;               
 835:  r1wc-A  2.1 11.1   86   548    5   MOLECULE: 5'-NUCLEOTIDASE DOMAIN-CONTAINING PROTEIN 3;               
 836:  q5ao-A  2.1 10.3  105   835    7   MOLECULE: ADHESION G PROTEIN-COUPLED RECEPTOR E5;                    
 837:  a0js-A  2.1  8.8   98   203    5   MOLECULE: UNCHARACTERIZED PROTEIN C1ORF109;                          
 838:  k0bc-A  2.1  7.9   89   570    7   MOLECULE: MULTIDRUG AND TOXIN EXTRUSION PROTEIN 1;                   
 839:  stx1-A  2.1  8.7  114   391    5   MOLECULE: SOMATOSTATIN RECEPTOR TYPE 1;                              
 840:  a4qm-A  2.1  6.8  119   446    3   MOLECULE: D(1A) DOPAMINE RECEPTOR;                                   
 841:  ys1q-A  2.1  5.7   90   471    8   MOLECULE: MONOCARBOXYLATE TRANSPORTER 11;                            
 842:  otp7-A  2.1  8.4  112   312    6   MOLECULE: OLFACTORY RECEPTOR 6C2;                                    
 843:  f8ai-A  2.1  4.8  102   687    9   MOLECULE: CHLORIDE CHANNEL PROTEIN CLC-KB;                           
 844:  kpg3-A  2.1  8.9  116   309    4   MOLECULE: TASTE RECEPTOR TYPE 2 MEMBER 31;                           
 845:  fx4i-A  2.1  7.2  110  1400    8   MOLECULE: CADHERIN EGF LAG SEVEN-PASS G-TYPE RECEPTOR 2;             
 846:  dxy4-A  2.1 13.4   99  1400    3   MOLECULE: E3 UBIQUITIN-PROTEIN LIGASE RNF213;                        
 847:  w4qn-A  2.1  7.0   91   364    4   MOLECULE: IST1 HOMOLOG;                                              
 848:  e9wk-A  2.1  4.7  118   541    5   MOLECULE: NEUTRAL AMINO ACID TRANSPORTER B(0);                       
 849:  h9iv-A  2.1  7.4  122   349    2   MOLECULE: PROBABLE G-PROTEIN COUPLED RECEPTOR 21;                    
 850:  kn5q-A  2.1  4.9   98   770    7   MOLECULE: PROTEIN PAT1 HOMOLOG 1;                                    
 851:  t6bb-A  2.1 10.4  119   326    5   MOLECULE: OLFACTORY RECEPTOR 5T1;                                    
 852:  vgd3-A  2.1  6.0   87   343    6   MOLECULE: DUAL OXIDASE MATURATION FACTOR 1;                          
 853:  do4z-A  2.1  4.9  117   245   10   MOLECULE: TRANSMEMBRANE PROTEIN 269;                                 
 854:  tj6b-A  2.1 12.7  114  1323    6   MOLECULE: CADHERIN EGF LAG SEVEN-PASS G-TYPE RECEPTOR 2;             
 855:  svh7-A  2.1  7.4  127   398    4   MOLECULE: SPHINGOSINE 1-PHOSPHATE RECEPTOR 5;                        
 856:  nm7e-A  2.1  4.7  117   973    7   MOLECULE: SODIUM/CALCIUM EXCHANGER 1;                                
 857:  cf3r-A  2.1  6.7  116  1400   10   MOLECULE: ADHESION G-PROTEIN COUPLED RECEPTOR V1;                    
 858:  c8is-A  2.1  8.3  121   375    3   MOLECULE: PROBABLE G-PROTEIN COUPLED RECEPTOR 27;                    
 859:  pyk9-A  2.1 10.8   88   293    3   MOLECULE: CEP170-LIKE PROTEIN;                                       
 860:  s4wp-A  2.1  3.4   75   122    3   MOLECULE: PREFOLDIN SUBUNIT 1;                                       
 861:  uue7-A  2.1  5.3  108   861    6   MOLECULE: PROTEIN ARGONAUTE-4;                                       
 862:  eh1x-A  2.1  5.0   83   294    4   MOLECULE: UPF0600 PROTEIN C5ORF51;                                   
 863:  m7bo-A  2.1 12.5  114   279    8   MOLECULE: ELONGATION OF VERY LONG CHAIN FATTY ACIDS PROTEIN          
 864:  zv7z-A  2.1 12.7   94   421    7   MOLECULE: UPF0415 PROTEIN C7ORF25;                                   
 865:  zx8p-A  2.1  5.5   98  1148    7   MOLECULE: REPLICATION FACTOR C SUBUNIT 1;                            
 866:  w0jm-A  2.1 15.9  141  1192    9   MOLECULE: PROBABLE PHOSPHOLIPID-TRANSPORTING ATPASE IM;              
 867:  hc1n-A  2.1 14.6   99   211   12   MOLECULE: BCL-2 HOMOLOGOUS ANTAGONIST/KILLER;                        
 868:  qg1o-A  2.1  4.2  102   768    5   MOLECULE: CULLIN-3;                                                  
 869:  m1kb-A  2.1 15.0  107   276    6   MOLECULE: PUTATIVE OLFACTORY RECEPTOR 10J6;                          
 870:  f0hv-A  2.1 16.0   85  1311    6   MOLECULE: AF4/FMR2 FAMILY MEMBER 2;                                  
 871:  w0yx-A  2.1  8.0   84   462    4   MOLECULE: PROBABLE G-PROTEIN COUPLED RECEPTOR 142;                   
 872:  k9lp-A  2.1 10.2   98  1101    9   MOLECULE: ATP-CITRATE SYNTHASE;                                      
 873:  ql8t-A  2.1 12.6  113   369    3   MOLECULE: SOMATOSTATIN RECEPTOR TYPE 2;                              
 874:  t0qv-A  2.1 37.7  126  1400    4   MOLECULE: DYNEIN HEAVY CHAIN 9, AXONEMAL;                            
 875:  v7yg-A  2.1 11.6  114   344    4   MOLECULE: LYSOPHOSPHATIDIC ACID RECEPTOR 6;                          
 876:  r7nd-A  2.1  8.1   89   491    3   MOLECULE: COP9 SIGNALOSOME COMPLEX SUBUNIT 1;                        
 877:  a9qq-A  2.1  6.9  113   879    4   MOLECULE: METABOTROPIC GLUTAMATE RECEPTOR 3;                         
 878:  n0mj-A  2.1 11.1   84   336   10   MOLECULE: NEDD4 FAMILY-INTERACTING PROTEIN 2;                        
 879:  od3i-A  2.1 14.1   93   132    6   MOLECULE: PUTATIVE UNCHARACTERIZED PROTEIN DKFZP434L187;             
 880:  e4mc-A  2.1  6.4  118   415    7   MOLECULE: NEUROMEDIN-U RECEPTOR 2;                                   
 881:  gua7-A  2.1 15.9  108   195    6   MOLECULE: INTERFERON OMEGA-1;                                        
 882:  n9wn-A  2.1 11.5   97   242    9   MOLECULE: CYTOCHROME B ASCORBATE-DEPENDENT PROTEIN 3;                
 883:  kk5j-A  2.1 10.4   90   445    9   MOLECULE: STAR-RELATED LIPID TRANSFER PROTEIN 3;                     
 884:  fpi4-A  2.1  6.2  110  1077    4   MOLECULE: RAP GUANINE NUCLEOTIDE EXCHANGE FACTOR 1;                  
 885:  dk3j-A  2.1 12.3   94   501    6   MOLECULE: SPLICING FACTOR 3A SUBUNIT 3;                              
 886:  cf4g-A  2.1  7.2  115  1400    8   MOLECULE: CADHERIN EGF LAG SEVEN-PASS G-TYPE RECEPTOR 2;             
 887:  f1ww-A  2.1  8.9  120   370    3   MOLECULE: PROLACTIN-RELEASING PEPTIDE RECEPTOR;                      
 888:  tlj4-A  2.1  8.7  117   374    8   MOLECULE: C-C CHEMOKINE RECEPTOR TYPE 2;                             
 889:  bne3-A  2.1 13.3  103   291    8   MOLECULE: TASTE RECEPTOR TYPE 2 MEMBER 16;                           
 890:  l7pd-A  2.1 13.2   97  1400    6   MOLECULE: VACUOLAR PROTEIN SORTING-ASSOCIATED PROTEIN 13A;           
 891:  i8eo-A  2.1  5.4   80   192    6   MOLECULE: TRANSMEMBRANE PROTEIN 11, MITOCHONDRIAL;                   
 892:  nt4h-A  2.1  6.0   77   663    4   MOLECULE: GLUTAMATE-RICH PROTEIN 6;                                  
 893:  r5tq-A  2.1 12.0   97   258    7   MOLECULE: UROPLAKIN-1A;                                              
 894:  kp7m-A  2.1  9.5   87  1374    3   MOLECULE: VACUOLAR PROTEIN SORTING-ASSOCIATED PROTEIN 13A;           
 895:  t5ot-A  2.1  5.1   84   128    6   MOLECULE: TRANSMEMBRANE PROTEIN 244;                                 
 896:  i0qm-A  2.1  4.8  108  1400    6   MOLECULE: E3 UBIQUITIN-PROTEIN LIGASE MYCBP2;                        
 897:  r8dg-A  2.1  6.0  117   311    8   MOLECULE: OLFACTORY RECEPTOR 8D2;                                    
 898:  q8rj-A  2.1  7.5   83   780    5   MOLECULE: PENDRIN;                                                   
 899:  z3yh-A  2.1 13.6   98  1023    8   MOLECULE: 2-OXOGLUTARATE DEHYDROGENASE, MITOCHONDRIAL;               
 900:  gw3i-A  2.1  7.9   82   294    9   MOLECULE: UNCHARACTERIZED PROTEIN C6ORF47;                           
 901:  k9fb-A  2.1  7.6  100   160    5   MOLECULE: VESICLE TRANSPORT PROTEIN SFT2B;                           
 902:  h6uo-A  2.1 12.0   95   275    7   MOLECULE: TRANSMEMBRANE PROTEIN 45B;                                 
 903:  ih9i-A  2.1  8.1  116  1400    7   MOLECULE: CILIA- AND FLAGELLA-ASSOCIATED PROTEIN 54;                 
 904:  d1lx-A  2.1  6.0   81   174    7   MOLECULE: NADH-UBIQUINONE OXIDOREDUCTASE CHAIN 6;                    
 905:  xa8t-A  2.1 12.1  108   735    6   MOLECULE: TRANSCRIPTION FACTOR RFX4;                                 
 906:  kii9-A  2.1 10.9  101   208    8   MOLECULE: INTERFERON EPSILON;                                        
 907:  yjk2-A  2.1  5.5  114   344    5   MOLECULE: OLFACTORY RECEPTOR 4A15;                                   
 908:  n2us-A  2.1 10.8  113   565    4   MOLECULE: FRIZZLED-2;                                                
 909:  szl9-A  2.1 12.5  115  1172   10   MOLECULE: PECANEX-LIKE PROTEIN 4;                                    
 910:  k4uf-A  2.1 11.5   89  1318    8   MOLECULE: PUTATIVE TETRATRICOPEPTIDE REPEAT PROTEIN 41;              
 911:  zd3i-A  2.1  7.2  108  1400    6   MOLECULE: VACUOLAR PROTEIN SORTING-ASSOCIATED PROTEIN 13A;           
 912:  v1li-A  2.1  7.3   90   579    6   MOLECULE: PROTEIN INSCUTEABLE HOMOLOG;                               
 913:  abw8-A  2.1 10.3   91   185    9   MOLECULE: TRANSLOCON-ASSOCIATED PROTEIN SUBUNIT GAMMA;               
 914:  j7fu-A  2.1  6.9  111  1545    8   MOLECULE: ATP-BINDING CASSETTE SUB-FAMILY C MEMBER 2;                
 915:  k0mj-A  2.1  7.0  117   314    9   MOLECULE: OLFACTORY RECEPTOR 5I1;                                    
 916:  snd8-A  2.1  7.2   87   543    9   MOLECULE: SODIUM-DEPENDENT LYSOPHOSPHATIDYLCHOLINE SYMPORTE          
 917:  dw7j-A  2.1 10.4   93   325    8   MOLECULE: UDP-N-ACETYLGLUCOSAMINE TRANSPORTER;                       
 918:  juh2-A  2.1  5.7  115   305   13   MOLECULE: OLFACTORY RECEPTOR 5M11;                                   
 919:  nwk4-A  2.1 14.4  107   355    6   MOLECULE: UDP-GLUCURONIC ACID/UDP-N-ACETYLGALACTOSAMINE TRA          
 920:  yol4-A  2.1 10.6   69   126    4   MOLECULE: HISTONE H2B TYPE 3-B;                                      
 921:  whk1-A  2.1  4.6  115  1400    3   MOLECULE: INOSITOL 1,4,5-TRISPHOSPHATE RECEPTOR TYPE 1;              
 922:  j0qj-A  2.1  6.7  104  1400    8   MOLECULE: TRANSFORMATION/TRANSCRIPTION DOMAIN-ASSOCIATED PR          
 923:  mtg8-A  2.1 25.1  115  1300    3   MOLECULE: STAR-RELATED LIPID TRANSFER PROTEIN 9;                     
 924:  u6to-A  2.1 15.1  104   351    5   MOLECULE: TRANSMEMBRANE PROTEIN 236;                                 
 925:  xxo6-A  2.1  6.2  118   329    8   MOLECULE: OLFACTORY RECEPTOR 5AL1;                                   
 926:  a7so-A  2.1  6.4  113   313    8   MOLECULE: OLFACTORY RECEPTOR 4M2;                                    
 927:  gl8s-A  2.1  6.2   93  1243   10   MOLECULE: PLASMA MEMBRANE CALCIUM-TRANSPORTING ATPASE 2;             
 928:  la4q-A  2.1  3.5   75   262   11   MOLECULE: RIBOSOME-RECYCLING FACTOR, MITOCHONDRIAL;                  
 929:  soh6-A  2.1 10.6  103   237    6   MOLECULE: BAX INHIBITOR 1;                                           
 930:  dn1h-A  2.1 15.7  109  2620    6   MOLECULE: UBIQUITIN CARBOXYL-TERMINAL HYDROLASE 24;                  
 931:  ef7l-A  2.1 12.5  105   249   10   MOLECULE: TETRASPANIN-7;                                             
 932:  ja1s-A  2.1 10.3   85   219    7   MOLECULE: LEUKOCYTE SURFACE ANTIGEN CD53;                            
 933:  xh6r-A  2.1 12.1   95   686   11   MOLECULE: SOLUTE CARRIER FAMILY 22 MEMBER 23;                        
 934:  sml8-A  2.1 11.2   89   871    6   MOLECULE: TRANSIENT RECEPTOR POTENTIAL CATION CHANNEL SUBFA          
 935:  uhw9-A  2.1  4.5   97   293    4   MOLECULE: DEUBIQUITINASE OTUD6B;                                     
 936:  kop0-A  2.1  6.8  113   343   10   MOLECULE: OLFACTORY RECEPTOR 6K6;                                    
 937:  g5nw-A  2.1 10.0   86   725    9   MOLECULE: N-ALPHA-ACETYLTRANSFERASE 35, NATC AUXILIARY SUBU          
 938:  j6wo-A  2.1 16.0  109  1164    8   MOLECULE: PHOSPHOLIPID-TRANSPORTING ATPASE IA;                       
 939:  tt0v-A  2.1  5.5  118   310    8   MOLECULE: OLFACTORY RECEPTOR 9A2;                                    
 940:  ykm1-A  2.1  8.1   74   323    5   MOLECULE: TRANSMEMBRANE PROTEIN 59;                                  
 941:  p6fg-A  2.1  7.7   90   167    7   MOLECULE: MODULATOR OF SMOOTHENED PROTEIN;                           
 942:  b2ti-A  2.1 10.4  104  1241    4   MOLECULE: ANION EXCHANGE PROTEIN 2;                                  
 943:  va8c-A  2.1  6.1   94   212    5   MOLECULE: BCL-2-RELATED OVARIAN KILLER PROTEIN;                      
 944:  xlg9-A  2.1  6.5  117   313    8   MOLECULE: OLFACTORY RECEPTOR 6M1;                                    
 945:  xv4d-A  2.1  9.3  125   406   11   MOLECULE: CHOLINEPHOSPHOTRANSFERASE 1;                               
 946:  vw4d-A  2.1  4.6   97  1400    8   MOLECULE: FIBROUS SHEATH-INTERACTING PROTEIN 2;                      
 947:  tw0b-A  2.1  6.0   83  1992    6   MOLECULE: E3 UBIQUITIN-PROTEIN LIGASE TRIP12;                        
 948:  vk3l-A  2.1  4.1   83   248   10   MOLECULE: TETRASPANIN-18;                                            
 949:  df5m-A  2.1 39.4  142   378    6   MOLECULE: HSP90 CO-CHAPERONE CDC37;                                  
 950:  d2eo-A  2.1  6.4   87   172    5   MOLECULE: NADH DEHYDROGENASE [UBIQUINONE] 1 BETA SUBCOMPLEX          
 951:  zyt0-A  2.1 15.7  117   309    8   MOLECULE: OLFACTORY RECEPTOR 5AK2;                                   
 952:  cjx2-A  2.1  5.9  107   305    5   MOLECULE: PEROXISOME BIOGENESIS FACTOR 2;                            
 953:  nso3-A  2.1  5.1  114   322    4   MOLECULE: PUTATIVE OLFACTORY RECEPTOR 56B2;                          
 954:  ny2y-A  2.1  4.9   87   534    5   MOLECULE: LYSOPHOSPHATIDYLCHOLINE ACYLTRANSFERASE 1;                 
 955:  xq5o-A  2.1  6.2  117   343    8   MOLECULE: ION CHANNEL TACAN;                                         
 956:  f6sh-A  2.1  7.6  109  1017    5   MOLECULE: ADHESION G-PROTEIN COUPLED RECEPTOR G2;                    
 957:  q1vx-A  2.1  6.3  110   315    8   MOLECULE: OLFACTORY RECEPTOR 5M1;                                    
 958:  fsa1-A  2.1  9.9  108   189    6   MOLECULE: INTERFERON ALPHA-14;                                       
 959:  t1il-A  2.1  5.5  111   764    5   MOLECULE: THYROTROPIN RECEPTOR;                                      
 960:  rj1u-A  2.1 37.8  104  1400    5   MOLECULE: PERICENTRIN;                                               
 961:  hcp1-A  2.1  8.0  115   312    3   MOLECULE: OLFACTORY RECEPTOR 6C75;                                   
 962:  xo8y-A  2.0 16.3  118   313    4   MOLECULE: OLFACTORY RECEPTOR 10G3;                                   
 963:  ll3t-A  2.0  6.5  100   740    7   MOLECULE: ATP-BINDING CASSETTE SUB-FAMILY D MEMBER 2;                
 964:  i6uw-A  2.0  8.5   97   322    9   MOLECULE: SIDEROFLEXIN-2;                                            
 965:  nt0e-A  2.0  5.7  112   315    2   MOLECULE: OLFACTORY RECEPTOR 4E1;                                    
 966:  zg5f-A  2.0 14.2  105   509    7   MOLECULE: CYTOCHROME P450 4X1;                                       
 967:  cx6d-A  2.0  5.2   99  1616    3   MOLECULE: PROTEIN SHROOM2;                                           
 968:  rr3s-A  2.0  4.2  116   980    6   MOLECULE: CONSERVED OLIGOMERIC GOLGI COMPLEX SUBUNIT 1;              
 969:  cxz2-A  2.0  6.9   93  1400    4   MOLECULE: RYANODINE RECEPTOR 2;                                      
 970:  dib9-A  2.0 15.4   94  1400    5   MOLECULE: DYNEIN HEAVY CHAIN 2, AXONEMAL;                            
 971:  n5up-A  2.0  5.5   96  1400    6   MOLECULE: DMX-LIKE PROTEIN 2;                                        
 972:  q6tx-A  2.0 11.8  116  1437    8   MOLECULE: MULTIDRUG RESISTANCE-ASSOCIATED PROTEIN 5;                 
 973:  ok7y-A  2.0  6.4  117   332    4   MOLECULE: MELANOCORTIN RECEPTOR 4;                                   
 974:  pu2v-A  2.0 13.1  106  1400    3   MOLECULE: POLYCYSTIC KIDNEY DISEASE PROTEIN 1-LIKE 1;                
 975:  p2ue-A  2.0  5.9  100   455    9   MOLECULE: MAJOR FACILITATOR SUPERFAMILY DOMAIN-CONTAINING P          
 976:  u5um-A  2.0  5.7  121  1400    4   MOLECULE: FIBROUS SHEATH-INTERACTING PROTEIN 2;                      
 977:  zgb5-A  2.0  9.9   87   132   11   MOLECULE: TRANSMEMBRANE PROTEIN 170B;                                
 978:  agc8-A  2.0  9.3  117  1400    3   MOLECULE: PROTEIN FURRY HOMOLOG-LIKE;                                
 979:  ng0q-A  2.0  8.6   89   176    6   MOLECULE: TRANSMEMBRANE PROTEIN 238;                                 
 980:  f5ix-A  2.0  4.8   89   131   10   MOLECULE: LEPTIN RECEPTOR OVERLAPPING TRANSCRIPT-LIKE 1;             
 981:  dta3-A  2.0  3.8   68  2040    7   MOLECULE: HEAT REPEAT-CONTAINING PROTEIN 5A;                         
 982:  c4ho-A  2.0  5.7  110   319    8   MOLECULE: 12-(S)-HYDROXY-5,8,10,14-EICOSATETRAENOIC ACID RE          
 983:  bk4h-A  2.0  9.8  118   324   13   MOLECULE: OLFACTORY RECEPTOR 2T2;                                    
 984:  gkh2-A  2.0 11.8   96   253    7   MOLECULE: CD151 ANTIGEN;                                             
 985:  r3ft-A  2.0  8.6   89   322    8   MOLECULE: SIDEROFLEXIN-1;                                            
 986:  uz1x-A  2.0  3.4   73   934    5   MOLECULE: DNA MISMATCH REPAIR PROTEIN MSH2;                          
 987:  b3ah-A  2.0  9.9   78   282    5   MOLECULE: RRP15-LIKE PROTEIN;                                        
 988:  vok1-A  2.0  5.9  111   322   10   MOLECULE: SOLUTE CARRIER FAMILY 35 MEMBER B1;                        
 989:  r2vu-A  2.0  5.5  109   316    6   MOLECULE: OLFACTORY RECEPTOR 4N4;                                    
 990:  dyj1-A  2.0  7.3   75    98    5   MOLECULE: NADH-UBIQUINONE OXIDOREDUCTASE CHAIN 4L;                   
 991:  n5wj-A  2.0 11.3  125  1214   10   MOLECULE: CADHERIN EGF LAG SEVEN-PASS G-TYPE RECEPTOR 1;             
 992:  pk9h-A  2.0  9.8   80   246    3   MOLECULE: 14-3-3 PROTEIN ETA;                                        
 993:  ct8k-A  2.0  6.1  115   335   13   MOLECULE: OLFACTORY RECEPTOR 9K2;                                    
 994:  xxu3-A  2.0  8.0  119   361    8   MOLECULE: PROBABLE G-PROTEIN COUPLED RECEPTOR 25;                    
 995:  j9jj-A  2.0  7.8  119   335    4   MOLECULE: GLUCOSE-DEPENDENT INSULINOTROPIC RECEPTOR;                 
 996:  bdp8-A  2.0 12.3   87   839    5   MOLECULE: VACUOLAR PROTEIN SORTING-ASSOCIATED PROTEIN 16 HO          
 997:  frp9-A  2.0 10.8   96   193    4   MOLECULE: ERYTHROPOIETIN;                                            
 998:  wq6r-A  2.0 10.8  108  1400    6   MOLECULE: TESTIS-EXPRESSED PROTEIN 15;                               
 999:  eis6-A  2.0 12.6   87   241    9   MOLECULE: TETRASPANIN-1;                                             
1000:  zry2-A  2.0  6.6   98  2057    2   MOLECULE: FER-1-LIKE PROTEIN 5;                                      
1001:  a5po-A  2.0  4.1   64   117    5   MOLECULE: MEDIATOR OF RNA POLYMERASE II TRANSCRIPTION SUBUN          
1002:  ll1x-A  2.0  4.8   80   346    5   MOLECULE: MELANOMA-ASSOCIATED ANTIGEN B4;                            
1003:  p2od-A  2.0 12.8   96   189    4   MOLECULE: INTERFERON ALPHA-21;                                       
1004:  d2xg-A  2.0 12.6   98  1166    4   MOLECULE: FOLLICULIN-INTERACTING PROTEIN 1;                          
1005:  dg0z-A  2.0 12.1   78   307    4   MOLECULE: VESICLE-TRAFFICKING PROTEIN SEC22A;                        
1006:  yta3-A  2.0  7.3   87  1938    6   MOLECULE: AUTOPHAGY-RELATED PROTEIN 2 HOMOLOG A;                     
1007:  yy3h-A  2.0  9.0  102   247    6   MOLECULE: TRANSMEMBRANE PROTEIN 33;                                  
1008:  vo4i-A  2.0  4.5   88   268    6   MOLECULE: MEDIATOR OF RNA POLYMERASE II TRANSCRIPTION SUBUN          
1009:  roc7-A  2.0  8.7  102   474   11   MOLECULE: CALCITONIN RECEPTOR;                                       
1010:  hk3z-A  2.0  3.7   75   341   11   MOLECULE: DNAJ HOMOLOG SUBFAMILY C MEMBER 22;                        
1011:  k1cu-A  2.0  5.3   79   228    3   MOLECULE: ANKYRIN REPEAT DOMAIN-CONTAINING PROTEIN 46;               
1012:  ii0k-A  2.0  3.6   86   381    5   MOLECULE: PENTRAXIN-RELATED PROTEIN PTX3;                            
1013:  h9nn-A  2.0 13.2   83   757    6   MOLECULE: CELL CYCLE PROGRESSION PROTEIN 1;                          
1014:  q8vz-A  2.0 10.6   96   832    5   MOLECULE: SID1 TRANSMEMBRANE FAMILY MEMBER 2;                        
1015:  az5p-A  2.0  7.0   88   441    5   MOLECULE: SPHINGOSINE-1-PHOSPHATE PHOSPHATASE 1;                     
1016:  h1qg-A  2.0  9.3  117   461    6   MOLECULE: CALCITONIN GENE-RELATED PEPTIDE TYPE 1 RECEPTOR;           
1017:  ks5d-A  2.0  6.3  115   315    7   MOLECULE: ADP/ATP TRANSLOCASE 4;                                     
1018:  m6iq-A  2.0  7.6   98   579    4   MOLECULE: PCNA-INTERACTING PARTNER;                                  
1019:  e5rf-A  2.0  6.2  107   307   10   MOLECULE: OLFACTORY RECEPTOR 5M3;                                    
1020:  nm8i-A  2.0  9.2  132   311    9   MOLECULE: OLFACTORY RECEPTOR 10J4;                                   
1021:  qg4z-A  2.0  6.7   94   485    7   MOLECULE: WD REPEAT-CONTAINING PROTEIN 13;                           
1022:  cz3f-A  2.0  6.0  117   307    7   MOLECULE: OLFACTORY RECEPTOR 4N2;                                    
1023:  jjb4-A  2.0 19.3   91   864    4   MOLECULE: N-ALPHA-ACETYLTRANSFERASE 16, NATA AUXILIARY SUBU          
1024:  u9wl-A  2.0  9.7   95   507    5   MOLECULE: ZINC TRANSPORTER 1;                                        
1025:  d4kd-A  2.0  4.7   86   241    8   MOLECULE: GLUTATHIONE TRANSFERASE;                                   
1026:  l6vk-A  2.0  5.3  102  1400   11   MOLECULE: PROBABLE E3 UBIQUITIN-PROTEIN LIGASE HECTD4;               
1027:  uea3-A  2.0  5.4   89   165    4   MOLECULE: NEURITIN-LIKE PROTEIN;                                     
1028:  jy9a-A  2.0  5.7   97   205    3   MOLECULE: PUTATIVE GAP JUNCTION EPSILON-1 PROTEIN;                   
1029:  cr6d-A  2.0  9.7  109   763    2   MOLECULE: AMYLOID-LIKE PROTEIN 2;                                    
1030:  tty1-A  2.0 15.7   91   870    7   MOLECULE: BREAST CANCER ANTI-ESTROGEN RESISTANCE PROTEIN 1;          
1031:  bzs6-A  2.0  6.0  117  1581    7   MOLECULE: ATP-BINDING CASSETTE SUB-FAMILY C MEMBER 8;                
1032:  v4he-A  2.0 12.7   97   163    6   MOLECULE: VITAMIN K EPOXIDE REDUCTASE COMPLEX SUBUNIT 1;             
1033:  vk8p-A  2.0 10.5  106   427    9   MOLECULE: ENDOTHELIN-1 RECEPTOR;                                     
1034:  nm6e-A  2.0  4.6   75   604    5   MOLECULE: ENDOGENOUS RETROVIRUS GROUP 3 MEMBER 1 ENV POLYPR          
1035:  j9bx-A  2.0  4.3  104   175    5   MOLECULE: BCL-2-RELATED PROTEIN A1;                                  
1036:  jzp1-A  2.0  6.5  113   320    9   MOLECULE: OLFACTORY RECEPTOR 10J1;                                   
1037:  u7ug-A  2.0  8.3   82   158    7   MOLECULE: TRANSMEMBRANE PROTEIN 50B;                                 
1038:  ncp3-A  2.0  5.7   97  1758    6   MOLECULE: RANBP2-LIKE AND GRIP DOMAIN-CONTAINING PROTEIN 4;          
1039:  l4vu-A  2.0 13.2   89  1227   11   MOLECULE: CODANIN-1;                                                 
1040:  xe4p-A  2.0  9.2   97   963   11   MOLECULE: ADHESION G-PROTEIN COUPLED RECEPTOR D2;                    
1041:  e3ws-A  2.0  9.7   96   299    7   MOLECULE: TASTE RECEPTOR TYPE 2 MEMBER 4;                            
1042:  i9xv-A  2.0  8.9  101  1400   14   MOLECULE: E3 UBIQUITIN-PROTEIN LIGASE MYCBP2;                        
1043:  b9bq-A  2.0 17.7  116   206    3   MOLECULE: INTERLEUKIN-24;                                            
1044:  rs6t-A  2.0  4.9   70   257    6   MOLECULE: TYPE 2 PHOSPHATIDYLINOSITOL 4,5-BISPHOSPHATE 4-PH          
1045:  sl9u-A  2.0 10.1  130   423    6   MOLECULE: PROBABLE G-PROTEIN COUPLED RECEPTOR 83;                    
```
