## Supplementary Data 2 for "Mining folded proteomes in the era of accurate structure prediction": A0A087WUV0.txt

```
# Job: human_uncharacterised_proteome
# Query: A0A087WUV0
# No:  Chain   Z    rmsd lali nres  %id PDB  Description
   1:  y1dh-A 22.2  3.5  282   522   99   MOLECULE: UNCHARACTERIZED PROTEIN;                                   
   2:  ned4-A 20.7  1.9  279   738   64   MOLECULE: ZINC FINGER PROTEIN 84;                                    
   3:  glc3-A 20.3  1.8  279   836   62   MOLECULE: ZINC FINGER PROTEIN 546;                                   
   4:  fyu3-A 20.1  1.8  279   505   55   MOLECULE: ZINC FINGER PROTEIN 649;                                   
   5:  khy7-A 19.9  3.2  279   970   62   MOLECULE: ZINC FINGER PROTEIN 845;                                   
   6:  rz4a-A 19.8  2.3  279   513   63   MOLECULE: ZINC FINGER PROTEIN 723;                                   
   7:  s6gm-A 19.8  6.7  282   541   62   MOLECULE: ZINC FINGER PROTEIN 329;                                   
   8:  ryr2-A 19.6  1.7  279   604   67   MOLECULE: ZINC FINGER PROTEIN 300;                                   
   9:  hs1z-A 19.6  2.1  279   572   63   MOLECULE: ZINC FINGER PROTEIN 98;                                    
  10:  a1qk-A 19.6  2.9  279   645   64   MOLECULE: ZINC FINGER PROTEIN 681;                                   
  11:  aip9-A 19.5  2.1  279   839   63   MOLECULE: ZINC FINGER PROTEIN 347;                                   
  12:  t6gl-A 19.5  1.8  279   584   65   MOLECULE: ZINC FINGER PROTEIN 677;                                   
  13:  mk1m-A 19.4  2.8  278   503   60   MOLECULE: PUTATIVE ZINC FINGER PROTEIN 730;                          
  14:  uar1-A 19.4  4.9  281   630   64   MOLECULE: ZINC FINGER PROTEIN 37 HOMOLOG;                            
  15:  wle9-A 19.3  2.4  279   545   57   MOLECULE: ZINC FINGER PROTEIN 697;                                   
  16:  gu9s-A 19.3  2.2  279   659   52   MOLECULE: ZINC FINGER PROTEIN 875;                                   
  17:  yxz3-A 19.3  1.8  279   659   59   MOLECULE: ZINC FINGER PROTEIN 304;                                   
  18:  ksh2-A 19.2  5.7  282   560   60   MOLECULE: ZINC FINGER PROTEIN 619;                                   
  19:  mjf2-A 19.1  2.5  279   522   66   MOLECULE: ZINC FINGER PROTEIN 454;                                   
  20:  afm2-A 19.1  1.9  273   606   58   MOLECULE: ZINC FINGER PROTEIN 214;                                   
  21:  ocg8-A 19.1  2.9  279   686   65   MOLECULE: ZINC FINGER PROTEIN 569;                                   
  22:  don8-A 19.0  3.6  279   904   62   MOLECULE: ZINC FINGER PROTEIN 717;                                   
  23:  f3dz-A 19.0  2.1  279   536   62   MOLECULE: ZINC FINGER PROTEIN 623;                                   
  24:  jk5z-A 19.0  2.8  279   552   59   MOLECULE: ZINC FINGER PROTEIN 404;                                   
  25:  cl8s-A 19.0  2.1  279   676   61   MOLECULE: ZINC FINGER PROTEIN 418;                                   
  26:  a2aa-A 19.0  4.2  264   699   64   MOLECULE: ZINC FINGER PROTEIN 782;                                   
  27:  dxs2-A 19.0  1.4  252   470   64   MOLECULE: ZINC FINGER PROTEIN 436;                                   
  28:  c6nq-A 19.0  3.9  279   718   56   MOLECULE: ZINC FINGER PROTEIN 28;                                    
  29:  wao3-A 18.9  2.7  279   810   60   MOLECULE: ZINC FINGER PROTEIN 33A;                                   
  30:  pm9l-A 18.9  2.5  279   603   52   MOLECULE: ZINC FINGER PROTEIN 169;                                   
  31:  j7rw-A 18.9  2.2  279   599   57   MOLECULE: ZINC FINGER PROTEIN 530;                                   
  32:  me2m-A 18.9  2.4  279   576   64   MOLECULE: ZINC FINGER PROTEIN 431;                                   
  33:  en2o-A 18.9  2.6  279   718   61   MOLECULE: ZINC FINGER PROTEIN 888;                                   
  34:  t9mn-A 18.9  4.1  281   533   59   MOLECULE: ZINC FINGER PROTEIN 846;                                   
  35:  h8qd-A 18.8  2.1  279   818   63   MOLECULE: ZINC FINGER PROTEIN 160;                                   
  36:  hjf8-A 18.8  2.1  279   671   62   MOLECULE: ZINC FINGER PROTEIN 251;                                   
  37:  act7-A 18.7  2.4  279   483   61   MOLECULE: ZINC FINGER PROTEIN 117;                                   
  38:  yv7o-A 18.7  2.1  279   531   63   MOLECULE: ZINC FINGER PROTEIN 492;                                   
  39:  yi5q-A 18.7  2.6  279   489   63   MOLECULE: ENDOTHELIAL ZINC FINGER PROTEIN INDUCED BY TUMOR           
  40:  n6yh-A 18.7  2.0  279   560   65   MOLECULE: ZINC FINGER PROTEIN 34;                                    
  41:  xkr7-A 18.7  2.9  279   706   58   MOLECULE: ZINC FINGER PROTEIN 132;                                   
  42:  fqn2-A 18.6  2.3  279   543   62   MOLECULE: ZINC FINGER PROTEIN 852;                                   
  43:  wwk8-A 18.6  3.0  276   540   51   MOLECULE: ZINC FINGER PROTEIN 768;                                   
  44:  m9ie-A 18.6  2.3  279   799   57   MOLECULE: ZINC FINGER PROTEIN 227;                                   
  45:  gg9b-A 18.6  3.0  255   427   57   MOLECULE: ZINC FINGER PROTEIN 134;                                   
  46:  xe7n-A 18.6  2.7  279   641   57   MOLECULE: ZINC FINGER PROTEIN 780A;                                  
  47:  q3hj-A 18.5  2.4  279   808   61   MOLECULE: ZINC FINGER PROTEIN 841;                                   
  48:  sha0-A 18.5  2.4  279   644   63   MOLECULE: ZINC FINGER PROTEIN 568;                                   
  49:  sp2e-A 18.4  2.6  279   568   63   MOLECULE: ZINC FINGER PROTEIN 675;                                   
  50:  kao0-A 18.3  2.4  270   499   62   MOLECULE: ZINC FINGER PROTEIN 708;                                   
  51:  vui0-A 18.3  5.1  277   894   57   MOLECULE: HISTONE-LYSINE N-METHYLTRANSFERASE PRDM9;                  
  52:  df1c-A 18.3  2.4  279   711   60   MOLECULE: ZINC FINGER PROTEIN 175;                                   
  53:  xn8l-A 18.3  4.5  266   683   58   MOLECULE: ZINC FINGER PROTEIN 510;                                   
  54:  kdt8-A 18.3  2.4  279   661   59   MOLECULE: ZINC FINGER PROTEIN 81;                                    
  55:  adn1-A 18.3  3.1  270   521   61   MOLECULE: ZINC FINGER PROTEIN 286A;                                  
  56:  ssk9-A 18.3  5.1  263   599   52   MOLECULE: ZINC FINGER PROTEIN 343;                                   
  57:  p0fl-A 18.3  3.1  279   697   60   MOLECULE: ZINC FINGER PROTEIN 12;                                    
  58:  fax8-A 18.2  3.1  257   534   61   MOLECULE: ZINC FINGER PROTEIN 69 HOMOLOG B;                          
  59:  v6fv-A 18.2  2.4  279   564   58   MOLECULE: ZINC FINGER PROTEIN 211;                                   
  60:  o5os-A 18.2  4.6  282   692   62   MOLECULE: ZINC FINGER PROTEIN 180;                                   
  61:  rf1h-A 18.2  4.1  274   674   59   MOLECULE: ZINC FINGER PROTEIN 429;                                   
  62:  g7yo-A 18.2  2.9  250  1090   62   MOLECULE: ZINC FINGER PROTEIN 850;                                   
  63:  cov8-A 18.1  3.1  279   913   61   MOLECULE: ZINC FINGER PROTEIN 112;                                   
  64:  oq4k-A 18.1  1.7  279   475   66   MOLECULE: ZINC FINGER PROTEIN 383;                                   
  65:  v2tn-A 18.1  1.5  279   670   58   MOLECULE: ZINC FINGER PROTEIN 551;                                   
  66:  q7xn-A 18.1  1.7  279   560   64   MOLECULE: ZINC FINGER PROTEIN 250;                                   
  67:  nm4l-A 18.1  1.9  279   627   59   MOLECULE: ZINC FINGER PROTEIN 256;                                   
  68:  fdx1-A 18.1  2.3  279   717   68   MOLECULE: ZINC FINGER PROTEIN 470;                                   
  69:  sx6s-A 18.0  2.5  257   517   61   MOLECULE: ZINC FINGER PROTEIN 582;                                   
  70:  j9bp-A 18.0  2.0  279   437   55   MOLECULE: ZINC FINGER PROTEIN 491;                                   
  71:  z0cj-A 17.9  2.9  279   585   57   MOLECULE: ZINC FINGER PROTEIN 614;                                   
  72:  nj0t-A 17.9  1.4  279   483   57   MOLECULE: ZINC FINGER PROTEIN 774;                                   
  73:  h7gz-A 17.9  4.9  282   852   62   MOLECULE: ZINC FINGER PROTEIN 484;                                   
  74:  vpq3-A 17.9  2.8  279   778   61   MOLECULE: ZINC FINGER PROTEIN 33B;                                   
  75:  u1ye-A 17.9  2.7  279   627   62   MOLECULE: ZINC FINGER PROTEIN 805;                                   
  76:  bg4s-A 17.8  1.9  279   539   62   MOLECULE: ZINC FINGER PROTEIN 565;                                   
  77:  t1my-A 17.8  2.1  279   432   63   MOLECULE: ZINC FINGER PROTEIN 829;                                   
  78:  wh2x-A 17.8  2.4  279   590   59   MOLECULE: ZINC FINGER PROTEIN 578;                                   
  79:  gmk6-A 17.8  2.5  265   292   56   MOLECULE: ZINC FINGER PROTEIN OZF;                                   
  80:  b3vv-A 17.8  2.7  279   594   57   MOLECULE: ZINC FINGER PROTEIN 416;                                   
  81:  i3vg-A 17.8  2.1  279   792   61   MOLECULE: ZINC FINGER PROTEIN 606;                                   
  82:  d7se-A 17.8  2.5  279   628   56   MOLECULE: ZINC FINGER PROTEIN 528;                                   
  83:  rku7-A 17.8  2.0  279   463   61   MOLECULE: ZINC FINGER PROTEIN 331;                                   
  84:  c7zd-A 17.8  2.8  279   588   60   MOLECULE: ZINC FINGER PROTEIN 599;                                   
  85:  c7ap-A 17.8  2.5  279   563   71   MOLECULE: ZINC FINGER PROTEIN 879;                                   
  86:  sh8v-A 17.7  1.7  278   825   58   MOLECULE: ZINC FINGER PROTEIN 229;                                   
  87:  d7he-A 17.7  2.5  279   458   58   MOLECULE: ZINC FINGER PROTEIN 19;                                    
  88:  zr7i-A 17.7  2.9  279   528   62   MOLECULE: ZINC FINGER PROTEIN 626;                                   
  89:  u1ds-A 17.7  2.1  279   524   61   MOLECULE: ZINC FINGER PROTEIN 479;                                   
  90:  pjf2-A 17.7  4.7  267   456   59   MOLECULE: ZINC FINGER PROTEIN 25;                                    
  91:  lcd4-A 17.6  2.7  279   682   59   MOLECULE: ZINC FINGER PROTEIN 45;                                    
  92:  w2hy-A 17.6  2.5  265   534   63   MOLECULE: ZINC FINGER PROTEIN 397;                                   
  93:  s2fv-A 17.6  2.8  279   769   63   MOLECULE: ZINC FINGER PROTEIN 585B;                                  
  94:  e8np-A 17.5  4.3  249   261   60   MOLECULE: ZINC FINGER PROTEIN 664;                                   
  95:  mbb0-A 17.5  1.7  279   819   64   MOLECULE: ZINC FINGER PROTEIN 658B;                                  
  96:  q8dl-A 17.5  2.3  279   752   43   MOLECULE: ZINC FINGER PROTEIN 425;                                   
  97:  wsg4-A 17.5  2.7  279   595   64   MOLECULE: ZINC FINGER PROTEIN 85;                                    
  98:  gm6o-A 17.5  4.1  255   526   58   MOLECULE: ZINC FINGER PROTEIN 69 HOMOLOG;                            
  99:  c2fx-A 17.5  2.5  279   525   62   MOLECULE: ZINC FINGER PROTEIN 678;                                   
 100:  ce2a-A 17.4  2.1  279   620   65   MOLECULE: ZINC FINGER PROTEIN 93;                                    
 101:  v2qj-A 17.4  2.1  279   570   62   MOLECULE: ZINC FINGER PROTEIN 430;                                   
 102:  jcs1-A 17.4  2.8  272   532   56   MOLECULE: ZINC FINGER PROTEIN 20;                                    
 103:  xu6f-A 17.4  3.6  277   658   66   MOLECULE: ZINC FINGER PROTEIN 135;                                   
 104:  p5lg-A 17.4  1.8  279   538   53   MOLECULE: ZINC FINGER PROTEIN 155;                                   
 105:  w3re-A 17.4  2.7  273   769   62   MOLECULE: ZINC FINGER PROTEIN 585A;                                  
 106:  v1hp-A 17.4  2.8  259   706   53   MOLECULE: ZINC FINGER PROTEIN 225;                                   
 107:  nz3i-A 17.3  2.9  279   531   55   MOLECULE: ZINC FINGER PROTEIN 878;                                   
 108:  u3wj-A 17.3  2.8  264   666   52   MOLECULE: ZINC FINGER PROTEIN 311;                                   
 109:  qto3-A 17.3  3.1  277   575   51   MOLECULE: ZINC FINGER PROTEIN 417;                                   
 110:  o2rm-A 17.3  4.1  269   623   64   MOLECULE: ZINC FINGER PROTEIN 30;                                    
 111:  qv4d-A 17.2  8.2  263   429   46   MOLECULE: ZINC FINGER PROTEIN 275;                                   
 112:  ot5r-A 17.2  5.7  277   542   59   MOLECULE: ZINC FINGER PROTEIN 100;                                   
 113:  i6ik-A 17.2  1.9  279   682   65   MOLECULE: ZINC FINGER PROTEIN 16;                                    
 114:  dk2a-A 17.1  3.3  279   533   57   MOLECULE: ZINC FINGER PROTEIN 26;                                    
 115:  gj4i-A 17.1  2.8  270   549   55   MOLECULE: ZINC FINGER PROTEIN 266;                                   
 116:  k0bb-A 17.1  2.6  279   751   64   MOLECULE: ZINC FINGER PROTEIN 184;                                   
 117:  vcm2-A 17.0  2.5  261   561   61   MOLECULE: ZINC FINGER PROTEIN 37A;                                   
 118:  hnu8-A 17.0  2.0  237   418   63   MOLECULE: ZINC FINGER PROTEIN 566;                                   
 119:  r3gt-A 17.0  2.4  277   516   64   MOLECULE: ZINC FINGER PROTEIN 83;                                    
 120:  inl3-A 17.0  3.3  279   622   62   MOLECULE: ZINC FINGER PROTEIN 728;                                   
 121:  a9fj-A 16.9  2.7  274   498   66   MOLECULE: ZINC FINGER PROTEIN 79;                                    
 122:  dge7-A 16.9  4.3  277   563   64   MOLECULE: ZINC FINGER PROTEIN 461;                                   
 123:  mn8q-A 16.9  5.4  268   781   62   MOLECULE: ZINC FINGER PROTEIN 616;                                   
 124:  r6eu-A 16.9  1.9  226   554   57   MOLECULE: ZINC FINGER PROTEIN 205;                                   
 125:  pqb3-A 16.9  2.6  261   617   58   MOLECULE: ZINC FINGER PROTEIN 813;                                   
 126:  i0xv-A 16.9  2.8  273   600   63   MOLECULE: ZINC FINGER PROTEIN 543;                                   
 127:  pkq5-A 16.9  3.0  279   576   55   MOLECULE: ZINC FINGER PROTEIN 791;                                   
 128:  z7sv-A 16.8  2.6  279   530   58   MOLECULE: ZINC FINGER PROTEIN 680;                                   
 129:  p0ky-A 16.8  3.2  278   478   59   MOLECULE: ZINC FINGER PROTEIN 718;                                   
 130:  dz0x-A 16.7  4.8  268   657   59   MOLECULE: ZINC FINGER PROTEIN 630;                                   
 131:  wg5x-A 16.7  2.0  258   461   68   MOLECULE: ZINC FINGER PROTEIN 2 HOMOLOG;                             
 132:  o0kv-A 16.7  4.4  256   734   52   MOLECULE: MYELOID ZINC FINGER 1;                                     
 133:  rj2a-A 16.7  3.6  268   535   56   MOLECULE: ZINC FINGER PROTEIN 480;                                   
 134:  mb4i-A 16.7  2.2  253   533   61   MOLECULE: ZINC FINGER PROTEIN 14 HOMOLOG;                            
 135:  xas5-A 16.7  3.2  279   609   62   MOLECULE: ZINC FINGER PROTEIN 527;                                   
 136:  mo8s-A 16.6  2.6  279   729   58   MOLECULE: ZINC FINGER PROTEIN 778;                                   
 137:  j4xb-A 16.6  1.7  279  1059   61   MOLECULE: ZINC FINGER PROTEIN 658;                                   
 138:  tzq8-A 16.6  2.7  274   619   61   MOLECULE: ZINC FINGER PROTEIN 724;                                   
 139:  zzg6-A 16.5  2.7  257   578   63   MOLECULE: ZINC FINGER PROTEIN WITH KRAB AND SCAN DOMAINS 8;          
 140:  uil5-A 16.5  5.3  250   705   57   MOLECULE: ZINC FINGER PROTEIN 611;                                   
 141:  mrn8-A 16.5  2.9  255   567   49   MOLECULE: REPLICATION INITIATOR 1;                                   
 142:  dt3d-A 16.5  3.1  269   537   55   MOLECULE: ZINC FINGER PROTEIN 835;                                   
 143:  c3px-A 16.5  4.3  273   641   56   MOLECULE: ZINC FINGER PROTEIN 605;                                   
 144:  sbu1-A 16.5  2.9  263   504   55   MOLECULE: ZINC FINGER PROTEIN 596;                                   
 145:  rrs8-A 16.4  3.6  271   609   62   MOLECULE: ZINC FINGER PROTEIN 571;                                   
 146:  nxg5-A 16.4  3.3  276   803   57   MOLECULE: ZINC FINGER PROTEIN 226;                                   
 147:  p8uy-A 16.4  2.7  274   648   58   MOLECULE: ZINC FINGER PROTEIN 595;                                   
 148:  yhs9-A 16.3  1.9  257   577   60   MOLECULE: ZINC FINGER PROTEIN 880;                                   
 149:  zr0w-A 16.3  3.0  276   555   53   MOLECULE: ZINC FINGER PROTEIN 57;                                    
 150:  qm8m-A 16.3  1.1  279   626   62   MOLECULE: ZINC FINGER PROTEIN 471;                                   
 151:  rv2r-A 16.3  4.7  263   639   63   MOLECULE: ZINC FINGER PROTEIN 182;                                   
 152:  b7rc-A 16.3  3.2  265   674   57   MOLECULE: ZINC FINGER PROTEIN 534;                                   
 153:  g7qf-A 16.3  4.1  269   519   62   MOLECULE: ZINC FINGER PROTEIN 30 HOMOLOG;                            
 154:  ne6d-A 16.3  2.6  258   498   53   MOLECULE: ZINC FINGER PROTEIN 497;                                   
 155:  w6fb-A 16.3  3.2  252   468   54   MOLECULE: ZINC FINGER PROTEIN 766;                                   
 156:  lf3n-A 16.2  2.4  227   738   60   MOLECULE: ZINC FINGER PROTEIN 235;                                   
 157:  mb6g-A 16.2  5.1  238   641   57   MOLECULE: ZINC FINGER PROTEIN 709;                                   
 158:  p2eg-A 16.1  2.3  255   725   49   MOLECULE: ZINC FINGER AND SCAN DOMAIN-CONTAINING PROTEIN 10          
 159:  ag4a-A 16.1  2.8  264   446   65   MOLECULE: ZINC FINGER PROTEIN 70;                                    
 160:  jgo2-A 16.1  3.0  250   660   60   MOLECULE: ZINC FINGER PROTEIN 540;                                   
 161:  u3mu-A 16.1  3.4  274   642   55   MOLECULE: ZINC FINGER PROTEIN 14;                                    
 162:  aij0-A 16.0  4.0  269   790   48   MOLECULE: ZINC FINGER PROTEIN 560;                                   
 163:  jbh1-A 16.0  3.3  259   644   58   MOLECULE: ZINC FINGER PROTEIN 74;                                    
 164:  tt9j-A 16.0  2.5  279   617   58   MOLECULE: ZINC FINGER PROTEIN 613;                                   
 165:  hbj1-A 16.0  3.3  266   463   59   MOLECULE: ZINC FINGER PROTEIN 486;                                   
 166:  r4op-A 16.0  2.5  238   485   57   MOLECULE: ZINC FINGER PROTEIN 577;                                   
 167:  w3ks-A 16.0  3.6  254   585   53   MOLECULE: ZINC FINGER PROTEIN 732;                                   
 168:  zr8b-A 15.9  4.2  249   498   55   MOLECULE: ZINC FINGER PROTEIN 682;                                   
 169:  u2hq-A 15.9  2.4  279   731   59   MOLECULE: ZINC FINGER PROTEIN 615;                                   
 170:  kza8-A 15.9  2.6  255   605   63   MOLECULE: ZINC FINGER PROTEIN 354A;                                  
 171:  qxp4-A 15.9  6.2  265   590   56   MOLECULE: ZINC FINGER PROTEIN 285;                                   
 172:  bb9s-A 15.9  4.6  242   714   54   MOLECULE: RB-ASSOCIATED KRAB ZINC FINGER PROTEIN;                    
 173:  uze3-A 15.9  6.4  260   529   53   MOLECULE: ZINC FINGER PROTEIN 490;                                   
 174:  rp9r-A 15.9  3.1  279   738   63   MOLECULE: ZINC FINGER PROTEIN 726;                                   
 175:  zr3c-A 15.9  3.0  248   707   51   MOLECULE: ZINC FINGER PROTEIN 224;                                   
 176:  dyn1-A 15.8  2.6  261   502   64   MOLECULE: ZINC FINGER PROTEIN 3 HOMOLOG;                             
 177:  v7og-A 15.8  4.9  271   472   52   MOLECULE: ZINC FINGER IMPRINTED 3;                                   
 178:  ot3n-A 15.8  1.8  232   446   72   MOLECULE: ZINC FINGER PROTEIN 3;                                     
 179:  v0gn-A 15.8  4.1  252   495   56   MOLECULE: ZINC FINGER PROTEIN 716;                                   
 180:  d8ma-A 15.8  3.1  279   947   59   MOLECULE: ZINC FINGER PROTEIN 268;                                   
 181:  pm7c-A 15.8  4.6  248   903   52   MOLECULE: ZINC FINGER PROTEIN 808;                                   
 182:  s6ld-A 15.8  3.7  235   629   55   MOLECULE: ZINC FINGER PROTEIN 195;                                   
 183:  lmm7-A 15.8  3.4  265   506   55   MOLECULE: ZINC FINGER PROTEIN 157;                                   
 184:  f4mu-A 15.7  2.9  243   646   51   MOLECULE: ZINC FINGER PROTEIN 493;                                   
 185:  bvx7-A 15.7  1.6  227   489   59   MOLECULE: ZINC FINGER PROTEIN 772;                                   
 186:  cg7v-A 15.7  3.2  260   554   62   MOLECULE: ZINC FINGER PROTEIN 714;                                   
 187:  fg0i-A 15.7  1.7  210   742   59   MOLECULE: ZINC FINGER PROTEIN 700;                                   
 188:  f5tw-A 15.7  3.3  254   402   59   MOLECULE: ZINC FINGER PROTEIN 558;                                   
 189:  u5un-A 15.7  4.0  272   536   61   MOLECULE: ZINC FINGER PROTEIN 737;                                   
 190:  dfz1-A 15.7  3.1  279   643   65   MOLECULE: ZINC FINGER PROTEIN 23;                                    
 191:  qnw3-A 15.6  5.7  270   640   51   MOLECULE: ZINC FINGER PROTEIN 549;                                   
 192:  as1a-A 15.6  3.1  232   545   51   MOLECULE: ZINC FINGER PROTEIN 77;                                    
 193:  yl5u-A 15.6  2.5  254   869   56   MOLECULE: ZINC FINGER PROTEIN 629;                                   
 194:  sba2-A 15.6  2.8  256   527   57   MOLECULE: ZINC FINGER PROTEIN 35;                                    
 195:  v3pr-A 15.6 11.4  166   553   46   MOLECULE: ZINC FINGER PROTEIN 324A;                                  
 196:  rcd8-A 15.6  2.9  255   518   55   MOLECULE: ZINC FINGER PROTEIN 776;                                   
 197:  pvo8-A 15.5  2.0  233   462   59   MOLECULE: ZINC FINGER PROTEIN 610;                                   
 198:  lzw7-A 15.5  5.7  266   425   60   MOLECULE: ZINC FINGER PROTEIN 2;                                     
 199:  sk3h-A 15.5  2.5  245   538   57   MOLECULE: ZINC FINGER PROTEIN 559;                                   
 200:  kb4a-A 15.5  6.0  265   568   52   MOLECULE: ZINC FINGER PROTEIN 358;                                   
 201:  oo4h-A 15.5  2.4  253   510   56   MOLECULE: ZINC FINGER PROTEIN 419;                                   
 202:  neg2-A 15.4  2.4  246   374   52   MOLECULE: ZINC FINGER PROTEIN 696;                                   
 203:  ati8-A 15.4  2.6  278   619   47   MOLECULE: ZINC FINGER PROTEIN 668;                                   
 204:  r9wa-A 15.4  5.1  260   642   57   MOLECULE: ZINC FINGER PROTEIN 699;                                   
 205:  ei6v-A 15.4  2.6  272   744   60   MOLECULE: ZINC FINGER PROTEIN 483;                                   
 206:  psk1-A 15.4  3.0  230   384   56   MOLECULE: ZINC FINGER PROTEIN 722, PSEUDOGENE;                       
 207:  mvc8-A 15.4  3.7  265   532   58   MOLECULE: ZINC FINGER PROTEIN 82 HOMOLOG;                            
 208:  rl2k-A 15.3  4.5  277   743   60   MOLECULE: ZINC FINGER PROTEIN 267;                                   
 209:  jrl6-A 15.3  2.0  224   437   58   MOLECULE: ZINC FINGER PROTEIN 154;                                   
 210:  wx4g-A 15.3  3.0  275   614   61   MOLECULE: ZINC FINGER AND SCAN DOMAIN-CONTAINING PROTEIN 2;          
 211:  o8af-A 15.3  5.5  262   522   61   MOLECULE: PUTATIVE ZINC FINGER PROTEIN 286B;                         
 212:  f1yy-A 15.3  2.6  262   715   55   MOLECULE: ZINC FINGER PROTEIN 544;                                   
 213:  u9gd-A 15.3  6.9  247   936   50   MOLECULE: ZINC FINGER PROTEIN 836;                                   
 214:  m8lv-A 15.3  2.2  232   538   61   MOLECULE: ZINC FINGER PROTEIN 554;                                   
 215:  sy9h-A 15.3  3.5  245   573   54   MOLECULE: PUTATIVE ZINC FINGER PROTEIN 66;                           
 216:  jmj4-A 15.3  4.9  269   630   39   MOLECULE: PR DOMAIN ZINC FINGER PROTEIN 5;                           
 217:  vkd7-A 15.3  1.4  142   458   60   MOLECULE: ZINC FINGER PROTEIN 239;                                   
 218:  nar8-A 15.2  9.0  225   579   62   MOLECULE: ZINC FINGER PROTEIN 248;                                   
 219:  r3sl-A 15.2  2.6  279   688   65   MOLECULE: ZINC FINGER PROTEIN 420;                                   
 220:  hdk2-A 15.2  2.8  271   617   51   MOLECULE: ZINC FINGER PROTEIN 221;                                   
 221:  rx5i-A 15.2  3.6  257   500   47   MOLECULE: ZINC FINGER PROTEIN 689;                                   
 222:  pj8x-A 15.2  2.6  204   722   57   MOLECULE: ZINC FINGER PROTEIN 600;                                   
 223:  ecj3-A 15.2  4.4  265   569   59   MOLECULE: ZINC FINGER PROTEIN 273;                                   
 224:  lok3-A 15.2  5.7  266   402   46   MOLECULE: ZINC FINGER PROTEIN 322;                                   
 225:  nm5v-A 15.1  6.7  245   486   49   MOLECULE: ZINC FINGER PROTEIN 561;                                   
 226:  g4zn-A 15.1  3.2  166   496   45   MOLECULE: ZINC FINGER AND SCAN DOMAIN-CONTAINING PROTEIN 5A          
 227:  w8ab-A 15.1  1.1  139   422   62   MOLECULE: ZINC FINGER PROTEIN 550;                                   
 228:  e3kh-A 15.1  5.7  205   568   45   MOLECULE: ZINC FINGER PROTEIN 648;                                   
 229:  ylb5-A 15.1  3.5  268   573   55   MOLECULE: ZINC FINGER PROTEIN 10;                                    
 230:  b7jj-A 15.1  7.6  213   711   44   MOLECULE: GDNF-INDUCIBLE ZINC FINGER PROTEIN 1;                      
 231:  hx9u-A 15.0  2.8  227   481   58   MOLECULE: ZINC FINGER PROTEIN 177;                                   
 232:  jjf6-A 15.0  3.2  251   423   50   MOLECULE: ZINC FINGER PROTEIN 557;                                   
 233:  g5lc-A 15.0  3.8  220   389   57   MOLECULE: ZINC FINGER PROTEIN 670;                                   
 234:  d9fv-A 14.9  4.3  244   871   52   MOLECULE: ZINC FINGER PROTEIN 473;                                   
 235:  l7zt-A 14.9  3.0  223   581   59   MOLECULE: ZINC FINGER PROTEIN 674;                                   
 236:  cb5c-A 14.9  2.6  255   643   51   MOLECULE: ZINC FINGER PROTEIN 799;                                   
 237:  zw5k-A 14.9  2.5  279   662   57   MOLECULE: ZINC FINGER PROTEIN 17;                                    
 238:  oc1f-A 14.9  3.6  268   529   59   MOLECULE: ZINC FINGER PROTEIN 572;                                   
 239:  du2q-A 14.9  3.4  237   632   46   MOLECULE: ZINC FINGER PROTEIN 860;                                   
 240:  w5fl-A 14.9  2.4  142   485   65   MOLECULE: ZINC FINGER PROTEIN 165;                                   
 241:  e8cr-A 14.9  2.4  279   654   53   MOLECULE: ZINC FINGER PROTEIN 133;                                   
 242:  e8fk-A 14.9  3.2  248   358   63   MOLECULE: ZINC FINGER PROTEIN 391;                                   
 243:  g2en-A 14.9  6.2  240   563   52   MOLECULE: ZINC FINGER PROTEIN 529;                                   
 244:  yuj4-A 14.9  2.6  269   603   61   MOLECULE: ZINC FINGER PROTEIN 415;                                   
 245:  m8gz-A 14.9  2.6  157   522   59   MOLECULE: ZINC FINGER PROTEIN 468;                                   
 246:  kpx2-A 14.8  3.3  247   411   56   MOLECULE: ZINC FINGER PROTEIN 679;                                   
 247:  xf8c-A 14.8  1.2  140   540   64   MOLECULE: ZINC FINGER PROTEIN 519;                                   
 248:  qlr5-A 14.8  8.1  222   610   38   MOLECULE: MYONEURIN;                                                 
 249:  fab8-A 14.8  9.3  202   533   47   MOLECULE: ZINC FINGER PROTEIN 548;                                   
 250:  h8md-A 14.8 12.1  245   331   61   MOLECULE: ZINC FINGER PROTEIN 660;                                   
 251:  lpc4-A 14.7  4.1  250   554   58   MOLECULE: ZINC FINGER PROTEIN 354C;                                  
 252:  k9ml-A 14.7  4.6  230   491   63   MOLECULE: ZINC FINGER AND SCAN DOMAIN-CONTAINING PROTEIN 22          
 253:  g1mw-A 14.7  3.1  195   407   48   MOLECULE: ZINC FINGER PROTEIN 1 HOMOLOG;                             
 254:  hdq7-A 14.7  7.4  266   659   62   MOLECULE: ZINC FINGER PROTEIN 254;                                   
 255:  jvz0-A 14.7  5.2  267   476   48   MOLECULE: ZINC FINGER PROTEIN 563;                                   
 256:  m3ta-A 14.7  2.0  279   678   65   MOLECULE: ZINC FINGER PROTEIN 665;                                   
 257:  wm0b-A 14.7  6.3  249   464   48   MOLECULE: ZINC FINGER PROTEIN 669;                                   
 258:  f0mi-A 14.7  3.8  144   544   53   MOLECULE: ZINC FINGER AND SCAN DOMAIN-CONTAINING PROTEIN 25          
 259:  kdb9-A 14.6  4.5  263   610   50   MOLECULE: ZINC FINGER PROTEIN 823;                                   
 260:  rl1z-A 14.6  3.6  264   515   54   MOLECULE: ZINC FINGER PROTEIN 695;                                   
 261:  m6ef-A 14.6  3.9  258   783   59   MOLECULE: ZINC FINGER PROTEIN 107;                                   
 262:  dh1b-A 14.6  2.4  242   390   57   MOLECULE: ZINC FINGER PROTEIN 121;                                   
 263:  ulz5-A 14.6  2.3  278   782   43   MOLECULE: ZINC FINGER PROTEIN 786;                                   
 264:  n5rl-A 14.6  2.0  142   417   61   MOLECULE: ZINC FINGER PROTEIN 232;                                   
 265:  s5az-A 14.6 11.5  162   426   54   MOLECULE: ZINC FINGER PROTEIN 662;                                   
 266:  tdd2-A 14.6  4.2  241   665   53   MOLECULE: ZINC FINGER PROTEIN 573;                                   
 267:  ys1y-A 14.6  3.3  248   402   57   MOLECULE: ZINC FINGER PROTEIN 547;                                   
 268:  wjt4-A 14.6  2.8  247   833   50   MOLECULE: ZINC FINGER PROTEIN 780B;                                  
 269:  wpb5-A 14.5  2.8  225   627   56   MOLECULE: ZINC FINGER PROTEIN 442;                                   
 270:  tzw5-A 14.5  2.6  231   670   60   MOLECULE: ZINC FINGER PROTEIN 233;                                   
 271:  wgz6-A 14.5  3.6  172   601   51   MOLECULE: ZINC FINGER PROTEIN 90;                                    
 272:  dc2v-A 14.5  9.6  228   632   50   MOLECULE: ZINC FINGER PROTEIN 792;                                   
 273:  nn3d-A 14.5  4.5  266   612   61   MOLECULE: ZINC FINGER PROTEIN 354B;                                  
 274:  qn6k-A 14.5  2.4  191   394   50   MOLECULE: ZINC FINGER PROTEIN 763;                                   
 275:  vd7w-A 14.5  3.8  209   536   59   MOLECULE: ZINC FINGER PROTEIN 570;                                   
 276:  xc1m-A 14.4  5.6  226   534   54   MOLECULE: ZINC FINGER PROTEIN 671;                                   
 277:  s5pm-A 14.4  3.0  233   351   59   MOLECULE: ZINC FINGER PROTEIN 124;                                   
 278:  ozh1-A 14.4  4.8  196   540   41   MOLECULE: ZINC FINGER PROTEIN 136;                                   
 279:  e8ie-A 14.3  3.3  225   673   55   MOLECULE: ZINC FINGER PROTEIN 433;                                   
 280:  z3vh-A 14.3  3.6  276   628   53   MOLECULE: ZINC FINGER PROTEIN 555;                                   
 281:  pp3s-A 14.3  5.3  243   651   45   MOLECULE: ZINC FINGER PROTEIN 816;                                   
 282:  ayr4-A 14.3  2.4  260   754   68   MOLECULE: ZINC FINGER PROTEIN WITH KRAB AND SCAN DOMAINS 7;          
 283:  sp0a-A 14.2  5.1  190   407   48   MOLECULE: ZINC FINGER PROTEIN 552;                                   
 284:  npi1-A 14.2  8.2  248   571   58   MOLECULE: ZINC FINGER PROTEIN 181;                                   
 285:  swv6-A 14.2  2.8  228   402   57   MOLECULE: ZINC FINGER PROTEIN 586;                                   
 286:  ccr6-A 14.2  4.1  242   911   52   MOLECULE: ZINC FINGER PROTEIN 721;                                   
 287:  rrc5-A 14.1  2.8  272   647   56   MOLECULE: ZINC FINGER PROTEIN 567;                                   
 288:  pky7-A 14.1  3.9  224   900   42   MOLECULE: ZINC FINGER PROTEIN 62 HOMOLOG;                            
 289:  avp4-A 14.1  1.8  279   761   66   MOLECULE: ZINC FINGER PROTEIN 287;                                   
 290:  wh5i-A 14.1  3.5  259   586   55   MOLECULE: ZINC FINGER PROTEIN 92;                                    
 291:  tla8-A 14.0  3.0  246   679   53   MOLECULE: ZINC FINGER PROTEIN 283;                                   
 292:  b7uh-A 14.0  3.6  230   482   45   MOLECULE: ZINC FINGER PROTEIN 223;                                   
 293:  gyt4-A 14.0 26.9  175   697   37   MOLECULE: ZINC FINGER AND BTB DOMAIN-CONTAINING PROTEIN 24;          
 294:  b4lh-A 14.0  4.9  156   671   44   MOLECULE: ZINC FINGER PROTEIN 282;                                   
 295:  ske0-A 14.0  4.0  239   416   54   MOLECULE: ZINC FINGER PROTEIN 92 HOMOLOG;                            
 296:  uck4-A 14.0  3.2  247   488   61   MOLECULE: ZINC FINGER PROTEIN 345;                                   
 297:  yj9l-A 14.0  6.8  244   444   58   MOLECULE: ZINC FINGER PROTEIN 506;                                   
 298:  ofk5-A 14.0  6.2  191   716   39   MOLECULE: PUTATIVE ZINC FINGER PROTEIN 840;                          
 299:  m4yf-A 14.0  5.3  152   544   47   MOLECULE: ZINC FINGER PROTEIN 324B;                                  
 300:  w5gb-A 14.0  4.6  240   868   56   MOLECULE: ZINC FINGER PROTEIN 28 HOMOLOG;                            
 301:  wq2s-A 13.9  1.8  224   412   65   MOLECULE: ZINC FINGER PROTEIN 260;                                   
 302:  q6ij-A 13.9  3.6  182   306   56   MOLECULE: ZINC FINGER PROTEIN 625;                                   
 303:  en4n-A 13.9 15.7  165   545   53   MOLECULE: ZINC FINGER PROTEIN WITH KRAB AND SCAN DOMAINS 4;          
 304:  e8yu-A 13.9  4.6  244   492   46   MOLECULE: ZINC FINGER PROTEIN 517;                                   
 305:  h0eq-A 13.9  7.6  198   509   44   MOLECULE: ZINC FINGER PROTEIN 320;                                   
 306:  hnp7-A 13.9  3.2  252   821   57   MOLECULE: ZINC FINGER PROTEIN 41;                                    
 307:  hrp5-A 13.9  2.8  279   855   54   MOLECULE: ZINC FINGER PROTEIN 814;                                   
 308:  m2qu-A 13.9  5.7  265   562   48   MOLECULE: ZINC FINGER PROTEIN 460;                                   
 309:  fe9j-A 13.8  3.1  260   751   43   MOLECULE: ZINC FINGER PROTEIN 337;                                   
 310:  lcj0-A 13.8  2.5  195   474   58   MOLECULE: ZINC FINGER PROTEIN 141;                                   
 311:  s4fi-A 13.8  4.8  218   441   53   MOLECULE: ZINC FINGER PROTEIN 485;                                   
 312:  k4sv-A 13.8  8.1  260   566   53   MOLECULE: ZINC FINGER PROTEIN 69;                                    
 313:  i2ah-A 13.8  7.9  204   604   54   MOLECULE: ZINC FINGER AND SCAN DOMAIN-CONTAINING PROTEIN 12          
 314:  ayz5-A 13.7  5.7  237   554   56   MOLECULE: ZINC FINGER PROTEIN 426;                                   
 315:  dm0u-A 13.7  3.9  209   531   58   MOLECULE: ZINC FINGER PROTEIN 701;                                   
 316:  fni4-A 13.7  3.5  255   626   47   MOLECULE: ZINC FINGER PROTEIN 189;                                   
 317:  v7ds-A 13.7  6.1  207   652   56   MOLECULE: ZINC FINGER PROTEIN 432;                                   
 318:  tqc8-A 13.7  5.2  260   636   58   MOLECULE: ZINC FINGER PROTEIN 790;                                   
 319:  e6sp-A 13.6  7.5  181   563   63   MOLECULE: ZINC FINGER PROTEIN WITH KRAB AND SCAN DOMAINS 1;          
 320:  o2pg-A 13.6  7.0  203   452   53   MOLECULE: ZINC FINGER PROTEIN 672;                                   
 321:  thn5-A 13.6  2.9  231   575   49   MOLECULE: ZINC FINGER PROTEIN 587;                                   
 322:  x5ev-A 13.5  4.5  230   532   59   MOLECULE: ZINC FINGER PROTEIN 350;                                   
 323:  vue5-A 13.5  2.6  207   426   48   MOLECULE: ZINC FINGER PROTEIN 562;                                   
 324:  h8bs-A 13.5  2.3  279   865   65   MOLECULE: ZINC FINGER PROTEIN 624;                                   
 325:  at8n-A 13.5  3.9  198   864   49   MOLECULE: ZINC FINGER PROTEIN 99;                                    
 326:  s8sz-A 13.5  2.9  234   422   56   MOLECULE: ZINC FINGER PROTEIN 620;                                   
 327:  jm6q-A 13.5  4.7  215   666   44   MOLECULE: ZINC FINGER PROTEIN 844;                                   
 328:  phc1-A 13.5  6.1  160   395   42   MOLECULE: ZINC FINGER PROTEIN 200;                                   
 329:  o8so-A 13.5  8.0  152   747   36   MOLECULE: ZINC FINGER AND BTB DOMAIN-CONTAINING PROTEIN 47;          
 330:  d8cf-A 13.5  5.2  173   405   40   MOLECULE: ZINC FINGER PROTEIN 785;                                   
 331:  pe3m-A 13.5  4.6  206   852   52   MOLECULE: ZINC FINGER AND SCAN DOMAIN-CONTAINING PROTEIN 29          
 332:  ia5r-A 13.4  8.7  147   706   45   MOLECULE: B-CELL LYMPHOMA 6 PROTEIN;                                 
 333:  ozj5-A 13.4  4.8  241   686   54   MOLECULE: ZINC FINGER PROTEIN 7;                                     
 334:  k1va-A 13.3  5.2  242   665   52   MOLECULE: ZINC FINGER PROTEIN 333;                                   
 335:  o6qr-A 13.3 10.8  167   765   40   MOLECULE: ZINC FINGER AND BTB DOMAIN-CONTAINING PROTEIN 49;          
 336:  xf1m-A 13.3  2.8  259   700   55   MOLECULE: ZINC FINGER PROTEIN 234;                                   
 337:  p1ej-A 13.3  5.9  229   803   39   MOLECULE: ZINC FINGER AND BTB DOMAIN-CONTAINING PROTEIN 17;          
 338:  m9vl-A 13.2  2.8  242   550   55   MOLECULE: ZINC FINGER PROTEIN 382;                                   
 339:  pl2q-A 13.2 17.8  164   406   53   MOLECULE: ZINC FINGER AND SCAN DOMAIN-CONTAINING PROTEIN 31          
 340:  bb0i-A 13.2 11.0  201   531   49   MOLECULE: ZINC FINGER PROTEIN 837;                                   
 341:  q1ge-A 13.2  2.2  143   442   57   MOLECULE: ZINC FINGER PROTEIN 773;                                   
 342:  pa3w-A 13.1  2.6  275   696   53   MOLECULE: ZINC FINGER PROTEIN 607;                                   
 343:  ybk1-A 13.1  5.5  158   478   39   MOLECULE: ZINC FINGER PROTEIN 410;                                   
 344:  pc4v-A 13.1  4.0  238   610   54   MOLECULE: ZINC FINGER PROTEIN 667;                                   
 345:  uv9h-A 13.1  8.0  187   330   40   MOLECULE: ZINC FINGER PROTEIN GFI-1B;                                
 346:  p6eb-A 13.1  3.5  176   807   48   MOLECULE: ZINC FINGER PROTEIN 594;                                   
 347:  rg7i-A 13.0  3.4  262   671   50   MOLECULE: ZINC FINGER PROTEIN 443;                                   
 348:  uw7q-A 13.0 18.4  181   312   34   MOLECULE: PROTEIN ODD-SKIPPED-RELATED 2;                             
 349:  gxb3-A 13.0  8.4  177   459   41   MOLECULE: FEZ FAMILY ZINC FINGER PROTEIN 2;                          
 350:  ba7m-A 13.0  6.0  232   746   53   MOLECULE: ZINC FINGER PROTEIN 761;                                   
 351:  kk2w-A 13.0  6.5  215   575   55   MOLECULE: ZINC FINGER PROTEIN 8;                                     
 352:  if4s-A 12.9  2.3  129   129   53   MOLECULE: PUTATIVE ZINC FINGER PROTEIN 702;                          
 353:  gb5z-A 12.9  8.3  206   499   57   MOLECULE: ZINC FINGER PROTEIN 253;                                   
 354:  hf1t-A 12.9  6.4  250   618   49   MOLECULE: ZINC FINGER PROTEIN 48;                                    
 355:  j5sd-A 12.8  4.7  238   474   48   MOLECULE: ZINC FINGER PROTEIN 230;                                   
 356:  ym0i-A 12.8  4.7  258   693   47   MOLECULE: ZINC FINGER PROTEIN 441;                                   
 357:  tr8c-A 12.8  4.0  184   197   59   MOLECULE: ZINC FINGER PROTEIN 525;                                   
 358:  l1gc-A 12.8  3.5  207   544   62   MOLECULE: ZINC FINGER PROTEIN 502;                                   
 359:  h4rp-A 12.8  3.3  155   538   59   MOLECULE: ZINC FINGER PROTEIN WITH KRAB AND SCAN DOMAINS 3;          
 360:  sp1n-A 12.8  1.6  141   479   46   MOLECULE: B-CELL CLL/LYMPHOMA 6 MEMBER B PROTEIN;                    
 361:  v6uz-A 12.8  6.1  254   523   51   MOLECULE: ZINC FINGER PROTEIN 765;                                   
 362:  m7kx-A 12.7  3.4  228   421   48   MOLECULE: ZINC FINGER PROTEIN 584;                                   
 363:  qyt6-A 12.7  5.6  180   499   57   MOLECULE: PUTATIVE ZINC FINGER PROTEIN 727;                          
 364:  ili9-A 12.7  3.7  263  1029   51   MOLECULE: ZINC FINGER PROTEIN 197;                                   
 365:  gcg1-A 12.6  5.6  216   478   54   MOLECULE: ZINC FINGER PROTEIN 302;                                   
 366:  fk9h-A 12.6  5.2  200   570   46   MOLECULE: ZINC FINGER PROTEIN 76;                                    
 367:  v9jw-A 12.6  9.1  227   494   58   MOLECULE: ZINC FINGER AND SCAN DOMAIN-CONTAINING PROTEIN 30          
 368:  ay4u-A 12.6  2.6  174   642   43   MOLECULE: ZINC FINGER PROTEIN 398;                                   
 369:  bx0x-A 12.6  2.2  173   187   52   MOLECULE: PUTATIVE ZINC FINGER PROTEIN 833;                          
 370:  sqm9-A 12.6 11.2  172   364   39   MOLECULE: ZINC FINGER PROTEIN 589;                                   
 371:  o3nl-A 12.6  2.3  217   378   57   MOLECULE: ZINC FINGER PROTEIN 684;                                   
 372:  mwh9-A 12.6  4.1  163   636   58   MOLECULE: ZINC FINGER PROTEIN 90 HOMOLOG;                            
 373:  y4wa-A 12.5  2.9  199   273   54   MOLECULE: ZINC FINGER PROTEIN 80;                                    
 374:  snl5-A 12.5  6.7  225   588   57   MOLECULE: ZINC FINGER PROTEIN 676;                                   
 375:  jye5-A 12.5  2.6  197   478   58   MOLECULE: ZINC FINGER AND SCAN DOMAIN-CONTAINING PROTEIN 26          
 376:  f8jk-A 12.5  9.2  189   663   32   MOLECULE: TRANSCRIPTIONAL REPRESSOR CTCFL;                           
 377:  ldk3-A 12.5  4.3  195  1043   49   MOLECULE: ZINC FINGER AND SCAN DOMAIN-CONTAINING PROTEIN 20          
 378:  bu2y-A 12.5  4.2  211   457   54   MOLECULE: ZINC FINGER PROTEIN 140;                                   
 379:  jyt7-A 12.5  5.2  182   595   41   MOLECULE: ZINC FINGER PROTEIN 317;                                   
 380:  a7xa-A 12.5  3.7  170   379   61   MOLECULE: ZINC FINGER PROTEIN 883;                                   
 381:  b6pj-A 12.5  6.6  244   563   48   MOLECULE: ZINC FINGER PROTEIN 257;                                   
 382:  z7ol-A 12.4  1.1   85   407   54   MOLECULE: ZINC FINGER PROTEIN 174;                                   
 383:  du3f-A 12.4  7.2  256   839   48   MOLECULE: ZINC FINGER PROTEIN WITH KRAB AND SCAN DOMAINS 5;          
 384:  a2mc-A 12.4 12.0  198   673   37   MOLECULE: ZINC FINGER AND BTB DOMAIN-CONTAINING PROTEIN 16;          
 385:  ot0k-A 12.4  2.5  143   480   53   MOLECULE: ZINC FINGER PROTEIN 500;                                   
 386:  l5bw-A 12.3  3.7  118   368   64   MOLECULE: ZINC FINGER PROTEIN 24;                                    
 387:  f5im-A 12.3  3.8  228   412   48   MOLECULE: PUTATIVE ZINC FINGER PROTEIN 735;                          
 388:  s6pb-A 12.3  6.0  203   553   36   MOLECULE: ZINC FINGER PROTEIN 564;                                   
 389:  sf4e-A 12.3 13.6  191   659   42   MOLECULE: ZINC FINGER PROTEIN 853;                                   
 390:  zt4n-A 12.3 18.3  194  1004   41   MOLECULE: ZINC FINGER PROTEIN 316;                                   
 391:  g1xx-A 12.3 22.9  158  1252   59   MOLECULE: ZINC FINGER PROTEIN 729;                                   
 392:  qjs6-A 12.3  2.7  174   967   53   MOLECULE: ZINC FINGER PROTEIN WITH KRAB AND SCAN DOMAINS 2;          
 393:  uu7p-A 12.2  1.0  112   680   55   MOLECULE: ZINC FINGER PROTEIN 334;                                   
 394:  n6lj-A 12.2 15.2  141   394   37   MOLECULE: ZINC FINGER AND SCAN DOMAIN-CONTAINING PROTEIN 9;          
 395:  ul3r-A 12.2  8.9  131   317   42   MOLECULE: ZINC FINGER PROTEIN 771;                                   
 396:  f9tx-A 12.2  1.7   86   518   50   MOLECULE: ZINC FINGER PROTEIN 449;                                   
 397:  jc2d-A 12.2  8.6  140   203   46   MOLECULE: UNCHARACTERIZED PROTEIN;                                   
 398:  r3ln-A 12.2  7.0  165   224   54   MOLECULE: ZINC FINGER PROTEIN 22;                                    
 399:  mrh0-A 12.2  2.2  160   300   51   MOLECULE: ZINC FINGER PROTEIN 705A;                                  
 400:  q1yj-A 12.2 13.2  174   496   40   MOLECULE: ZINC FINGER AND SCAN DOMAIN-CONTAINING PROTEIN 5C          
 401:  j2gx-A 12.2  9.0  215   400   59   MOLECULE: ZINC FINGER PROTEIN 514;                                   
 402:  l3wi-A 12.2  5.6  206   809   59   MOLECULE: ZINC FINGER PROTEIN 43;                                    
 403:  gth8-A 12.2 15.2  159   510   40   MOLECULE: ZINC FINGER PROTEIN 75D;                                   
 404:  ceg9-A 12.1  7.5  253   595   40   MOLECULE: ZINC FINGER PROTEIN 467;                                   
 405:  fz7n-A 12.1  2.5  138   426   46   MOLECULE: PUTATIVE ZINC FINGER PROTEIN 75C;                          
 406:  b6py-A 12.1  7.4  225   831   37   MOLECULE: ZINC FINGER PROTEIN 777;                                   
 407:  c6nv-A 12.1  6.4  181   720   34   MOLECULE: ZINC FINGER PROTEIN 408;                                   
 408:  s0fu-A 12.1  2.9  163  1280   57   MOLECULE: ZINC FINGER PROTEIN 208;                                   
 409:  oek1-A 12.0  9.5  145   664   35   MOLECULE: ZINC FINGER PROTEIN 710;                                   
 410:  zh7c-A 12.0  2.8  217   638   42   MOLECULE: ZINC FINGER PROTEIN 143;                                   
 411:  mv6d-A 12.0  7.8  229   408   45   MOLECULE: ZINC FINGER PROTEIN 764;                                   
 412:  ba8o-A 12.0  4.4  230   451   47   MOLECULE: ZINC FINGER PROTEIN 222;                                   
 413:  am6z-A 12.0  4.4  148   402   49   MOLECULE: ZINC FINGER PROTEIN 587B;                                  
 414:  ahw7-A 12.0  6.0  220   589   42   MOLECULE: ZINC FINGER PROTEIN 806;                                   
 415:  cg1i-A 12.0 22.6  169   541   34   MOLECULE: ZINC FINGER PROTEIN 513;                                   
 416:  jbf9-A 12.0  4.8  189   428   46   MOLECULE: PUTATIVE ZINC FINGER PROTEIN 355P;                         
 417:  rvc2-A 12.0  3.8  213   645   30   MOLECULE: ZINC FINGER PROTEIN 64;                                    
 418:  gv9i-A 12.0  3.6  170   595   39   MOLECULE: ZINC FINGER PROTEIN 440;                                   
 419:  dgl3-A 11.9 11.1  160   688   35   MOLECULE: TELOMERE ZINC FINGER-ASSOCIATED PROTEIN;                   
 420:  red2-A 11.9 21.2  153   778   50   MOLECULE: ZINC FINGER PROTEIN 749;                                   
 421:  djg0-A 11.9  3.5  146   459   49   MOLECULE: ZINC FINGER PROTEIN 213;                                   
 422:  okc5-A 11.9  9.9  149   273   48   MOLECULE: ZINC FINGER PROTEIN 32;                                    
 423:  iw9g-A 11.9 13.9  198   727   26   MOLECULE: TRANSCRIPTIONAL REPRESSOR CTCF;                            
 424:  l6dy-A 11.9  3.4  202   315   55   MOLECULE: ZINC FINGER PROTEIN 691;                                   
 425:  knz4-A 11.9 26.2  184   544   48   MOLECULE: ZINC FINGER PROTEIN 891;                                   
 426:  mv6y-A 11.8  3.6  244   627   56   MOLECULE: ZINC FINGER PROTEIN 264;                                   
 427:  us1c-A 11.8 14.6  165   495   41   MOLECULE: ZINC FINGER AND SCAN DOMAIN-CONTAINING PROTEIN 5B          
 428:  e6wf-A 11.8  1.0   83   207   49   MOLECULE: PUTATIVE ZINC FINGER PROTEIN 137;                          
 429:  hc2o-A 11.7  2.0  160   300   49   MOLECULE: PUTATIVE ZINC FINGER PROTEIN 705G;                         
 430:  x9pg-A 11.7  4.6  156   461   33   MOLECULE: ZINC FINGER PROTEIN 627;                                   
 431:  auf3-A 11.7 18.2  232  1059   43   MOLECULE: ZINC FINGER PROTEIN 628;                                   
 432:  ohk7-A 11.6  6.5  213   473   57   MOLECULE: ZINC FINGER AND SCAN DOMAIN-CONTAINING PROTEIN 21          
 433:  gb2m-A 11.6  3.3  131   741   35   MOLECULE: ZINC FINGER AND BTB DOMAIN-CONTAINING PROTEIN 20;          
 434:  kgq8-A 11.6 10.5  185   653   45   MOLECULE: NEUROTROPHIN RECEPTOR-INTERACTING FACTOR HOMOLOG;          
 435:  ug8w-A 11.6  1.7  196   487   59   MOLECULE: ZINC FINGER PROTEIN INTERACTING WITH RIBONUCLEOPR          
 436:  rkj1-A 11.6  8.6  204   577   37   MOLECULE: ZINC FINGER PROTEIN 384;                                   
 437:  z7qh-A 11.4  3.3  221  1191   51   MOLECULE: ZINC FINGER PROTEIN 91;                                    
 438:  m6nm-A 11.4 17.7  193   744   32   MOLECULE: ZINC FINGER PROTEIN 366;                                   
 439:  cn1d-A 11.4  2.5  128   203   55   MOLECULE: PUTATIVE ZINC FINGER PROTEIN 876;                          
 440:  jnz1-A 11.4  6.7  209   606   32   MOLECULE: ZINC FINGER PROTEIN 652;                                   
 441:  whi9-A 11.4  5.2  160   561   49   MOLECULE: ZINC FINGER PROTEIN 394;                                   
 442:  dwp8-A 11.4 12.7  194   753   30   MOLECULE: METAL REGULATORY TRANSCRIPTION FACTOR 1;                   
 443:  v0hx-A 11.4 22.7  122   456   34   MOLECULE: ZINC FINGER PROTEIN 556;                                   
 444:  q1lp-A 11.4 27.6  152   615   32   MOLECULE: HYPERMETHYLATED IN CANCER 2 PROTEIN;                       
 445:  a1jx-A 11.3  6.0  153   355   45   MOLECULE: ZINC FINGER PROTEIN 781;                                   
 446:  tb7s-A 11.3 21.3  117   441   26   MOLECULE: ZINC FINGER AND BTB DOMAIN-CONTAINING PROTEIN 26;          
 447:  x2ld-A 11.3 15.5  126   372   33   MOLECULE: TRANSCRIPTION FACTOR YY2;                                  
 448:  th4h-A 11.3 14.4  121   335   44   MOLECULE: ZINC FINGER PROTEIN 396;                                   
 449:  lo1a-A 11.3 22.8  148   475   32   MOLECULE: FEZ FAMILY ZINC FINGER PROTEIN 1;                          
 450:  mkg3-A 11.3  4.0  218   271   48   MOLECULE: ZINC FINGER PROTEIN 501;                                   
 451:  si8y-A 11.2  9.3  201   697   47   MOLECULE: ZINC FINGER AND SCAN DOMAIN-CONTAINING PROTEIN 32          
 452:  g4nz-A 11.2  1.7   86  1052   37   MOLECULE: KRUPPEL-LIKE FACTOR 18;                                    
 453:  ifo1-A 11.2  7.7  206   569   52   MOLECULE: ZINC FINGER PROTEIN 583;                                   
 454:  nnn5-A 11.2  6.9  136   584   37   MOLECULE: ZINC FINGER AND BTB DOMAIN-CONTAINING PROTEIN 7A;          
 455:  lui8-A 11.1  5.0  233   593   42   MOLECULE: ZINC FINGER PROTEIN 284;                                   
 456:  hib6-A 11.1 28.7  207  1239   30   MOLECULE: ZINC FINGER AND BTB DOMAIN-CONTAINING PROTEIN 40;          
 457:  opt1-A 11.1  8.2  154   794   30   MOLECULE: ZINC FINGER PROTEIN 148;                                   
 458:  q8zc-A 11.1  6.9  171   571   28   MOLECULE: PR DOMAIN ZINC FINGER PROTEIN 14;                          
 459:  tx7v-A 11.1 13.6  187   245   37   MOLECULE: ZINC FINGER PROTEIN 575;                                   
 460:  nao7-A 11.1  3.8  142   424   38   MOLECULE: ZINC FINGER PROTEIN 597;                                   
 461:  ab3n-A 11.0  4.8  153   648   38   MOLECULE: ZINC FINGER PROTEIN 202;                                   
 462:  bf9m-A 11.0  7.9  145   509   34   MOLECULE: ZINC FINGER PROTEIN AIOLOS;                                
 463:  d0bx-A 11.0 24.5  134  1845   33   MOLECULE: ZINC FINGER PROTEIN 236;                                   
 464:  g1go-A 11.0  7.5  127   198   53   MOLECULE: ZINC FINGER PROTEIN 41 HOMOLOG;                            
 465:  zwb4-A 11.0  1.5  112   683   58   MOLECULE: ZINC FINGER PROTEIN 263;                                   
 466:  r9mh-A 10.9  2.1  140   389   58   MOLECULE: ZINC FINGER AND SCAN DOMAIN-CONTAINING PROTEIN 23          
 467:  oed1-A 10.9 11.4  146   895   31   MOLECULE: ZINC FINGER PROTEIN 281;                                   
 468:  l9gm-A 10.9  6.2  107   496   37   MOLECULE: FLT3-INTERACTING ZINC FINGER PROTEIN 1;                    
 469:  la4k-A 10.9  9.1  209   371   44   MOLECULE: ZINC FINGER PROTEIN 707;                                   
 470:  s4za-A 10.8  5.7  167   427   50   MOLECULE: ZINC FINGER PROTEIN 736;                                   
 471:  pe6q-A 10.8 12.1  151   459   23   MOLECULE: ZINC FINGER AND BTB DOMAIN-CONTAINING PROTEIN 12;          
 472:  yj9c-A 10.8 21.7  131   522   30   MOLECULE: ZINC FINGER AND BTB DOMAIN-CONTAINING PROTEIN 18;          
 473:  sxo8-A 10.8 10.4  131   161   53   MOLECULE: PUTATIVE ZINC FINGER PROTEIN 56;                           
 474:  ir9g-A 10.8  7.7  175   436   41   MOLECULE: ZINC FINGER PROTEIN 101;                                   
 475:  wu8d-A 10.8 11.3  172   896   37   MOLECULE: ZINC FINGER PROTEIN 574;                                   
 476:  unr1-A 10.7 10.8  101   389   39   MOLECULE: KRUEPPEL-LIKE FACTOR 17;                                   
 477:  acl9-A 10.7  3.5  202   376   56   MOLECULE: ZINC FINGER PROTEIN GLI4;                                  
 478:  mwv2-A 10.7  3.4  214   499   45   MOLECULE: ZINC FINGER PROTEIN 439;                                   
 479:  g1my-A 10.7  7.2  197   582   41   MOLECULE: ZINC FINGER PROTEIN 319;                                   
 480:  x7fi-A 10.7  8.2  167   433   31   MOLECULE: ZINC FINGER AND SCAN DOMAIN-CONTAINING PROTEIN 4;          
 481:  rnh6-A 10.7  1.9   86   613   43   MOLECULE: TRANSCRIPTION FACTOR SP2;                                  
 482:  db1f-A 10.7 16.9  133   288   28   MOLECULE: KRUEPPEL-LIKE FACTOR 13;                                   
 483:  jl7g-A 10.7  4.0  193   439   48   MOLECULE: ZINC FINGER PROTEIN 621;                                   
 484:  ho4e-A 10.6  7.9  152   430   61   MOLECULE: ZINC FINGER PROTEIN 713;                                   
 485:  cq2t-A 10.6  1.5   83   362   41   MOLECULE: KRUEPPEL-LIKE FACTOR 1;                                    
 486:  rc7t-A 10.6  1.5   84   457   39   MOLECULE: KRUEPPEL-LIKE FACTOR 5;                                    
 487:  o7az-A 10.6 13.3  137   644   29   MOLECULE: ZINC FINGER PROTEIN 746;                                   
 488:  am7z-A 10.6 32.1  126   589   25   MOLECULE: EARLY GROWTH RESPONSE PROTEIN 4;                           
 489:  w0vz-A 10.6  5.1  247   663   47   MOLECULE: ZINC FINGER PROTEIN 44;                                    
 490:  c7rg-A 10.6  2.7  135   300   50   MOLECULE: PUTATIVE ZINC FINGER PROTEIN 705B;                         
 491:  elu3-A 10.5  9.5  194   406   47   MOLECULE: ZINC FINGER PROTEIN 793;                                   
 492:  nwy7-A 10.5 15.2  140   785   27   MOLECULE: TRANSCRIPTION FACTOR SP1;                                  
 493:  xpg0-A 10.5  7.2   97   532   34   MOLECULE: ZINC FINGER PROTEIN ZIC 2;                                 
 494:  ab1m-A 10.5  8.9  151   310   33   MOLECULE: ZINC FINGER PROTEIN 42 HOMOLOG;                            
 495:  ev7e-A 10.4  6.0  170  1507   24   MOLECULE: PR DOMAIN ZINC FINGER PROTEIN 15;                          
 496:  v6lr-A 10.4 12.8  128   387   29   MOLECULE: EARLY GROWTH RESPONSE PROTEIN 3;                           
 497:  pi8c-A 10.4 26.9  125   519   30   MOLECULE: DNA-BINDING PROTEIN IKAROS;                                
 498:  o2ry-A 10.4  7.7  168   296   48   MOLECULE: ZINC FINGER PROTEIN 75A;                                   
 499:  yw1g-A 10.4 11.6  223  2248   31   MOLECULE: ZINC FINGER PROTEIN 407;                                   
 500:  g6uq-A 10.2 13.0  202   422   36   MOLECULE: ZINC FINGER PROTEIN GFI-1;                                 
 501:  y6yx-A 10.2  6.0  178  1195   34   MOLECULE: ZINC FINGER AND BTB DOMAIN-CONTAINING PROTEIN 38;          
 502:  uhd1-A 10.2 16.5  184   909   26   MOLECULE: ZINC FINGER AND BTB DOMAIN-CONTAINING PROTEIN 41;          
 503:  iug6-A 10.2  4.9  148   292   32   MOLECULE: ZINC FINGER PROTEIN SNAI3;                                 
 504:  inq2-A 10.1 15.0  198   801   34   MOLECULE: PR DOMAIN ZINC FINGER PROTEIN 4;                           
 505:  qca5-A 10.1  5.0  166   425   50   MOLECULE: ZINC FINGER PROTEIN 789;                                   
 506:  mh0p-A 10.1 31.4  155   477   28   MOLECULE: MYC-ASSOCIATED ZINC FINGER PROTEIN;                        
 507:  ro0n-A 10.1  1.7   85   359   40   MOLECULE: KRUEPPEL-LIKE FACTOR 8;                                    
 508:  ff5e-A 10.1  3.2  128   463   28   MOLECULE: ZINC FINGER PROTEIN PLAGL1;                                
 509:  r0px-A 10.1  2.8  155   262   57   MOLECULE: ZINC FINGER PROTEIN 138;                                   
 510:  c8nd-A 10.1 19.8  148   452   23   MOLECULE: ZINC FINGER PROTEIN 57 HOMOLOG;                            
 511:  jsv9-A 10.0  6.5  177   491   45   MOLECULE: ZINC FINGER PROTEIN 655;                                   
 512:  i6zc-A 10.0  5.9   98   302   39   MOLECULE: KRUEPPEL-LIKE FACTOR 7;                                    
 513:  a1zd-A 10.0 24.0  133   422   29   MOLECULE: ZINC FINGER AND BTB DOMAIN-CONTAINING PROTEIN 42;          
 514:  jjn0-A 10.0  9.3  118   402   31   MOLECULE: KRUEPPEL-LIKE FACTOR 12;                                   
 515:  qfw5-A  9.9  9.5  143   264   32   MOLECULE: ZINC FINGER PROTEIN SNAI1;                                 
 516:  iy9d-A  9.9  1.5  145   549   52   MOLECULE: ZINC FINGER PROTEIN 18;                                    
 517:  f2dz-A  9.9 14.0  124   214   26   MOLECULE: PUTATIVE TRANSCRIPTION FACTOR OVO-LIKE PROTEIN 3;          
 518:  p0az-A  9.9  8.5  204   803   29   MOLECULE: ZINC FINGER X-LINKED PROTEIN ZXDB;                         
 519:  s4by-A  9.8 22.8  177   854   30   MOLECULE: ZINC FINGER PROTEIN 341;                                   
 520:  apc4-A  9.8 14.0  105   500   30   MOLECULE: ZINC FINGER AND BTB DOMAIN-CONTAINING PROTEIN 34;          
 521:  dkn6-A  9.8  8.5  208   799   27   MOLECULE: ZINC FINGER X-LINKED PROTEIN ZXDA;                         
 522:  o4sz-A  9.7  5.2  223  1031   41   MOLECULE: ZINC FINGER PROTEIN 445;                                   
 523:  bb9u-A  9.7  4.6   92   416   38   MOLECULE: KRUEPPEL-LIKE FACTOR 15;                                   
 524:  zb1d-A  9.6  9.4  149   449   32   MOLECULE: ZINC FINGER AND BTB DOMAIN-CONTAINING PROTEIN 14;          
 525:  ota3-A  9.6 14.6  106   177   39   MOLECULE: PUTATIVE ZINC FINGER PROTEIN 826;                          
 526:  fey2-A  9.6  5.8  135   500   30   MOLECULE: ZINC FINGER PROTEIN PLAG1;                                 
 527:  c2to-A  9.6 11.2  147   537   33   MOLECULE: ZINC FINGER PROTEIN 775;                                   
 528:  o1rd-A  9.5  4.6  105   419   37   MOLECULE: ZINC FINGER PROTEIN PEGASUS;                               
 529:  qi7v-A  9.5 11.5   93   323   41   MOLECULE: ZINC FINGER PROTEIN 784;                                   
 530:  b9kv-A  9.5 14.7  188   382   47   MOLECULE: ZINC FINGER PROTEIN 787;                                   
 531:  d8ia-A  9.5  6.7  171   300   43   MOLECULE: ZINC FINGER PROTEIN 705F;                                  
 532:  oz2v-A  9.5 29.0  129   398   31   MOLECULE: TRANSCRIPTION FACTOR SP5;                                  
 533:  fz7r-A  9.5 14.7  147   615   27   MOLECULE: ZINC FINGER PROTEIN 653;                                   
 534:  uir5-A  9.5  4.5  128   193   42   MOLECULE: PUTATIVE ZINC FINGER PROTEIN 726P1;                        
 535:  x2ob-A  9.4 10.1  106   476   36   MOLECULE: E3 SUMO-PROTEIN LIGASE EGR2;                               
 536:  hc4p-A  9.4 29.1  104   495   29   MOLECULE: ZINC FINGER PROTEIN 212;                                   
 537:  u7qu-A  9.4  8.0  199  1059   33   MOLECULE: ZINC FINGER PROTEIN 865;                                   
 538:  m9my-A  9.3  5.9   90   634   37   MOLECULE: ZINC FINGER AND BTB DOMAIN-CONTAINING PROTEIN 22;          
 539:  x3pd-A  9.3 15.5  120   345   33   MOLECULE: KRUEPPEL-LIKE FACTOR 3;                                    
 540:  vsh5-A  9.3 13.0  172   497   42   MOLECULE: PUTATIVE ZINC FINGER AND SCAN DOMAIN-CONTAINING P          
 541:  eli3-A  9.3  5.2  163   300   47   MOLECULE: ZINC FINGER PROTEIN 705D;                                  
 542:  k7xh-A  9.3  4.7  148   517   45   MOLECULE: ZINC FINGER PROTEIN 215;                                   
 543:  uzf2-A  9.3  8.7  102   467   31   MOLECULE: ZINC FINGER PROTEIN ZIC 3;                                 
 544:  jz3x-A  9.3  7.3  146   417   41   MOLECULE: ZINC FINGER PROTEIN 114;                                   
 545:  kr9g-A  9.3 18.4  135   691   28   MOLECULE: ZINC FINGER PROTEIN 770;                                   
 546:  cu3r-A  9.2  3.4  179   825   36   MOLECULE: PR DOMAIN ZINC FINGER PROTEIN 1;                           
 547:  ehu6-A  9.2 16.5  145   438   29   MOLECULE: ZINC FINGER PROTEIN 641;                                   
 548:  qh7i-A  9.2 13.8  157   365   25   MOLECULE: TRANSCRIPTION FACTOR IIIA;                                 
 549:  kun6-A  9.2 13.8  121   587   28   MOLECULE: ZINC FINGER PROTEIN 496;                                   
 550:  gz6r-A  9.1  2.2  132   300   52   MOLECULE: PUTATIVE ZINC FINGER PROTEIN 705E;                         
 551:  z6np-A  9.1 15.0  121   775   35   MOLECULE: ZINC FINGER PROTEIN GLIS3;                                 
 552:  fr1t-A  9.1 14.8  120   424   28   MOLECULE: ZINC FINGER AND BTB DOMAIN-CONTAINING PROTEIN 6;           
 553:  gjc5-A  9.1 17.9   94  1311   31   MOLECULE: ZINC FINGER PROTEIN 521;                                   
 554:  m5kf-A  9.1 18.7  148   562   20   MOLECULE: ZINC FINGER PROTEIN 579;                                   
 555:  tm0i-A  9.1 11.6  184   670   27   MOLECULE: ZINC FINGER PROTEIN 526;                                   
 556:  cn2v-A  9.1 17.5  109   526   33   MOLECULE: ZINC FINGER PROTEIN HELIOS;                                
 557:  uw2b-A  9.1 27.6  156  1276   23   MOLECULE: HISTONE-LYSINE N-METHYLTRANSFERASE PRDM16;                 
 558:  orj3-A  9.1  8.8  190  1687   24   MOLECULE: ZINC FINGER PROTEIN 142;                                   
 559:  ins7-A  9.0  2.3  111   511   34   MOLECULE: ZINC FINGER AND BTB DOMAIN-CONTAINING PROTEIN 45;          
 560:  tt4o-A  9.0 13.3  145   614   26   MOLECULE: ZINC FINGER PROTEIN 276;                                   
 561:  rp8w-A  9.0 15.2  215  1097   26   MOLECULE: RE1-SILENCING TRANSCRIPTION FACTOR;                        
 562:  bik5-A  9.0 14.5  142   448   31   MOLECULE: PUTATIVE ZINC FINGER PROTEIN 487;                          
 563:  k7yj-A  9.0 13.3   97  1214   34   MOLECULE: ZINC FINGER E-BOX-BINDING HOMEOBOX 2;                      
 564:  x4yj-A  8.9 14.4  183   420   39   MOLECULE: ZINC FINGER PROTEIN 362;                                   
 565:  gi3n-A  8.9  7.0  164  1053   26   MOLECULE: ZINC FINGER AND BTB DOMAIN-CONTAINING PROTEIN 11;          
 566:  w5rl-A  8.9  4.1  136   733   32   MOLECULE: HYPERMETHYLATED IN CANCER 1 PROTEIN;                       
 567:  cv0a-A  8.9 39.9  108  1400   24   MOLECULE: ZINC FINGER PROTEIN 40;                                    
 568:  t2lu-A  8.9 34.5  124   805   23   MOLECULE: ZINC FINGER X-CHROMOSOMAL PROTEIN;                         
 569:  dpo0-A  8.9 26.3  110  1687   22   MOLECULE: RAS-RESPONSIVE ELEMENT-BINDING PROTEIN 1;                  
 570:  ni7m-A  8.9 14.4   97   283   31   MOLECULE: KRUEPPEL-LIKE FACTOR 6;                                    
 571:  f5ll-A  8.8  5.8  180   475   34   MOLECULE: ZINC FINGER PROTEIN 296;                                   
 572:  ys9g-A  8.8  6.1  135   334   32   MOLECULE: ZINC FINGER PROTEIN ZIC 4;                                 
 573:  rp2f-A  8.8 31.0   78  1342   24   MOLECULE: ZINC FINGER PROTEIN 335;                                   
 574:  dks3-A  8.8  8.7  156   264   28   MOLECULE: ZINC FINGER PROTEIN 524;                                   
 575:  gyx3-A  8.7  2.0  114   348   61   MOLECULE: ZINC FINGER AND SCAN DOMAIN-CONTAINING PROTEIN 16          
 576:  vhx5-A  8.7 20.4  114   266   33   MOLECULE: PROTEIN ODD-SKIPPED-RELATED 1;                             
 577:  ace6-A  8.7 32.3  101   761   27   MOLECULE: ZINC FINGER PROTEIN 711;                                   
 578:  yz9t-A  8.7 40.6  127   801   21   MOLECULE: ZINC FINGER Y-CHROMOSOMAL PROTEIN;                         
 579:  ifn0-A  8.7  8.2  130   619   34   MOLECULE: ZINC FINGER AND BTB DOMAIN-CONTAINING PROTEIN 7C;          
 580:  qjh3-A  8.7 24.1  122   267   32   MOLECULE: PUTATIVE TRANSCRIPTION FACTOR OVO-LIKE 1;                  
 581:  j3dt-A  8.7 17.6   90   784   31   MOLECULE: TRANSCRIPTION FACTOR SP4;                                  
 582:  ro6a-A  8.6  1.9  114   449   43   MOLECULE: WILMS TUMOR PROTEIN;                                       
 583:  hwn3-A  8.6  9.4  122   414   38   MOLECULE: TRANSCRIPTIONAL REPRESSOR PROTEIN YY1;                     
 584:  ozn5-A  8.6  1.1   57  1400   42   MOLECULE: ZINC FINGER PROTEIN 40;                                    
 585:  q1wl-A  8.6 11.1  105   894   29   MOLECULE: B-CELL LYMPHOMA/LEUKEMIA 11B;                              
 586:  it8g-A  8.6 11.0   93   307   33   MOLECULE: TRANSCRIPTIONAL REPRESSOR SCRATCH 2;                       
 587:  b3ee-A  8.5 32.8  109   835   31   MOLECULE: B-CELL LYMPHOMA/LEUKEMIA 11A;                              
 588:  r9yc-A  8.5 34.5  122  1230   36   MOLECULE: HISTONE-LYSINE N-METHYLTRANSFERASE MECOM;                  
 589:  ku8b-A  8.5 15.6  149   268   32   MOLECULE: ZINC FINGER PROTEIN SNAI2;                                 
 590:  z6me-A  8.4 13.7  108   713   27   MOLECULE: ZINC FINGER AND BTB DOMAIN-CONTAINING PROTEIN 1;           
 591:  bi0o-A  8.4 19.0   83  1400   30   MOLECULE: ZINC FINGER PROTEIN 40;                                    
 592:  vs6c-A  8.4 26.3  148   519   26   MOLECULE: ZINC FINGER PROTEIN 692;                                   
 593:  hbt7-A  8.4 22.0  115   367   29   MOLECULE: PR DOMAIN ZINC FINGER PROTEIN 12;                          
 594:  hbe7-A  8.4  6.9   88   450   30   MOLECULE: ZINC FINGER PROTEIN 446;                                   
 595:  gt6g-A  8.4 10.8   98   244   31   MOLECULE: KRUEPPEL-LIKE FACTOR 9;                                    
 596:  hl1s-A  8.3 13.1   92   512   34   MOLECULE: KRUEPPEL-LIKE FACTOR 11;                                   
 597:  pht5-A  8.3 11.5  102   193   33   MOLECULE: ZINC FINGER PROTEIN 740;                                   
 598:  p8yb-A  8.3 24.2  121   252   31   MOLECULE: KRUEPPEL-LIKE FACTOR 16;                                   
 599:  vxa0-A  8.3 21.1  120   543   33   MOLECULE: EARLY GROWTH RESPONSE PROTEIN 1;                           
 600:  b6po-A  8.3  9.6  132   585   30   MOLECULE: ZINC FINGER PROTEIN EOS;                                   
 601:  o3vy-A  8.3 16.9  104   172   30   MOLECULE: ZINC FINGER PROTEIN 580;                                   
 602:  tfs9-A  8.3 16.1  130   348   28   MOLECULE: TRANSCRIPTIONAL REPRESSOR SCRATCH 1;                       
 603:  nf9w-A  8.3 14.4  136   524   34   MOLECULE: TISSUE-RESIDENT T-CELL TRANSCRIPTION REGULATOR PR          
 604:  xho0-A  8.2 17.0  159   521   32   MOLECULE: VASCULAR ENDOTHELIAL ZINC FINGER 1;                        
 605:  k4mc-A  8.2 21.3  116   431   34   MOLECULE: TRANSCRIPTION FACTOR SP7;                                  
 606:  nzb8-A  8.2 16.5  123   197   36   MOLECULE: ZINC FINGER PROTEIN 581;                                   
 607:  q4cs-A  8.2  6.3  129  1243   24   MOLECULE: ZINC FINGER PROTEIN ZFAT;                                  
 608:  qyq9-A  8.2 14.1  107   570   24   MOLECULE: ZINC FINGER AND BTB DOMAIN-CONTAINING PROTEIN 44;          
 609:  cgf8-A  8.1  5.8  156   496   24   MOLECULE: ZINC FINGER PROTEIN PLAGL2;                                
 610:  uei6-A  8.1 13.7  120   503   28   MOLECULE: ZINC FINGER AND BTB DOMAIN-CONTAINING PROTEIN 37;          
 611:  b4ub-A  8.1 33.2  150  1106   35   MOLECULE: ZINC FINGER PROTEIN GLI1;                                  
 612:  m5fn-A  8.1  4.9  209   858   33   MOLECULE: ZINC FINGER PROTEIN ZXDC;                                  
 613:  s6lf-A  8.0 14.6  130   687   30   MOLECULE: POZ-, AT HOOK-, AND ZINC FINGER-CONTAINING PROTEI          
 614:  h1sr-A  8.0  5.8  113   467   29   MOLECULE: ZINC FINGER AND BTB DOMAIN-CONTAINING PROTEIN 43;          
 615:  fm1p-A  8.0  7.4   89   712   35   MOLECULE: ZINC FINGER AND BTB DOMAIN-CONTAINING PROTEIN 39;          
 616:  m7ps-A  7.9 24.2  122   350   30   MOLECULE: ZINC FINGER PROTEIN 367;                                   
 617:  pp0a-A  7.8 17.7  129   527   18   MOLECULE: ZINC FINGER IMPRINTED 2;                                   
 618:  kl5d-A  7.8 25.9   95   707   26   MOLECULE: PR DOMAIN ZINC FINGER PROTEIN 13;                          
 619:  rk3f-A  7.8 13.7  117   595   21   MOLECULE: PUTATIVE HISTONE-LYSINE N-METHYLTRANSFERASE PRDM6          
 620:  oz2d-A  7.8  3.9  117   517   22   MOLECULE: HISTONE H4 TRANSCRIPTION FACTOR;                           
 621:  haq9-A  7.8 13.7  192   784   29   MOLECULE: TRANSCRIPTION FACTOR E4F1;                                 
 622:  js8m-A  7.7 14.6  161  1580   34   MOLECULE: TRANSCRIPTIONAL ACTIVATOR GLI3;                            
 623:  ybq6-A  7.7  7.8  117  1163   22   MOLECULE: ZINC FINGER PROTEIN 516;                                   
 624:  iop0-A  7.7  5.8   76   136   43   MOLECULE: PUTATIVE ZINC FINGER PROTEIN 818;                          
 625:  h2eq-A  7.7 20.9  130   490   29   MOLECULE: TRANSCRIPTION FACTOR SP8;                                  
 626:  pdr0-A  7.7 22.5  120   323   30   MOLECULE: KRUEPPEL-LIKE FACTOR 14;                                   
 627:  wht0-A  7.6 10.5  112   589   21   MOLECULE: ZINC FINGER AND BTB DOMAIN-CONTAINING PROTEIN 46;          
 628:  yj5i-A  7.6 25.3  118   327   23   MOLECULE: ZINC FINGER PROTEIN 444;                                   
 629:  rv4p-A  7.6 14.4   95   574   24   MOLECULE: ZINC FINGER AND BTB DOMAIN-CONTAINING PROTEIN 3;           
 630:  raw7-A  7.5  7.1  112  1300   40   MOLECULE: SAL-LIKE PROTEIN 3;                                        
 631:  je7x-A  7.5 27.7  111   355   33   MOLECULE: KRUEPPEL-LIKE FACTOR 2;                                    
 632:  dp5z-A  7.5 21.8  146  1324   18   MOLECULE: SAL-LIKE PROTEIN 1;                                        
 633:  be2y-A  7.4 18.0  169  1013   19   MOLECULE: ZINC FINGER AND BTB DOMAIN-CONTAINING PROTEIN 4;           
 634:  pi6z-A  7.4 12.8   83   170   35   MOLECULE: PUTATIVE ZINC FINGER PROTEIN 542;                          
 635:  cpi5-A  7.4 17.3  140   539   33   MOLECULE: ZINC FINGER AND BTB DOMAIN-CONTAINING PROTEIN 7B;          
 636:  y6bq-A  7.4 38.3  113  1081   19   MOLECULE: ZINC FINGER PROTEIN 827;                                   
 637:  k0ri-A  7.4  7.8  139   447   36   MOLECULE: ZINC FINGER PROTEIN ZIC 1;                                 
 638:  u1tc-A  7.3 26.9  138  1300   17   MOLECULE: ZINC FINGER PROTEIN 536;                                   
 639:  yp3e-A  7.3 21.5  100  1147   23   MOLECULE: PR DOMAIN ZINC FINGER PROTEIN 10;                          
 640:  wv1r-A  7.3 12.7  113  2506   19   MOLECULE: ZINC FINGER PROTEIN 462;                                   
 641:  xfs9-A  7.2 23.4  129   480   26   MOLECULE: KRUEPPEL-LIKE FACTOR 10;                                   
 642:  vz2v-A  7.2  5.5   85   487   28   MOLECULE: ZINC FINGER AND BTB DOMAIN-CONTAINING PROTEIN 32;          
 643:  bm0m-A  7.1 19.9  164  1007   26   MOLECULE: SAL-LIKE PROTEIN 2;                                        
 644:  v0ag-A  7.0 15.0  153  1586   36   MOLECULE: ZINC FINGER PROTEIN GLI2;                                  
 645:  t7ld-A  7.0 26.7  135   484   30   MOLECULE: TRANSCRIPTION FACTOR SP9;                                  
 646:  oam1-A  7.0 27.9  131  1124   31   MOLECULE: ZINC FINGER E-BOX-BINDING HOMEOBOX 1;                      
 647:  k5zj-A  6.9 18.4  117  1048   26   MOLECULE: ZINC FINGER PROTEIN 217;                                   
 648:  aua6-A  6.9 26.4  134   672   21   MOLECULE: TRANSCRIPTIONAL REGULATOR KAISO;                           
 649:  f3gk-A  6.9 25.9  129   275   26   MOLECULE: TRANSCRIPTION FACTOR OVO-LIKE 2;                           
 650:  nk6m-A  6.9  2.9  116   524   44   MOLECULE: ZINC FINGER PROTEIN GLIS2;                                 
 651:  z4fz-A  6.6 14.3   90   276   28   MOLECULE: ZINC FINGER PROTEIN 688;                                   
 652:  d5gd-A  6.6  9.8  148   663   37   MOLECULE: ZINC FINGER PROTEIN ZIC 5;                                 
 653:  l3vd-A  6.6 13.9  107  1400   18   MOLECULE: ZINC FINGER PROTEIN 469;                                   
 654:  g6al-A  6.4 25.3  124   828   21   MOLECULE: ZINC FINGER PROTEIN 438;                                   
 655:  yk5h-A  6.3 16.2  126   781   32   MOLECULE: TRANSCRIPTION FACTOR SP3;                                  
 656:  hb5v-A  6.3 21.2  125   623   22   MOLECULE: ZINC FINGER PROTEIN 131;                                   
 657:  axn4-A  6.2 22.7  143   485   20   MOLECULE: ZINC FINGER PROTEIN 639;                                   
 658:  ixg4-A  6.0 22.3  110  1099   16   MOLECULE: ZINC FINGER PROTEIN BASONUCLIN-2;                          
 659:  fo9v-A  6.0 16.4  114   376   32   MOLECULE: TRANSCRIPTION FACTOR SP6;                                  
 660:  h7wo-A  5.8 23.0  154   620   36   MOLECULE: ZINC FINGER PROTEIN GLIS1;                                 
 661:  m9ln-A  5.8 29.7  111  2446   23   MOLECULE: TRANSCRIPTION FACTOR HIVEP2;                               
 662:  zw9f-A  5.7 25.5   90   994   20   MOLECULE: ZINC FINGER PROTEIN BASONUCLIN-1;                          
 663:  fix1-A  5.7 15.3  114   473   22   MOLECULE: ZINC FINGER AND BTB DOMAIN-CONTAINING PROTEIN 9;           
 664:  tf1o-A  5.6 27.2   94  1325   16   MOLECULE: ZINC FINGER PROTEIN 469;                                   
 665:  u0wd-A  5.6 32.5  110   441   24   MOLECULE: ZINC FINGER AND BTB DOMAIN-CONTAINING PROTEIN 8A;          
 666:  tl6m-A  5.6 25.1  141   570   28   MOLECULE: E3 UBIQUITIN-PROTEIN LIGASE ZFP91;                         
 667:  uzt6-A  5.5 17.6  110   495   25   MOLECULE: ZINC FINGER AND BTB DOMAIN-CONTAINING PROTEIN 8B;          
 668:  fgm4-A  5.4 14.2  121   513   30   MOLECULE: KRUEPPEL-LIKE FACTOR 4;                                    
 669:  byq7-A  5.4 19.0  131  1832   19   MOLECULE: ZINC FINGER PROTEIN 646;                                   
 670:  trv9-A  5.2 14.4  135   871   21   MOLECULE: ZINC FINGER AND BTB DOMAIN-CONTAINING PROTEIN 10;          
 671:  zy1e-A  5.2 20.9  104  1053   23   MOLECULE: SAL-LIKE PROTEIN 4;                                        
 672:  osf1-A  5.1  4.0   75   238   37   MOLECULE: ZINC FINGER PROTEIN ENSP00000375192;                       
 673:  h0fe-A  5.1 43.6  120  1483   20   MOLECULE: ZINC FINGER PROTEIN 518A;                                  
 674:  eca3-A  5.0 33.1  107  1400   24   MOLECULE: ZINC FINGER PROTEIN 40;                                    
 675:  mpt1-A  4.8 15.1  127   722   20   MOLECULE: ZINC FINGER PROTEIN 219;                                   
 676:  tu5q-A  4.7 27.9  109  1400   21   MOLECULE: ZINC FINGER PROTEIN 469;                                   
 677:  kdx9-A  4.4 41.8  101   812   19   MOLECULE: CHROMOSOME ALIGNMENT-MAINTAINING PHOSPHOPROTEIN 1          
 678:  v3nf-A  4.3 34.4  100  1284   28   MOLECULE: ZINC FINGER PROTEIN 423;                                   
 679:  jsc4-A  4.2 21.9  110   517   14   MOLECULE: ZINC FINGER PROTEIN AEBP2;                                 
 680:  o5mu-A  4.1 26.1  118  1400   16   MOLECULE: ZINC FINGER PROTEIN 469;                                   
 681:  r9df-A  4.0 30.5  118  1006   15   MOLECULE: ZINC FINGER PROTEIN ZFPM1;                                 
 682:  wq3s-A  4.0  6.2  107   408   23   MOLECULE: ZINC FINGER AND SCAN DOMAIN-CONTAINING PROTEIN 1;          
 683:  cio4-A  3.9 18.7   88  1400   24   MOLECULE: ZINC FINGER PROTEIN 40;                                    
 684:  t4de-A  3.8 20.8   87  1061   18   MOLECULE: E3 SUMO-PROTEIN LIGASE ZNF451;                             
 685:  jh6f-A  3.6 39.4   87  2406   24   MOLECULE: TRANSCRIPTION FACTOR HIVEP3;                               
 686:  tyr6-A  3.6 10.4  123  1346   31   MOLECULE: ZINC FINGER PROTEIN 541;                                   
 687:  v4rv-A  3.5 31.5  113  1718   18   MOLECULE: PR DOMAIN ZINC FINGER PROTEIN 2;                           
 688:  shf4-A  3.5 15.7  103   567   18   MOLECULE: ZINC FINGER PROTEIN 512;                                   
 689:  be5e-A  3.5 19.9  116  1588   12   MOLECULE: PATERNALLY-EXPRESSED GENE 3 PROTEIN;                       
 690:  yxv6-A  3.4  6.0   86   514   21   MOLECULE: ZINC FINGER AND BTB DOMAIN-CONTAINING PROTEIN 2;           
 691:  fsd9-A  3.4 32.0  127  1237   16   MOLECULE: ZINC FINGER PROTEIN 687;                                   
 692:  b3ho-A  3.3 17.5  108   510   26   MOLECULE: ZINC FINGER AND SCAN DOMAIN-CONTAINING PROTEIN 18          
 693:  iv9o-A  3.3 12.0   78   505   12   MOLECULE: CYCLIC AMP-DEPENDENT TRANSCRIPTION FACTOR ATF-2;           
 694:  ox9u-A  3.3 25.8  103  1327   18   MOLECULE: ZINC FINGER PROTEIN 644;                                   
 695:  m9mt-A  3.1 16.9  118  1400   15   MOLECULE: ZINC FINGER HOMEOBOX PROTEIN 4;                            
 696:  as6a-A  3.0 20.1  108   892   15   MOLECULE: ZINC FINGER PROTEIN 512B;                                  
 697:  x0ze-A  2.9 40.5  109   566   12   MOLECULE: INSULINOMA-ASSOCIATED PROTEIN 2;                           
 698:  fuz2-A  2.9 25.9  120   170   13   MOLECULE: ZINC FINGER PROTEIN 576;                                   
 699:  nao6-A  2.8 22.6   76  1400   18   MOLECULE: ZINC FINGER HOMEOBOX PROTEIN 4;                            
 700:  kt2l-A  2.7 28.3  103  2572   13   MOLECULE: ZINC FINGER HOMEOBOX PROTEIN 2;                            
 701:  qd2e-A  2.7 28.1  117  1914   12   MOLECULE: ZINC FINGER PROTEIN RLF;                                   
 702:  p1mn-A  2.7 28.0  118  1400   10   MOLECULE: ZINC FINGER HOMEOBOX PROTEIN 3;                            
 703:  a3ap-A  2.7 32.0  111  1400   14   MOLECULE: ZINC FINGER HOMEOBOX PROTEIN 4;                            
 704:  p8rn-A  2.6 18.4   95   543   15   MOLECULE: ZINC FINGER PROTEIN 280B;                                  
 705:  p3gl-A  2.6 36.6  101  1081   12   MOLECULE: TEASHIRT HOMOLOG 3;                                        
 706:  l5dl-A  2.6 33.8  126  1400   10   MOLECULE: ZINC FINGER HOMEOBOX PROTEIN 4;                            
 707:  ljx7-A  2.6 12.4   95   378   12   MOLECULE: ZINC FINGER PROTEIN DPF3;                                  
 708:  gs3p-A  2.5 36.9   94  1400   13   MOLECULE: ZINC FINGER HOMEOBOX PROTEIN 3;                            
 709:  vq7p-A  2.5 32.6   67  1400   13   MOLECULE: ZINC FINGER HOMEOBOX PROTEIN 3;                            
 710:  daf6-A  2.4 14.0  112  1400   20   MOLECULE: ZINC FINGER HOMEOBOX PROTEIN 3;                            
 711:  ba8q-A  2.3 12.1  120  1677   18   MOLECULE: ZINC FINGER PROTEIN 831;                                   
 712:  j7xw-A  2.3 23.0  101  1400   13   MOLECULE: ZINC FINGER PROTEIN 292;                                   
 713:  x7mr-A  2.2 18.3   68  1400   15   MOLECULE: ZINC FINGER HOMEOBOX PROTEIN 3;                            
 714:  le7k-A  2.2 26.9  101  1400   12   MOLECULE: ZINC FINGER PROTEIN 292;                                   
 715:  nob6-A  2.2 22.1   88   823   15   MOLECULE: ATM INTERACTOR;                                            
 716:  ct1t-A  2.2 35.1   76  1400   12   MOLECULE: ZINC FINGER PROTEIN 469;                                   
 717:  kd0j-A  2.2 36.4   82  1301   13   MOLECULE: ZINC FINGER PROTEIN 532;                                   
 718:  jy3t-A  2.2 23.3   92  1400   14   MOLECULE: ZINC FINGER HOMEOBOX PROTEIN 4;                            
 719:  dnv0-A  2.2 14.0   64   954   16   MOLECULE: ZINC FINGER PROTEIN 618;                                   
 720:  ea2c-A  2.2  4.0   38  1400   26   MOLECULE: ZINC FINGER PROTEIN 292;                                   
 721:  sxo0-A  2.2 26.9   95  1400   13   MOLECULE: ZINC FINGER HOMEOBOX PROTEIN 3;                            
 722:  vjx9-A  2.2 18.0   91  1323   13   MOLECULE: ZINC FINGER PROTEIN 292;                                   
 723:  ujm5-A  2.2 21.3   81   312   21   MOLECULE: ZINC FINGER PROTEIN 414;                                   
 724:  n7lm-A  2.1  7.3   48  1556   13   MOLECULE: BROMODOMAIN ADJACENT TO ZINC FINGER DOMAIN PROTEI          
 725:  ugk4-A  2.1 26.4   98   590   12   MOLECULE: ZINC FINGER PROTEIN 703;                                   
 726:  b7jz-A  2.1  3.8   57   896    7   MOLECULE: NEDD4-BINDING PROTEIN 1;                                   
 727:  nvy8-A  2.1 20.3   78  1400   15   MOLECULE: ZINC FINGER PROTEIN 292;                                   
 728:  j9vn-A  2.1 34.8   92  1281   11   MOLECULE: ZINC FINGER TRANSCRIPTION FACTOR TRPS1;                    
 729:  dyw7-A  2.1 29.9   93  1400   14   MOLECULE: ZINC FINGER HOMEOBOX PROTEIN 4;                            
 730:  r9ec-A  2.1 33.4   85  1400    9   MOLECULE: ZINC FINGER HOMEOBOX PROTEIN 3;                            
 731:  f5lv-A  2.1 23.0  106  1400    8   MOLECULE: ZINC FINGER HOMEOBOX PROTEIN 3;                            
 732:  wx0z-A  2.1 32.8   91  1400    8   MOLECULE: ZINC FINGER PROTEIN 469;                                   
 733:  wt8f-A  2.1 27.7   88   495   10   MOLECULE: NUCLEAR FRAGILE X MENTAL RETARDATION-INTERACTING           
 734:  gmg0-A  2.0 12.1   59   483   17   MOLECULE: CYCLIC AMP-DEPENDENT TRANSCRIPTION FACTOR ATF-7;           
 735:  a2mk-A  2.0 22.5  101  1400   15   MOLECULE: ZINC FINGER HOMEOBOX PROTEIN 4;                            
 736:  fm3g-A  2.0 12.4   61  1034   16   MOLECULE: TEASHIRT HOMOLOG 2;                                        
 737:  zqp6-A  2.0 11.0   75  1066   23   MOLECULE: ZINC FINGER AND BTB DOMAIN-CONTAINING PROTEIN 21;          
```
