## Supplementary Data 2 for "Mining folded proteomes in the era of accurate structure prediction": A0A096LPH7.txt

```
# Job: human_uncharacterised_proteome
# Query: A0A096LPH7
# No:  Chain   Z    rmsd lali nres  %id PDB  Description
   1:  trd4-A 23.2  0.0  142   203  100   MOLECULE: UNCHARACTERIZED PROTEIN;                                   
   2:  oi9r-A 22.4  1.3  142  1259  100   MOLECULE: TRAFFICKING PROTEIN PARTICLE COMPLEX SUBUNIT 10;           
   3:  dz9e-A 10.0  3.2  114   580   11   MOLECULE: TRAFFICKING PROTEIN PARTICLE COMPLEX SUBUNIT 14;           
   4:  ivw6-A  9.9  2.6  104  1133   16   MOLECULE: TRAFFICKING PROTEIN PARTICLE COMPLEX SUBUNIT 11;           
   5:  sr2z-A  9.8  2.4  104   417   15   MOLECULE: TRAFFICKING PROTEIN PARTICLE COMPLEX SUBUNIT 13;           
   6:  e3ji-A  9.5  2.5  106  1454   12   MOLECULE: ALPHA-2-MACROGLOBULIN-LIKE PROTEIN 1;                      
   7:  w2lw-A  9.3  2.2  100  1445   14   MOLECULE: CD109 ANTIGEN;                                             
   8:  mzq4-A  9.1  2.5  105  1482   10   MOLECULE: PREGNANCY ZONE PROTEIN;                                    
   9:  jc9o-A  9.1  2.2   97   732    9   MOLECULE: COAGULATION FACTOR XIII A CHAIN;                           
  10:  x0yb-A  9.0  2.8  106   183   11   MOLECULE: TRANSLOCON-ASSOCIATED PROTEIN SUBUNIT BETA;                
  11:  up0m-A  8.8  2.8  105  1663   10   MOLECULE: COMPLEMENT C3;                                             
  12:  fzn8-A  8.8  2.4   98   710   13   MOLECULE: PROTEIN-GLUTAMINE GAMMA-GLUTAMYLTRANSFERASE Z;             
  13:  gc3c-A  8.7  2.3   96   706   13   MOLECULE: PROTEIN-GLUTAMINE GAMMA-GLUTAMYLTRANSFERASE 6;             
  14:  kyv2-A  8.7  2.4   97   720    9   MOLECULE: PROTEIN-GLUTAMINE GAMMA-GLUTAMYLTRANSFERASE 5;             
  15:  rl5a-A  8.5  2.8  100  1676   13   MOLECULE: COMPLEMENT C5;                                             
  16:  mm9h-A  8.5  3.0  102   593   10   MOLECULE: BARDET-BIEDL SYNDROME 1 PROTEIN;                           
  17:  wdm5-A  8.4  2.5   96   691    8   MOLECULE: PROTEIN 4.2;                                               
  18:  hi2c-A  8.2  2.2   93   693   14   MOLECULE: PROTEIN-GLUTAMINE GAMMA-GLUTAMYLTRANSFERASE E;             
  19:  ov2e-A  8.2  3.0  104  1049    9   MOLECULE: INTEGRIN ALPHA-5;                                          
  20:  k6id-A  8.1  2.2  100  1433   13   MOLECULE: UNCHARACTERIZED PROTEIN;                                   
  21:  g5zo-A  8.1  2.6  105  1885    7   MOLECULE: C3 AND PZP-LIKE ALPHA-2-MACROGLOBULIN DOMAIN-CONT          
  22:  hpa6-A  8.1  3.4  109  1130    7   MOLECULE: INTEGRIN ALPHA-6;                                          
  23:  w4by-A  8.1  2.3   95   687   15   MOLECULE: PROTEIN-GLUTAMINE GAMMA-GLUTAMYLTRANSFERASE 2;             
  24:  ao9h-A  8.0  2.9  103  1744   12   MOLECULE: COMPLEMENT C4-A;                                           
  25:  gon5-A  8.0  2.3   98   817   13   MOLECULE: PROTEIN-GLUTAMINE GAMMA-GLUTAMYLTRANSFERASE K;             
  26:  li8t-A  7.9  2.3  100  1432   13   MOLECULE: OVOSTATIN HOMOLOG 2;                                       
  27:  wqp7-A  7.9  3.7  111  1167   10   MOLECULE: INTEGRIN ALPHA-10;                                         
  28:  n0cm-A  7.8  3.0  106  1048   10   MOLECULE: INTEGRIN ALPHA-V;                                          
  29:  p2qj-A  7.7  2.8  107  1474   12   MOLECULE: ALPHA-2-MACROGLOBULIN;                                     
  30:  ho2m-A  7.7  2.9  102   891   11   MOLECULE: VON WILLEBRAND FACTOR A DOMAIN-CONTAINING PROTEIN          
  31:  sm0f-A  7.7  3.4  106  1181    9   MOLECULE: INTEGRIN ALPHA-2;                                          
  32:  qk0h-A  7.6  2.7   96   684   11   MOLECULE: PROTEIN-GLUTAMINE GAMMA-GLUTAMYLTRANSFERASE 4;             
  33:  xvm9-A  7.5  3.3  103  1435   10   MOLECULE: TRAFFICKING PROTEIN PARTICLE COMPLEX SUBUNIT 8;            
  34:  h1zv-A  7.5  3.4  109  1161    8   MOLECULE: INTEGRIN ALPHA-D;                                          
  35:  d4ne-A  7.3  3.3  102  1039    7   MOLECULE: INTEGRIN ALPHA-IIB;                                        
  36:  hl5j-A  7.2  3.1  101  2136   14   MOLECULE: U5 SMALL NUCLEAR RIBONUCLEOPROTEIN 200 KDA HELICA          
  37:  g4kd-A  7.2  3.6  106  1179   11   MOLECULE: INTEGRIN ALPHA-1;                                          
  38:  ifn9-A  7.2  3.1   98  1888   11   MOLECULE: NUCLEAR PORE MEMBRANE GLYCOPROTEIN 210-LIKE;               
  39:  h9hg-A  7.2  3.1  101  1400    9   MOLECULE: ADHESION G-PROTEIN COUPLED RECEPTOR V1;                    
  40:  w8lk-A  7.2  3.2  104  1400   10   MOLECULE: ADHESION G-PROTEIN COUPLED RECEPTOR V1;                    
  41:  cf8a-A  7.1  3.2  103  2202    9   MOLECULE: ACTIVATING SIGNAL COINTEGRATOR 1 COMPLEX SUBUNIT           
  42:  k8vh-A  7.1  2.8  106   258    7   MOLECULE: PHOSPHATIDYLINOSITOL-GLYCAN BIOSYNTHESIS CLASS X           
  43:  t0ax-A  7.1  2.8   96   146    3   MOLECULE: PROLACTIN-INDUCIBLE PROTEIN;                               
  44:  ac4o-A  7.0  2.9   98  1032    7   MOLECULE: INTEGRIN ALPHA-4;                                          
  45:  b4kb-A  6.9  3.5  100   953    8   MOLECULE: COATOMER SUBUNIT BETA;                                     
  46:  wfd2-A  6.9  3.6  108  1148   14   MOLECULE: TRAFFICKING PROTEIN PARTICLE COMPLEX SUBUNIT 9;            
  47:  g0al-A  6.9  3.3  100   963   13   MOLECULE: SH3 DOMAIN-BINDING PROTEIN 4;                              
  48:  c8na-A  6.9  2.6   99  1035    6   MOLECULE: INTEGRIN ALPHA-9;                                          
  49:  y5mq-A  6.8  3.6   99   887   11   MOLECULE: PROTEIN PTHB1;                                             
  50:  aes8-A  6.8  3.1   98  1887   14   MOLECULE: NUCLEAR PORE MEMBRANE GLYCOPROTEIN 210;                    
  51:  q8vn-A  6.8  3.5  107  1170    6   MOLECULE: INTEGRIN ALPHA-L;                                          
  52:  g7zk-A  6.8  2.7   96   298    8   MOLECULE: PROTEIN ILRUN;                                             
  53:  r4cu-A  6.8  3.4  108  1063   11   MOLECULE: INTEGRIN ALPHA-8;                                          
  54:  vrw1-A  6.7  3.5   96  1137   13   MOLECULE: AP-4 COMPLEX SUBUNIT EPSILON-1;                            
  55:  n1fp-A  6.7  3.1  103   760   14   MOLECULE: TRANSLOCATION PROTEIN SEC63 HOMOLOG;                       
  56:  gy2w-A  6.7  3.9  112  1163    6   MOLECULE: INTEGRIN ALPHA-X;                                          
  57:  iql9-A  6.7  3.8  108  1181   10   MOLECULE: INTEGRIN ALPHA-7;                                          
  58:  bq0g-A  6.7  3.2  104  1400    9   MOLECULE: ADHESION G-PROTEIN COUPLED RECEPTOR V1;                    
  59:  bba2-A  6.6  3.5  106  1051   15   MOLECULE: INTEGRIN ALPHA-3;                                          
  60:  gt9j-A  6.6  3.0  103  1400    8   MOLECULE: ADHESION G-PROTEIN COUPLED RECEPTOR V1;                    
  61:  nj7p-A  6.6  2.9   96  1152    7   MOLECULE: INTEGRIN ALPHA-M;                                          
  62:  zm9k-A  6.5  4.9  104   578    7   MOLECULE: GPI TRANSAMIDASE COMPONENT PIG-T;                          
  63:  e0ct-A  6.5  3.6   98  1435   11   MOLECULE: PROBABLE ATP-DEPENDENT DNA HELICASE HFM1;                  
  64:  z2nh-A  6.5  3.6   98   879    9   MOLECULE: BETA-MANNOSIDASE;                                          
  65:  f4dg-A  6.5  2.9  100  1400    5   MOLECULE: HYDROCEPHALUS-INDUCING PROTEIN HOMOLOG;                    
  66:  ve9n-A  6.4  2.7   81   951   15   MOLECULE: CATION CHANNEL SPERM-ASSOCIATED PROTEIN SUBUNIT E          
  67:  l4rm-A  6.3  3.6   91   275    9   MOLECULE: INTERCELLULAR ADHESION MOLECULE 2;                         
  68:  cmc6-A  6.2  3.2   89   438   10   MOLECULE: SODIUM/BILE ACID COTRANSPORTER 5;                          
  69:  luw4-A  6.2  2.9  101   286   10   MOLECULE: TRANSLOCON-ASSOCIATED PROTEIN SUBUNIT ALPHA;               
  70:  sxn5-A  6.2  3.2   93   435   12   MOLECULE: TRANSMEMBRANE PROTEIN 130;                                 
  71:  pmt0-A  6.1  3.3   98  1153    9   MOLECULE: AP-3 COMPLEX SUBUNIT DELTA-1;                              
  72:  l1xp-A  6.1  3.8   86   504    8   MOLECULE: TYROSINE-PROTEIN PHOSPHATASE NON-RECEPTOR TYPE SU          
  73:  cju0-A  6.0  3.1  100  1400    5   MOLECULE: HYDROCEPHALUS-INDUCING PROTEIN HOMOLOG;                    
  74:  vi6y-A  6.0  3.3   97   953   12   MOLECULE: NETRIN RECEPTOR UNC5D;                                     
  75:  odh2-A  6.0  3.5   89  1313   11   MOLECULE: INTER-ALPHA-TRYPSIN INHIBITOR HEAVY CHAIN H6;              
  76:  vz5w-A  6.0  2.6   79  1400    9   MOLECULE: POLYCYSTIN-1;                                              
  77:  lt0u-A  5.9  2.2   74  1400    9   MOLECULE: POLYCYSTIN-1;                                              
  78:  r4mq-A  5.8  3.5   91   629    5   MOLECULE: INTERLEUKIN-23 RECEPTOR;                                   
  79:  yj9u-A  5.8  3.1   97  1211   12   MOLECULE: RNA HELICASE MOV10L1;                                      
  80:  ma8y-A  5.8  2.9   85   734    8   MOLECULE: FC RECEPTOR-LIKE PROTEIN 3;                                
  81:  q7bi-A  5.8  3.3   98   871   13   MOLECULE: COATOMER SUBUNIT GAMMA-2;                                  
  82:  yix5-A  5.8  3.7   94   477   10   MOLECULE: P3 PROTEIN;                                                
  83:  mx5l-A  5.8  3.7   92  1400   14   MOLECULE: ADHESION G-PROTEIN COUPLED RECEPTOR V1;                    
  84:  t7bt-A  5.8  3.1  101   518   10   MOLECULE: UNC5C-LIKE PROTEIN;                                        
  85:  vd4n-A  5.8  2.3   75  1400    8   MOLECULE: POLYCYSTIN-1;                                              
  86:  io6g-A  5.8  3.2   89  1400    9   MOLECULE: CILIA- AND FLAGELLA-ASSOCIATED PROTEIN 47;                 
  87:  jy0o-A  5.8  3.9  115  1179   10   MOLECULE: INTEGRIN ALPHA-E;                                          
  88:  lyc4-A  5.8  3.3   94  1274   10   MOLECULE: FIBROCYSTIN;                                               
  89:  wlz9-A  5.8  3.0   97   342    9   MOLECULE: ARRESTIN DOMAIN-CONTAINING PROTEIN 5;                      
  90:  jnd3-A  5.7  3.5  101  1400   11   MOLECULE: CILIA- AND FLAGELLA-ASSOCIATED PROTEIN 47;                 
  91:  jq3p-A  5.7  2.6   85  1400    7   MOLECULE: USHERIN;                                                   
  92:  h1bt-A  5.7  2.5   83   977   10   MOLECULE: FC RECEPTOR-LIKE PROTEIN 5;                                
  93:  t5pe-A  5.7  2.5   83  1400    7   MOLECULE: USHERIN;                                                   
  94:  edj7-A  5.7  3.2   98  1400   16   MOLECULE: ADHESION G-PROTEIN COUPLED RECEPTOR V1;                    
  95:  xg0n-A  5.7  3.5   87   547   14   MOLECULE: INTERCELLULAR ADHESION MOLECULE 3;                         
  96:  dp0f-A  5.7  3.5   97  1321    8   MOLECULE: HYDROCEPHALUS-INDUCING PROTEIN HOMOLOG;                    
  97:  jho8-A  5.7  2.9   91   949    9   MOLECULE: AP-1 COMPLEX SUBUNIT BETA-1;                               
  98:  fn2h-A  5.7  2.9   85   508   13   MOLECULE: FC RECEPTOR-LIKE PROTEIN 2;                                
  99:  jd2v-A  5.7  2.8   90   937    8   MOLECULE: AP-2 COMPLEX SUBUNIT BETA;                                 
 100:  ik7k-A  5.7  4.3  110   910   11   MOLECULE: MYELIN REGULATORY FACTOR-LIKE PROTEIN;                     
 101:  qpv0-A  5.6  4.4  111  1151   14   MOLECULE: MYELIN REGULATORY FACTOR;                                  
 102:  bzg0-A  5.6  2.9   90   271    8   MOLECULE: T-CELL-INTERACTING, ACTIVATING RECEPTOR ON MYELOI          
 103:  o7xy-A  5.6  2.8   81  1400   16   MOLECULE: FILAMIN-C;                                                 
 104:  sos1-A  5.6  3.2   97  1400   10   MOLECULE: CILIA- AND FLAGELLA-ASSOCIATED PROTEIN 47;                 
 105:  k5ia-A  5.6  3.2   89   270   11   MOLECULE: NFAT ACTIVATION MOLECULE 1;                                
 106:  k2we-A  5.6  2.7   86   650    8   MOLECULE: LEUKOCYTE IMMUNOGLOBULIN-LIKE RECEPTOR SUBFAMILY           
 107:  hz5m-A  5.6  2.8   97   966   10   MOLECULE: NEXT TO BRCA1 GENE 1 PROTEIN;                              
 108:  d8le-A  5.6  2.8   89  1400   11   MOLECULE: ADHESION G-PROTEIN COUPLED RECEPTOR V1;                    
 109:  rn6o-A  5.6  3.1   95  1400   13   MOLECULE: ADHESION G-PROTEIN COUPLED RECEPTOR V1;                    
 110:  ok0a-A  5.6  2.3   77  1400    9   MOLECULE: POLYCYSTIN-1;                                              
 111:  c9iz-A  5.6  3.6   94  1400    5   MOLECULE: HYDROCEPHALUS-INDUCING PROTEIN HOMOLOG;                    
 112:  kr0x-A  5.6  3.3   89  1400    9   MOLECULE: ADHESION G-PROTEIN COUPLED RECEPTOR V1;                    
 113:  hi4q-A  5.6  2.6   84  1400    7   MOLECULE: USHERIN;                                                   
 114:  p6er-A  5.6  3.4   85  1336    7   MOLECULE: IMMUNOGLOBULIN SUPERFAMILY MEMBER 1;                       
 115:  c6gf-A  5.6  3.0   86   499   10   MOLECULE: SIALIC ACID-BINDING IG-LIKE LECTIN 8;                      
 116:  l7ob-A  5.6  3.5   95  1400   11   MOLECULE: HYDROCEPHALUS-INDUCING PROTEIN HOMOLOG;                    
 117:  ghw4-A  5.6  3.6   90  1400   14   MOLECULE: ADHESION G-PROTEIN COUPLED RECEPTOR V1;                    
 118:  z1fq-A  5.6  3.6   87   271   14   MOLECULE: INTERCELLULAR ADHESION MOLECULE 4;                         
 119:  ymi0-A  5.6  2.8   88   847   10   MOLECULE: B-CELL RECEPTOR CD22;                                      
 120:  b7ej-A  5.6  3.1   97  1400    8   MOLECULE: HYDROCEPHALUS-INDUCING PROTEIN HOMOLOG;                    
 121:  i6fu-A  5.5  3.1   95   682    5   MOLECULE: ACTIVATING TRANSCRIPTION FACTOR 7-INTERACTING PRO          
 122:  ycb4-A  5.5  2.9   88   698    7   MOLECULE: SIALIC ACID-BINDING IG-LIKE LECTIN 11;                     
 123:  l7dn-A  5.5  3.3   98   769   12   MOLECULE: INTEGRIN BETA-2;                                           
 124:  g2bt-A  5.5  3.4   96  1400   11   MOLECULE: FRAS1-RELATED EXTRACELLULAR MATRIX PROTEIN 2;              
 125:  ae3a-A  5.5  3.4   95  1074   12   MOLECULE: TRANSMEMBRANE PROTEIN 132E;                                
 126:  fei2-A  5.5  3.2   90   349   10   MOLECULE: KILLER CELL IMMUNOGLOBULIN-LIKE RECEPTOR, TWO IG           
 127:  yl6t-A  5.5  2.9   90  1400   12   MOLECULE: FRAS1-RELATED EXTRACELLULAR MATRIX PROTEIN 2;              
 128:  he5o-A  5.5  3.2   90   341   10   MOLECULE: KILLER CELL IMMUNOGLOBULIN-LIKE RECEPTOR 2DL3;             
 129:  n9me-A  5.5  3.8   94   977   14   MOLECULE: AP-2 COMPLEX SUBUNIT ALPHA-1;                              
 130:  gjq2-A  5.5  3.3   98   421    8   MOLECULE: C2 CALCIUM-DEPENDENT DOMAIN-CONTAINING PROTEIN 4C          
 131:  kaw6-A  5.5  3.4   96   510    6   MOLECULE: SYNAPTOTAGMIN-6;                                           
 132:  dx6o-A  5.5  3.2   82  1199   10   MOLECULE: TRANSCRIPTION INITIATION FACTOR TFIID SUBUNIT 2;           
 133:  xx4e-A  5.5  2.9   87   297   10   MOLECULE: UNCHARACTERIZED PROTEIN;                                   
 134:  l0qe-A  5.5  2.5   78  1400   17   MOLECULE: FILAMIN-C;                                                 
 135:  yy5e-A  5.5  2.9   89  1400   12   MOLECULE: ADHESION G-PROTEIN COUPLED RECEPTOR V1;                    
 136:  yaf9-A  5.5  3.2   95  1400   11   MOLECULE: HYDROCEPHALUS-INDUCING PROTEIN HOMOLOG;                    
 137:  emn6-A  5.5  2.9   87   375   13   MOLECULE: UNCHARACTERIZED PROTEIN;                                   
 138:  lg5j-A  5.5  2.6   77  1400    9   MOLECULE: POLYCYSTIN-1;                                              
 139:  yb2n-A  5.5  3.2   94  1400    9   MOLECULE: HYDROCEPHALUS-INDUCING PROTEIN HOMOLOG;                    
 140:  k7nu-A  5.4  3.9   94   939    9   MOLECULE: AP-2 COMPLEX SUBUNIT ALPHA-2;                              
 141:  lz7x-A  5.4  3.3   97   785   10   MOLECULE: AP-1 COMPLEX SUBUNIT GAMMA-LIKE 2;                         
 142:  yyz5-A  5.4  3.2   88   199   10   MOLECULE: UNCHARACTERIZED PROTEIN;                                   
 143:  t4cm-A  5.4  2.9   91  1369   10   MOLECULE: FRAS1-RELATED EXTRACELLULAR MATRIX PROTEIN 2;              
 144:  w1rw-A  5.4  2.9   87   331   10   MOLECULE: KIR2DL1 PROTEIN;                                           
 145:  y2ej-A  5.4  3.2   88   199   11   MOLECULE: KILLER CELL IMMUNOGLOBULIN-LIKE RECEPTOR 2DL2;             
 146:  can7-A  5.4  3.6   89   866   16   MOLECULE: INTERLEUKIN-17 RECEPTOR A;                                 
 147:  k6dj-A  5.4  3.2   90   304   10   MOLECULE: KILLER CELL IMMUNOGLOBULIN-LIKE RECEPTOR 2DS2;             
 148:  mzo0-A  5.4  3.3   90   213   12   MOLECULE: MOTILE SPERM DOMAIN-CONTAINING PROTEIN 1;                  
 149:  rn8l-A  5.4  3.1   98  1400    9   MOLECULE: PROTEIN PICCOLO;                                           
 150:  yx8g-A  5.4  3.7   85   738    9   MOLECULE: PLATELET ENDOTHELIAL CELL ADHESION MOLECULE;               
 151:  aq7g-A  5.4  3.5   98   979   10   MOLECULE: ONCOSTATIN-M-SPECIFIC RECEPTOR SUBUNIT BETA;               
 152:  vn1x-A  5.4  2.9   88   489    8   MOLECULE: LEUKOCYTE IMMUNOGLOBULIN-LIKE RECEPTOR SUBFAMILY           
 153:  jhh2-A  5.4  3.2   88   199   10   MOLECULE: UNCHARACTERIZED PROTEIN;                                   
 154:  o7ow-A  5.4  3.1   89   360   10   MOLECULE: KIR2DL PROTEIN;                                            
 155:  k0js-A  5.4  4.0  100  1090    9   MOLECULE: PROTEIN UNC-13 HOMOLOG D;                                  
 156:  erk0-A  5.4  3.1   89   304   10   MOLECULE: KILLER CELL IMMUNOGLOBULIN-LIKE RECEPTOR 2DS4;             
 157:  wob8-A  5.4  3.8   99  1187    6   MOLECULE: BAI1-ASSOCIATED PROTEIN 3;                                 
 158:  om3t-A  5.4  2.9   87   375   13   MOLECULE: KILLER CELL IMMUNOGLOBULIN-LIKE RECEPTOR 2DL5B;            
 159:  hz4s-A  5.4  3.3   91   410   11   MOLECULE: KILLER CELL IMMUNOGLOBULIN-LIKE RECEPTOR 3DL3;             
 160:  b7ik-A  5.4  2.7   81  1400   19   MOLECULE: FILAMIN-C;                                                 
 161:  xez9-A  5.4  3.0   92  1208   11   MOLECULE: EXTRACELLULAR MATRIX ORGANIZING PROTEIN FRAS1;             
 162:  d2ue-A  5.4  3.2   88   198   10   MOLECULE: UNCHARACTERIZED PROTEIN;                                   
 163:  j0th-A  5.4  2.9   87   375   13   MOLECULE: KILLER CELL IMMUNOGLOBULIN-LIKE RECEPTOR;                  
 164:  wt0l-A  5.4  2.9   84  1426   19   MOLECULE: NEPHROCYSTIN-4;                                            
 165:  kok4-A  5.4  3.6   92  1400   11   MOLECULE: HYDROCEPHALUS-INDUCING PROTEIN HOMOLOG;                    
 166:  r0ec-A  5.4  3.5   90  1400   12   MOLECULE: ADHESION G-PROTEIN COUPLED RECEPTOR V1;                    
 167:  wq6x-A  5.4  3.8   95   388    8   MOLECULE: ARRESTIN-C;                                                
 168:  m8fv-A  5.4  2.7   79  1400   16   MOLECULE: FILAMIN-C;                                                 
 169:  y0us-A  5.4  2.9   87   375   13   MOLECULE: KILLER CELL IMMUNOGLOBULIN-LIKE RECEPTOR 2DL5A;            
 170:  ov2p-A  5.3  3.3   88   423   10   MOLECULE: AP-1 COMPLEX SUBUNIT MU-2;                                 
 171:  as7p-A  5.3  3.2   93   613   10   MOLECULE: ADP-RIBOSYLATION FACTOR-BINDING PROTEIN GGA2;              
 172:  w3zq-A  5.3  3.3   88   680    9   MOLECULE: ANOSMIN-1;                                                 
 173:  nys8-A  5.3  2.8   82   515   12   MOLECULE: FC RECEPTOR-LIKE PROTEIN 4;                                
 174:  p1yl-A  5.3  3.1   89   348   10   MOLECULE: KILLER CELL IMMUNOGLOBULIN-LIKE RECEPTOR 2DL1;             
 175:  t6ic-A  5.3  3.1   87   199    9   MOLECULE: UNCHARACTERIZED PROTEIN;                                   
 176:  o4ye-A  5.3  3.0   88   598    8   MOLECULE: LEUKOCYTE IMMUNOGLOBULIN-LIKE RECEPTOR SUBFAMILY           
 177:  g6me-A  5.3  3.9   88   336    9   MOLECULE: PUTATIVE INTERLEUKIN-17 RECEPTOR E-LIKE;                   
 178:  u0nf-A  5.3  3.1   80  1400   15   MOLECULE: FILAMIN-C;                                                 
 179:  fz0t-A  5.3  3.2   96   491    4   MOLECULE: SYNAPTOTAGMIN-9;                                           
 180:  hv2o-A  5.3  2.8   82  1400    7   MOLECULE: USHERIN;                                                   
 181:  jpv9-A  5.3  3.9   86   532   13   MOLECULE: INTERCELLULAR ADHESION MOLECULE 1;                         
 182:  rci0-A  5.3  2.9   89  1400    9   MOLECULE: POLYCYSTIN-1;                                              
 183:  yoe3-A  5.3  3.5  101   502   11   MOLECULE: ALPHA-GLOBIN TRANSCRIPTION FACTOR CP2;                     
 184:  gl6k-A  5.3  2.9   87   377   10   MOLECULE: KILLER CELL IMMUNOGLOBULIN-LIKE RECEPTOR 2DL4;             
 185:  lxu0-A  5.3  3.2   86   924   10   MOLECULE: INTERCELLULAR ADHESION MOLECULE 5;                         
 186:  mzq6-A  5.3  3.3   91  1400    5   MOLECULE: ADHESION G-PROTEIN COUPLED RECEPTOR V1;                    
 187:  u2nm-A  5.3  3.3   97   353    6   MOLECULE: C2 CALCIUM-DEPENDENT DOMAIN-CONTAINING PROTEIN 4D          
 188:  uwj5-A  5.3  3.0   92  1609    7   MOLECULE: TRANSMEMBRANE PROTEIN 131-LIKE;                            
 189:  cvx3-A  5.3  3.0   86   495   10   MOLECULE: ALPHA-1B-GLYCOPROTEIN;                                     
 190:  s8ab-A  5.3  3.2   98  1909    5   MOLECULE: PLEXIN-B3;                                                 
 191:  ti2o-A  5.2  3.2   95   723    8   MOLECULE: ADP-RIBOSYLATION FACTOR-BINDING PROTEIN GGA3;              
 192:  sux8-A  5.2  3.0   86   796   10   MOLECULE: HIGH AFFINITY NERVE GROWTH FACTOR RECEPTOR;                
 193:  q4re-A  5.2  3.4   89   364   11   MOLECULE: MYELOID CELL SURFACE ANTIGEN CD33;                         
 194:  qta2-A  5.2  3.1   96   250    8   MOLECULE: TRANSMEMBRANE PROTEIN 106C;                                
 195:  whg6-A  5.2  2.7   94   274    9   MOLECULE: TRANSMEMBRANE PROTEIN 106B;                                
 196:  tg5c-A  5.2  3.3   90   304   11   MOLECULE: KILLER CELL IMMUNOGLOBULIN-LIKE RECEPTOR;                  
 197:  cf3r-A  5.2  2.9   91  1400    9   MOLECULE: ADHESION G-PROTEIN COUPLED RECEPTOR V1;                    
 198:  rpn5-A  5.2  3.3   93  1400   10   MOLECULE: ADHESION G-PROTEIN COUPLED RECEPTOR V1;                    
 199:  v9db-A  5.2  4.2   99   921   12   MOLECULE: SODIUM/CALCIUM EXCHANGER 2;                                
 200:  pwq2-A  5.2  3.3   81  2647   15   MOLECULE: FILAMIN-A;                                                 
 201:  mf4z-A  5.2  3.2   93  1400   12   MOLECULE: ADHESION G-PROTEIN COUPLED RECEPTOR V1;                    
 202:  s8cb-A  5.2  3.3   89   304   11   MOLECULE: KILLER CELL IMMUNOGLOBULIN-LIKE RECEPTOR 2DS5;             
 203:  gak1-A  5.2  4.1   89   515    9   MOLECULE: INTERFERON ALPHA/BETA RECEPTOR 2;                          
 204:  rfi7-A  5.2  3.0   91  2139    5   MOLECULE: FRAS1-RELATED EXTRACELLULAR MATRIX PROTEIN 3;              
 205:  kwd1-A  5.2  2.6   97   962    7   MOLECULE: INTEGRATOR COMPLEX SUBUNIT 7;                              
 206:  nm7e-A  5.2  3.5   89   973    9   MOLECULE: SODIUM/CALCIUM EXCHANGER 1;                                
 207:  vd0v-A  5.2  3.0   91  1400   11   MOLECULE: EXTRACELLULAR MATRIX ORGANIZING PROTEIN FRAS1;             
 208:  b3ub-A  5.2  2.8   86   590   10   MOLECULE: LEUKOCYTE IMMUNOGLOBULIN-LIKE RECEPTOR SUBFAMILY           
 209:  nvq9-A  5.2  3.0   86   396    7   MOLECULE: SIALIC ACID-BINDING IG-LIKE LECTIN 14;                     
 210:  ijs5-A  5.2  3.5   88  1755    9   MOLECULE: DELETED IN LUNG AND ESOPHAGEAL CANCER PROTEIN 1;           
 211:  wti9-A  5.2  3.2   90   444    9   MOLECULE: KILLER CELL IMMUNOGLOBULIN-LIKE RECEPTOR 3DL1;             
 212:  on3f-A  5.2  2.9   89  1400    9   MOLECULE: FRAS1-RELATED EXTRACELLULAR MATRIX PROTEIN 2;              
 213:  f9cg-A  5.2  2.7   77  1400   17   MOLECULE: POLYCYSTIN-1;                                              
 214:  h6by-A  5.2  3.1   86   236    7   MOLECULE: V-SET AND TRANSMEMBRANE DOMAIN-CONTAINING PROTEIN          
 215:  jt1i-A  5.2  3.2   90   455    7   MOLECULE: KILLER CELL IMMUNOGLOBULIN-LIKE RECEPTOR 3DL2;             
 216:  x5mr-A  5.1  3.1   97   874   12   MOLECULE: COATOMER SUBUNIT GAMMA-1;                                  
 217:  wuf3-A  5.1  3.2   85   442    8   MOLECULE: CELL ADHESION MOLECULE 1;                                  
 218:  ifp1-A  5.1  3.1   96  1082    9   MOLECULE: AP-3 COMPLEX SUBUNIT BETA-2;                               
 219:  qj8j-A  5.1  3.4   92  1192    9   MOLECULE: PROTEIN WWC2;                                              
 220:  g5qw-A  5.1  3.8   94   930    9   MOLECULE: INTER-ALPHA-TRYPSIN INHIBITOR HEAVY CHAIN H4;              
 221:  rlc3-A  5.1  3.1   93   297   12   MOLECULE: VACUOLAR PROTEIN SORTING-ASSOCIATED PROTEIN 26C;           
 222:  lv8f-A  5.1  3.4   90   526    6   MOLECULE: REELIN DOMAIN-CONTAINING PROTEIN 1;                        
 223:  kr2l-A  5.1  3.5  100   262    7   MOLECULE: TRANSMEMBRANE PROTEIN 106A;                                
 224:  zye3-A  5.1  3.2   97   786    5   MOLECULE: VON WILLEBRAND FACTOR A DOMAIN-CONTAINING PROTEIN          
 225:  qf1p-A  5.1  2.9   79  1165    9   MOLECULE: LEPTIN RECEPTOR;                                           
 226:  dyq9-A  5.1  3.1   91   369    9   MOLECULE: C2 CALCIUM-DEPENDENT DOMAIN-CONTAINING PROTEIN 4A          
 227:  hn0l-A  5.1  3.3   89   304   11   MOLECULE: UNCHARACTERIZED PROTEIN;                                   
 228:  q1mf-A  5.1  3.2   95  1400   12   MOLECULE: ADHESION G-PROTEIN COUPLED RECEPTOR V1;                    
 229:  azv0-A  5.1  3.0   92  1400    7   MOLECULE: EXTRACELLULAR MATRIX ORGANIZING PROTEIN FRAS1;             
 230:  jf1b-A  5.1  2.9   94   421    4   MOLECULE: SYNAPTOTAGMIN-15;                                          
 231:  ub4c-A  5.1  3.7   98   842    8   MOLECULE: NETRIN RECEPTOR UNC5A;                                     
 232:  ya8q-A  5.1  3.6   98   945    9   MOLECULE: NETRIN RECEPTOR UNC5B;                                     
 233:  pd9q-A  5.1  3.4  100   523    5   MOLECULE: SYNAPTOTAGMIN-10;                                          
 234:  r3ol-A  5.1  3.2   93  1400    6   MOLECULE: EXTRACELLULAR MATRIX ORGANIZING PROTEIN FRAS1;             
 235:  oxj8-A  5.1  3.7   99   572    9   MOLECULE: TRANSMEMBRANE GLYCOPROTEIN NMB;                            
 236:  ab9f-A  5.1  3.2   91  1400   12   MOLECULE: FRAS1-RELATED EXTRACELLULAR MATRIX PROTEIN 2;              
 237:  a0hm-A  5.1  3.0   84   282    8   MOLECULE: OSTEOCLAST-ASSOCIATED IMMUNOGLOBULIN-LIKE RECEPTO          
 238:  ov9i-A  5.1  3.2   87   626    7   MOLECULE: MYELIN-ASSOCIATED GLYCOPROTEIN;                            
 239:  qh4g-A  5.1  2.9   90   235   10   MOLECULE: MOTILE SPERM DOMAIN-CONTAINING PROTEIN 3;                  
 240:  fhp7-A  5.1  3.1   79  1222   10   MOLECULE: VPS10 DOMAIN-CONTAINING RECEPTOR SORCS3;                   
 241:  ejh7-A  5.1  3.1   80   550    5   MOLECULE: LEUCINE-RICH REPEAT, IMMUNOGLOBULIN-LIKE DOMAIN A          
 242:  kd9j-A  5.1  2.9   88   481    9   MOLECULE: LEUKOCYTE IMMUNOGLOBULIN-LIKE RECEPTOR SUBFAMILY           
 243:  fn2l-A  5.1  3.2   86  1021   14   MOLECULE: EPHRIN TYPE-B RECEPTOR 6;                                  
 244:  cmv3-A  5.1  3.1   87   398   11   MOLECULE: UNCHARACTERIZED PROTEIN;                                   
 245:  yu8j-A  5.1  3.1   90   421    9   MOLECULE: SYNAPTOTAGMIN-12;                                          
 246:  nvz1-A  5.1  2.9   89  1400   12   MOLECULE: ADHESION G-PROTEIN COUPLED RECEPTOR V1;                    
 247:  oea0-A  5.1  2.8   89  1400    7   MOLECULE: EXTRACELLULAR MATRIX ORGANIZING PROTEIN FRAS1;             
 248:  k4vq-A  5.1  3.3   93   398    6   MOLECULE: CELL ADHESION MOLECULE 3;                                  
 249:  e6sh-A  5.1  2.9   77  1400    9   MOLECULE: REELIN;                                                    
 250:  iw5k-A  5.1  3.4   79  1400   10   MOLECULE: FILAMIN-C;                                                 
 251:  tl2o-A  5.1  2.8   78  1400   18   MOLECULE: POLYCYSTIN-1;                                              
 252:  p5mp-A  5.1  3.0   89   499    7   MOLECULE: LEUKOCYTE IMMUNOGLOBULIN-LIKE RECEPTOR SUBFAMILY           
 253:  wm1c-A  5.1  3.0   83   304    8   MOLECULE: NATURAL CYTOTOXICITY TRIGGERING RECEPTOR 1;                
 254:  hi2x-A  5.1  3.2   92  1400    9   MOLECULE: POLYCYSTIN-1;                                              
 255:  sqx1-A  5.1  3.0   76  1168   11   MOLECULE: VPS10 DOMAIN-CONTAINING RECEPTOR SORCS1;                   
 256:  k1yr-A  5.0  4.2  101  1308    8   MOLECULE: LIMBIN;                                                    
 257:  vqn2-A  5.0  3.5   94  1194    7   MOLECULE: IMMUNOGLOBULIN SUPERFAMILY MEMBER 3;                       
 258:  o8ex-A  5.0  3.4   96   639    5   MOLECULE: ADP-RIBOSYLATION FACTOR-BINDING PROTEIN GGA1;              
 259:  ly7h-A  5.0  3.5   94   433    7   MOLECULE: ARRESTIN DOMAIN-CONTAINING PROTEIN 1;                      
 260:  br2q-A  5.0  3.3   89   235   11   MOLECULE: KIR2DS5 PROTEIN;                                           
 261:  l3vb-A  5.0  3.1   88   448    9   MOLECULE: LEUKOCYTE IMMUNOGLOBULIN-LIKE RECEPTOR SUBFAMILY           
 262:  xr5l-A  5.0  3.8   86   380    2   MOLECULE: INTERLEUKIN-13 RECEPTOR SUBUNIT ALPHA-2;                   
 263:  fid0-A  5.0  3.3   95   590    5   MOLECULE: SYNAPTOTAGMIN-3;                                           
 264:  qmb6-A  5.0  3.5   97   400    4   MOLECULE: DOUBLE C2-LIKE DOMAIN-CONTAINING PROTEIN ALPHA;            
 265:  hu4s-A  5.0  3.0   84   339    8   MOLECULE: PLATELET GLYCOPROTEIN VI;                                  
 266:  f6ym-A  5.0  3.3   94  2214    9   MOLECULE: PROTEIN UNC-13 HOMOLOG C;                                  
 267:  wm4j-A  5.0  3.6   86   398    7   MOLECULE: SIGNAL-REGULATORY PROTEIN BETA-1;                          
 268:  p3xv-A  5.0  3.3   80   862    6   MOLECULE: INTERLEUKIN-12 RECEPTOR SUBUNIT BETA-2;                    
 269:  w7xj-A  5.0  3.1   90  1400   12   MOLECULE: ADHESION G-PROTEIN COUPLED RECEPTOR V1;                    
 270:  bw1i-A  5.0  3.0   84  1387   13   MOLECULE: CILIA- AND FLAGELLA-ASSOCIATED PROTEIN 47;                 
 271:  zyc4-A  5.0  3.3   92  1400    8   MOLECULE: ADHESION G-PROTEIN COUPLED RECEPTOR V1;                    
 272:  oq6r-A  5.0  3.1  103  1400    9   MOLECULE: ADHESION G-PROTEIN COUPLED RECEPTOR V1;                    
 273:  in8i-A  5.0  3.4   91   955    8   MOLECULE: CHORDIN;                                                   
 274:  in9d-A  5.0  2.8   84  1400   13   MOLECULE: CILIA- AND FLAGELLA-ASSOCIATED PROTEIN 47;                 
 275:  jjp3-A  5.0  3.5   99   551   10   MOLECULE: TRANSCRIPTION FACTOR P65;                                  
 276:  ykc4-A  5.0  3.6   93   613   10   MOLECULE: IMMUNOGLOBULIN SUPERFAMILY MEMBER 8;                       
 277:  hjl4-A  5.0  3.0   80  1400   14   MOLECULE: FILAMIN-C;                                                 
 278:  qhp6-A  4.9  3.7   93   388   16   MOLECULE: CELL ADHESION MOLECULE 4;                                  
 279:  s9dc-A  4.9  3.2   84   152   12   MOLECULE: LEUKOCYTE-ASSOCIATED IMMUNOGLOBULIN-LIKE RECEPTOR          
 280:  r5ok-A  4.9  3.4   93  1591   10   MOLECULE: PROTEIN UNC-13 HOMOLOG B;                                  
 281:  y9va-A  4.9  3.4   82  1400    9   MOLECULE: HYDROCEPHALUS-INDUCING PROTEIN HOMOLOG;                    
 282:  xqh0-A  4.9  3.4   93  1092    9   MOLECULE: PROTEIN WWC3;                                              
 283:  rwo1-A  4.9  3.0   82  1400   13   MOLECULE: E3 UBIQUITIN-PROTEIN LIGASE MYCBP2;                        
 284:  br7p-A  4.9  3.0   92   401    8   MOLECULE: SYNAPTOTAGMIN-8;                                           
 285:  kf7u-A  4.9  3.4   93   386    9   MOLECULE: SYNAPTOTAGMIN-5;                                           
 286:  j7pp-A  4.9  3.4   89   453    6   MOLECULE: AP-4 COMPLEX SUBUNIT MU-1;                                 
 287:  ge3a-A  4.9  3.3   88   374   11   MOLECULE: HIGH AFFINITY IMMUNOGLOBULIN GAMMA FC RECEPTOR I;          
 288:  ji2k-A  4.9  3.6   92   672    7   MOLECULE: PROTEIN KINASE C ALPHA TYPE;                               
 289:  tek2-A  4.9  3.8   92   803   10   MOLECULE: RAS GTPASE-ACTIVATING PROTEIN 4;                           
 290:  pwu7-A  4.9  3.3   98  1306    9   MOLECULE: ADHESION G-PROTEIN COUPLED RECEPTOR V1;                    
 291:  lpn5-A  4.9  3.0   86   352    7   MOLECULE: PUTATIVE KILLER CELL IMMUNOGLOBULIN-LIKE RECEPTOR          
 292:  g7di-A  4.9  3.2   83   434   13   MOLECULE: FC RECEPTOR-LIKE PROTEIN 6;                                
 293:  tij7-A  4.9  2.9   77  1997   10   MOLECULE: RECEPTOR-TYPE TYROSINE-PROTEIN PHOSPHATASE BETA;           
 294:  v4al-A  4.9  3.5   87  1150    9   MOLECULE: PROTOGENIN;                                                
 295:  qn0e-A  4.9  2.9   89   490    4   MOLECULE: AP-5 COMPLEX SUBUNIT MU-1;                                 
 296:  aff1-A  4.9  2.6   87  1400    7   MOLECULE: CILIA- AND FLAGELLA-ASSOCIATED PROTEIN 47;                 
 297:  nrj7-A  4.9  2.9   84   287   11   MOLECULE: LEUKOCYTE-ASSOCIATED IMMUNOGLOBULIN-LIKE RECEPTOR          
 298:  u3we-A  4.9  2.9   88  1400    7   MOLECULE: EXTRACELLULAR MATRIX ORGANIZING PROTEIN FRAS1;             
 299:  uex8-A  4.9  4.0   72  1025   13   MOLECULE: LEUCYL-CYSTINYL AMINOPEPTIDASE;                            
 300:  i2vx-A  4.9  3.8   88   534    9   MOLECULE: CD276 ANTIGEN;                                             
 301:  tmd3-A  4.9  3.6   98  1342    9   MOLECULE: PROTEIN PICCOLO;                                           
 302:  tq8l-A  4.9  3.3   89   328    3   MOLECULE: UNCHARACTERIZED PROTEIN;                                   
 303:  cb2u-A  4.9  3.3   84  1007    4   MOLECULE: ROUNDABOUT HOMOLOG 4;                                      
 304:  k2qp-A  4.9  3.1   83  1159   14   MOLECULE: VPS10 DOMAIN-CONTAINING RECEPTOR SORCS2;                   
 305:  dk4x-A  4.9  3.1   91   456   14   MOLECULE: DOLICHYL-DIPHOSPHOOLIGOSACCHARIDE--PROTEIN                 
 306:  m8br-A  4.8  3.2   90  1094   10   MOLECULE: AP-3 COMPLEX SUBUNIT BETA-1;                               
 307:  w8ac-A  4.8  3.7   96   661    7   MOLECULE: MELANOCYTE PROTEIN PMEL;                                   
 308:  xvv3-A  4.8  3.5   94   435   11   MOLECULE: AP-2 COMPLEX SUBUNIT MU;                                   
 309:  p8bs-A  4.8  3.8   92   803   10   MOLECULE: RAS GTPASE-ACTIVATING PROTEIN 4B;                          
 310:  y1cu-A  4.8  2.9   88   439    7   MOLECULE: LEUKOCYTE IMMUNOGLOBULIN-LIKE RECEPTOR SUBFAMILY           
 311:  dc6c-A  4.8  3.4   99   412    2   MOLECULE: DOUBLE C2-LIKE DOMAIN-CONTAINING PROTEIN BETA;             
 312:  b8bn-A  4.8  3.3  111  1584   10   MOLECULE: CILIA- AND FLAGELLA-ASSOCIATED PROTEIN 74;                 
 313:  qzf0-A  4.8  3.1   93  1692    8   MOLECULE: REGULATING SYNAPTIC MEMBRANE EXOCYTOSIS PROTEIN 1          
 314:  bhe2-A  4.8  4.0   98  1400    8   MOLECULE: TENEURIN-4;                                                
 315:  jkr9-A  4.8  3.2   94  1400    4   MOLECULE: HYDROCEPHALUS-INDUCING PROTEIN HOMOLOG;                    
 316:  t3bp-A  4.8  3.6   89  1198    8   MOLECULE: FIBRONECTIN TYPE-III DOMAIN-CONTAINING PROTEIN 3A          
 317:  fqg9-A  4.8  3.4   96   151   13   MOLECULE: NPC INTRACELLULAR CHOLESTEROL TRANSPORTER 2;               
 318:  jj7k-A  4.8  3.3   89   771    7   MOLECULE: LEUCINE-RICH REPEAT AND FIBRONECTIN TYPE III DOMA          
 319:  xd9l-A  4.8  3.9   96  1400    8   MOLECULE: TENEURIN-1;                                                
 320:  rg5m-A  4.8  3.1   97   225    5   MOLECULE: RHO GDP-DISSOCIATION INHIBITOR 3;                          
 321:  j0hx-A  4.8  2.9   82  1400   13   MOLECULE: E3 UBIQUITIN-PROTEIN LIGASE MYCBP2;                        
 322:  o3wg-A  4.8  3.5  101  1925   13   MOLECULE: CILIA- AND FLAGELLA-ASSOCIATED PROTEIN 65;                 
 323:  knl5-A  4.8  3.0   82   580   12   MOLECULE: TRIPARTITE MOTIF-CONTAINING PROTEIN 45;                    
 324:  hf1u-A  4.8  3.7   88  1138    9   MOLECULE: TYROSINE-PROTEIN KINASE RECEPTOR TIE-1;                    
 325:  t1ek-A  4.8  2.8   77  1400    9   MOLECULE: POLYCYSTIN-1;                                              
 326:  nu4t-A  4.8  2.6   80  1400    9   MOLECULE: POLYCYSTIC KIDNEY DISEASE PROTEIN 1-LIKE 1;                
 327:  vfm7-A  4.8  2.9   89  1400    7   MOLECULE: EXTRACELLULAR MATRIX ORGANIZING PROTEIN FRAS1;             
 328:  i3oh-A  4.8  3.2   95  2135    4   MOLECULE: PLEXIN-B1;                                                 
 329:  hy4r-A  4.8  3.8   91  1400   11   MOLECULE: ADHESION G-PROTEIN COUPLED RECEPTOR V1;                    
 330:  nq8m-A  4.8  3.7   92   956    9   MOLECULE: MAM DOMAIN-CONTAINING GLYCOSYLPHOSPHATIDYLINOSITO          
 331:  yo7f-A  4.8  3.2   88   631    6   MOLECULE: LEUKOCYTE IMMUNOGLOBULIN-LIKE RECEPTOR SUBFAMILY           
 332:  lu1z-A  4.8  3.3   78  2201   15   MOLECULE: TENASCIN;                                                  
 333:  o8ak-A  4.8  3.5   92  1132    9   MOLECULE: PROTEIN SEL-1 HOMOLOG 3;                                   
 334:  m6xh-A  4.8  3.7   91   810    9   MOLECULE: F-BAR DOMAIN ONLY PROTEIN 2;                               
 335:  y2zw-A  4.8  2.9   78  1325   10   MOLECULE: FILAMIN-C;                                                 
 336:  g9qt-A  4.8  3.3   91  1703   11   MOLECULE: PROTEIN UNC-13 HOMOLOG A;                                  
 337:  hr9r-A  4.8  3.4   90  1216    6   MOLECULE: RECEPTOR-TYPE TYROSINE-PROTEIN PHOSPHATASE O;              
 338:  r6ur-A  4.8  3.4   89   927    9   MOLECULE: SODIUM/CALCIUM EXCHANGER 3;                                
 339:  hkh5-A  4.8  3.1   91   418    9   MOLECULE: AP-3 COMPLEX SUBUNIT MU-2;                                 
 340:  b5gc-A  4.8  3.1   76  1400    5   MOLECULE: HEMICENTIN-2;                                              
 341:  v9km-A  4.8  3.6   95   327    7   MOLECULE: VACUOLAR PROTEIN SORTING-ASSOCIATED PROTEIN 26A;           
 342:  vy6d-A  4.8  3.4   87  1400    9   MOLECULE: FRAS1-RELATED EXTRACELLULAR MATRIX PROTEIN 2;              
 343:  t7bq-A  4.8  2.4   75  2459   12   MOLECULE: POLYCYSTIC KIDNEY DISEASE PROTEIN 1-LIKE 2;                
 344:  lc3q-A  4.7  3.1   88  1400   10   MOLECULE: ANKYRIN-3;                                                 
 345:  j7eu-A  4.7  3.1   89   296    4   MOLECULE: UNCHARACTERIZED PROTEIN;                                   
 346:  t4jj-A  4.7  3.2   79   836    5   MOLECULE: GRANULOCYTE COLONY-STIMULATING FACTOR RECEPTOR;            
 347:  c4bk-A  4.7  3.3   81  1400    4   MOLECULE: TENASCIN-X;                                                
 348:  d5yh-A  4.7  3.4   89   431    6   MOLECULE: SYNAPTOTAGMIN-11;                                          
 349:  h8iy-A  4.7  3.2   92   276    8   MOLECULE: CYTOCHROME C OXIDASE ASSEMBLY PROTEIN COX11, MITO          
 350:  z6wq-A  4.7  3.6  100   471    4   MOLECULE: F-BOX ONLY PROTEIN 3;                                      
 351:  voq2-A  4.7  3.2   93   555    8   MOLECULE: SYNAPTOTAGMIN-14;                                          
 352:  u0yz-A  4.7  3.5   86   999   10   MOLECULE: TYROSINE-PROTEIN KINASE MER;                               
 353:  h0kk-A  4.7  3.0   84  1400   13   MOLECULE: E3 UBIQUITIN-PROTEIN LIGASE MYCBP2;                        
 354:  ml3e-A  4.7  3.6   97   921    9   MOLECULE: EXTENDED SYNAPTOTAGMIN-2;                                  
 355:  l4if-A  4.7  4.0   98   934    8   MOLECULE: SYNAPTOTAGMIN-LIKE PROTEIN 2;                              
 356:  r0ij-A  4.7  3.4   85   359   12   MOLECULE: FC RECEPTOR-LIKE A;                                        
 357:  iaj8-A  4.7  3.5   92   425    7   MOLECULE: SYNAPTOTAGMIN-4;                                           
 358:  dxf8-A  4.7  3.1   91  1037   12   MOLECULE: EPHRIN TYPE-A RECEPTOR 5;                                  
 359:  y5oc-A  4.7  2.9   85  1400    7   MOLECULE: ANKYRIN-2;                                                 
 360:  r5ym-A  4.7  3.6   91   671    5   MOLECULE: PROTEIN KINASE C BETA TYPE;                                
 361:  xh8c-A  4.7  3.5   83  1337    7   MOLECULE: RECEPTOR-TYPE TYROSINE-PROTEIN PHOSPHATASE ETA;            
 362:  p5zd-A  4.7  3.3   92   422   10   MOLECULE: SYNAPTOTAGMIN-1;                                           
 363:  dl0f-A  4.7  3.5   89  1021    9   MOLECULE: IMMUNOGLOBULIN SUPERFAMILY MEMBER 2;                       
 364:  o2qq-A  4.7  3.8  101   881    9   MOLECULE: FANCONI ANEMIA CORE COMPLEX-ASSOCIATED PROTEIN 10          
 365:  e2fu-A  4.7  2.7   80  1306   11   MOLECULE: RECEPTOR-TYPE TYROSINE-PROTEIN PHOSPHATASE C;              
 366:  ew8g-A  4.7  3.2   89  1400    9   MOLECULE: ADHESION G-PROTEIN COUPLED RECEPTOR V1;                    
 367:  p5qq-A  4.7  4.9   96  1003   10   MOLECULE: HELICASE MOV-10;                                           
 368:  jlx9-A  4.7  2.9   79  1400    3   MOLECULE: TENASCIN-X;                                                
 369:  xvj0-A  4.7  3.1   82   551   10   MOLECULE: SIALIC ACID-BINDING IG-LIKE LECTIN 5;                      
 370:  ugc6-A  4.7  3.7   86  1400   14   MOLECULE: HYDROCEPHALUS-INDUCING PROTEIN HOMOLOG;                    
 371:  mo9d-A  4.7  3.1   80  1400    5   MOLECULE: TENASCIN-X;                                                
 372:  x1of-A  4.7  3.0   83  1400    7   MOLECULE: USHERIN;                                                   
 373:  ty5o-A  4.7  2.7   84  1400   10   MOLECULE: ANKYRIN-3;                                                 
 374:  evd4-A  4.7  3.6   87   181    3   MOLECULE: CD160 ANTIGEN;                                             
 375:  h4aw-A  4.7  3.2   76   894   11   MOLECULE: TYROSINE-PROTEIN KINASE RECEPTOR UFO;                      
 376:  g2pm-A  4.7  3.0   83   483   10   MOLECULE: LEUKOCYTE IMMUNOGLOBULIN-LIKE RECEPTOR SUBFAMILY           
 377:  n0mv-A  4.7  3.4   77  1400    8   MOLECULE: POLYCYSTIN-1;                                              
 378:  l9hh-A  4.7  3.8   90  1400    8   MOLECULE: HYDROCEPHALUS-INDUCING PROTEIN HOMOLOG;                    
 379:  mql9-A  4.7  3.0  101   968    6   MOLECULE: NUCLEAR FACTOR NF-KAPPA-B P105 SUBUNIT;                    
 380:  gau7-A  4.7  3.5   77   387    9   MOLECULE: SIGNAL-REGULATORY PROTEIN GAMMA;                           
 381:  yj9k-A  4.7  3.3   88  1099    9   MOLECULE: TRANSMEMBRANE PROTEIN 132D;                                
 382:  ax1z-A  4.6  3.3   95   822    8   MOLECULE: AP-1 COMPLEX SUBUNIT GAMMA-1;                              
 383:  hsv9-A  4.6  3.6   88   719    6   MOLECULE: LEUCINE-RICH REPEAT AND FIBRONECTIN TYPE-III DOMA          
 384:  p8av-A  4.6  3.3   84  1907    5   MOLECULE: RECEPTOR-TYPE TYROSINE-PROTEIN PHOSPHATASE F;              
 385:  rfp1-A  4.6  3.0   96   559   15   MOLECULE: NXPE FAMILY MEMBER 3;                                      
 386:  lu6v-A  4.6  3.6   85  1572    6   MOLECULE: E3 UBIQUITIN-PROTEIN LIGASE HECW2;                         
 387:  sus2-A  4.6  3.6   91   336    7   MOLECULE: VACUOLAR PROTEIN SORTING-ASSOCIATED PROTEIN 26B;           
 388:  ele8-A  4.6  4.4   88  1018    9   MOLECULE: CONTACTIN-1;                                               
 389:  bhv6-A  4.6  2.9   83   207   10   MOLECULE: PLACENTA-EXPRESSED TRANSCRIPT 1 PROTEIN;                   
 390:  tt0e-A  4.6  3.2   90  1400   12   MOLECULE: CILIA- AND FLAGELLA-ASSOCIATED PROTEIN 47;                 
 391:  xp7z-A  4.6  3.5   93  1400    9   MOLECULE: HYDROCEPHALUS-INDUCING PROTEIN HOMOLOG;                    
 392:  x9zy-A  4.6  2.8   84  1400    7   MOLECULE: ANKYRIN-2;                                                 
 393:  vm9u-A  4.6  3.6   92   638    8   MOLECULE: GROWTH HORMONE RECEPTOR;                                   
 394:  s1aj-A  4.6  3.6   83   266    8   MOLECULE: HLA CLASS II HISTOCOMPATIBILITY ANTIGEN, DR BETA           
 395:  lgi5-A  4.6  3.5   82   273   11   MOLECULE: HLA CLASS II HISTOCOMPATIBILITY ANTIGEN, DO BETA           
 396:  v5sp-A  4.6  4.1   95   664    9   MOLECULE: PROTEIN-ARGININE DEIMINASE TYPE-3;                         
 397:  i0ji-A  4.6  3.6   91   852   11   MOLECULE: THROMBOSPONDIN TYPE-1 DOMAIN-CONTAINING PROTEIN 1          
 398:  eku3-A  4.6  3.1   85   825   12   MOLECULE: INTERLEUKIN-4 RECEPTOR SUBUNIT ALPHA;                      
 399:  x4aa-A  4.6  3.5   93   511   11   MOLECULE: COATOMER SUBUNIT DELTA;                                    
 400:  jw4d-A  4.6  3.4   92   910    4   MOLECULE: P53-INDUCED DEATH DOMAIN-CONTAINING PROTEIN 1;             
 401:  nbu7-A  4.6  3.6   95  1270    9   MOLECULE: ACTIVATING TRANSCRIPTION FACTOR 7-INTERACTING PRO          
 402:  oj8i-A  4.6  3.6   98   963   10   MOLECULE: INTEGRATOR COMPLEX SUBUNIT 4;                              
 403:  wvb9-A  4.6  3.4   90  1400   10   MOLECULE: TENEURIN-2;                                                
 404:  pr0o-A  4.6  2.7   84  1400   10   MOLECULE: ANKYRIN-3;                                                 
 405:  xl2n-A  4.6  3.8   95  1400   12   MOLECULE: TENEURIN-1;                                                
 406:  cf8u-A  4.6  3.1   93   426    2   MOLECULE: SYNAPTOTAGMIN-13;                                          
 407:  ckj1-A  4.6  3.6   92   911    4   MOLECULE: INTER-ALPHA-TRYPSIN INHIBITOR HEAVY CHAIN H1;              
 408:  o4qj-A  4.6  3.5   86   716    9   MOLECULE: LEUCINE-RICH REPEAT NEURONAL PROTEIN 1;                    
 409:  q2qf-A  4.6  3.6   89  2179    9   MOLECULE: FRAS1-RELATED EXTRACELLULAR MATRIX PROTEIN 1;              
 410:  tuf0-A  4.6  5.0   93  1400    5   MOLECULE: PROTOCADHERIN-23;                                          
 411:  pmu6-A  4.6  4.3   86   372   14   MOLECULE: CILIARY NEUROTROPHIC FACTOR RECEPTOR SUBUNIT ALPH          
 412:  j0tf-A  4.6  3.1   85   823   15   MOLECULE: APOPTOSIS-RESISTANT E3 UBIQUITIN PROTEIN LIGASE 1          
 413:  kvm4-A  4.6  3.7   88  1590    3   MOLECULE: VON WILLEBRAND FACTOR D AND EGF DOMAIN-CONTAINING          
 414:  u0jy-A  4.6  2.9   92  1400    7   MOLECULE: CILIA- AND FLAGELLA-ASSOCIATED PROTEIN 47;                 
 415:  dep5-A  4.6  3.3   86   362   10   MOLECULE: CYSTEINE AND HISTIDINE-RICH PROTEIN 1;                     
 416:  hx2o-A  4.6  3.0   92  1243   12   MOLECULE: FIBROCYSTIN-L;                                             
 417:  m5ql-A  4.6  2.7   83  1400   10   MOLECULE: ANKYRIN-3;                                                 
 418:  t2or-A  4.6  3.3   77   629    8   MOLECULE: EF-HAND CALCIUM-BINDING DOMAIN-CONTAINING PROTEIN          
 419:  blp1-A  4.6  3.4   87   403    5   MOLECULE: SYNAPTOTAGMIN-7;                                           
 420:  xo6k-A  4.6  3.8   95  1400   11   MOLECULE: TENEURIN-2;                                                
 421:  ea2l-A  4.6  3.1   80   407    9   MOLECULE: IMMUNOGLOBULIN SUPERFAMILY MEMBER 5;                       
 422:  f5fj-A  4.6  3.8   81  1358   12   MOLECULE: TENASCIN-R;                                                
 423:  ovr9-A  4.6  3.2   79  1400    3   MOLECULE: TENASCIN-X;                                                
 424:  xvq4-A  4.5  3.8   92   520    9   MOLECULE: INTERFERON LAMBDA RECEPTOR 1;                              
 425:  bft4-A  4.5  3.8   83   311   10   MOLECULE: INTERLEUKIN-20 RECEPTOR SUBUNIT BETA;                      
 426:  m1pe-A  4.5  3.4   88   404   10   MOLECULE: ADVANCED GLYCOSYLATION END PRODUCT-SPECIFIC RECEP          
 427:  hef8-A  4.5  3.2   83  1400   10   MOLECULE: TITIN;                                                     
 428:  oty4-A  4.5  3.5   95   249   12   MOLECULE: VESICLE-ASSOCIATED MEMBRANE PROTEIN-ASSOCIATED PR          
 429:  ef2y-A  4.5  2.9   91   474    3   MOLECULE: SYNAPTOTAGMIN-17;                                          
 430:  s2ig-A  4.5  2.8   84  1400    7   MOLECULE: ANKYRIN-2;                                                 
 431:  eba0-A  4.5  3.5   97   694    4   MOLECULE: RABPHILIN-3A;                                              
 432:  c6cn-A  4.5  3.7   91  1400    9   MOLECULE: PROTOCADHERIN FAT 4;                                       
 433:  rh4v-A  4.5  2.8   84  1400    7   MOLECULE: ANKYRIN-2;                                                 
 434:  cf1c-A  4.5  3.4   81   260   14   MOLECULE: HLA CLASS II HISTOCOMPATIBILITY ANTIGEN, DP ALPHA          
 435:  u7pi-A  4.5  3.5   83   268   12   MOLECULE: HLA CLASS II HISTOCOMPATIBILITY ANTIGEN, DQ BETA           
 436:  ch5e-A  4.5  3.9   98   791    8   MOLECULE: INTERLEUKIN-17 RECEPTOR C;                                 
 437:  nfn0-A  4.5  3.0   82   959    7   MOLECULE: XYLOSYLTRANSFERASE 1;                                      
 438:  f4kp-A  4.5  3.5   87   828    9   MOLECULE: SH3-CONTAINING GRB2-LIKE PROTEIN 3-INTERACTING PR          
 439:  x2jd-A  4.5  4.0   95   622    7   MOLECULE: PROLACTIN RECEPTOR;                                        
 440:  q4jl-A  4.5  3.0   86  1069    6   MOLECULE: PROTOCADHERIN-7;                                           
 441:  voi2-A  4.5  3.8   78   708   12   MOLECULE: LEUCINE-RICH REPEAT NEURONAL PROTEIN 3;                    
 442:  pt4w-A  4.5  3.3   92   730    5   MOLECULE: SYNAPTOTAGMIN-LIKE PROTEIN 5;                              
 443:  hc0s-A  4.5  3.9   85   266    8   MOLECULE: HLA CLASS II HISTOCOMPATIBILITY ANTIGEN, DRB1 BET          
 444:  ol7i-A  4.5  2.9   87   304   10   MOLECULE: KILLER CELL IMMUNOGLOBULIN-LIKE RECEPTOR 2DS1;             
 445:  c0lq-A  4.5  3.6   79   285   10   MOLECULE: V-SET AND TRANSMEMBRANE DOMAIN-CONTAINING PROTEIN          
 446:  py4n-A  4.5  3.5   97   886   13   MOLECULE: EXTENDED SYNAPTOTAGMIN-3;                                  
 447:  vwc6-A  4.5  3.2   90  1400   10   MOLECULE: ANKYRIN-3;                                                 
 448:  v3ic-A  4.5  3.1   68   960   12   MOLECULE: ENDOPLASMIC RETICULUM AMINOPEPTIDASE 2;                    
 449:  oe4o-A  4.5  2.8   77  1400   14   MOLECULE: E3 UBIQUITIN-PROTEIN LIGASE MYCBP2;                        
 450:  jg4c-A  4.5  2.9   73  1024   12   MOLECULE: THYROTROPIN-RELEASING HORMONE-DEGRADING ECTOENZYM          
 451:  nkk4-A  4.5  3.0   87   418    9   MOLECULE: AP-3 COMPLEX SUBUNIT MU-1;                                 
 452:  ptp4-A  4.5  3.3   84   188   11   MOLECULE: PUTATIVE SYNAPTOTAGMIN-14-LIKE PROTEIN;                    
 453:  csg3-A  4.5  2.9   86   890    8   MOLECULE: INTER-ALPHA-TRYPSIN INHIBITOR HEAVY CHAIN H3;              
 454:  cg6f-A  4.5  3.1   82   343    5   MOLECULE: ALLERGIN-1;                                                
 455:  acz0-A  4.5  3.7   91   697   10   MOLECULE: PROTEIN KINASE C GAMMA TYPE;                               
 456:  o2jr-A  4.5  3.6   84   429   11   MOLECULE: FC RECEPTOR-LIKE PROTEIN 1;                                
 457:  b1vg-A  4.5  3.8   80   250   13   MOLECULE: HLA CLASS II HISTOCOMPATIBILITY ANTIGEN, DO ALPHA          
 458:  ghm9-A  4.5  2.8   82  1060    7   MOLECULE: PROTOCADHERIN-1;                                           
 459:  gk7w-A  4.5  3.4   77  1400   16   MOLECULE: COLLAGEN ALPHA-1(XII) CHAIN;                               
 460:  un6y-A  4.5  3.7   94  1400   14   MOLECULE: TENEURIN-4;                                                
 461:  ttb6-A  4.5  4.6   90   585    6   MOLECULE: T-CELL SURFACE PROTEIN TACTILE;                            
 462:  udn7-A  4.5  3.2   88   328    3   MOLECULE: KILLER CELL IMMUNOGLOBULIN-LIKE RECEPTOR, THREE I          
 463:  e8mf-A  4.5  3.3   95   905    3   MOLECULE: STONIN-2;                                                  
 464:  wf2x-A  4.5  3.9   83   420    4   MOLECULE: INTERLEUKIN-5 RECEPTOR SUBUNIT ALPHA;                      
 465:  mv9y-A  4.5  3.2   91  1400    8   MOLECULE: EXTRACELLULAR MATRIX ORGANIZING PROTEIN FRAS1;             
 466:  r1mj-A  4.5  3.8   90   834    6   MOLECULE: RAS GTPASE-ACTIVATING PROTEIN 3;                           
 467:  deq1-A  4.4  3.2   96   204    7   MOLECULE: RHO GDP-DISSOCIATION INHIBITOR 1;                          
 468:  et1d-A  4.4  3.6   81  1413    4   MOLECULE: SUSHI, NIDOGEN AND EGF-LIKE DOMAIN-CONTAINING PRO          
 469:  ibf5-A  4.4  3.4   98   851    8   MOLECULE: SIGNAL TRANSDUCER AND ACTIVATOR OF TRANSCRIPTION           
 470:  ss7a-A  4.4  3.1   89  1881    8   MOLECULE: ANKYRIN-1;                                                 
 471:  ejz8-A  4.4  3.3   88   423    6   MOLECULE: AP-1 COMPLEX SUBUNIT MU-1;                                 
 472:  vsp9-A  4.4  3.8   88   459    3   MOLECULE: INTERLEUKIN-7 RECEPTOR SUBUNIT ALPHA;                      
 473:  t1hl-A  4.4  3.9   88   635    9   MOLECULE: LEUCINE-RICH REPEAT AND FIBRONECTIN TYPE-III DOMA          
 474:  nxm4-A  4.4  3.5   95   618    9   MOLECULE: GRAINYHEAD-LIKE PROTEIN 1 HOMOLOG;                         
 475:  bc2u-A  4.4  3.4   86  1075    5   MOLECULE: TARGET OF NESH-SH3;                                        
 476:  opn9-A  4.4  3.2   93  1634   11   MOLECULE: PHOSPHATIDYLINOSITOL 4-PHOSPHATE 3-KINASE C2 DOMA          
 477:  xom6-A  4.4  3.4   86  1400    3   MOLECULE: OBSCURIN;                                                  
 478:  ipa2-A  4.4  3.5   88  2172    1   MOLECULE: PROTEIN SIDEKICK-2;                                        
 479:  e1ti-A  4.4  3.4   99  1400    5   MOLECULE: HYDROCEPHALUS-INDUCING PROTEIN HOMOLOG;                    
 480:  ueg7-A  4.4  3.1   92  1400    9   MOLECULE: FRAS1-RELATED EXTRACELLULAR MATRIX PROTEIN 2;              
 481:  ej9c-A  4.4  3.5   86  1400    3   MOLECULE: OBSCURIN;                                                  
 482:  reg0-A  4.4  3.1   83  1473    2   MOLECULE: NACHT, LRR AND PYD DOMAINS-CONTAINING PROTEIN 1;           
 483:  vts4-A  4.4  3.8   97  1400   12   MOLECULE: CILIA- AND FLAGELLA-ASSOCIATED PROTEIN 47;                 
 484:  t0iy-A  4.4  3.3   81   291    9   MOLECULE: BUTYROPHILIN-LIKE PROTEIN 10;                              
 485:  fi5l-A  4.4  3.2   90   671    6   MOLECULE: SYNAPTOTAGMIN-LIKE PROTEIN 4;                              
 486:  w3ry-A  4.4  2.7   77   744   14   MOLECULE: TRIPARTITE MOTIF-CONTAINING PROTEIN 3;                     
 487:  dl6e-A  4.4  3.2   89   610   11   MOLECULE: SYNAPTOTAGMIN-LIKE PROTEIN 3;                              
 488:  x8bd-A  4.4  3.9   83   739    8   MOLECULE: INTERLEUKIN-17 RECEPTOR D;                                 
 489:  z7ur-A  4.4  2.9   82  1400   13   MOLECULE: E3 UBIQUITIN-PROTEIN LIGASE MYCBP2;                        
 490:  d0tb-A  4.4  3.1   87  1378    7   MOLECULE: ROUNDABOUT HOMOLOG 2;                                      
 491:  tqy1-A  4.4  3.2   73  1400   10   MOLECULE: COLLAGEN ALPHA-1(VII) CHAIN;                               
 492:  mlw3-A  4.4  4.8  101   694   15   MOLECULE: PROTEIN-ARGININE DEIMINASE TYPE-6;                         
 493:  qpz9-A  4.4  3.9   96  1400    8   MOLECULE: TENEURIN-1;                                                
 494:  a6oh-A  4.4  3.4   83  1124    5   MOLECULE: ANGIOPOIETIN-1 RECEPTOR;                                   
 495:  r6ju-A  4.4  2.6   69   919   16   MOLECULE: PUROMYCIN-SENSITIVE AMINOPEPTIDASE;                        
 496:  q3oo-A  4.4  3.1   85  2012    5   MOLECULE: DOWN SYNDROME CELL ADHESION MOLECULE;                      
 497:  ith1-A  4.4  3.3   91   735    5   MOLECULE: STONIN-1;                                                  
 498:  sgz2-A  4.4  3.4   87  1400    6   MOLECULE: PROTOCADHERIN-23;                                          
 499:  m0bo-A  4.4  3.1   80  2537    9   MOLECULE: CENTROSOMAL PROTEIN OF 192 KDA;                            
 500:  wsq8-A  4.4  3.1   86  1400    9   MOLECULE: ANKYRIN-2;                                                 
 501:  jxk0-A  4.4  3.6   88  1400    9   MOLECULE: HYDROCEPHALUS-INDUCING PROTEIN HOMOLOG;                    
 502:  b6ng-A  4.4  3.3   74  1400   15   MOLECULE: COLLAGEN ALPHA-1(VII) CHAIN;                               
 503:  vf5z-A  4.4  3.1   88  1883   11   MOLECULE: TRANSMEMBRANE PROTEIN 131;                                 
 504:  uta4-A  4.4  4.1   77   747   10   MOLECULE: SUSHI DOMAIN-CONTAINING PROTEIN 1;                         
 505:  ug8z-A  4.4  3.4   85  1400   12   MOLECULE: HEMICENTIN-2;                                              
 506:  ct6c-A  4.4  2.9   99   900   11   MOLECULE: NUCLEAR FACTOR NF-KAPPA-B P100 SUBUNIT;                    
 507:  vg7y-A  4.4  3.6   94  1400   10   MOLECULE: TENEURIN-2;                                                
 508:  i9mg-A  4.4  3.7   89   879   13   MOLECULE: PROSTAGLANDIN F2 RECEPTOR NEGATIVE REGULATOR;              
 509:  wy4n-A  4.4  3.3   96  1400    9   MOLECULE: FIBROCYSTIN;                                               
 510:  wfu0-A  4.4  4.1   85  1114    8   MOLECULE: BROTHER OF CDO;                                            
 511:  vu0p-A  4.4  3.5   92   955    4   MOLECULE: MAM DOMAIN-CONTAINING GLYCOSYLPHOSPHATIDYLINOSITO          
 512:  ew8y-A  4.4  2.9   74  1796    9   MOLECULE: COLLAGEN ALPHA-1(XIV) CHAIN;                               
 513:  vt4a-A  4.4  2.7   71  1400   11   MOLECULE: FIBROCYSTIN-L;                                             
 514:  t9rk-A  4.4  3.0   79   583    8   MOLECULE: CD166 ANTIGEN;                                             
 515:  dry2-A  4.4  3.1   89   414    7   MOLECULE: ARRESTIN DOMAIN-CONTAINING PROTEIN 3;                      
 516:  zk6y-A  4.4  3.7   95  1400   13   MOLECULE: TENEURIN-4;                                                
 517:  bz8m-A  4.4  5.3   80  1028    6   MOLECULE: CONTACTIN-6;                                               
 518:  k0gr-A  4.4  3.4   90  1400   10   MOLECULE: TENEURIN-2;                                                
 519:  hi9q-A  4.4  4.4   92   850    9   MOLECULE: RAS GTPASE-ACTIVATING PROTEIN 2;                           
 520:  g9on-A  4.4  3.4   77  1400    8   MOLECULE: HEMICENTIN-1;                                              
 521:  e7iu-A  4.4  3.1   84   807    6   MOLECULE: SPONDIN-1;                                                 
 522:  fbi2-A  4.4  3.1   75   778   11   MOLECULE: KIN OF IRRE-LIKE PROTEIN 3;                                
 523:  v7yh-A  4.4  2.8   75  1400   11   MOLECULE: POLYCYSTIC KIDNEY DISEASE PROTEIN 1-LIKE 1;                
 524:  z2lz-A  4.4  4.6   78  1028    6   MOLECULE: CONTACTIN-3;                                               
 525:  cgl3-A  4.3  3.5   89  2315   10   MOLECULE: RECEPTOR-TYPE TYROSINE-PROTEIN PHOSPHATASE ZETA;           
 526:  p7aq-A  4.3  4.2   96   794   13   MOLECULE: SIGNAL TRANSDUCER AND ACTIVATOR OF TRANSCRIPTION           
 527:  wd6y-A  4.3  3.0   77   197   10   MOLECULE: SIGNAL-REGULATORY PROTEIN DELTA;                           
 528:  dy5x-A  4.3  3.1   85   740    6   MOLECULE: LEUCINE-RICH REPEAT NEURONAL PROTEIN 4;                    
 529:  t2yh-A  4.3  3.4   82  1040    9   MOLECULE: CONTACTIN-2;                                               
 530:  maf0-A  4.3  3.1   78   161   10   MOLECULE: THY-1 MEMBRANE GLYCOPROTEIN;                               
 531:  x4cw-A  4.3  4.1   98  1400    8   MOLECULE: TENEURIN-4;                                                
 532:  v8zh-A  4.3  3.4  102   798   12   MOLECULE: INTEGRIN BETA-7;                                           
 533:  e2aw-A  4.3  3.5   81   254   12   MOLECULE: HLA CLASS II HISTOCOMPATIBILITY ANTIGEN, DR ALPHA          
 534:  hl1d-A  4.3  3.0   80  2332    9   MOLECULE: PHOSPHATIDYLINOSITOL PHOSPHATASE PTPRQ;                    
 535:  bd3c-A  4.3  3.5   86   266    8   MOLECULE: HLA CLASS II HISTOCOMPATIBILITY ANTIGEN, DR BETA           
 536:  gcg5-A  4.3  3.2   92   490   12   MOLECULE: TANDEM C2 DOMAINS NUCLEAR PROTEIN;                         
 537:  p3qa-A  4.3  3.6   84   918    5   MOLECULE: INTERLEUKIN-6 RECEPTOR SUBUNIT BETA;                       
 538:  nu3j-A  4.3  3.8   83   732    6   MOLECULE: INTERLEUKIN-31 RECEPTOR SUBUNIT ALPHA;                     
 539:  z7ul-A  4.3  2.8   78   868   13   MOLECULE: E3 UBIQUITIN-PROTEIN LIGASE TRIM71;                        
 540:  xjt1-A  4.3  3.3   81  1072   16   MOLECULE: DYSLEXIA-ASSOCIATED PROTEIN KIAA0319;                      
 541:  fgk9-A  4.3  3.5   81   254   12   MOLECULE: HLA-DRA;                                                   
 542:  um4c-A  4.3  4.6   97   663    9   MOLECULE: PROTEIN-ARGININE DEIMINASE TYPE-4;                         
 543:  zli9-A  4.3  3.6   86  1400    3   MOLECULE: OBSCURIN;                                                  
 544:  d7sd-A  4.3  3.5   85  1026    9   MOLECULE: CONTACTIN-4;                                               
 545:  ik2m-A  4.3  3.4   94  1108   14   MOLECULE: TRANSMEMBRANE PROTEIN 132C;                                
 546:  lhk9-A  4.3  3.4   83   366    8   MOLECULE: TRANSMEMBRANE PROTEIN 25;                                  
 547:  eq1d-A  4.3  3.2   84   448   14   MOLECULE: TAPASIN;                                                   
 548:  g7jq-A  4.3  3.2   77  1017    6   MOLECULE: PIKACHURIN;                                                
 549:  zvn5-A  4.3  3.7   84  1349    6   MOLECULE: PROTEIN TURTLE HOMOLOG B;                                  
 550:  d9qt-A  4.3  3.4   90  1400   10   MOLECULE: TENEURIN-2;                                                
 551:  gp0h-A  4.3  3.0   92  1400   12   MOLECULE: FIBROCYSTIN-L;                                             
 552:  pkg4-A  4.3  3.0   74  1400   12   MOLECULE: BASEMENT MEMBRANE-SPECIFIC HEPARAN SULFATE PROTEO          
 553:  ci8y-A  4.3  2.7   78  1400    9   MOLECULE: USHERIN;                                                   
 554:  e3vy-A  4.3  3.4   77  1400    9   MOLECULE: TENASCIN-X;                                                
 555:  c0va-A  4.3  3.2   76  1400   11   MOLECULE: BASEMENT MEMBRANE-SPECIFIC HEPARAN SULFATE PROTEO          
 556:  aw8d-A  4.3  3.0   76   733   13   MOLECULE: FIBRONECTIN TYPE III DOMAIN-CONTAINING PROTEIN 7;          
 557:  muf1-A  4.3  3.0   94   626    6   MOLECULE: GRAINYHEAD-LIKE PROTEIN 3 HOMOLOG;                         
 558:  gtw3-A  4.3  3.4   76  1400   11   MOLECULE: COLLAGEN ALPHA-1(XII) CHAIN;                               
 559:  ud7v-A  4.3  4.2   92   645   10   MOLECULE: SYNAPTOTAGMIN-16;                                          
 560:  ikk0-A  4.3  3.2   77  1346    5   MOLECULE: ADHESION G PROTEIN-COUPLED RECEPTOR F5;                    
 561:  uex2-A  4.3  4.7   86  1400    5   MOLECULE: STRIATED MUSCLE PREFERENTIALLY EXPRESSED PROTEIN           
 562:  zs9m-A  4.3  3.1   77   708   14   MOLECULE: KIN OF IRRE-LIKE PROTEIN 2;                                
 563:  abp7-A  4.3  3.5   81  1304    9   MOLECULE: NEURONAL CELL ADHESION MOLECULE;                           
 564:  sv2o-A  4.3  2.7   93   460   12   MOLECULE: DYNACTIN SUBUNIT 4;                                        
 565:  ltu4-A  4.3  3.6   79  1400    6   MOLECULE: HEMICENTIN-2;                                              
 566:  wu8s-A  4.3  4.0   86  2347    8   MOLECULE: PROTO-ONCOGENE TYROSINE-PROTEIN KINASE ROS;                
 567:  l1jn-A  4.2  5.0   83   636    5   MOLECULE: INTERLEUKIN-27 RECEPTOR SUBUNIT ALPHA;                     
 568:  xkb8-A  4.2  4.0   87   230    7   MOLECULE: PROTEIN HIDE1;                                             
 569:  pvy9-A  4.2  3.3   82   173   10   MOLECULE: TRANSLOCON-ASSOCIATED PROTEIN SUBUNIT DELTA;               
 570:  u6tl-A  4.2  3.2   79   660    9   MOLECULE: LEUCINE-RICH REPEAT TRANSMEMBRANE PROTEIN FLRT2;           
 571:  eg9p-A  4.2  3.2   85   897    6   MOLECULE: CYTOKINE RECEPTOR COMMON SUBUNIT BETA;                     
 572:  zq0d-A  4.2  3.3   79   431    5   MOLECULE: CASPASE RECRUITMENT DOMAIN-CONTAINING PROTEIN 8;           
 573:  oa2l-A  4.2  3.5   98   391   10   MOLECULE: RAB6A-GEF COMPLEX PARTNER PROTEIN 2;                       
 574:  mug4-A  4.2  3.5   86  1400    3   MOLECULE: OBSCURIN;                                                  
 575:  t0ck-A  4.2  3.3   94  1400    6   MOLECULE: ABNORMAL SPINDLE-LIKE MICROCEPHALY-ASSOCIATED PRO          
 576:  wi2b-A  4.2  3.5   76  1400    9   MOLECULE: COLLAGEN ALPHA-1(VII) CHAIN;                               
 577:  o1ei-A  4.2  3.9   82   568    7   MOLECULE: PROTEIN NDNF;                                              
 578:  t7jf-A  4.2  3.3   85  1400   14   MOLECULE: TITIN;                                                     
 579:  uc5u-A  4.2  3.9   86  1100   12   MOLECULE: CONTACTIN-5;                                               
 580:  kh0c-A  4.2  3.4   77  1263    8   MOLECULE: COLLAGEN ALPHA-1(XII) CHAIN;                               
 581:  iq0q-A  4.2  4.2   91   663   11   MOLECULE: PROTEIN-ARGININE DEIMINASE TYPE-1;                         
 582:  ac2l-A  4.2  3.3   79   466    6   MOLECULE: BUTYROPHILIN-LIKE PROTEIN 3;                               
 583:  b5gx-A  4.2  3.9   84   628   11   MOLECULE: BASAL CELL ADHESION MOLECULE;                              
 584:  fw4k-A  4.2  3.4   86  1400    3   MOLECULE: OBSCURIN;                                                  
 585:  ae8q-A  4.2  3.4   74  1284    8   MOLECULE: COLLAGEN ALPHA-1(XX) CHAIN;                                
 586:  tl1p-A  4.2  3.6   82  1445    9   MOLECULE: RECEPTOR-TYPE TYROSINE-PROTEIN PHOSPHATASE GAMMA;          
 587:  dr5q-A  4.2  3.1   78  1894    4   MOLECULE: FIBRONECTIN TYPE III DOMAIN-CONTAINING PROTEIN 1;          
 588:  mv6e-A  4.2  3.3   88  1896    0   MOLECULE: PLEXIN-A1;                                                 
 589:  rw9b-A  4.2  3.4   83   526    6   MOLECULE: BUTYROPHILIN SUBFAMILY 1 MEMBER A1;                        
 590:  r7ea-A  4.2  3.4   84   580    8   MOLECULE: PROTEIN O-LINKED-MANNOSE                                   
 591:  nnn8-A  4.2  3.5   79   254   10   MOLECULE: HLA CLASS II HISTOCOMPATIBILITY ANTIGEN, DQ ALPHA          
 592:  exj2-A  4.2  3.3   85   419    9   MOLECULE: SYNAPTOTAGMIN-2;                                           
 593:  h8ei-A  4.2  3.5   76  1400    9   MOLECULE: COLLAGEN ALPHA-1(XII) CHAIN;                               
 594:  g2ep-A  4.2  3.3   81  1185   12   MOLECULE: OVOSTATIN HOMOLOG 1;                                       
 595:  q9kv-A  4.2  3.3   82   635   10   MOLECULE: THROMBOPOIETIN RECEPTOR;                                   
 596:  kvi0-A  4.2  5.0   96   665   11   MOLECULE: PROTEIN-ARGININE DEIMINASE TYPE-2;                         
 597:  w6xr-A  4.2  3.0   73   502   16   MOLECULE: INTERLEUKIN-17 RECEPTOR B;                                 
 598:  y6ne-A  4.2  3.3   77   119    9   MOLECULE: BETA-2-MICROGLOBULIN;                                      
 599:  f7mz-A  4.2  2.6   71   757   17   MOLECULE: KIN OF IRRE-LIKE PROTEIN 1;                                
 600:  dnw0-A  4.2  3.8   82  1347   11   MOLECULE: NEUROFASCIN;                                               
 601:  uvh2-A  4.2  3.5   82  1400    9   MOLECULE: A-KINASE ANCHOR PROTEIN 13;                                
 602:  f8nb-A  4.2  4.0   88   557    5   MOLECULE: INTERFERON ALPHA/BETA RECEPTOR 1;                          
 603:  c8ue-A  4.2  3.2   85   804    8   MOLECULE: RASGAP-ACTIVATING-LIKE PROTEIN 1;                          
 604:  q1pc-A  4.2  3.9   81  1251    9   MOLECULE: IMMUNOGLOBULIN-LIKE AND FIBRONECTIN TYPE III DOMA          
 605:  z6sp-A  4.2  3.2   91   308   11   MOLECULE: REGULATING SYNAPTIC MEMBRANE EXOCYTOSIS PROTEIN 3          
 606:  p5st-A  4.2  3.4   80   427   11   MOLECULE: INTERLEUKIN-13 RECEPTOR SUBUNIT ALPHA-1;                   
 607:  q4hd-A  4.2  3.1   85  1400   14   MOLECULE: POLYCYSTIC KIDNEY DISEASE PROTEIN 1-LIKE 1;                
 608:  nlz2-A  4.2  3.6   84  1250   10   MOLECULE: IMMUNOGLOBULIN SUPERFAMILY DCC SUBCLASS MEMBER 4;          
 609:  r2ch-A  4.2  4.0   84   229   17   MOLECULE: INTERLEUKIN-27 SUBUNIT BETA;                               
 610:  bv9v-A  4.2  2.9   81  1049   12   MOLECULE: DYSLEXIA-ASSOCIATED PROTEIN KIAA0319-LIKE PROTEIN          
 611:  jht8-A  4.2  3.0   69  1400   10   MOLECULE: COLLAGEN ALPHA-1(XII) CHAIN;                               
 612:  hea7-A  4.2  2.6   75  1400    9   MOLECULE: USHERIN;                                                   
 613:  hy6x-A  4.2  3.7   92  1097   11   MOLECULE: LEUKEMIA INHIBITORY FACTOR RECEPTOR;                       
 614:  vjm5-A  4.1  3.4   85  1241   11   MOLECULE: NEPHRIN;                                                   
 615:  gag0-A  4.1  3.7   92   422    9   MOLECULE: CYTOKINE RECEPTOR-LIKE FACTOR 1;                           
 616:  l0ay-A  4.1  3.4   86  1400    3   MOLECULE: OBSCURIN;                                                  
 617:  qgi3-A  4.1  3.3   77  1400    9   MOLECULE: BASEMENT MEMBRANE-SPECIFIC HEPARAN SULFATE PROTEO          
 618:  c9mo-A  4.1  3.4   83  1386   11   MOLECULE: ROUNDABOUT HOMOLOG 3;                                      
 619:  o6ug-A  4.1  3.8   91   320   13   MOLECULE: V-SET AND TRANSMEMBRANE DOMAIN-CONTAINING PROTEIN          
 620:  mn6n-A  4.1  3.7   88   311    8   MOLECULE: V-TYPE IMMUNOGLOBULIN DOMAIN-CONTAINING SUPPRESSO          
 621:  lfk9-A  4.1  3.3   77  1400    8   MOLECULE: COLLAGEN ALPHA-1(XII) CHAIN;                               
 622:  gm0e-A  4.1  4.4   88   538    6   MOLECULE: INTERLEUKIN-21 RECEPTOR;                                   
 623:  kn4r-A  4.1  3.7   82   330   10   MOLECULE: IMMUNOGLOBULIN HEAVY CONSTANT GAMMA 1;                     
 624:  w2hf-A  4.1  3.2   84   744   15   MOLECULE: TRIPARTITE MOTIF-CONTAINING PROTEIN 2;                     
 625:  ktq5-A  4.1  3.0   71  1244   13   MOLECULE: TENASCIN-X;                                                
 626:  hi0x-A  4.1  3.0   82  1356   13   MOLECULE: VASCULAR ENDOTHELIAL GROWTH FACTOR RECEPTOR 2;             
 627:  ru4d-A  4.1  4.0   78  1208    8   MOLECULE: NEURAL CELL ADHESION MOLECULE L1-LIKE PROTEIN;             
 628:  uco7-A  4.1  3.0   78   248    9   MOLECULE: MYELIN PROTEIN P0;                                         
 629:  zxq3-A  4.1  2.8   76  1400   11   MOLECULE: USHERIN;                                                   
 630:  ceo3-A  4.1  3.2   73  1400   11   MOLECULE: TENASCIN-X;                                                
 631:  cfp8-A  4.1  3.3   80   623   10   MOLECULE: LEUCINE-RICH REPEAT, IMMUNOGLOBULIN-LIKE DOMAIN A          
 632:  lze8-A  4.1  3.6   95  1249   13   MOLECULE: TRIPEPTIDYL-PEPTIDASE 2;                                   
 633:  p8ko-A  4.1  3.9   84  1106    6   MOLECULE: PLATELET-DERIVED GROWTH FACTOR RECEPTOR BETA;              
 634:  htp3-A  4.1  4.5   81   325    9   MOLECULE: INTERLEUKIN-10 RECEPTOR SUBUNIT BETA;                      
 635:  un9r-A  4.1  3.3   96   798   10   MOLECULE: INTEGRIN BETA-1;                                           
 636:  rv2b-A  4.1  3.4   86  1651    3   MOLECULE: ROUNDABOUT HOMOLOG 1;                                      
 637:  cvv1-A  4.1  3.9   82   574    7   MOLECULE: INTERLEUKIN-22 RECEPTOR SUBUNIT ALPHA-1;                   
 638:  ec1c-A  4.1  3.3   83  1445    7   MOLECULE: PHOSPHATIDYLINOSITOL 4-PHOSPHATE 3-KINASE C2 DOMA          
 639:  s6tu-A  4.1  4.8   95   840    9   MOLECULE: CILIA- AND FLAGELLA-ASSOCIATED PROTEIN 221;                
 640:  iq8z-A  4.1  2.9   79  1400   14   MOLECULE: FIBROCYSTIN;                                               
 641:  iyw4-A  4.1  3.8   94  1400   11   MOLECULE: TENEURIN-2;                                                
 642:  edw2-A  4.1  3.0   82   288    9   MOLECULE: PROGRAMMED CELL DEATH PROTEIN 1;                           
 643:  k1jn-A  4.1  2.9   80  1184    5   MOLECULE: PROTOCADHERIN-12;                                          
 644:  wyo3-A  4.1  2.7   77  1400   10   MOLECULE: USHERIN;                                                   
 645:  te2j-A  4.1  2.5   67   385    7   MOLECULE: BASIGIN;                                                   
 646:  k9lb-A  4.1  3.1   87  1400    7   MOLECULE: CILIA- AND FLAGELLA-ASSOCIATED PROTEIN 47;                 
 647:  eqq8-A  4.1  4.0   98   517    6   MOLECULE: RECOMBINING BINDING PROTEIN SUPPRESSOR OF HAIRLES          
 648:  k8yl-A  4.1  2.7   74  1400    9   MOLECULE: USHERIN;                                                   
 649:  smg3-A  4.1  4.0   88  1400    5   MOLECULE: STRIATED MUSCLE PREFERENTIALLY EXPRESSED PROTEIN           
 650:  u1eu-A  4.1  3.4   83  1446   10   MOLECULE: RECEPTOR-TYPE TYROSINE-PROTEIN PHOSPHATASE U;              
 651:  rwq5-A  4.1  2.9   74   431   12   MOLECULE: IMMUNOGLOBULIN SUPERFAMILY MEMBER 11;                      
 652:  ho8l-A  4.1  4.2   88  1447    9   MOLECULE: NETRIN RECEPTOR DCC;                                       
 653:  j6bu-A  4.1  3.3   87  1400    7   MOLECULE: STRIATED MUSCLE PREFERENTIALLY EXPRESSED PROTEIN           
 654:  u6pw-A  4.1  3.0   76   767    5   MOLECULE: V-SET AND IMMUNOGLOBULIN DOMAIN-CONTAINING PROTEI          
 655:  so7z-A  4.1  2.7   78  1400   10   MOLECULE: TENASCIN-X;                                                
 656:  z0qs-A  4.1  2.6   79  1400   10   MOLECULE: USHERIN;                                                   
 657:  qvt8-A  4.0  3.8   82   106    9   MOLECULE: IMMUNOGLOBULIN LAMBDA CONSTANT 3;                          
 658:  jd8g-A  4.0  2.9   83   521   12   MOLECULE: RUNT-RELATED TRANSCRIPTION FACTOR 2;                       
 659:  hej5-A  4.0  3.3   97   559   10   MOLECULE: NXPE FAMILY MEMBER 2;                                      
 660:  auc1-A  4.0  3.9  104   625    9   MOLECULE: GRAINYHEAD-LIKE PROTEIN 2 HOMOLOG;                         
 661:  jbg9-A  4.0  3.4   73   257    8   MOLECULE: HIGH AFFINITY IMMUNOGLOBULIN EPSILON RECEPTOR SUB          
 662:  zu6b-A  4.0  3.1   81  1400    7   MOLECULE: TENASCIN-X;                                                
 663:  mh8q-A  4.0  4.0   86   551    5   MOLECULE: INTERLEUKIN-2 RECEPTOR SUBUNIT BETA;                       
 664:  zs1j-A  4.0  3.8   79   828   13   MOLECULE: PROTEIN ELFN1;                                             
 665:  zmt6-A  4.0  3.4   85  1141    7   MOLECULE: MYOSIN-BINDING PROTEIN C, FAST-TYPE;                       
 666:  xq9b-A  4.0  2.9   77  1400    0   MOLECULE: TITIN;                                                     
 667:  v7kz-A  4.0  2.9   97   290    7   MOLECULE: SODIUM/POTASSIUM-TRANSPORTING ATPASE SUBUNIT BETA          
 668:  aqy1-A  4.0  3.5   87  1912    7   MOLECULE: RECEPTOR-TYPE TYROSINE-PROTEIN PHOSPHATASE DELTA;          
 669:  pu6b-A  4.0  3.5   90   391    9   MOLECULE: THIOREDOXIN-INTERACTING PROTEIN;                           
 670:  gc4a-A  4.0  3.0   97   767    8   MOLECULE: PROTEIN TRANSPORT PROTEIN SEC23B;                          
 671:  tu4h-A  4.0  4.1   87   715    6   MOLECULE: BARDET-BIEDL SYNDROME 7 PROTEIN;                           
 672:  ivb4-A  4.0  3.2   78  1441    6   MOLECULE: RECEPTOR-TYPE TYROSINE-PROTEIN PHOSPHATASE T;              
 673:  zz3s-A  4.0  3.7   85  2649   11   MOLECULE: HELICASE WITH ZINC FINGER DOMAIN 2;                        
 674:  ckc3-A  4.0  3.3   84  1686    6   MOLECULE: PHOSPHATIDYLINOSITOL 4-PHOSPHATE 3-KINASE C2 DOMA          
 675:  bva0-A  4.0  3.6   89  1627    3   MOLECULE: PAPPALYSIN-1;                                              
 676:  c8vi-A  4.0  3.2   76  1400    8   MOLECULE: FIBROCYSTIN;                                               
 677:  c5qw-A  4.0  2.8   79  1400   13   MOLECULE: E3 UBIQUITIN-PROTEIN LIGASE MYCBP2;                        
 678:  ye3u-A  4.0  4.0   87  1461    8   MOLECULE: NEOGENIN;                                                  
 679:  rjs6-A  4.0  2.9   75   679    5   MOLECULE: LEUCINE-RICH REPEAT, IMMUNOGLOBULIN-LIKE DOMAIN A          
 680:  qb5j-A  4.0  3.2   91  1411    7   MOLECULE: REGULATING SYNAPTIC MEMBRANE EXOCYTOSIS PROTEIN 2          
 681:  d6so-A  4.0  3.0   72  1400   11   MOLECULE: FIBROCYSTIN-L;                                             
 682:  rp8t-A  4.0  3.2   92   562   10   MOLECULE: SYNAPTOTAGMIN-LIKE PROTEIN 1;                              
 683:  idd6-A  4.0  3.2   76  1400    8   MOLECULE: BASEMENT MEMBRANE-SPECIFIC HEPARAN SULFATE PROTEO          
 684:  zhi3-A  4.0  3.2   76   983    7   MOLECULE: EPHRIN TYPE-A RECEPTOR 3;                                  
 685:  ek4b-A  4.0  3.3   74  1400    4   MOLECULE: COLLAGEN ALPHA-1(XII) CHAIN;                               
 686:  c8mp-A  4.0  2.8   74   317    7   MOLECULE: LOW AFFINITY IMMUNOGLOBULIN GAMMA FC REGION RECEP          
 687:  x3mp-A  4.0  3.3   74  1400    8   MOLECULE: BASEMENT MEMBRANE-SPECIFIC HEPARAN SULFATE PROTEO          
 688:  vk4k-A  4.0  3.0   72   365   13   MOLECULE: COXSACKIEVIRUS AND ADENOVIRUS RECEPTOR;                    
 689:  lt4d-A  4.0  3.2   81  1400    5   MOLECULE: FRAS1-RELATED EXTRACELLULAR MATRIX PROTEIN 2;              
 690:  ugv6-A  4.0  3.1   81  2214    5   MOLECULE: SORTILIN-RELATED RECEPTOR;                                 
 691:  zv0a-A  4.0  3.2   80   697   10   MOLECULE: SIALIC ACID-BINDING IG-LIKE LECTIN 10;                     
 692:  k6ag-A  4.0  3.5   82  1274    1   MOLECULE: MYOSIN-BINDING PROTEIN C, CARDIAC-TYPE;                    
 693:  c7ns-A  4.0  4.0   92   942    7   MOLECULE: INTER-ALPHA-TRYPSIN INHIBITOR HEAVY CHAIN H5;              
 694:  m3eo-A  4.0  2.8   75   818    5   MOLECULE: PROTOCADHERIN BETA-1;                                      
 695:  d8se-A  4.0  3.3   75   972    8   MOLECULE: MACROPHAGE COLONY-STIMULATING FACTOR 1 RECEPTOR;           
 696:  nnf9-A  4.0  3.3  103   619    7   MOLECULE: PROTO-ONCOGENE C-REL;                                      
 697:  n0yv-A  4.0  3.9   95   390    7   MOLECULE: ENDOTHELIAL CELL-SELECTIVE ADHESION MOLECULE;              
 698:  g3tf-A  4.0  3.0   79   375    6   MOLECULE: PLATELET-DERIVED GROWTH FACTOR RECEPTOR-LIKE PROT          
 699:  f3cn-A  4.0  3.4   88  1894    0   MOLECULE: PLEXIN-A4;                                                 
 700:  sx1b-A  4.0  3.0   73   370    5   MOLECULE: NATURAL KILLER CELL RECEPTOR 2B4;                          
 701:  uy2x-A  4.0  3.2   81  2213   11   MOLECULE: PROTEIN SIDEKICK-1;                                        
 702:  bo7w-A  4.0  3.0   77  1925    8   MOLECULE: PLEXIN-D1;                                                 
 703:  g6ql-A  4.0  2.9   80  1400    5   MOLECULE: HYDROCEPHALUS-INDUCING PROTEIN HOMOLOG;                    
 704:  bce2-A  4.0  2.8   74   327    9   MOLECULE: V-SET AND IMMUNOGLOBULIN DOMAIN-CONTAINING PROTEI          
 705:  n2dq-A  4.0  3.0   77   402    4   MOLECULE: HYALURONAN AND PROTEOGLYCAN LINK PROTEIN 4;                
 706:  eor4-A  4.0  3.6   81  1400    5   MOLECULE: FIBROCYSTIN;                                               
 707:  z3dv-A  4.0  3.9   89   798   11   MOLECULE: CATION CHANNEL SPERM-ASSOCIATED PROTEIN SUBUNIT D          
 708:  jvb3-A  3.9  4.2   82   106    9   MOLECULE: IMMUNOGLOBULIN LAMBDA CONSTANT 2;                          
 709:  hsy4-A  3.9  3.9   82   106    9   MOLECULE: IMMUNOGLOBULIN LAMBDA CONSTANT 6;                          
 710:  e9uw-A  3.9  4.6   85  1465   13   MOLECULE: MYOMESIN-2;                                                
 711:  wpd1-A  3.9  3.4   79   442   11   MOLECULE: CYTOKINE RECEPTOR-LIKE FACTOR 3;                           
 712:  dh2v-A  3.9  3.6   80  1297    8   MOLECULE: INSULIN RECEPTOR-RELATED PROTEIN;                          
 713:  j0bb-A  3.9  2.8   76   234    8   MOLECULE: FIBRONECTIN TYPE III DOMAIN-CONTAINING PROTEIN 4;          
 714:  xy6t-A  3.9  3.9   98  1400    7   MOLECULE: HYDROCEPHALUS-INDUCING PROTEIN HOMOLOG;                    
 715:  akm8-A  3.9  3.9   93   646    8   MOLECULE: CELL SURFACE GLYCOPROTEIN MUC18;                           
 716:  o0lp-A  3.9  3.1   91   500    9   MOLECULE: RECOMBINING BINDING PROTEIN SUPPRESSOR OF HAIRLES          
 717:  xam3-A  3.9  3.6   77   383    5   MOLECULE: MHC CLASS I POLYPEPTIDE-RELATED SEQUENCE A;                
 718:  is1b-A  3.9  3.9   83  1400    5   MOLECULE: TITIN;                                                     
 719:  m1xd-A  3.9  3.7   90   243    7   MOLECULE: VESICLE-ASSOCIATED MEMBRANE PROTEIN-ASSOCIATED PR          
 720:  cmc0-A  3.9  3.5   84  1400    8   MOLECULE: TITIN;                                                     
 721:  r2ba-A  3.9  2.9   72   388   18   MOLECULE: LAMIN TAIL DOMAIN-CONTAINING PROTEIN 1;                    
 722:  m5bi-A  3.9  3.1   99   852    9   MOLECULE: METASTASIS-ASSOCIATED IN COLON CANCER PROTEIN 1;           
 723:  gpa8-A  3.9  4.4   81  1115    9   MOLECULE: RECEPTOR-TYPE TYROSINE-PROTEIN PHOSPHATASE H;              
 724:  r3js-A  3.9  4.6   84   483   12   MOLECULE: SWI/SNF-RELATED MATRIX-ASSOCIATED ACTIN-DEPENDENT          
 725:  xzm7-A  3.9  3.0   78  1400    1   MOLECULE: TITIN;                                                     
 726:  sc3v-A  3.9  4.0   98   240    7   MOLECULE: EXTRACELLULAR SUPEROXIDE DISMUTASE [CU-ZN];                
 727:  jsb6-A  3.9  3.1   78  1400    1   MOLECULE: TITIN;                                                     
 728:  zjq3-A  3.9  3.7   86  1006    8   MOLECULE: PHOSPHATIDYLINOSITOL 4,5-BISPHOSPHATE 5-PHOSPHATA          
 729:  d4oy-A  3.9  3.7   84   763    6   MOLECULE: ANKYRIN REPEAT AND FIBRONECTIN TYPE-III DOMAIN-CO          
 730:  zug6-A  3.9  2.9   76  1007    9   MOLECULE: PROTOCADHERIN ALPHA-C2;                                    
 731:  r2kz-A  3.9  2.9   80  1400   14   MOLECULE: STRIATED MUSCLE PREFERENTIALLY EXPRESSED PROTEIN           
 732:  mfz4-A  3.9  4.1   98  1400    8   MOLECULE: TENEURIN-4;                                                
 733:  ttk2-A  3.9  3.8   88   418   10   MOLECULE: INWARD RECTIFIER POTASSIUM CHANNEL 16;                     
 734:  s9uf-A  3.9  3.9   87   266    9   MOLECULE: HLA CLASS II HISTOCOMPATIBILITY ANTIGEN, DR BETA           
 735:  do7z-A  3.9  2.8   74   310    8   MOLECULE: LOW AFFINITY IMMUNOGLOBULIN GAMMA FC REGION RECEP          
 736:  evo0-A  3.9  3.5   98  1406    7   MOLECULE: PROTEIN FAM135B;                                           
 737:  v9ml-A  3.9  2.9   84  1400    6   MOLECULE: USHERIN;                                                   
 738:  m9bj-A  3.9  3.5   81  1400   12   MOLECULE: TITIN;                                                     
 739:  f8xd-A  3.9  3.3   93   518   10   MOLECULE: MOTILE SPERM DOMAIN-CONTAINING PROTEIN 2;                  
 740:  r3hh-A  3.9  3.7   84   236    8   MOLECULE: V-SET AND TRANSMEMBRANE DOMAIN-CONTAINING PROTEIN          
 741:  pcv5-A  3.9  3.2   97   279   12   MOLECULE: SODIUM/POTASSIUM-TRANSPORTING ATPASE SUBUNIT BETA          
 742:  e6fn-A  3.9  3.2   78   289   10   MOLECULE: B- AND T-LYMPHOCYTE ATTENUATOR;                            
 743:  rhd6-A  3.9  3.7   84   189    5   MOLECULE: T CELL RECEPTOR GAMMA CONSTANT 2;                          
 744:  e1up-A  3.9  3.3   90   956   10   MOLECULE: CALSYNTENIN-3;                                             
 745:  n1qx-A  3.9  3.2   86   483    3   MOLECULE: ACYL-COENZYME A THIOESTERASE 2, MITOCHONDRIAL;             
 746:  c9xs-A  3.9  3.2   78  1299    5   MOLECULE: TENASCIN-N;                                                
 747:  rba0-A  3.9  3.8   85   261    8   MOLECULE: HLA CLASS II HISTOCOMPATIBILITY ANTIGEN, DM ALPHA          
 748:  cbd2-A  3.9  3.6   74  1400    9   MOLECULE: COLLAGEN ALPHA-1(XII) CHAIN;                               
 749:  h0tp-A  3.9  3.4   85  1363   13   MOLECULE: VASCULAR ENDOTHELIAL GROWTH FACTOR RECEPTOR 3;             
 750:  c1oj-A  3.9  3.9   85  1400   11   MOLECULE: STRIATED MUSCLE PREFERENTIALLY EXPRESSED PROTEIN           
 751:  ed5b-A  3.9  2.7   73  1400   10   MOLECULE: TENASCIN-X;                                                
 752:  um4m-A  3.9  4.1   78   553   17   MOLECULE: INTERLEUKIN-20 RECEPTOR SUBUNIT ALPHA;                     
 753:  pb2m-A  3.9  3.6   86   303    9   MOLECULE: PAIRED IMMUNOGLOBULIN-LIKE TYPE 2 RECEPTOR ALPHA;          
 754:  u1gc-A  3.9  4.8   86   559   13   MOLECULE: PROTEIN ENL;                                               
 755:  pu2v-A  3.9  2.6   75  1400   11   MOLECULE: POLYCYSTIC KIDNEY DISEASE PROTEIN 1-LIKE 1;                
 756:  e3ly-A  3.9  3.5   76  1400    8   MOLECULE: FIBROCYSTIN;                                               
 757:  cvg0-A  3.9  3.6   82   477   10   MOLECULE: MYOSIN-BINDING PROTEIN H;                                  
 758:  yl5r-A  3.9  4.1   86   353    6   MOLECULE: IMMUNOGLOBULIN HEAVY CONSTANT ALPHA 1;                     
 759:  lax3-A  3.9  3.9   90   176   10   MOLECULE: T CELL RECEPTOR BETA CONSTANT 1;                           
 760:  ol9y-A  3.9  4.0   82   278    9   MOLECULE: OX-2 MEMBRANE GLYCOPROTEIN;                                
 761:  uu6p-A  3.9  3.3   78  1400   13   MOLECULE: FIBROCYSTIN-L;                                             
 762:  fpa5-A  3.9  4.1  113  1188   10   MOLECULE: INTEGRIN ALPHA-11;                                         
 763:  u9fv-A  3.9  3.3   80  1400   10   MOLECULE: TITIN;                                                     
 764:  q3pc-A  3.9  2.8   80  2053    1   MOLECULE: DOWN SYNDROME CELL ADHESION MOLECULE-LIKE PROTEIN          
 765:  ra6d-A  3.9  3.6   83   527   10   MOLECULE: BUTYROPHILIN SUBFAMILY 2 MEMBER A1;                        
 766:  h0se-A  3.9  3.8   86  1204    9   MOLECULE: FIBRONECTIN TYPE III DOMAIN-CONTAINING PROTEIN 3B          
 767:  pg3x-A  3.9  2.9   68   119    4   MOLECULE: IMMUNOGLOBULIN HEAVY VARIABLE 2-70D;                       
 768:  ugi8-A  3.9  3.6   94   787    9   MOLECULE: SIGNAL TRANSDUCER AND ACTIVATOR OF TRANSCRIPTION           
 769:  sxm4-A  3.9  4.2   88  1287    5   MOLECULE: CELL ADHESION MOLECULE-RELATED/DOWN-REGULATED BY           
 770:  aq1e-A  3.9  4.0  100   412    6   MOLECULE: ZINC-ACTIVATED LIGAND-GATED ION CHANNEL;                   
 771:  ht6u-A  3.9  3.9   85  1400    2   MOLECULE: USHERIN;                                                   
 772:  ctw2-A  3.9  3.0   79   462    9   MOLECULE: HEPACAM FAMILY MEMBER 2;                                   
 773:  eu6m-A  3.9  4.3   83   422   12   MOLECULE: INTERLEUKIN-11 RECEPTOR SUBUNIT ALPHA;                     
 774:  ce1o-A  3.9  3.8   76  1400    8   MOLECULE: COLLAGEN ALPHA-1(VII) CHAIN;                               
 775:  xtx1-A  3.9  3.8   82   377    9   MOLECULE: IMMUNOGLOBULIN HEAVY CONSTANT GAMMA 3;                     
 776:  ljj8-A  3.9  3.1   88  1400   11   MOLECULE: POLYCYSTIN-1;                                              
 777:  fx0q-A  3.9  3.2   78   523   13   MOLECULE: BUTYROPHILIN SUBFAMILY 2 MEMBER A2;                        
 778:  t5ax-A  3.9  2.8   73  1400   10   MOLECULE: TENASCIN-X;                                                
 779:  dw2k-A  3.9  3.3   86  1202    7   MOLECULE: USHERIN;                                                   
 780:  zz2y-A  3.9  3.1   91  1400    9   MOLECULE: ADHESION G-PROTEIN COUPLED RECEPTOR V1;                    
 781:  cio6-A  3.9  3.3   76  1709   11   MOLECULE: SIALOADHESIN;                                              
 782:  mh5x-A  3.9  3.2   80  1070    6   MOLECULE: PROTOCADHERIN-8;                                           
 783:  e7gb-A  3.9  3.2   93   497   11   MOLECULE: MORN REPEAT-CONTAINING PROTEIN 1;                          
 784:  t7re-A  3.9  4.1   85   517    6   MOLECULE: NECTIN-1;                                                  
 785:  m3bk-A  3.9  3.0   75  1400   12   MOLECULE: BASEMENT MEMBRANE-SPECIFIC HEPARAN SULFATE PROTEO          
 786:  k3gw-A  3.8  4.4   82  1400   12   MOLECULE: TITIN;                                                     
 787:  jo4y-A  3.8  3.8   84   538    7   MOLECULE: NECTIN-2;                                                  
 788:  bi9a-A  3.8  3.2   73   210    7   MOLECULE: T-CELL SURFACE GLYCOPROTEIN CD8 BETA CHAIN;                
 789:  b3lc-A  3.8  3.8   82   106    9   MOLECULE: IMMUNOGLOBULIN LAMBDA CONSTANT 7;                          
 790:  c0fx-A  3.8  2.9   82  2005   11   MOLECULE: STRUCTURAL MAINTENANCE OF CHROMOSOMES FLEXIBLE HI          
 791:  emd4-A  3.8  3.4   86   223    8   MOLECULE: CYTOTOXIC T-LYMPHOCYTE PROTEIN 4;                          
 792:  gfn5-A  3.8  3.7   86  1400    5   MOLECULE: USHERIN;                                                   
 793:  z1tq-A  3.8  4.1   83   384    6   MOLECULE: IMMUNOGLOBULIN HEAVY CONSTANT DELTA;                       
 794:  bn3r-A  3.8  2.7   66   119    5   MOLECULE: IMMUNOGLOBULIN HEAVY VARIABLE 2-26;                        
 795:  r0yj-A  3.8  3.9   84  1606    5   MOLECULE: E3 UBIQUITIN-PROTEIN LIGASE HECW1;                         
 796:  x7gm-A  3.8  3.9   89   501    7   MOLECULE: G PROTEIN-ACTIVATED INWARD RECTIFIER POTASSIUM CH          
 797:  skk9-A  3.8  3.0   78  1400    5   MOLECULE: TITIN;                                                     
 798:  n6ip-A  3.8  5.0   83  1400    6   MOLECULE: TITIN;                                                     
 799:  c8os-A  3.8  2.9   85  1400    7   MOLECULE: ANKYRIN-2;                                                 
 800:  yox2-A  3.8  3.9   81  1349    2   MOLECULE: MEMBRANE-ASSOCIATED PHOSPHATIDYLINOSITOL TRANSFER          
 801:  vwz3-A  3.8  3.0   77  1400    5   MOLECULE: TITIN;                                                     
 802:  l0sb-A  3.8  3.1   76  1400    7   MOLECULE: TITIN;                                                     
 803:  wyi2-A  3.8  4.8   87   653    6   MOLECULE: RAB11 FAMILY-INTERACTING PROTEIN 5;                        
 804:  e7xa-A  3.8  3.7   83  1400    6   MOLECULE: TITIN;                                                     
 805:  j9fx-A  3.8  2.9   88   360    9   MOLECULE: PROTEIN FAM102B;                                           
 806:  q6kc-A  3.8  2.9   80  1400    9   MOLECULE: TITIN;                                                     
 807:  klu7-A  3.8  4.0   86  1400   10   MOLECULE: STRIATED MUSCLE PREFERENTIALLY EXPRESSED PROTEIN           
 808:  mc0y-A  3.8  3.1   78  1400    5   MOLECULE: TITIN;                                                     
 809:  dc0z-A  3.8  2.9   80  1267   14   MOLECULE: STRIATED MUSCLE PREFERENTIALLY EXPRESSED PROTEIN           
 810:  jrt0-A  3.8  3.2   72   458   15   MOLECULE: T-CELL SURFACE GLYCOPROTEIN CD4;                           
 811:  bj8h-A  3.8  3.9   89   315   10   MOLECULE: T CELL RECEPTOR BETA CHAIN MC.7.G5;                        
 812:  foe8-A  3.8  3.7   86   549    8   MOLECULE: NECTIN-3;                                                  
 813:  xve9-A  3.8  3.1   76   215    7   MOLECULE: MYELIN PROTEIN ZERO-LIKE PROTEIN 2;                        
 814:  fh9j-A  3.8  4.8   98   847    7   MOLECULE: SIGNAL TRANSDUCER AND ACTIVATOR OF TRANSCRIPTION           
 815:  v2yq-A  3.8  2.9   75   419    8   MOLECULE: PUTATIVE PREGNANCY-SPECIFIC BETA-1-GLYCOPROTEIN 7          
 816:  t0dl-A  3.8  3.5   76   468    9   MOLECULE: INTERLEUKIN-6 RECEPTOR SUBUNIT ALPHA;                      
 817:  dq6h-A  3.8  2.9   73  1400   11   MOLECULE: BASEMENT MEMBRANE-SPECIFIC HEPARAN SULFATE PROTEO          
 818:  iqo8-A  3.8  3.2   80  1237    5   MOLECULE: PROTOCADHERIN-9;                                           
 819:  koa3-A  3.8  3.0   77  1400    5   MOLECULE: TITIN;                                                     
 820:  b3kh-A  3.8  4.6   77   814   12   MOLECULE: IMMUNOGLOBULIN SUPERFAMILY DCC SUBCLASS MEMBER 3;          
 821:  ls2n-A  3.8  4.0   80  1179    6   MOLECULE: PROTEIN TURTLE HOMOLOG A;                                  
 822:  g3zh-A  3.8  3.1   77   787    5   MOLECULE: PROTOCADHERIN BETA-15;                                     
 823:  qcf1-A  3.8  3.2   78  1452    8   MOLECULE: RECEPTOR-TYPE TYROSINE-PROTEIN PHOSPHATASE MU;             
 824:  wgt5-A  3.8  3.8   97   607    7   MOLECULE: DOLICHYL-DIPHOSPHOOLIGOSACCHARIDE--PROTEIN                 
 825:  n9hj-A  3.8  4.4   81  1400    7   MOLECULE: TITIN;                                                     
 826:  m9tl-A  3.8  3.8   78   428   10   MOLECULE: IMMUNOGLOBULIN HEAVY CONSTANT EPSILON;                     
 827:  qrm4-A  3.8  2.9   73   319    8   MOLECULE: CELL SURFACE A33 ANTIGEN;                                  
 828:  bxq6-A  3.8  2.9   76  1400    7   MOLECULE: TENASCIN-X;                                                
 829:  qwq7-A  3.8  3.7   84  1400   13   MOLECULE: TITIN;                                                     
 830:  r5hu-A  3.8  3.7   84   508    6   MOLECULE: ERYTHROPOIETIN RECEPTOR;                                   
 831:  do2y-A  3.8  4.8   88  1400    7   MOLECULE: STRIATED MUSCLE PREFERENTIALLY EXPRESSED PROTEIN           
 832:  eh8y-A  3.8  3.5   80  1400   11   MOLECULE: TITIN;                                                     
 833:  aze7-A  3.8  3.7   98   770   10   MOLECULE: SIGNAL TRANSDUCER AND ACTIVATOR OF TRANSCRIPTION           
 834:  uv5g-A  3.8  3.4   80  2322    9   MOLECULE: CHONDROITIN SULFATE PROTEOGLYCAN 4;                        
 835:  ppz2-A  3.8  3.3   81  1400    4   MOLECULE: TITIN;                                                     
 836:  gqe9-A  3.8  2.8   75   936    8   MOLECULE: PROTOCADHERIN ALPHA-5;                                     
 837:  vq3n-A  3.8  3.4   86   228   12   MOLECULE: SODIUM CHANNEL SUBUNIT BETA-4;                             
 838:  t0tb-A  3.8  3.6   82  1400    5   MOLECULE: TITIN;                                                     
 839:  w6mj-A  3.8  3.2   77  1400    4   MOLECULE: POLYCYSTIC KIDNEY DISEASE PROTEIN 1-LIKE 1;                
 840:  j7uu-A  3.8  3.6   78   326   12   MOLECULE: IMMUNOGLOBULIN HEAVY CONSTANT GAMMA 2;                     
 841:  jxf1-A  3.8  3.5   84   914    8   MOLECULE: CALCIUM-ACTIVATED CHLORIDE CHANNEL REGULATOR 1;            
 842:  mew5-A  3.8  2.5   66   363    8   MOLECULE: PUTATIVE PROTEIN C3P1;                                     
 843:  f3ql-A  3.8  2.9   72   369   10   MOLECULE: CYTOKINE RECEPTOR COMMON SUBUNIT GAMMA;                    
 844:  ibg6-A  3.8  3.0   80   822    6   MOLECULE: BDNF/NT-3 GROWTH FACTORS RECEPTOR;                         
 845:  jdi5-A  3.8  3.1   80   533    3   MOLECULE: BETA-1,4 N-ACETYLGALACTOSAMINYLTRANSFERASE 1;              
 846:  bsg5-A  3.7  3.5   83  1400    5   MOLECULE: TITIN;                                                     
 847:  kd5v-A  3.7  3.0   99   540   11   MOLECULE: UPSTREAM-BINDING PROTEIN 1;                                
 848:  ed6i-A  3.7  3.3   79   691    6   MOLECULE: CALCIUM-BINDING AND COILED-COIL DOMAIN-CONTAINING          
 849:  u7wf-A  3.7  4.1   77   445   13   MOLECULE: VON WILLEBRAND FACTOR A DOMAIN-CONTAINING PROTEIN          
 850:  pu1h-A  3.7  3.9   82   106    7   MOLECULE: IMMUNOGLOBULIN LAMBDA CONSTANT 1;                          
 851:  rg6l-A  3.7  3.2  102  1094    7   MOLECULE: PROTEIN TRANSPORT PROTEIN SEC24C;                          
 852:  ll3u-A  3.7  3.7   99   878   11   MOLECULE: AP-5 COMPLEX SUBUNIT BETA-1;                               
 853:  uqg0-A  3.7  2.8   65   117    6   MOLECULE: IMMUNOGLOBULIN HEAVY VARIABLE 4/OR15-8 (NON-FUNCT          
 854:  k0fv-A  3.7  3.1   85   287   11   MOLECULE: IMMUNOGLOBULIN ALPHA FC RECEPTOR;                          
 855:  e2lb-A  3.7  4.8   78  1400    5   MOLECULE: TITIN;                                                     
 856:  k5at-A  3.7  3.1   79  1400    5   MOLECULE: TITIN;                                                     
 857:  znb3-A  3.7  3.6   79   421    5   MOLECULE: ACYL-COENZYME A THIOESTERASE 1;                            
 858:  w0uc-A  3.7  3.7   89   510   10   MOLECULE: NECTIN-4;                                                  
 859:  pl1n-A  3.7  3.1   98  1113    6   MOLECULE: PROTEIN KIBRA;                                             
 860:  y0mk-A  3.7  4.6   89   175    8   MOLECULE: B9 DOMAIN-CONTAINING PROTEIN 2;                            
 861:  rwm6-A  3.7  4.0   82   667    9   MOLECULE: INTERLEUKIN-17 RECEPTOR E;                                 
 862:  pl9q-A  3.7  3.4   78  1005    8   MOLECULE: EPHRIN TYPE-A RECEPTOR 8;                                  
 863:  tzr0-A  3.7  4.0   83   327    5   MOLECULE: IMMUNOGLOBULIN HEAVY CONSTANT GAMMA 4;                     
 864:  poj7-A  3.7  4.0   89   376    9   MOLECULE: PHYTANOYL-COA HYDROXYLASE-INTERACTING PROTEIN-LIK          
 865:  jg4w-A  3.7  4.3   82   586    7   MOLECULE: LAMIN-B1;                                                  
 866:  ias0-A  3.7  3.2   79   318    3   MOLECULE: FIBRONECTIN TYPE III DOMAIN-CONTAINING PROTEIN 11          
 867:  xhn9-A  3.7  3.0   77   526    8   MOLECULE: CARCINOEMBRYONIC ANTIGEN-RELATED CELL ADHESION MO          
 868:  jge4-A  3.7  4.0   81  1400    9   MOLECULE: TITIN;                                                     
 869:  m8qu-A  3.7  3.7   88   467    8   MOLECULE: IMMUNOGLOBULIN SUPERFAMILY MEMBER 21;                      
 870:  mdh8-A  3.7  3.3   94   815   13   MOLECULE: RAB GTPASE-ACTIVATING PROTEIN 1-LIKE;                      
 871:  um8u-A  3.7  3.7   83   340   12   MOLECULE: IMMUNOGLOBULIN HEAVY CONSTANT ALPHA 2;                     
 872:  j1cf-A  3.7  3.5   84   783    5   MOLECULE: TRIPARTITE MOTIF-CONTAINING PROTEIN 67;                    
 873:  fg3r-A  3.7  4.6   82  1400    6   MOLECULE: TITIN;                                                     
 874:  n8pg-A  3.7  2.9   80  1400    9   MOLECULE: TITIN;                                                     
 875:  fg9b-A  3.7  3.1  100   357    9   MOLECULE: PROTEIN ATP1B4;                                            
 876:  tm3f-A  3.7  3.4   79  1948    5   MOLECULE: RECEPTOR-TYPE TYROSINE-PROTEIN PHOSPHATASE S;              
 877:  ofj5-A  3.7  3.7   84   263   11   MOLECULE: INTERLEUKIN-22 RECEPTOR SUBUNIT ALPHA-2;                   
 878:  vj1f-A  3.7  2.8   73   323    8   MOLECULE: LOW AFFINITY IMMUNOGLOBULIN GAMMA FC REGION RECEP          
 879:  r8de-A  3.7  3.6   79   421    5   MOLECULE: PEROXISOMAL SUCCINYL-COENZYME A THIOESTERASE;              
 880:  eee7-A  3.7  2.8   66   118    6   MOLECULE: IMMUNOGLOBULIN HEAVY VARIABLE 4-61;                        
 881:  nv8i-A  3.7  3.0   74  1318    4   MOLECULE: UROMODULIN-LIKE 1;                                         
 882:  f4lr-A  3.7  3.9   77   290    6   MOLECULE: PROGRAMMED CELL DEATH 1 LIGAND 1;                          
 883:  fpl2-A  3.7  3.4   82  1705    2   MOLECULE: RHO GUANINE NUCLEOTIDE EXCHANGE FACTOR 28;                 
 884:  v4mt-A  3.7  2.9   89   201    7   MOLECULE: RHO GDP-DISSOCIATION INHIBITOR 2;                          
 885:  ufy0-A  3.7  4.3   83   976   11   MOLECULE: EPHRIN TYPE-A RECEPTOR 1;                                  
 886:  abr6-A  3.7  3.0   77  1871    9   MOLECULE: PLEXIN-A3;                                                 
 887:  lj5e-A  3.7  3.4   73   764   10   MOLECULE: POLYMERIC IMMUNOGLOBULIN RECEPTOR;                         
 888:  fd1l-A  3.7  2.9   66   117    8   MOLECULE: IG-LIKE DOMAIN-CONTAINING PROTEIN;                         
 889:  cg9d-A  3.7  4.3   86   330    8   MOLECULE: PHYTANOYL-COA HYDROXYLASE-INTERACTING PROTEIN;             
 890:  yz8m-A  3.7  4.4   76   713    8   MOLECULE: LEUCINE-RICH REPEAT NEURONAL PROTEIN 2;                    
 891:  f0ev-A  3.7  2.9   66   117    8   MOLECULE: IMMUNOGLOBULIN HEAVY VARIABLE 4-4;                         
 892:  zd3w-A  3.7  4.0   85   521   12   MOLECULE: INTERLEUKIN-9 RECEPTOR;                                    
 893:  zl5w-A  3.7  3.6   88   299    7   MOLECULE: LEUKOCYTE IMMUNOGLOBULIN-LIKE RECEPTOR SUBFAMILY           
 894:  vt7x-A  3.7  4.2   85  1400   11   MOLECULE: TITIN;                                                     
 895:  bq7q-A  3.7  3.1   72  1400    7   MOLECULE: FIBROCYSTIN-L;                                             
 896:  nly7-A  3.7  3.4   80   329    6   MOLECULE: T-LYMPHOCYTE ACTIVATION ANTIGEN CD86;                      
 897:  wh2b-A  3.7  3.3   78  1400    6   MOLECULE: TITIN;                                                     
 898:  xs3m-A  3.7  3.6   84  1400    7   MOLECULE: USHERIN;                                                   
 899:  jtf6-A  3.7  4.0   79  1400    8   MOLECULE: TITIN;                                                     
 900:  qz7w-A  3.7  2.9   78   935    6   MOLECULE: PROTOCADHERIN GAMMA-A11;                                   
 901:  x9sb-A  3.7  3.5   74   455    4   MOLECULE: BTNL2;                                                     
 902:  dzx5-A  3.7  2.9   79   354    4   MOLECULE: MYOSIN-BINDING PROTEIN H-LIKE;                             
 903:  zt7e-A  3.7  3.6   77   288    3   MOLECULE: T-LYMPHOCYTE ACTIVATION ANTIGEN CD80;                      
 904:  x1hl-A  3.7  3.4   79  1822   10   MOLECULE: INTEGRIN BETA-4;                                           
 905:  s9bf-A  3.7  3.0   74  1141   14   MOLECULE: MYOSIN-BINDING PROTEIN C, SLOW-TYPE;                       
 906:  s4bo-A  3.7  3.2   73  1036    7   MOLECULE: EPHRIN TYPE-A RECEPTOR 6;                                  
 907:  frv3-A  3.7  3.1   76   739    7   MOLECULE: VASCULAR CELL ADHESION PROTEIN 1;                          
 908:  xzc9-A  3.7  3.9   83   500    6   MOLECULE: BUTYROPHILIN-LIKE PROTEIN 8;                               
 909:  p8wt-A  3.7  3.6   80  1257    6   MOLECULE: NEURAL CELL ADHESION MOLECULE L1;                          
 910:  km8u-A  3.7  4.0   97   851   12   MOLECULE: TRANSFORMING GROWTH FACTOR BETA RECEPTOR TYPE 3;           
 911:  jow4-A  3.7  3.3   83   241    7   MOLECULE: IMMUNOGLOBULIN SUPERFAMILY MEMBER 6;                       
 912:  l6ug-A  3.7  2.9   77   932    8   MOLECULE: PROTOCADHERIN GAMMA-A8;                                    
 913:  pys8-A  3.7  3.9   83   453   12   MOLECULE: IMMUNOGLOBULIN HEAVY CONSTANT MU;                          
 914:  hj3u-A  3.7  3.6   94   743    6   MOLECULE: CYTOSOLIC ENDO-BETA-N-ACETYLGLUCOSAMINIDASE;               
 915:  vrx6-A  3.7  4.2   88   204   11   MOLECULE: B9 DOMAIN-CONTAINING PROTEIN 1;                            
 916:  rkf8-A  3.7  4.2   82  1914   11   MOLECULE: MYOSIN LIGHT CHAIN KINASE, SMOOTH MUSCLE;                  
 917:  iwv8-A  3.7  4.4   81  1685   12   MOLECULE: MYOMESIN-1;                                                
 918:  l6ml-A  3.7  3.1   76  1439    5   MOLECULE: RECEPTOR-TYPE TYROSINE-PROTEIN PHOSPHATASE KAPPA;          
 919:  n3ny-A  3.7  3.1   78  1400   10   MOLECULE: TITIN;                                                     
 920:  xo0h-A  3.7  3.3   80   454    9   MOLECULE: NATURAL CYTOTOXICITY TRIGGERING RECEPTOR 3 LIGAND          
 921:  b8dc-A  3.7  3.7   84  1400    7   MOLECULE: TITIN;                                                     
 922:  cg7b-A  3.6  3.5   78  1400   12   MOLECULE: TITIN;                                                     
 923:  f9kz-A  3.6  3.6   79   964   10   MOLECULE: E3 UBIQUITIN-PROTEIN LIGASE TRIM37;                        
 924:  bx1y-A  3.6  4.3   78   224   10   MOLECULE: FIBRONECTIN TYPE III DOMAIN-CONTAINING PROTEIN 9;          
 925:  dq1c-A  3.6  3.0   79  1400    1   MOLECULE: USHERIN;                                                   
 926:  vqa7-A  3.6  3.3   81  1400    4   MOLECULE: HYDROCEPHALUS-INDUCING PROTEIN HOMOLOG;                    
 927:  jjm2-A  3.6  3.4   70   781   10   MOLECULE: CYTOSOLIC PHOSPHOLIPASE A2 BETA;                           
 928:  wlz1-A  3.6  3.0   79   723    6   MOLECULE: TRIPARTITE MOTIF-CONTAINING PROTEIN 42;                    
 929:  b0eu-A  3.6  4.2   83  1400    7   MOLECULE: TITIN;                                                     
 930:  g5gz-A  3.6  3.2   67   123    6   MOLECULE: IMMUNOGLOBULIN HEAVY VARIABLE 4-34;                        
 931:  h3ab-A  3.6  3.6   87  1400    6   MOLECULE: CILIA- AND FLAGELLA-ASSOCIATED PROTEIN 54;                 
 932:  eqf6-A  3.6  3.3   80   974    6   MOLECULE: MEMBRANE-ASSOCIATED PHOSPHATIDYLINOSITOL TRANSFER          
 933:  fd6y-A  3.6  4.3   76  1400    7   MOLECULE: TITIN;                                                     
 934:  jj0b-A  3.6  3.6   86   382    8   MOLECULE: KILLER CELL IMMUNOGLOBULIN-LIKE RECEPTOR 3DS1;             
 935:  ubj6-A  3.6  3.5   93   447   11   MOLECULE: T-BOX TRANSCRIPTION FACTOR TBX20;                          
 936:  x0qd-A  3.6  3.9   80  1400    9   MOLECULE: TITIN;                                                     
 937:  kuq5-A  3.6  3.7   85  1382   11   MOLECULE: INSULIN RECEPTOR;                                          
 938:  gie3-A  3.6  5.0   81  1400    9   MOLECULE: TITIN;                                                     
 939:  yyr0-A  3.6  3.5   74   212   11   MOLECULE: FIBRONECTIN TYPE III DOMAIN-CONTAINING PROTEIN 5;          
 940:  u2jz-A  3.6  3.2   93  1069   13   MOLECULE: RAB GTPASE-ACTIVATING PROTEIN 1;                           
 941:  st9l-A  3.6  4.1   79  1269    5   MOLECULE: CARDIOMYOPATHY-ASSOCIATED PROTEIN 5;                       
 942:  h3kl-A  3.6  4.3   78  1400   12   MOLECULE: TITIN;                                                     
 943:  vh7a-A  3.6  3.6   85   463    8   MOLECULE: SIALIC ACID-BINDING IG-LIKE LECTIN 9;                      
 944:  jno7-A  3.6  3.5   90   282   10   MOLECULE: TRANSMEMBRANE AND IMMUNOGLOBULIN DOMAIN-CONTAININ          
 945:  n2pm-A  3.6  3.6   90  1400    6   MOLECULE: CILIA- AND FLAGELLA-ASSOCIATED PROTEIN 54;                 
 946:  qnv3-A  3.6  2.9   72  1400    8   MOLECULE: FIBROCYSTIN;                                               
 947:  oyh1-A  3.6  3.6   82   820    9   MOLECULE: PROTEIN PHOSPHATASE 1 REGULATORY SUBUNIT 29;               
 948:  a7ge-A  3.6  3.4   77  1400    8   MOLECULE: TITIN;                                                     
 949:  xcz9-A  3.6  4.0   83  1400    4   MOLECULE: TITIN;                                                     
 950:  s1eq-A  3.6  3.6   84  1697   11   MOLECULE: INTERSECTIN-2;                                             
 951:  u7fe-A  3.6  3.0   84  1189   15   MOLECULE: DISABLED HOMOLOG 2-INTERACTING PROTEIN;                    
 952:  d3gc-A  3.6  3.5   74   335    9   MOLECULE: ANTIGEN-PRESENTING GLYCOPROTEIN CD1D;                      
 953:  ggq1-A  3.6  3.1   81  1148    7   MOLECULE: PROTOCADHERIN-19;                                          
 954:  oht2-A  3.6  2.8   72   426    8   MOLECULE: PREGNANCY-SPECIFIC BETA-1-GLYCOPROTEIN 8;                  
 955:  c8bf-A  3.6  2.8   71  1400   11   MOLECULE: FIBROCYSTIN-L;                                             
 956:  gf3p-A  3.6  3.4   78  1437   14   MOLECULE: MYOMESIN-3;                                                
 957:  k1wl-A  3.6  3.4   79  1400    9   MOLECULE: TITIN;                                                     
 958:  aw9h-A  3.6  3.1   72  1400   10   MOLECULE: TITIN;                                                     
 959:  l0fn-A  3.6  2.8   76  1400    8   MOLECULE: CADHERIN-23;                                               
 960:  bx9l-A  3.6  3.0   73   929    4   MOLECULE: PROTOCADHERIN GAMMA-B7;                                    
 961:  d3od-A  3.6  3.6   82   400    5   MOLECULE: GRANULOCYTE-MACROPHAGE COLONY-STIMULATING FACTOR           
 962:  ei8g-A  3.6  3.9   83  2530    8   MOLECULE: AGGRECAN CORE PROTEIN;                                     
 963:  fl3p-A  3.6  4.9   86   568   12   MOLECULE: PROTEIN AF-9;                                              
 964:  b0uy-A  3.6  3.3   92  1400    9   MOLECULE: ADHESION G-PROTEIN COUPLED RECEPTOR V1;                    
 965:  rk1k-A  3.6  3.5   77  1400   10   MOLECULE: OBSCURIN;                                                  
 966:  dml7-A  3.6  3.1   73  1400   11   MOLECULE: BASEMENT MEMBRANE-SPECIFIC HEPARAN SULFATE PROTEO          
 967:  b6hh-A  3.6  3.4   76   649    4   MOLECULE: LEUCINE-RICH REPEAT TRANSMEMBRANE PROTEIN FLRT3;           
 968:  zk0e-A  3.6  3.0   78  1400    4   MOLECULE: STRIATED MUSCLE PREFERENTIALLY EXPRESSED PROTEIN           
 969:  ed6m-A  3.6  3.5   82   334    9   MOLECULE: BUTYROPHILIN SUBFAMILY 3 MEMBER A2;                        
 970:  x3mn-A  3.6  3.3   80  1070   10   MOLECULE: INACTIVE TYROSINE-PROTEIN KINASE 7;                        
 971:  y5bv-A  3.6  3.8   74   867    3   MOLECULE: V-SET AND IMMUNOGLOBULIN DOMAIN-CONTAINING PROTEI          
 972:  yg0p-A  3.6  3.2   82   595    7   MOLECULE: SIALIC ACID-BINDING IG-LIKE LECTIN 12;                     
 973:  vzi1-A  3.6  4.1   80  1008   11   MOLECULE: EPHRIN TYPE-A RECEPTOR 10;                                 
 974:  wrf5-A  3.6  2.8   75   293    5   MOLECULE: CARCINOEMBRYONIC ANTIGEN-RELATED CELL ADHESION MO          
 975:  e5ta-A  3.6  3.7   79  1400   10   MOLECULE: PROTOCADHERIN-16;                                          
 976:  m2xm-A  3.6  2.9   74  1400    5   MOLECULE: TITIN;                                                     
 977:  p7wn-A  3.6  3.2   89   202   12   MOLECULE: HISTONE CHAPERONE ASF1B;                                   
 978:  pw6c-A  3.6  3.9   83   417    8   MOLECULE: POLIOVIRUS RECEPTOR;                                       
 979:  sdt3-A  3.6  3.5   71  1011    6   MOLECULE: LYSOSOMAL ALPHA-MANNOSIDASE;                               
 980:  jrz2-A  3.6  3.6   79  1400   10   MOLECULE: OBSCURIN;                                                  
 981:  fvq7-A  3.6  3.5   75  1400    9   MOLECULE: OBSCURIN;                                                  
 982:  h4rd-A  3.6  3.5   71   455    4   MOLECULE: BUTYROPHILIN-LIKE PROTEIN 2;                               
 983:  p0nd-A  3.6  3.4   74  1400    7   MOLECULE: BASEMENT MEMBRANE-SPECIFIC HEPARAN SULFATE PROTEO          
 984:  i9db-A  3.6  3.0   75   435    8   MOLECULE: PREGNANCY-SPECIFIC BETA-1-GLYCOPROTEIN 6;                  
 985:  be9y-A  3.6  2.6   71  1400    6   MOLECULE: USHERIN;                                                   
 986:  hz6y-A  3.6  3.0   75   419    7   MOLECULE: PREGNANCY-SPECIFIC BETA-1-GLYCOPROTEIN 4;                  
 987:  bjn7-A  3.6  4.2   82  1400    6   MOLECULE: TITIN;                                                     
 988:  ee5r-A  3.6  2.8   75   419    8   MOLECULE: PREGNANCY-SPECIFIC BETA-1-GLYCOPROTEIN 1;                  
 989:  b9qa-A  3.6  3.5   77   273    6   MOLECULE: PROGRAMMED CELL DEATH 1 LIGAND 2;                          
 990:  u7tn-A  3.6  2.8   75  1400    7   MOLECULE: TENASCIN-X;                                                
 991:  rqk9-A  3.6  2.8   73   265    7   MOLECULE: CARCINOEMBRYONIC ANTIGEN-RELATED CELL ADHESION MO          
 992:  fw5o-A  3.6  3.2   75  1400   11   MOLECULE: TITIN;                                                     
 993:  jui6-A  3.6  3.3   80   220    8   MOLECULE: T-CELL-SPECIFIC SURFACE GLYCOPROTEIN CD28;                 
 994:  xaa5-A  3.6  3.9   79   673   15   MOLECULE: VASORIN;                                                   
 995:  u1fg-A  3.6  3.5   81  1400    9   MOLECULE: TITIN;                                                     
 996:  r2dw-A  3.6  2.8   74   949    8   MOLECULE: PROTOCADHERIN ALPHA-11;                                    
 997:  s6uv-A  3.6  3.9   85   295    9   MOLECULE: TISSUE FACTOR;                                             
 998:  ysh4-A  3.6  3.4   82  1400    9   MOLECULE: KALIRIN;                                                   
 999:  fb3m-A  3.6  3.1   75   930    4   MOLECULE: PROTOCADHERIN GAMMA-B6;                                    
1000:  gp7x-A  3.5  3.5   73   289    7   MOLECULE: SLAM FAMILY MEMBER 9;                                      
1001:  heo1-A  3.5  3.7   84   870   11   MOLECULE: NEDD4-LIKE E3 UBIQUITIN-PROTEIN LIGASE WWP2;               
1002:  hr8w-A  3.5  3.9   85   987    7   MOLECULE: EPHRIN TYPE-B RECEPTOR 4;                                  
1003:  cu9n-A  3.5  3.4   79  1400    9   MOLECULE: TITIN;                                                     
1004:  ghk4-A  3.5  3.5   90   811    8   MOLECULE: TLR4 INTERACTOR WITH LEUCINE RICH REPEATS;                 
1005:  zni8-A  3.5  3.7   85   427    9   MOLECULE: INWARD RECTIFIER POTASSIUM CHANNEL 2;                      
1006:  st8o-A  3.5  4.6   82   531   12   MOLECULE: SWI/SNF-RELATED MATRIX-ASSOCIATED ACTIN-DEPENDENT          
1007:  s1os-A  3.5  4.4   81  1368    4   MOLECULE: OBSCURIN;                                                  
1008:  g2jj-A  3.5  3.8   86  1367    8   MOLECULE: INSULIN-LIKE GROWTH FACTOR 1 RECEPTOR;                     
1009:  zhb6-A  3.5  3.2   78  1400    6   MOLECULE: TITIN;                                                     
1010:  c8wd-A  3.5  4.4   83  1400   10   MOLECULE: TITIN;                                                     
1011:  e4mm-A  3.5  3.3   86  1121   10   MOLECULE: CILIA- AND FLAGELLA-ASSOCIATED PROTEIN 70;                 
1012:  bzh3-A  3.5  3.0   86   911    9   MOLECULE: BREVICAN CORE PROTEIN;                                     
1013:  v2rv-A  3.5  3.5   81  1400    4   MOLECULE: TITIN;                                                     
1014:  i8oc-A  3.5  3.6   87   496    8   MOLECULE: FIBRONECTIN TYPE III AND SPRY DOMAIN-CONTAINING P          
1015:  mp3i-A  3.5  3.8   87   726   10   MOLECULE: NHL REPEAT-CONTAINING PROTEIN 2;                           
1016:  c2pl-A  3.5  4.0   77  1400    6   MOLECULE: TITIN;                                                     
1017:  py0g-A  3.5  3.7   83  1400    5   MOLECULE: STRIATED MUSCLE PREFERENTIALLY EXPRESSED PROTEIN           
1018:  q0ms-A  3.5  3.2   99   479   10   MOLECULE: TRANSCRIPTION FACTOR CP2-LIKE PROTEIN 1;                   
1019:  qh6k-A  3.5  3.2   79  1400    6   MOLECULE: COLLAGEN ALPHA-1(XII) CHAIN;                               
1020:  u8gs-A  3.5  3.9   82  1400    5   MOLECULE: TITIN;                                                     
1021:  l0fm-A  3.5  3.1   78  1400    4   MOLECULE: TITIN;                                                     
1022:  g0aq-A  3.5  3.4   89   640    7   MOLECULE: UROMODULIN;                                                
1023:  la7n-A  3.5  4.1   76  1400    7   MOLECULE: TITIN;                                                     
1024:  gdr2-A  3.5  2.8   78   416   13   MOLECULE: HEPATOCYTE CELL ADHESION MOLECULE;                         
1025:  bvw3-A  3.5  4.6   84  1400   11   MOLECULE: TITIN;                                                     
1026:  ii5m-A  3.5  4.0   91   390    9   MOLECULE: ATP-SENSITIVE INWARD RECTIFIER POTASSIUM CHANNEL           
1027:  ho9i-A  3.5  3.7   85   433    9   MOLECULE: ATP-SENSITIVE INWARD RECTIFIER POTASSIUM CHANNEL           
1028:  wlb7-A  3.5  5.3   82  1400    7   MOLECULE: STRIATED MUSCLE PREFERENTIALLY EXPRESSED PROTEIN           
1029:  e7px-A  3.5  3.8  100   931    9   MOLECULE: NETRIN RECEPTOR UNC5C;                                     
1030:  pm8o-A  3.5  4.0   85  1400    9   MOLECULE: TITIN;                                                     
1031:  qu2j-A  3.5  3.7   90   535    8   MOLECULE: T-BOX TRANSCRIPTION FACTOR TBX21;                          
1032:  nxe9-A  3.5  3.3   90  1400    9   MOLECULE: PROTOCADHERIN FAT 4;                                       
1033:  kq5k-A  3.5  3.8   87   441    5   MOLECULE: 5-HYDROXYTRYPTAMINE RECEPTOR 3B;                           
1034:  q5rf-A  3.5  3.2   83  1194    6   MOLECULE: RHO GTPASE-ACTIVATING PROTEIN SYDE2;                       
1035:  qhz6-A  3.5  3.8   88   530    8   MOLECULE: FSD1-LIKE PROTEIN;                                         
1036:  ou8o-A  3.5  5.4   78   976   10   MOLECULE: EPHRIN TYPE-A RECEPTOR 2;                                  
1037:  bap0-A  3.5  3.0   75  1400    8   MOLECULE: TITIN;                                                     
1038:  bpm9-A  3.5  3.4   78   745    5   MOLECULE: IMMUNOGLOBULIN SUPERFAMILY CONTAINING LEUCINE-RIC          
1039:  y6er-A  3.5  2.8   67  1568   18   MOLECULE: PLEXIN-C1;                                                 
1040:  nh0u-A  3.5  3.3   79  1400   11   MOLECULE: EXTRACELLULAR MATRIX ORGANIZING PROTEIN FRAS1;             
1041:  wm4c-A  3.5  2.8   77   795    6   MOLECULE: PROTOCADHERIN BETA-5;                                      
1042:  j5iu-A  3.5  3.4   87   607    5   MOLECULE: T-BOX TRANSCRIPTION FACTOR TBX18;                          
1043:  pb6c-A  3.5  2.7   75   950    9   MOLECULE: PROTOCADHERIN ALPHA-9;                                     
1044:  l1sr-A  3.5  3.1   73   950   10   MOLECULE: PROTOCADHERIN ALPHA-3;                                     
1045:  eiu0-A  3.5  3.0   75   795    5   MOLECULE: PROTOCADHERIN BETA-12;                                     
1046:  zq9x-A  3.5  3.7   84  1386   11   MOLECULE: KALIRIN;                                                   
1047:  v4lv-A  3.5  3.0   75   869   11   MOLECULE: MUSCLE, SKELETAL RECEPTOR TYROSINE-PROTEIN KINASE          
1048:  lk0c-A  3.5  4.2   80   184   10   MOLECULE: UROPLAKIN-2;                                               
1049:  anb4-A  3.5  2.9   74   934   12   MOLECULE: PROTOCADHERIN GAMMA-C3;                                    
1050:  m6xc-A  3.5  2.9   64   117    5   MOLECULE: IMMUNOGLOBULIN HEAVY VARIABLE 3-30;                        
1051:  xui1-A  3.5  3.3   78  1400   13   MOLECULE: TITIN;                                                     
1052:  w1wp-A  3.5  3.1   78  1400    5   MOLECULE: TITIN;                                                     
1053:  wjb8-A  3.5  3.1   81  1400    6   MOLECULE: USHERIN;                                                   
1054:  g5oy-A  3.5  3.5   85  1400    9   MOLECULE: EXTRACELLULAR MATRIX ORGANIZING PROTEIN FRAS1;             
1055:  oq1h-A  3.5  3.1   78  1400    9   MOLECULE: TITIN;                                                     
1056:  ti7n-A  3.5  2.9   74   797    5   MOLECULE: PROTOCADHERIN BETA-11;                                     
1057:  bti4-A  3.5  3.0   78  1400    8   MOLECULE: FRAS1-RELATED EXTRACELLULAR MATRIX PROTEIN 2;              
1058:  dns2-A  3.5  3.0   76  1400    4   MOLECULE: TITIN;                                                     
1059:  zvq1-A  3.5  3.5   80  1400    5   MOLECULE: TITIN;                                                     
1060:  ch4k-A  3.5  3.6   69  1400    9   MOLECULE: COLLAGEN ALPHA-1(XII) CHAIN;                               
1061:  tlc4-A  3.5  2.9   74   798    5   MOLECULE: PROTOCADHERIN BETA-13;                                     
1062:  qis0-A  3.5  2.9   73  1400    7   MOLECULE: PROTOCADHERIN FAT 3;                                       
1063:  dv2l-A  3.5  2.9   73  1400    5   MOLECULE: TENASCIN-X;                                                
1064:  hl9p-A  3.5  3.0   75   932    7   MOLECULE: PROTOCADHERIN GAMMA-A3;                                    
1065:  iv6x-A  3.5  3.8   78  1400    4   MOLECULE: TITIN;                                                     
1066:  dru7-A  3.5  3.8   95  1400   12   MOLECULE: TENEURIN-1;                                                
1067:  ue8u-A  3.5  3.0   76   801    7   MOLECULE: PROTOCADHERIN BETA-8;                                      
1068:  ku4f-A  3.5  2.9   74   776    7   MOLECULE: PROTOCADHERIN BETA-16;                                     
1069:  yz7u-A  3.5  4.1   84   345    6   MOLECULE: FIBRONECTIN TYPE 3 AND ANKYRIN REPEAT DOMAINS PRO          
1070:  x2mb-A  3.5  3.5   90   781    2   MOLECULE: DEATH DOMAIN-CONTAINING PROTEIN 1;                         
1071:  n1jz-A  3.5  3.3   78   328    8   MOLECULE: INTERLEUKIN-12 SUBUNIT BETA;                               
1072:  t3oe-A  3.5  3.3   82  1816    7   MOLECULE: KINESIN-LIKE PROTEIN KIF1B;                                
1073:  qsv4-A  3.5  2.9   79   794    5   MOLECULE: PROTOCADHERIN BETA-6;                                      
1074:  ug3w-A  3.5  2.6   78   415   12   MOLECULE: RUNT-RELATED TRANSCRIPTION FACTOR 3;                       
1075:  jfw4-A  3.5  2.9   80  1400    6   MOLECULE: USHERIN;                                                   
1076:  c6oa-A  3.5  3.0   67   115    9   MOLECULE: T CELL RECEPTOR DELTA VARIABLE 1;                          
1077:  gub5-A  3.5  2.8   77   596    9   MOLECULE: CARCINOEMBRYONIC ANTIGEN-RELATED CELL ADHESION MO          
1078:  jf0q-A  3.5  2.9   74  1400    5   MOLECULE: TITIN;                                                     
1079:  l9vr-A  3.5  3.6   83   890    6   MOLECULE: TYROSINE-PROTEIN KINASE RECEPTOR TYRO3;                    
1080:  y4yt-A  3.5  3.7   81  1383   10   MOLECULE: PALLADIN;                                                  
1081:  o0pr-A  3.5  3.5   77  1400   10   MOLECULE: TITIN;                                                     
1082:  a0fu-A  3.5  3.0   86   204   14   MOLECULE: HISTONE CHAPERONE ASF1A;                                   
1083:  p6ej-A  3.4  3.8   85   173    7   MOLECULE: T CELL RECEPTOR GAMMA CONSTANT 1;                          
1084:  l0pb-A  3.4  3.4   79   107    6   MOLECULE: IMMUNOGLOBULIN KAPPA CONSTANT;                             
1085:  xrg5-A  3.4  3.3   82  1639    9   MOLECULE: RIMS-BINDING PROTEIN 3C;                                   
1086:  wc9x-A  3.4  3.5   99   750   10   MOLECULE: SIGNAL TRANSDUCER AND ACTIVATOR OF TRANSCRIPTION           
1087:  int3-A  3.4  5.1   86  1102    6   MOLECULE: UBIQUITIN CARBOXYL-TERMINAL HYDROLASE 7;                   
1088:  fyt7-A  3.4  3.3   79  1400   11   MOLECULE: TITIN;                                                     
1089:  tls7-A  3.4  3.3   80  1244    6   MOLECULE: MEMBRANE-ASSOCIATED PHOSPHATIDYLINOSITOL TRANSFER          
1090:  zy6q-A  3.4  3.7   86   274    8   MOLECULE: COPPER CHAPERONE FOR SUPEROXIDE DISMUTASE;                 
1091:  ydt7-A  3.4  2.9   75  1400    9   MOLECULE: TITIN;                                                     
1092:  he6k-A  3.4  5.2   81   489    7   MOLECULE: ANTHRAX TOXIN RECEPTOR 2;                                  
1093:  svp9-A  3.4  3.4   88   448   10   MOLECULE: T-BOX TRANSCRIPTION FACTOR TBX19;                          
1094:  g3kq-A  3.4  4.2   83  1400    8   MOLECULE: TITIN;                                                     
1095:  fjv3-A  3.4  3.4   77   540   13   MOLECULE: V-SET AND IMMUNOGLOBULIN DOMAIN-CONTAINING PROTEI          
1096:  ldv9-A  3.4  3.5   76   326    9   MOLECULE: TRANSMEMBRANE PROTEIN PVRIG;                               
1097:  gt4o-A  3.4  3.3   83   749   10   MOLECULE: CYTOSOLIC PHOSPHOLIPASE A2;                                
1098:  hz4z-A  3.4  3.4   77   525    9   MOLECULE: LYMPHOCYTE ACTIVATION GENE 3 PROTEIN;                      
1099:  mbi4-A  3.4  3.2   75   229    5   MOLECULE: B-CELL ANTIGEN RECEPTOR COMPLEX-ASSOCIATED PROTEI          
1100:  h7sh-A  3.4  3.3   78   205    6   MOLECULE: CMRF35-LIKE MOLECULE 2;                                    
1101:  ul0p-A  3.4  4.7   80  1400    6   MOLECULE: TITIN;                                                     
1102:  m1kp-A  3.4  2.9   73   924    4   MOLECULE: EXOCYST COMPLEX COMPONENT 2;                               
1103:  ruz9-A  3.4  4.4   81  1400    1   MOLECULE: TITIN;                                                     
1104:  l9bf-A  3.4  4.0   84   204   11   MOLECULE: V-SET AND TRANSMEMBRANE DOMAIN-CONTAINING PROTEIN          
1105:  x1ck-A  3.4  3.3   79  1400    4   MOLECULE: TITIN;                                                     
1106:  so8f-A  3.4  3.1   80   453    9   MOLECULE: SIALIC ACID-BINDING IG-LIKE LECTIN 6;                      
1107:  ma2f-A  3.4  3.9   86  1023    5   MOLECULE: TRANSMEMBRANE PROTEIN 132A;                                
1108:  qjo9-A  3.4  4.2   89   379    7   MOLECULE: ATP-SENSITIVE INWARD RECTIFIER POTASSIUM CHANNEL           
1109:  lem2-A  3.4  3.9   89  1315    3   MOLECULE: PROTEIN FANTOM;                                            
1110:  dq2u-A  3.4  2.9   75   675    5   MOLECULE: NEXILIN;                                                   
1111:  lg8v-A  3.4  3.7   81   489   19   MOLECULE: INTERFERON GAMMA RECEPTOR 1;                               
1112:  hro9-A  3.4  3.2   79   775    9   MOLECULE: METAL TRANSPORTER CNNM4;                                   
1113:  omg7-A  3.4  3.2   90   304   10   MOLECULE: KILLER CELL IMMUNOGLOBULIN-LIKE RECEPTOR 2DS3;             
1114:  cx6j-A  3.4  3.5   75   333   12   MOLECULE: T-CELL SURFACE GLYCOPROTEIN CD1C;                          
1115:  p1hj-A  3.4  3.2   75   200    7   MOLECULE: V-SET AND TRANSMEMBRANE DOMAIN-CONTAINING PROTEIN          
1116:  g4ih-A  3.4  3.8   82   721   10   MOLECULE: BARDET-BIEDL SYNDROME 2 PROTEIN;                           
1117:  ehn3-A  3.4  4.2   77   255    8   MOLECULE: HLA CLASS II HISTOCOMPATIBILITY ANTIGEN, DQ ALPHA          
1118:  oau8-A  3.4  4.0   87   756    7   MOLECULE: 1-PHOSPHATIDYLINOSITOL 4,5-BISPHOSPHATE PHOSPHODI          
1119:  l7xp-A  3.4  3.6   75   984    5   MOLECULE: EPHRIN TYPE-B RECEPTOR 1;                                  
1120:  jm8c-A  3.4  3.7   85   433    9   MOLECULE: INWARD RECTIFIER POTASSIUM CHANNEL 18;                     
1121:  gq6s-A  3.4  4.3   82  1400    6   MOLECULE: TITIN;                                                     
1122:  svb8-A  3.4  3.0   78   373   12   MOLECULE: CXADR-LIKE MEMBRANE PROTEIN;                               
1123:  xih1-A  3.4  3.9   79  1040   14   MOLECULE: ALPHA-MANNOSIDASE 2C1;                                     
1124:  dh7b-A  3.4  3.0   73   387    8   MOLECULE: V-SET AND IMMUNOGLOBULIN DOMAIN-CONTAINING PROTEI          
1125:  f7rx-A  3.4  3.2   74   941    8   MOLECULE: PROTOCADHERIN ALPHA-12;                                    
1126:  sb6c-A  3.4  4.5   94   559   11   MOLECULE: MECKEL SYNDROME TYPE 1 PROTEIN;                            
1127:  kj3c-A  3.4  2.9   74   931    4   MOLECULE: PROTOCADHERIN GAMMA-A1;                                    
1128:  zw9t-A  3.4  3.7   86   227    8   MOLECULE: PAIRED IMMUNOGLOBULIN-LIKE TYPE 2 RECEPTOR BETA;           
1129:  idt2-A  3.4  3.2   75   932    5   MOLECULE: PROTOCADHERIN GAMMA-A12;                                   
1130:  gt6l-A  3.4  3.2   81  1340    5   MOLECULE: PROTOCADHERIN-11 Y-LINKED;                                 
1131:  eb4p-A  3.4  3.3   84   986    8   MOLECULE: EPHRIN TYPE-A RECEPTOR 4;                                  
1132:  jmm1-A  3.4  3.1   73   950    8   MOLECULE: PROTOCADHERIN ALPHA-8;                                     
1133:  uzz8-A  3.4  3.4   79   302    5   MOLECULE: ICOS LIGAND;                                               
1134:  wzg0-A  3.4  3.0   75   800    5   MOLECULE: PROTOCADHERIN BETA-10;                                     
1135:  q3os-A  3.4  3.6   90   889   13   MOLECULE: F-BAR DOMAIN ONLY PROTEIN 1;                               
1136:  oy5n-A  3.4  3.4   81   837   12   MOLECULE: NEURAL CELL ADHESION MOLECULE 2;                           
1137:  o7kx-A  3.4  3.9   89   178   10   MOLECULE: T CELL RECEPTOR BETA CONSTANT 2;                           
1138:  j3sp-A  3.4  2.9   64   105    9   MOLECULE: T CELL RECEPTOR ALPHA VARIABLE 40;                         
1139:  ofu1-A  3.4  3.5   83  1400    6   MOLECULE: TITIN;                                                     
1140:  wyg0-A  3.4  3.1   73   950   10   MOLECULE: PROTOCADHERIN ALPHA-13;                                    
1141:  i7wr-A  3.4  3.6   78  1400   10   MOLECULE: TITIN;                                                     
1142:  zvd5-A  3.4  3.3   73   586    8   MOLECULE: PUTATIVE BUTYROPHILIN SUBFAMILY 2 MEMBER A3;               
1143:  pl8t-A  3.4  3.3   72   383    4   MOLECULE: MHC CLASS I POLYPEPTIDE-RELATED SEQUENCE B;                
1144:  mc2a-A  3.4  2.8   74   944    4   MOLECULE: PROTOCADHERIN GAMMA-C5;                                    
1145:  g7hn-A  3.4  4.0   78   258   10   MOLECULE: HLA CLASS II HISTOCOMPATIBILITY ANTIGEN, DP BETA           
1146:  kl3y-A  3.4  3.3   87  1942    8   MOLECULE: PROBABLE HELICASE WITH ZINC FINGER DOMAIN;                 
1147:  ij2l-A  3.4  4.5   84  1068    5   MOLECULE: RHO FAMILY-INTERACTING CELL POLARIZATION REGULATO          
1148:  yor4-A  3.4  3.2   81  1400   10   MOLECULE: EXTRACELLULAR MATRIX ORGANIZING PROTEIN FRAS1;             
1149:  m6yf-A  3.4  3.3   79  1400   11   MOLECULE: EXTRACELLULAR MATRIX ORGANIZING PROTEIN FRAS1;             
1150:  a9zt-A  3.4  2.8   75  1400    4   MOLECULE: TENASCIN-X;                                                
1151:  dr3k-A  3.4  3.1   73   950    7   MOLECULE: PROTOCADHERIN ALPHA-6;                                     
1152:  uuu3-A  3.4  3.0   64   117    5   MOLECULE: IMMUNOGLOBULIN HEAVY VARIABLE 3-30-3;                      
1153:  hs9w-A  3.4  3.7   74  1400    5   MOLECULE: COLLAGEN ALPHA-1(VII) CHAIN;                               
1154:  knu5-A  3.4  3.4   72  1400   11   MOLECULE: OBSCURIN;                                                  
1155:  v7xj-A  3.4  3.5   80   584   10   MOLECULE: BUTYROPHILIN SUBFAMILY 3 MEMBER A3;                        
1156:  knj9-A  3.4  3.3   74   535    7   MOLECULE: BUTYROPHILIN-LIKE PROTEIN 9;                               
1157:  qaa4-A  3.4  4.2   77   210    6   MOLECULE: T-CELL SURFACE GLYCOPROTEIN CD8 BETA-2 CHAIN;              
1158:  jtm5-A  3.4  3.2   78  1400    5   MOLECULE: TITIN;                                                     
1159:  jtv6-A  3.4  2.9   74   923    3   MOLECULE: PROTOCADHERIN GAMMA-B5;                                    
1160:  ihp1-A  3.4  3.0   74  1400    9   MOLECULE: PROTOCADHERIN FAT 1;                                       
1161:  l1mq-A  3.4  2.9   75  1400   11   MOLECULE: TITIN;                                                     
1162:  uv4p-A  3.4  3.3   79  1400    9   MOLECULE: TITIN;                                                     
1163:  tob8-A  3.4  3.3   79   662    5   MOLECULE: INTERLEUKIN-12 RECEPTOR SUBUNIT BETA-1;                    
1164:  hp9p-A  3.4  3.2   75  1838    8   MOLECULE: PLEXIN-B2;                                                 
1165:  rx3k-A  3.4  3.2   73   311    8   MOLECULE: PUTATIVE TENASCIN-XA;                                      
1166:  es4x-A  3.4  3.3   76   425   14   MOLECULE: CARCINOEMBRYONIC ANTIGEN-RELATED CELL ADHESION MO          
1167:  dl2a-A  3.4  4.5   92  1116    3   MOLECULE: CATION CHANNEL SPERM-ASSOCIATED PROTEIN SUBUNIT B          
1168:  dc8r-A  3.3  3.3   73   567   10   MOLECULE: GERANYLGERANYL TRANSFERASE TYPE-2 SUBUNIT ALPHA;           
1169:  yja8-A  3.3  3.4   82   608    2   MOLECULE: 1-PHOSPHATIDYLINOSITOL 4,5-BISPHOSPHATE PHOSPHODI          
1170:  bjf6-A  3.3  3.0   79   310    6   MOLECULE: JUNCTIONAL ADHESION MOLECULE C;                            
1171:  m2jz-A  3.3  3.2   87   279   11   MOLECULE: PROTEIN PHOSPHATASE 1 REGULATORY SUBUNIT 3E;               
1172:  wag1-A  3.3  3.6   78   759    4   MOLECULE: TRIPARTITE MOTIF-CONTAINING PROTEIN 46;                    
1173:  hwi5-A  3.3  3.6   93   682    8   MOLECULE: T-BOX BRAIN PROTEIN 1;                                     
1174:  ih9i-A  3.3  3.6   89  1400    6   MOLECULE: CILIA- AND FLAGELLA-ASSOCIATED PROTEIN 54;                 
1175:  skl8-A  3.3  4.4   80   515   11   MOLECULE: SWI/SNF-RELATED MATRIX-ASSOCIATED ACTIN-DEPENDENT          
1176:  w3fv-A  3.3  3.5   87   452    5   MOLECULE: GLYCINE RECEPTOR SUBUNIT ALPHA-2;                          
1177:  qfi7-A  3.3  3.7   89   328    9   MOLECULE: SIALIC ACID-BINDING IG-LIKE LECTIN 15;                     
1178:  ntg0-A  3.3  3.3   80   299    6   MOLECULE: JUNCTIONAL ADHESION MOLECULE A;                            
1179:  ey5p-A  3.3  3.6   91   951    5   MOLECULE: COILED-COIL AND C2 DOMAIN-CONTAINING PROTEIN 1A;           
1180:  d5gz-A  3.3  3.1   89   384    8   MOLECULE: PROTEIN FAM102A;                                           
1181:  m0mi-A  3.3  3.4   80  1639    4   MOLECULE: RIMS-BINDING PROTEIN 3B;                                   
1182:  dpl8-A  3.3  3.8   81   325    9   MOLECULE: CELL SURFACE GLYCOPROTEIN CD200 RECEPTOR 1;                
1183:  zur9-A  3.3  3.4   89   636   10   MOLECULE: TUMOR PROTEIN P73;                                         
1184:  pl9c-A  3.3  3.5   76   327    9   MOLECULE: T-CELL SURFACE GLYCOPROTEIN CD1A;                          
1185:  od8o-A  3.3  3.2   67   119    4   MOLECULE: IMMUNOGLOBULIN HEAVY VARIABLE 2-5;                         
1186:  yhi7-A  3.3  3.5   86   154    3   MOLECULE: SUPEROXIDE DISMUTASE [CU-ZN];                              
1187:  cgp0-A  3.3  3.3   82  1065    6   MOLECULE: LEUCINE-RICH REPEATS AND IMMUNOGLOBULIN-LIKE DOMA          
1188:  emd2-A  3.3  3.0   66   117   11   MOLECULE: IMMUNOGLOBULIN HEAVY VARIABLE 3-33;                        
1189:  yz2d-A  3.3  3.3   73  1400    4   MOLECULE: CARDIOMYOPATHY-ASSOCIATED PROTEIN 5;                       
1190:  jm2p-A  3.3  3.4   84   478    7   MOLECULE: PUROMYCIN-SENSITIVE AMINOPEPTIDASE-LIKE PROTEIN;           
1191:  f8lx-A  3.3  2.8   64   117    3   MOLECULE: IMMUNOGLOBULIN HEAVY VARIABLE 4-28;                        
1192:  jrn1-A  3.3  3.0   76   797    7   MOLECULE: PROTOCADHERIN BETA-9;                                      
1193:  uee1-A  3.3  3.4   78  1052    8   MOLECULE: RIMS-BINDING PROTEIN 2;                                    
1194:  vhy7-A  3.3  3.8   81  1400    5   MOLECULE: POLYCYSTIN-1;                                              
1195:  uc4b-A  3.3  4.3   88  1791    8   MOLECULE: PAPPALYSIN-2;                                              
1196:  ti8o-A  3.3  3.3   81  1690    7   MOLECULE: KINESIN-LIKE PROTEIN KIF1A;                                
1197:  d7vx-A  3.3  3.5   80   468   16   MOLECULE: TAPASIN-RELATED PROTEIN;                                   
1198:  hm7a-A  3.3  3.4   82   735    9   MOLECULE: RHO GTPASE-ACTIVATING PROTEIN SYDE1;                       
1199:  hj5g-A  3.3  3.4   76   252   14   MOLECULE: CARCINOEMBRYONIC ANTIGEN-RELATED CELL ADHESION MO          
1200:  q2wi-A  3.3  3.1   75  1400    7   MOLECULE: TITIN;                                                     
1201:  zvk7-A  3.3  3.5   77  1159    9   MOLECULE: PROTOCADHERIN-17;                                          
1202:  llm4-A  3.3  3.4   91   607   12   MOLECULE: CUB AND ZONA PELLUCIDA-LIKE DOMAIN-CONTAINING PRO          
1203:  toa1-A  3.3  3.0   70   122    6   MOLECULE: IMMUNOGLOBULIN LAMBDA VARIABLE 4-3;                        
1204:  x5bc-A  3.3  3.3   79  1400    8   MOLECULE: TITIN;                                                     
1205:  au2o-A  3.3  2.9   74   414   15   MOLECULE: V-SET AND IMMUNOGLOBULIN DOMAIN-CONTAINING PROTEI          
1206:  pei6-A  3.3  3.0   68   118    7   MOLECULE: IMMUNOGLOBULIN HEAVY VARIABLE 4-31;                        
1207:  z9gi-A  3.3  3.0   72  1400   10   MOLECULE: FIBROCYSTIN-L;                                             
1208:  ota2-A  3.3  2.9   65   117    8   MOLECULE: IMMUNOGLOBULIN HEAVY VARIABLE 4-38-2;                      
1209:  zj9u-A  3.3  3.5   89   454    6   MOLECULE: 5-HYDROXYTRYPTAMINE RECEPTOR 3D;                           
1210:  lr4n-A  3.3  3.3   75   335   12   MOLECULE: PREGNANCY-SPECIFIC BETA-1-GLYCOPROTEIN 5;                  
1211:  cc8c-A  3.3  2.9   73  1400   11   MOLECULE: PROTOCADHERIN FAT 1;                                       
1212:  ns4p-A  3.3  3.0   70  1400    7   MOLECULE: TITIN;                                                     
1213:  uu2v-A  3.3  3.2   73   192    3   MOLECULE: IG-LIKE DOMAIN-CONTAINING PROTEIN;                         
1214:  evr2-A  3.3  3.2   75   923    7   MOLECULE: PROTOCADHERIN GAMMA-B4;                                    
1215:  go8d-A  3.3  3.6   81  1400    4   MOLECULE: TITIN;                                                     
1216:  f7ow-A  3.3  3.4   95   902    6   MOLECULE: NUCLEAR FACTOR OF ACTIVATED T-CELLS, CYTOPLASMIC           
1217:  nyf6-A  3.3  3.6   73   506   10   MOLECULE: BTB/POZ DOMAIN-CONTAINING PROTEIN 16;                      
1218:  hes1-A  3.3  7.7   67   967    7   MOLECULE: AMINOPEPTIDASE N;                                          
1219:  j4bv-A  3.3  3.0   73  1400    4   MOLECULE: TITIN;                                                     
1220:  jsv3-A  3.3  3.1   77  1400   10   MOLECULE: EXTRACELLULAR MATRIX ORGANIZING PROTEIN FRAS1;             
1221:  u7wp-A  3.3  3.6   77  1400    8   MOLECULE: TITIN;                                                     
1222:  fai8-A  3.3  2.6   73  1400    7   MOLECULE: TENASCIN-X;                                                
1223:  agb5-A  3.3  3.3   82  1400   10   MOLECULE: EXTRACELLULAR MATRIX ORGANIZING PROTEIN FRAS1;             
1224:  q2ev-A  3.3  3.7   71   378   10   MOLECULE: INTERLEUKIN-3 RECEPTOR SUBUNIT ALPHA;                      
1225:  zf9v-A  3.3  4.0   81   337   10   MOLECULE: INTERFERON GAMMA RECEPTOR 2;                               
1226:  s8mu-A  3.3  3.1   81   557   10   MOLECULE: COPINE-4;                                                  
1227:  uk2z-A  3.3  4.2   80   398   13   MOLECULE: INTERLEUKIN-1 RECEPTOR TYPE 2;                             
1228:  y8rv-A  3.3  3.0   78  2080   12   MOLECULE: DYSFERLIN;                                                 
1229:  qlk9-A  3.3  2.6   69   354    7   MOLECULE: NEURONAL GROWTH REGULATOR 1;                               
1230:  alh0-A  3.3  2.8   73   931    3   MOLECULE: PROTOCADHERIN GAMMA-A5;                                    
1231:  a1ag-A  3.3  3.6   85   423   12   MOLECULE: G PROTEIN-ACTIVATED INWARD RECTIFIER POTASSIUM CH          
1232:  g6ty-A  3.3  3.0   64   116    8   MOLECULE: IMMUNOGLOBULIN HEAVY VARIABLE 3-13;                        
1233:  j5fn-A  3.3  3.1   74   513    8   MOLECULE: BUTYROPHILIN SUBFAMILY 3 MEMBER A1;                        
1234:  jv6n-A  3.3  3.2   83   557    5   MOLECULE: TNF RECEPTOR-ASSOCIATED FACTOR 5;                          
1235:  g7ut-A  3.3  3.0   74   702    7   MOLECULE: CARCINOEMBRYONIC ANTIGEN-RELATED CELL ADHESION MO          
1236:  rhe7-A  3.3  5.0   77  1400    3   MOLECULE: TITIN;                                                     
1237:  wgk2-A  3.3  3.2   77   976    1   MOLECULE: MAST/STEM CELL GROWTH FACTOR RECEPTOR KIT;                 
1238:  sk7y-A  3.3  3.1   66   116    6   MOLECULE: T CELL RECEPTOR ALPHA VARIABLE 38-1;                       
1239:  saz7-A  3.3  3.6   92  1400   12   MOLECULE: TENEURIN-4;                                                
1240:  ape0-A  3.3  3.6   78   578    8   MOLECULE: INTERLEUKIN-10 RECEPTOR SUBUNIT ALPHA;                     
1241:  l7dj-A  3.3  4.7   79  1400    4   MOLECULE: TITIN;                                                     
1242:  a2xw-A  3.3  2.9   78   728    3   MOLECULE: E3 UBIQUITIN-PROTEIN LIGASE TRIM36;                        
1243:  ad7c-A  3.3  3.5   78  1400   10   MOLECULE: TITIN;                                                     
1244:  vr1u-A  3.3  3.5   76  1400    9   MOLECULE: TITIN;                                                     
1245:  pi6y-A  3.3  3.0   74  1400    4   MOLECULE: TITIN;                                                     
1246:  re3p-A  3.3  3.4   76   428   13   MOLECULE: PREGNANCY-SPECIFIC BETA-1-GLYCOPROTEIN 3;                  
1247:  hre6-A  3.3  3.1   77   929    3   MOLECULE: PROTOCADHERIN GAMMA-B3;                                    
1248:  uv4w-A  3.3  3.4   78  1400    6   MOLECULE: TITIN;                                                     
1249:  qxo1-A  3.3  4.0   93  2099    4   MOLECULE: DEDICATOR OF CYTOKINESIS PROTEIN 8;                        
1250:  hy1t-A  3.2  4.2   68   411    6   MOLECULE: ALPHA-N-ACETYLGALACTOSAMINIDASE;                           
1251:  sei5-A  3.2  4.6   79   664    9   MOLECULE: PRELAMIN-A/C;                                              
1252:  ig2z-A  3.2  3.8   87   398    9   MOLECULE: T-BOX TRANSCRIPTION FACTOR TBX1;                           
1253:  f3kg-A  3.2  3.8   84   617    6   MOLECULE: DOPAMINE BETA-HYDROXYLASE;                                 
1254:  t8ta-A  3.2  4.0   97   765    6   MOLECULE: PROTEIN TRANSPORT PROTEIN SEC23A;                          
1255:  bc6s-A  3.2  3.6   88   435   11   MOLECULE: T-BOX TRANSCRIPTION FACTOR T;                              
1256:  n1zh-A  3.2  3.4   81  1119    6   MOLECULE: LEUCINE-RICH REPEATS AND IMMUNOGLOBULIN-LIKE DOMA          
1257:  ly3h-A  3.2  3.8   78  1400    6   MOLECULE: FIBROCYSTIN;                                               
1258:  vy4n-A  3.2  4.0   95  2047    6   MOLECULE: DEDICATOR OF CYTOKINESIS PROTEIN 6;                        
1259:  bo0t-A  3.2  3.0   74  1400    7   MOLECULE: OBSCURIN;                                                  
1260:  nwt5-A  3.2  3.4   89   458    1   MOLECULE: NEURONAL ACETYLCHOLINE RECEPTOR SUBUNIT BETA-3;            
1261:  ysp5-A  3.2  3.2   78   428    5   MOLECULE: IMMUNOGLOBULIN SUPERFAMILY CONTAINING LEUCINE-RIC          
1262:  b1ez-A  3.2  3.2   90   348   11   MOLECULE: KILLER CELL IMMUNOGLOBULIN-LIKE RECEPTOR 2DL2;             
1263:  ugb5-A  3.2  4.0   87   502    7   MOLECULE: NEURONAL ACETYLCHOLINE RECEPTOR SUBUNIT ALPHA-7;           
1264:  ryp3-A  3.2  3.9   82   749    7   MOLECULE: FIBRONECTIN TYPE III AND SPRY DOMAIN-CONTAINING P          
1265:  xd2n-A  3.2  4.5   78   523   10   MOLECULE: SIALATE O-ACETYLESTERASE;                                  
1266:  l3nu-A  3.2  4.3   96   529    3   MOLECULE: NEURONAL ACETYLCHOLINE RECEPTOR SUBUNIT ALPHA-2;           
1267:  xb9u-A  3.2  3.7   88   632    5   MOLECULE: GAMMA-AMINOBUTYRIC ACID RECEPTOR SUBUNIT THETA;            
1268:  ws6e-A  3.2  4.2   89   502    7   MOLECULE: NEURONAL ACETYLCHOLINE RECEPTOR SUBUNIT ALPHA-7;           
1269:  du6n-A  3.2  3.4   88  1353    9   MOLECULE: CALCIUM-DEPENDENT SECRETION ACTIVATOR 1;                   
1270:  md8s-A  3.2  3.4   78   500   14   MOLECULE: LOW-DENSITY LIPOPROTEIN RECEPTOR-RELATED PROTEIN           
1271:  gl7o-A  3.2  3.4   94   415    7   MOLECULE: ZONA PELLUCIDA-LIKE DOMAIN-CONTAINING PROTEIN 1;           
1272:  wa5b-A  3.2  3.2   73   962    4   MOLECULE: PROTOCADHERIN GAMMA-A4;                                    
1273:  mu4b-A  3.2  7.4   66   990    5   MOLECULE: AMINOPEPTIDASE Q;                                          
1274:  xj3e-A  3.2  3.5   70   358    6   MOLECULE: HLA CLASS I HISTOCOMPATIBILITY ANTIGEN, ALPHA CHA          
1275:  bv3c-A  3.2  3.3   67   113    3   MOLECULE: T CELL RECEPTOR ALPHA VARIABLE 8-7 (PSEUDOGENE);           
1276:  cuf5-A  3.2  3.2   74   541    4   MOLECULE: INTERLEUKIN-18 RECEPTOR 1;                                 
1277:  da3b-A  3.2  3.0   74   947   12   MOLECULE: PROTOCADHERIN ALPHA-4;                                     
1278:  wcf1-A  3.2  4.2   95   440    4   MOLECULE: GAMMA-AMINOBUTYRIC ACID RECEPTOR SUBUNIT PI;               
1279:  un3l-A  3.2  3.5   81  1400    5   MOLECULE: EXTRACELLULAR MATRIX ORGANIZING PROTEIN FRAS1;             
1280:  gmm5-A  3.2  3.2   76   300   12   MOLECULE: CARCINOEMBRYONIC ANTIGEN-RELATED CELL ADHESION MO          
1281:  s0af-A  3.2  3.0   73   371   12   MOLECULE: CYTOKINE RECEPTOR-LIKE FACTOR 2;                           
1282:  dv9l-A  3.2  3.7   85   265    1   MOLECULE: PROTEIN IL-40;                                             
1283:  i1ex-A  3.2  3.4   75  1400   12   MOLECULE: VACUOLAR PROTEIN SORTING-ASSOCIATED PROTEIN 13B;           
1284:  h0uc-A  3.2  3.2   76   448   12   MOLECULE: INOSITOL POLYPHOSPHATE 5-PHOSPHATASE K;                    
1285:  i3he-A  3.2  3.1   73   948   10   MOLECULE: PROTOCADHERIN ALPHA-2;                                     
1286:  acr3-A  3.2  2.9   73  1400    5   MOLECULE: TITIN;                                                     
1287:  xp0x-A  3.2  3.4   80  1639    4   MOLECULE: RIMS-BINDING PROTEIN 3A;                                   
1288:  hxi4-A  3.2  3.2   73  1400    8   MOLECULE: FIBROCYSTIN-L;                                             
1289:  y7dz-A  3.2  4.4   80   261   13   MOLECULE: HLA CLASS II HISTOCOMPATIBILITY ANTIGEN, DQ BETA           
1290:  tl9u-A  3.2  3.3   69   393   10   MOLECULE: CYTOTOXIC AND REGULATORY T-CELL MOLECULE;                  
1291:  fmq8-A  3.2  3.1   75   498   16   MOLECULE: MYOTILIN;                                                  
1292:  owd0-A  3.2  3.0   75  1400    8   MOLECULE: TITIN;                                                     
1293:  ri0p-A  3.2  2.9   76  1400   12   MOLECULE: FIBROCYSTIN-L;                                             
1294:  m8jq-A  3.2  4.2   80  1400    5   MOLECULE: TITIN;                                                     
1295:  cok8-A  3.2  3.8   74   388    9   MOLECULE: T-CELL SURFACE GLYCOPROTEIN CD1E, MEMBRANE-ASSOCI          
1296:  vhi8-A  3.2  2.9   70  1390   10   MOLECULE: HEPATOCYTE GROWTH FACTOR RECEPTOR;                         
1297:  v3lk-A  3.2  3.3   79  1400    5   MOLECULE: TITIN;                                                     
1298:  xh6t-A  3.2  3.0   85   745    8   MOLECULE: ZONA PELLUCIDA SPERM-BINDING PROTEIN 2;                    
1299:  vb6d-A  3.2  3.4   79  1400   10   MOLECULE: USHERIN;                                                   
1300:  kc0x-A  3.2  3.1   74   280    7   MOLECULE: HIGH AFFINITY IMMUNOGLOBULIN GAMMA FC RECEPTOR IB          
1301:  mkq4-A  3.2  3.4   72   335   13   MOLECULE: PREGNANCY-SPECIFIC BETA-1-GLYCOPROTEIN 2;                  
1302:  aew8-A  3.2  2.9   72  1400   10   MOLECULE: TITIN;                                                     
1303:  il4g-A  3.2  3.5   83   281    5   MOLECULE: PRE T-CELL ANTIGEN RECEPTOR ALPHA;                         
1304:  kab4-A  3.2  3.2   68   120    7   MOLECULE: IMMUNOGLOBULIN LAMBDA VARIABLE 4-60;                       
1305:  yn3i-A  3.2  3.3   65   112    9   MOLECULE: T CELL RECEPTOR ALPHA VARIABLE 21;                         
1306:  eur8-A  3.2  3.6   79   566    9   MOLECULE: BETA-1,4 N-ACETYLGALACTOSAMINYLTRANSFERASE 2;              
1307:  r7yo-A  3.2  3.5   70   333    9   MOLECULE: T-CELL SURFACE GLYCOPROTEIN CD1B;                          
1308:  s7bl-A  3.2  3.2   66   119    9   MOLECULE: IMMUNOGLOBULIN HEAVY VARIABLE 2-70;                        
1309:  pe5j-A  3.2  3.9   78  1400    5   MOLECULE: TITIN;                                                     
1310:  oq1e-A  3.2  3.3   78   999    6   MOLECULE: DESMOGLEIN-3;                                              
1311:  c8ua-A  3.2  3.9   74  1338    5   MOLECULE: ADHESION G PROTEIN-COUPLED RECEPTOR A2;                    
1312:  pdi8-A  3.2  2.8   77   795    5   MOLECULE: PROTOCADHERIN BETA-4;                                      
1313:  yy0y-A  3.2  3.2   75  1894   12   MOLECULE: PLEXIN-A2;                                                 
1314:  fac2-A  3.2  3.1   73   950    7   MOLECULE: PROTOCADHERIN ALPHA-1;                                     
1315:  ejb9-A  3.2  2.8   74   829    7   MOLECULE: CADHERIN-3;                                                
1316:  shy3-A  3.2  4.1   77   193   10   MOLECULE: OOCYTE-SECRETED PROTEIN 3;                                 
1317:  cph5-A  3.2  3.1   75   481    4   MOLECULE: SIALIC ACID-BINDING IG-LIKE LECTIN 16;                     
1318:  tmi2-A  3.2  3.3   74  1400    7   MOLECULE: TITIN;                                                     
1319:  bww5-A  3.2  2.9   65   125    9   MOLECULE: IMMUNOGLOBULIN HEAVY VARIABLE 4-39;                        
1320:  zso4-A  3.2  3.7   75   366    7   MOLECULE: HLA CLASS I HISTOCOMPATIBILITY ANTIGEN, C ALPHA C          
1321:  i8xd-A  3.2  4.1   96   494    8   MOLECULE: NEURONAL ACETYLCHOLINE RECEPTOR SUBUNIT ALPHA-6;           
1322:  hmv0-A  3.1  3.8   88   679    8   MOLECULE: E3 UBIQUITIN LIGASE RNF157;                                
1323:  f3ri-A  3.1  4.0   82  2253    7   MOLECULE: POLYCYSTIC KIDNEY DISEASE AND RECEPTOR FOR EGG JE          
1324:  s1ss-A  3.1  3.4   94   180    2   MOLECULE: SIGNAL PEPTIDASE COMPLEX SUBUNIT 3;                        
1325:  esh0-A  3.1  3.3   79  1400   10   MOLECULE: HEMICENTIN-1;                                              
1326:  qmp4-A  3.1  2.7   80   453   10   MOLECULE: RUNT-RELATED TRANSCRIPTION FACTOR 1;                       
1327:  ybg1-A  3.1  4.2   66   429   11   MOLECULE: ALPHA-GALACTOSIDASE A;                                     
1328:  zmp7-A  3.1  5.3   94  1400    5   MOLECULE: CILIA- AND FLAGELLA-ASSOCIATED PROTEIN 54;                 
1329:  fp7p-A  3.1  3.5   79  1721   11   MOLECULE: INTERSECTIN-1;                                             
1330:  fa5d-A  3.1  4.1   86   375    9   MOLECULE: ATP-SENSITIVE INWARD RECTIFIER POTASSIUM CHANNEL           
1331:  hpd0-A  3.1  3.2   72  1400    6   MOLECULE: TITIN;                                                     
1332:  tw6t-A  3.1  3.2   75  1400    9   MOLECULE: OBSCURIN;                                                  
1333:  cn1x-A  3.1  3.3   68  1400    7   MOLECULE: OBSCURIN;                                                  
1334:  y2yh-A  3.1  3.5   87   602   10   MOLECULE: T-BOX TRANSCRIPTION FACTOR TBX15;                          
1335:  tc9p-A  3.1  3.9   76   735    1   MOLECULE: PROBABLE E3 UBIQUITIN-PROTEIN LIGASE MID2;                 
1336:  w4uc-A  3.1  3.7   81  1400    4   MOLECULE: TITIN;                                                     
1337:  ral1-A  3.1  3.9   89   478    7   MOLECULE: 5-HYDROXYTRYPTAMINE RECEPTOR 3A;                           
1338:  x0ho-A  3.1  4.1   87  1095    2   MOLECULE: INACTIVE PHOSPHOLIPASE C-LIKE PROTEIN 1;                   
1339:  p7ws-A  3.1  2.9   92   618    9   MOLECULE: DELTA-LIKE PROTEIN 3;                                      
1340:  rd7s-A  3.1  3.2   67   116    7   MOLECULE: IMMUNOGLOBULIN HEAVY VARIABLE 3/OR16-10 (NON-FUNC          
1341:  kk7f-A  3.1  3.1   70   301    9   MOLECULE: HEPATITIS A VIRUS CELLULAR RECEPTOR 2;                     
1342:  hy9i-A  3.1  3.2   67   116   10   MOLECULE: IMMUNOGLOBULIN HEAVY VARIABLE 4-59;                        
1343:  nx7y-A  3.1  3.5   88   435    9   MOLECULE: TRANSCRIPTIONAL ENHANCER FACTOR TEF-5;                     
1344:  q6zu-A  3.1  3.5   85   437    7   MOLECULE: EPSILON-SARCOGLYCAN;                                       
1345:  k5rb-A  3.1  3.4   80   194    5   MOLECULE: INTERLEUKIN-18-BINDING PROTEIN;                            
1346:  rg9t-A  3.1  3.2   86   706    3   MOLECULE: PHOSPHOLIPID TRANSFER PROTEIN C2CD2L;                      
1347:  cu6q-A  3.1  3.7   88   385    9   MOLECULE: T-BOX TRANSCRIPTION FACTOR TBX10;                          
1348:  zy1f-A  3.1  3.6   88   164   11   MOLECULE: CB1 CANNABINOID RECEPTOR-INTERACTING PROTEIN 1;            
1349:  u6jl-A  3.1  3.2   80   633    6   MOLECULE: COPINE-7;                                                  
1350:  ikb8-A  3.1  3.3   76  1400    8   MOLECULE: OBSCURIN;                                                  
1351:  sv5i-A  3.1  3.7   80  1320   10   MOLECULE: MYOPALLADIN;                                               
1352:  i7km-A  3.1  4.0   92   506    8   MOLECULE: GAMMA-AMINOBUTYRIC ACID RECEPTOR SUBUNIT EPSILON;          
1353:  cf3a-A  3.1  3.5   83  1070    4   MOLECULE: PHOSPHATIDYLINOSITOL 4,5-BISPHOSPHATE 3-KINASE CA          
1354:  ymp4-A  3.1  3.9   75  1400    5   MOLECULE: TITIN;                                                     
1355:  u0li-A  3.1  3.2   74   946    4   MOLECULE: RIPOR FAMILY MEMBER 3;                                     
1356:  b8nr-A  3.1  2.9   73  1400   11   MOLECULE: BASEMENT MEMBRANE-SPECIFIC HEPARAN SULFATE PROTEO          
1357:  s3li-A  3.1  2.9   73  1400    8   MOLECULE: TITIN;                                                     
1358:  ohv0-A  3.1  2.8   72  1400    8   MOLECULE: BASEMENT MEMBRANE-SPECIFIC HEPARAN SULFATE PROTEO          
1359:  la9n-A  3.1  3.3   78   901    6   MOLECULE: INOSITOL POLYPHOSPHATE 5-PHOSPHATASE OCRL;                 
1360:  fg8i-A  3.1  3.8   85   762    7   MOLECULE: 1-PHOSPHATIDYLINOSITOL 4,5-BISPHOSPHATE PHOSPHODI          
1361:  p8id-A  3.1  2.9   70   734    6   MOLECULE: PUTATIVE PROTOCADHERIN BETA-18;                            
1362:  mu0q-A  3.1  3.6   70   365   10   MOLECULE: IGG RECEPTOR FCRN LARGE SUBUNIT P51;                       
1363:  n6oy-A  3.1  3.6   76  1377   14   MOLECULE: COLLAGEN ALPHA-3(VI) CHAIN;                                
1364:  vq0o-A  3.1  3.2   84   829    7   MOLECULE: CADHERIN-16;                                               
1365:  bx5t-A  3.1  3.2   64   122    6   MOLECULE: T CELL RECEPTOR GAMMA VARIABLE 9;                          
1366:  vdq0-A  3.1  3.6   76  1865    1   MOLECULE: DEDICATOR OF CYTOKINESIS PROTEIN 1;                        
1367:  en9p-A  3.1  2.9   82   591    7   MOLECULE: TRANSCRIPTION FACTOR COE1;                                 
1368:  t6wh-A  3.1  2.9   64   118   11   MOLECULE: IMMUNOGLOBULIN HEAVY VARIABLE 4-30-4;                      
1369:  tks7-A  3.1  3.1   84   967    8   MOLECULE: KINESIN-LIKE PROTEIN KIF28P;                               
1370:  shz1-A  3.1  3.5   67   123    7   MOLECULE: IMMUNOGLOBULIN LAMBDA VARIABLE 5-39;                       
1371:  t8di-A  3.1  3.8   95  1400   12   MOLECULE: TENEURIN-1;                                                
1372:  z9zm-A  3.1  3.1   83  1055   10   MOLECULE: EPHRIN TYPE-B RECEPTOR 2;                                  
1373:  n4gt-A  3.1  3.3   68   112    0   MOLECULE: T CELL RECEPTOR ALPHA VARIABLE 30;                         
1374:  pxm1-A  3.1  3.4   78   885    6   MOLECULE: CADHERIN-RELATED FAMILY MEMBER 3;                          
1375:  abf5-A  3.1  3.4   81   895   12   MOLECULE: DYSTROGLYCAN;                                              
1376:  ghz0-A  3.1  4.2   99   456   10   MOLECULE: 5-HYDROXYTRYPTAMINE RECEPTOR 3E;                           
1377:  xm0r-A  3.1  3.5   66   123    8   MOLECULE: IMMUNOGLOBULIN LAMBDA VARIABLE 9-49;                       
1378:  ain7-A  3.1  3.4   77   805   10   MOLECULE: PHOSPHOINOSITIDE 3-KINASE ADAPTER PROTEIN 1;               
1379:  lsq8-A  3.1  3.2   74  1400    7   MOLECULE: TITIN;                                                     
1380:  tge4-A  3.1  3.0   75  1400    7   MOLECULE: TITIN;                                                     
1381:  si4y-A  3.1  3.3   91   680   11   MOLECULE: TUMOR PROTEIN 63;                                          
1382:  b7hn-A  3.1  3.0   65   117    9   MOLECULE: IMMUNOGLOBULIN HEAVY VARIABLE 1-45;                        
1383:  yp3u-A  3.1  4.3   97   447    8   MOLECULE: 5-HYDROXYTRYPTAMINE RECEPTOR 3C;                           
1384:  ga6u-A  3.1  3.3   67   112    7   MOLECULE: T CELL RECEPTOR ALPHA VARIABLE 34;                         
1385:  m6lg-A  3.1  4.4   95  1124    7   MOLECULE: ANILLIN;                                                   
1386:  j5wb-A  3.1  3.0   72   937   10   MOLECULE: PROTOCADHERIN ALPHA-7;                                     
1387:  e4zw-A  3.1  3.2   77   278    8   MOLECULE: INSULIN-LIKE GROWTH FACTOR-BINDING PROTEIN-LIKE 1          
1388:  ix1r-A  3.1  4.1  100   774    6   MOLECULE: LYSYL OXIDASE HOMOLOG 2;                                   
1389:  ypr0-A  3.1  3.1   75  1400    7   MOLECULE: TITIN;                                                     
1390:  wfm2-A  3.1  3.7   68   348   12   MOLECULE: HEREDITARY HEMOCHROMATOSIS PROTEIN;                        
1391:  kfx2-A  3.1  3.0   69   858   16   MOLECULE: NEURAL CELL ADHESION MOLECULE 1;                           
1392:  cy8n-A  3.1  3.9   91  2186    1   MOLECULE: DEDICATOR OF CYTOKINESIS PROTEIN 10;                       
1393:  dzh4-A  3.1  3.4   78   993   10   MOLECULE: TYPE II INOSITOL 1,4,5-TRISPHOSPHATE 5-PHOSPHATAS          
1394:  l9nh-A  3.1  3.1   73   931    7   MOLECULE: PROTOCADHERIN GAMMA-B2;                                    
1395:  erl1-A  3.1  3.7   85   943    8   MOLECULE: CALCIUM-ACTIVATED CHLORIDE CHANNEL REGULATOR 2;            
1396:  r9tr-A  3.1  3.1   75  1400    9   MOLECULE: CADHERIN-23;                                               
1397:  ihx3-A  3.1  3.0   64   118   13   MOLECULE: IMMUNOGLOBULIN HEAVY VARIABLE 3-64;                        
1398:  fe7q-A  3.1  3.3   65   120    3   MOLECULE: IMMUNOGLOBULIN KAPPA VARIABLE 2-24;                        
1399:  pn5i-A  3.1  3.7   83   919    7   MOLECULE: CALCIUM-ACTIVATED CHLORIDE CHANNEL REGULATOR 4;            
1400:  kni5-A  3.1  3.1   77  1400    9   MOLECULE: FIBROCYSTIN-L;                                             
1401:  xd7b-A  3.1  3.6   88   473    1   MOLECULE: GAMMA-AMINOBUTYRIC ACID RECEPTOR SUBUNIT BETA-3;           
1402:  vv7t-A  3.1  3.1   75  1400    9   MOLECULE: TITIN;                                                     
1403:  a3eq-A  3.1  3.3   74  1400    9   MOLECULE: TITIN;                                                     
1404:  rl1w-A  3.1  2.9   73   927    7   MOLECULE: PROTOCADHERIN GAMMA-B1;                                    
1405:  o5es-A  3.1  3.5   80  1400    6   MOLECULE: TITIN;                                                     
1406:  et4d-A  3.0  3.2   63   111   11   MOLECULE: T CELL RECEPTOR BETA VARIABLE 30;                          
1407:  db7f-A  3.0  3.1   76  1400    5   MOLECULE: TITIN;                                                     
1408:  s1nn-A  3.0  5.5   92  1400    8   MOLECULE: CILIA- AND FLAGELLA-ASSOCIATED PROTEIN 54;                 
1409:  dbb3-A  3.0  3.2   84   596    7   MOLECULE: TRANSCRIPTION FACTOR COE3;                                 
1410:  ryw4-A  3.0  3.8   94  2073    7   MOLECULE: DEDICATOR OF CYTOKINESIS PROTEIN 11;                       
1411:  pay7-A  3.0  4.1   96   947    9   MOLECULE: MYCBP-ASSOCIATED PROTEIN;                                  
1412:  imf6-A  3.0  3.3   75  1400    9   MOLECULE: OBSCURIN;                                                  
1413:  j1xg-A  3.0  3.5   87   627   10   MOLECULE: NEURONAL ACETYLCHOLINE RECEPTOR SUBUNIT ALPHA-4;           
1414:  kj1o-A  3.0  4.4   84  1104   12   MOLECULE: EXTENDED SYNAPTOTAGMIN-1;                                  
1415:  l9jo-A  3.0  4.0   85   631    8   MOLECULE: ANTHRAX TOXIN RECEPTOR-LIKE;                               
1416:  x8bt-A  3.0  3.6   83   512    4   MOLECULE: RAB11 FAMILY-INTERACTING PROTEIN 2;                        
1417:  pga1-A  3.0  3.7   80   342    9   MOLECULE: SIGNAL-REGULATORY PROTEIN BETA-2;                          
1418:  fbr4-A  3.0  3.7   76   341    8   MOLECULE: MAJOR HISTOCOMPATIBILITY COMPLEX CLASS I-RELATED           
1419:  qiw1-A  3.0  3.1   78   553    3   MOLECULE: COPINE-9;                                                  
1420:  o9ii-A  3.0  4.0   84  1154   10   MOLECULE: PDZ DOMAIN-CONTAINING PROTEIN 8;                           
1421:  ngz4-A  3.0  3.8   77   226    5   MOLECULE: FIBRONECTIN TYPE III DOMAIN-CONTAINING PROTEIN 10          
1422:  n4pt-A  3.0  3.3   79   564    4   MOLECULE: COPINE-8;                                                  
1423:  du2c-A  3.0  3.3   75  1400    9   MOLECULE: OBSCURIN;                                                  
1424:  i6tn-A  3.0  3.7   87  1693    9   MOLECULE: 1-PHOSPHATIDYLINOSITOL 4,5-BISPHOSPHATE PHOSPHODI          
1425:  ai0z-A  3.0  3.7   76   418    8   MOLECULE: BILE ACID-COA:AMINO ACID N-ACYLTRANSFERASE;                
1426:  ye0x-A  3.0  3.4   72  1400    6   MOLECULE: TITIN;                                                     
1427:  kxf8-A  3.0  3.1   78   593    4   MOLECULE: COPINE-5;                                                  
1428:  w4ro-A  3.0  3.6   93   887    2   MOLECULE: PHOSPHATIDYLINOSITOL 3-KINASE CATALYTIC SUBUNIT T          
1429:  rvp9-A  3.0  3.5   83   238    7   MOLECULE: LRRN4 C-TERMINAL-LIKE PROTEIN;                             
1430:  h1dr-A  3.0  3.5   88   462    5   MOLECULE: GAMMA-AMINOBUTYRIC ACID RECEPTOR SUBUNIT ALPHA-5;          
1431:  al6d-A  3.0  3.5   98   291    6   MOLECULE: POTASSIUM-TRANSPORTING ATPASE SUBUNIT BETA;                
1432:  gj7a-A  3.0  5.5   78   564    1   MOLECULE: ANTHRAX TOXIN RECEPTOR 1;                                  
1433:  uie5-A  3.0  3.5   82   875   12   MOLECULE: METAL TRANSPORTER CNNM2;                                   
1434:  qou2-A  3.0  3.5   91   502    3   MOLECULE: NEURONAL ACETYLCHOLINE RECEPTOR SUBUNIT BETA-2;            
1435:  nk2l-A  3.0  4.5   81   227   10   MOLECULE: YEATS DOMAIN-CONTAINING PROTEIN 4;                         
1436:  mjt6-A  3.0  3.7   85   436    9   MOLECULE: ATP-SENSITIVE INWARD RECTIFIER POTASSIUM CHANNEL           
1437:  mex6-A  3.0  3.1   90   409   13   MOLECULE: BETA-ARRESTIN-2;                                           
1438:  zu6t-A  3.0  3.1   70  1400    6   MOLECULE: CARDIOMYOPATHY-ASSOCIATED PROTEIN 5;                       
1439:  j0zt-A  3.0  4.5   90   299    8   MOLECULE: PROTEIN PHOSPHATASE 1 REGULATORY SUBUNIT 3D;               
1440:  x3gv-A  3.0  3.7   84   789    8   MOLECULE: LEUCINE-RICH REPEAT AND FIBRONECTIN TYPE-III DOMA          
1441:  hjd4-A  3.0  3.3   76  1040    9   MOLECULE: DESMOGLEIN-4;                                              
1442:  bym4-A  3.0  2.9   66   153    6   MOLECULE: T CELL RECEPTOR DELTA CONSTANT;                            
1443:  ba3c-A  3.0  3.1   71  1118    3   MOLECULE: DESMOGLEIN-2;                                              
1444:  ouu2-A  3.0  3.3   78   951    3   MOLECULE: PROTOCADHERIN-20;                                          
1445:  tap5-A  3.0  3.2   80  1400   14   MOLECULE: FRAS1-RELATED EXTRACELLULAR MATRIX PROTEIN 2;              
1446:  vie2-A  3.0  2.7   67   344    6   MOLECULE: NEUROTRIMIN;                                               
1447:  wj1g-A  3.0  3.1   80   354    9   MOLECULE: HYALURONAN AND PROTEOGLYCAN LINK PROTEIN 1;                
1448:  l7en-A  3.0  4.4   75  2035    3   MOLECULE: HOST CELL FACTOR 1;                                        
1449:  im3u-A  3.0  3.5   84   393    8   MOLECULE: G PROTEIN-ACTIVATED INWARD RECTIFIER POTASSIUM CH          
1450:  y5id-A  3.0  3.6   67   123   10   MOLECULE: PROBABLE NON-FUNCTIONAL IMMUNOGLOBULIN LAMBDA VAR          
1451:  x6kr-A  3.0  3.2   70  1400   14   MOLECULE: TITIN;                                                     
1452:  k4ci-A  3.0  3.5   81   569   14   MOLECULE: INTERLEUKIN-1 RECEPTOR TYPE 1;                             
1453:  vh0x-A  3.0  2.7   78   545   14   MOLECULE: ONCOPROTEIN-INDUCED TRANSCRIPT 3 PROTEIN;                  
1454:  sxf1-A  3.0  3.5   74   271    8   MOLECULE: CELL SURFACE GLYCOPROTEIN CD200 RECEPTOR 2;                
1455:  wmn4-A  3.0  3.9   82   392    5   MOLECULE: SPECKLE-TYPE POZ PROTEIN-LIKE;                             
1456:  ml0t-A  3.0  4.1   68   345    9   MOLECULE: SLAM FAMILY MEMBER 5;                                      
1457:  ibk8-A  3.0  3.1   72   327    8   MOLECULE: EMBIGIN;                                                   
1458:  f6gp-A  3.0  3.3   75  1400   11   MOLECULE: TITIN;                                                     
1459:  ix7f-A  3.0  2.9   71  1400   10   MOLECULE: BASEMENT MEMBRANE-SPECIFIC HEPARAN SULFATE PROTEO          
1460:  du5u-A  3.0  2.8   71  1400    8   MOLECULE: TITIN;                                                     
1461:  t7yl-A  3.0  4.0   78  1400    9   MOLECULE: PROTOCADHERIN FAT 2;                                       
1462:  t3hh-A  3.0  4.6   77   398   10   MOLECULE: NEUROPLASTIN;                                              
1463:  yn5l-A  3.0  3.3   85   537    9   MOLECULE: PANCREATIC SECRETORY GRANULE MEMBRANE MAJOR GLYCO          
1464:  g6om-A  3.0  3.2   77   522    9   MOLECULE: TNF RECEPTOR-ASSOCIATED FACTOR 6;                          
1465:  o2ai-A  3.0  2.8   70  1400    6   MOLECULE: HEMICENTIN-2;                                              
1466:  ic6a-A  3.0  2.6   65   117   11   MOLECULE: IMMUNOGLOBULIN HEAVY VARIABLE 1-46;                        
1467:  s2ol-A  3.0  3.0   71   426    8   MOLECULE: FC RECEPTOR-LIKE B;                                        
1468:  uod2-A  3.0  2.9   73  1400    8   MOLECULE: TITIN;                                                     
1469:  dp0m-A  3.0  3.5   86   447    9   MOLECULE: TRANSCRIPTIONAL ENHANCER FACTOR TEF-4;                     
1470:  drg2-A  3.0  3.4   84   788   10   MOLECULE: INTEGRIN BETA-6;                                           
1471:  bur2-A  3.0  3.3   75  1400   11   MOLECULE: TITIN;                                                     
1472:  em4g-A  3.0  3.7   74   346    8   MOLECULE: HLA CLASS I HISTOCOMPATIBILITY ANTIGEN, ALPHA CHA          
1473:  qk2h-A  3.0  3.2   82   501    1   MOLECULE: TNF RECEPTOR-ASSOCIATED FACTOR 2;                          
1474:  h9la-A  3.0  4.1   96   554    5   MOLECULE: GAMMA-AMINOBUTYRIC ACID RECEPTOR SUBUNIT ALPHA-4;          
1475:  a8tl-A  3.0  4.2   81   868    5   MOLECULE: CYTOSOLIC PHOSPHOLIPASE A2 EPSILON;                        
1476:  jd7f-A  3.0  3.8   79   663    8   MOLECULE: HEPARAN-ALPHA-GLUCOSAMINIDE N-ACETYLTRANSFERASE;           
1477:  b2yu-A  3.0  3.2   78  1400    9   MOLECULE: HYDROCEPHALUS-INDUCING PROTEIN HOMOLOG;                    
1478:  vm7r-A  3.0  3.1   74  1400   14   MOLECULE: TITIN;                                                     
1479:  dl4n-A  3.0  3.0   63  2224   11   MOLECULE: COAGULATION FACTOR V;                                      
1480:  o9lc-A  3.0  3.5   79  1400    5   MOLECULE: PROTOCADHERIN-16;                                          
1481:  u7ne-A  3.0  3.5   70   335    3   MOLECULE: SLAM FAMILY MEMBER 7;                                      
1482:  ac5m-A  3.0  4.1   95   474    3   MOLECULE: GAMMA-AMINOBUTYRIC ACID RECEPTOR SUBUNIT BETA-1;           
1483:  ag9q-A  3.0  2.9   65   118    6   MOLECULE: IMMUNOGLOBULIN HEAVY VARIABLE 4-30-2;                      
1484:  j5kp-A  3.0  3.5   79   998   10   MOLECULE: EPHRIN TYPE-A RECEPTOR 7;                                  
1485:  vad5-A  3.0  4.0   74   282   14   MOLECULE: V-SET DOMAIN-CONTAINING T-CELL ACTIVATION INHIBIT          
1486:  m3rc-A  3.0  2.8   69  1400    7   MOLECULE: FIBROCYSTIN-L;                                             
1487:  y7km-A  3.0  3.3   72  1400   14   MOLECULE: TITIN;                                                     
1488:  w9id-A  3.0  5.6   88   739   11   MOLECULE: POLYCOMB PROTEIN SUZ12;                                    
1489:  f2gy-A  3.0  4.0   77  1086   12   MOLECULE: CALPAIN-15;                                                
1490:  pk1y-A  3.0  3.4   73   548   10   MOLECULE: COPINE-2;                                                  
1491:  bry4-A  3.0  4.2   78   655    3   MOLECULE: T-LYMPHOCYTE SURFACE ANTIGEN LY-9;                         
1492:  bb0f-A  3.0  3.9   92   955   12   MOLECULE: CALSYNTENIN-2;                                             
1493:  rk6u-A  3.0  2.8   71  1400   10   MOLECULE: BASEMENT MEMBRANE-SPECIFIC HEPARAN SULFATE PROTEO          
1494:  me8z-A  3.0  4.0   93   512    3   MOLECULE: GAMMA-AMINOBUTYRIC ACID RECEPTOR SUBUNIT BETA-2;           
1495:  of8p-A  3.0  3.2   67  1400    1   MOLECULE: OBSCURIN;                                                  
1496:  yt9s-A  2.9  3.0   79  1400    9   MOLECULE: HEMICENTIN-1;                                              
1497:  w4zw-A  2.9  3.3   78  1400    9   MOLECULE: HEMICENTIN-1;                                              
1498:  yo7c-A  2.9  3.2   77   903   10   MOLECULE: IMMUNOGLOBULIN SUPERFAMILY MEMBER 22;                      
1499:  q0kx-A  2.9  2.9   66   117    6   MOLECULE: PROBABLE NON-FUNCTIONAL IMMUNOGLOBULIN HEAVY VARI          
1500:  h7pp-A  2.9  4.1   89   545    8   MOLECULE: SULFITE OXIDASE, MITOCHONDRIAL;                            
1501:  n5hp-A  2.9  2.9   82   865   13   MOLECULE: XYLOSYLTRANSFERASE 2;                                      
1502:  x6hk-A  2.9  3.3   88  1523    6   MOLECULE: EH DOMAIN-BINDING PROTEIN 1-LIKE PROTEIN 1;                
1503:  g1sb-A  2.9  4.9   84   324    6   MOLECULE: FIBRONECTIN TYPE III DOMAIN-CONTAINING PROTEIN 8;          
1504:  vjy6-A  2.9  3.5   85  1044    7   MOLECULE: PHOSPHATIDYLINOSITOL 4,5-BISPHOSPHATE 3-KINASE CA          
1505:  gnq7-A  2.9  4.2   93   456    6   MOLECULE: GAMMA-AMINOBUTYRIC ACID RECEPTOR SUBUNIT ALPHA-1;          
1506:  ti5m-A  2.9  3.2   79   431    4   MOLECULE: BONE MORPHOGENETIC PROTEIN 7;                              
1507:  h9ur-A  2.9  4.8   99  1093    4   MOLECULE: PROTEIN TRANSPORT PROTEIN SEC24A;                          
1508:  xtz2-A  2.9  3.2   82   479    6   MOLECULE: NEURONAL ACETYLCHOLINE RECEPTOR SUBUNIT ALPHA-9;           
1509:  c4el-A  2.9  3.4   86   426    8   MOLECULE: TRANSCRIPTIONAL ENHANCER FACTOR TEF-1;                     
1510:  nds9-A  2.9  3.9   88  1997    6   MOLECULE: OTOFERLIN;                                                 
1511:  jwu0-A  2.9  3.6   86   957    7   MOLECULE: GLUTAMYL AMINOPEPTIDASE;                                   
1512:  y3ov-A  2.9  3.0   66   118    9   MOLECULE: IMMUNOGLOBULIN HEAVY VARIABLE 3-9;                         
1513:  j7gb-A  2.9  3.2   85  1400    8   MOLECULE: PROTOCADHERIN FAT 1;                                       
1514:  put4-A  2.9  4.2   80  1735    6   MOLECULE: TENSIN-1;                                                  
1515:  nh1n-A  2.9  3.9   84   367   10   MOLECULE: CYSTINOSIN;                                                
1516:  du4q-A  2.9  2.9   65   116   11   MOLECULE: IMMUNOGLOBULIN HEAVY VARIABLE 3-53;                        
1517:  mtp5-A  2.9  3.6   90   498    3   MOLECULE: NEURONAL ACETYLCHOLINE RECEPTOR SUBUNIT BETA-4;            
1518:  enj1-A  2.9  3.1   89   658    8   MOLECULE: ENDOGLIN;                                                  
1519:  mrf4-A  2.9  3.1   74  1400    9   MOLECULE: OBSCURIN;                                                  
1520:  d1xl-A  2.9  3.6   85   903    8   MOLECULE: E3 UBIQUITIN-PROTEIN LIGASE ITCHY HOMOLOG;                 
1521:  y5vc-A  2.9  3.2   77   537   10   MOLECULE: COPINE-1;                                                  
1522:  k4eu-A  2.9  3.0   74   859    5   MOLECULE: CADHERIN-RELATED FAMILY MEMBER 1;                          
1523:  ou1f-A  2.9  4.5   73   235    8   MOLECULE: T-CELL SURFACE GLYCOPROTEIN CD8 ALPHA CHAIN;               
1524:  ycc5-A  2.9  3.3   74   467    7   MOLECULE: SIALIC ACID-BINDING IG-LIKE LECTIN 7;                      
1525:  qot4-A  2.9  3.3   84  1102    8   MOLECULE: PHOSPHATIDYLINOSITOL 4,5-BISPHOSPHATE 3-KINASE CA          
1526:  ka2y-A  2.9  3.2   77   906   10   MOLECULE: CADHERIN-2;                                                
1527:  irf4-A  2.9  4.3   79   275    9   MOLECULE: T CELL RECEPTOR ALPHA CHAIN MC.7.G5;                       
1528:  phk6-A  2.9  2.8   71   828    4   MOLECULE: CADHERIN-22;                                               
1529:  s7bn-A  2.9  3.5   71  1400   11   MOLECULE: TITIN;                                                     
1530:  h0nw-A  2.9  3.3   78   859    9   MOLECULE: ACTIVE BREAKPOINT CLUSTER REGION-RELATED PROTEIN;          
1531:  d3sd-A  2.9  3.2   63   113    6   MOLECULE: T CELL RECEPTOR ALPHA VARIABLE 8-2;                        
1532:  h0gh-A  2.9  4.0   82   475   10   MOLECULE: LIPOPROTEIN LIPASE;                                        
1533:  l5jk-A  2.9  3.2   72  1009    6   MOLECULE: EPIDIDYMIS-SPECIFIC ALPHA-MANNOSIDASE;                     
1534:  a6kt-A  2.9  3.3   68  1400    6   MOLECULE: TITIN;                                                     
1535:  zl8e-A  2.9  3.3   66   182    8   MOLECULE: T-CELL SURFACE GLYCOPROTEIN CD3 GAMMA CHAIN;               
1536:  c9me-A  2.9  3.2   71  1400    7   MOLECULE: TITIN;                                                     
1537:  mn2d-A  2.9  3.5   81  1400    6   MOLECULE: OBSCURIN;                                                  
1538:  h7yy-A  2.9  4.3   82  1400   11   MOLECULE: HEMICENTIN-1;                                              
1539:  ayl1-A  2.9  3.3   70  1400    9   MOLECULE: TITIN;                                                     
1540:  zo8n-A  2.9  3.8   77   215    8   MOLECULE: SODIUM CHANNEL SUBUNIT BETA-2;                             
1541:  v4pc-A  2.9  3.0   74   233    9   MOLECULE: LOW AFFINITY IMMUNOGLOBULIN GAMMA FC REGION RECEP          
1542:  blx9-A  2.9  3.0   75   686    7   MOLECULE: X-LINKED INTERLEUKIN-1 RECEPTOR ACCESSORY PROTEIN          
1543:  xc6z-A  2.9  3.3   87   501    9   MOLECULE: GROWTH/DIFFERENTIATION FACTOR 5;                           
1544:  xw0q-A  2.9  2.9   64   262   14   MOLECULE: TRANSMEMBRANE AND IMMUNOGLOBULIN DOMAIN-CONTAININ          
1545:  qpl7-A  2.9  5.3   69   941    3   MOLECULE: ENDOPLASMIC RETICULUM AMINOPEPTIDASE 1;                    
1546:  zwd0-A  2.9  2.9   62   112    5   MOLECULE: T CELL RECEPTOR ALPHA VARIABLE 2;                          
1547:  b5lt-A  2.9  4.9   80  1400    4   MOLECULE: OBSCURIN;                                                  
1548:  mb9e-A  2.9  3.3   68   121    9   MOLECULE: IMMUNOGLOBULIN HEAVY VARIABLE 6-1;                         
1549:  o1zr-A  2.9  2.9   74  1400    8   MOLECULE: TITIN;                                                     
1550:  qx5z-A  2.9  3.3   74   349   18   MOLECULE: CARCINOEMBRYONIC ANTIGEN-RELATED CELL ADHESION MO          
1551:  yjj0-A  2.9  4.1   81   737    5   MOLECULE: PROTEIN KINASE C EPSILON TYPE;                             
1552:  iy2m-A  2.9  3.7   85   998   13   MOLECULE: EPHRIN TYPE-B RECEPTOR 3;                                  
1553:  ptj9-A  2.9  4.6   83   984    1   MOLECULE: SERINE/THREONINE-PROTEIN KINASE N2;                        
1554:  bm7q-A  2.9  3.0   63   116    8   MOLECULE: IMMUNOGLOBULIN HEAVY VARIABLE 3/OR16-8 (NON-FUNCT          
1555:  wat6-A  2.9  4.3   87   316    9   MOLECULE: TRANSFORMING GROWTH FACTOR-BETA RECEPTOR TYPE 3-L          
1556:  j0qm-A  2.9  2.6   65   117   12   MOLECULE: IMMUNOGLOBULIN HEAVY VARIABLE 1-18;                        
1557:  hxd1-A  2.9  2.9   74   631   12   MOLECULE: DOLICHYL-DIPHOSPHOOLIGOSACCHARIDE--PROTEIN                 
1558:  uc4i-A  2.9  3.1   77   653   18   MOLECULE: ALPHA-L-IDURONIDASE;                                       
1559:  q1id-A  2.9  3.4   69   145    4   MOLECULE: IMMUNOGLOBULIN IOTA CHAIN;                                 
1560:  yr3v-A  2.9  2.8   70  1400   16   MOLECULE: FIBROCYSTIN;                                               
1561:  xaw2-A  2.9  3.2   70  1400   14   MOLECULE: TITIN;                                                     
1562:  a3rj-A  2.9  3.3   86   465    6   MOLECULE: GAMMA-AMINOBUTYRIC ACID RECEPTOR SUBUNIT RHO-2;            
1563:  jcn1-A  2.9  3.3   79   784    5   MOLECULE: CADHERIN-5;                                                
1564:  yf3b-A  2.9  2.6   67  1400    6   MOLECULE: PROTOCADHERIN FAT 3;                                       
1565:  eyg9-A  2.9  4.1   92   505    8   MOLECULE: NEURONAL ACETYLCHOLINE RECEPTOR SUBUNIT ALPHA-3;           
1566:  mo8k-A  2.9  3.6   68   110    3   MOLECULE: T CELL RECEPTOR ALPHA VARIABLE 22;                         
1567:  kyu8-A  2.9  4.3   77   414    3   MOLECULE: HERV-H LTR-ASSOCIATING PROTEIN 2;                          
1568:  ivz0-A  2.9  2.9   74   796    5   MOLECULE: PROTOCADHERIN BETA-3;                                      
1569:  e4ld-A  2.9  3.2   75  1400    5   MOLECULE: TITIN;                                                     
1570:  llz1-A  2.9  3.2   80   599    3   MOLECULE: INTERLEUKIN-18 RECEPTOR ACCESSORY PROTEIN;                 
1571:  rc1l-A  2.9  3.1   76  1296    8   MOLECULE: CALCIUM-DEPENDENT SECRETION ACTIVATOR 2;                   
1572:  r7gb-A  2.8  4.3   76   212    3   MOLECULE: PLACENTA-SPECIFIC PROTEIN 1;                               
1573:  wf8c-A  2.8  3.5   72   446    6   MOLECULE: CALCIUM-BINDING AND COILED-COIL DOMAIN-CONTAINING          
1574:  w6ve-A  2.8  4.7   82  1400    5   MOLECULE: TITIN;                                                     
1575:  mg3t-A  2.8  2.9   65   243   11   MOLECULE: CD48 ANTIGEN;                                              
1576:  im6g-A  2.8  3.4   78   300    6   MOLECULE: TRANSMEMBRANE PROTEIN 158;                                 
1577:  trn8-A  2.8  3.0   64   116   11   MOLECULE: IMMUNOGLOBULIN HEAVY VARIABLE 3-66;                        
1578:  ov2w-A  2.8  3.4   96   405    7   MOLECULE: S-ARRESTIN;                                                
1579:  p4na-A  2.8  3.2   86   517    5   MOLECULE: ACETYLCHOLINE RECEPTOR SUBUNIT GAMMA;                      
1580:  qzj5-A  2.8  2.9   64   117   14   MOLECULE: IMMUNOGLOBULIN HEAVY VARIABLE 3-30-5;                      
1581:  vol3-A  2.8  3.9   87   468    7   MOLECULE: NEURONAL ACETYLCHOLINE RECEPTOR SUBUNIT ALPHA-5;           
1582:  yg6g-A  2.8  4.4   78   667    3   MOLECULE: E3 UBIQUITIN-PROTEIN LIGASE MIDLINE-1;                     
1583:  tj5l-A  2.8  3.1   67   117    7   MOLECULE: PROBABLE NON-FUNCTIONAL IMMUNOGLOBULIN HEAVY VARI          
1584:  t7ci-A  2.8  3.3   86   434    8   MOLECULE: TRANSCRIPTIONAL ENHANCER FACTOR TEF-3;                     
1585:  b1lz-A  2.8  3.3   87  1400    7   MOLECULE: PROTOCADHERIN FAT 4;                                       
1586:  j7xr-A  2.8  4.4   95   479    7   MOLECULE: GAMMA-AMINOBUTYRIC ACID RECEPTOR SUBUNIT RHO-1;            
1587:  j8iv-A  2.8  3.8   91   686   12   MOLECULE: EOMESODERMIN HOMOLOG;                                      
1588:  lv7n-A  2.8  3.9   81   643   11   MOLECULE: TRANSMEMBRANE PROTEIN 62;                                  
1589:  zry2-A  2.8  3.2   83  2057    7   MOLECULE: FER-1-LIKE PROTEIN 5;                                      
1590:  s7ua-A  2.8  4.4   81  1223    6   MOLECULE: RHO FAMILY-INTERACTING CELL POLARIZATION REGULATO          
1591:  gri9-A  2.8  3.6   91  2155    9   MOLECULE: ALPHA-TECTORIN;                                            
1592:  bt6q-A  2.8  4.0   72  1400   10   MOLECULE: RYANODINE RECEPTOR 1;                                      
1593:  jn7s-A  2.8  4.0   79  1400   11   MOLECULE: VACUOLAR PROTEIN SORTING-ASSOCIATED PROTEIN 13B;           
1594:  o3zj-A  2.8  3.2   65   119    8   MOLECULE: PROBABLE NON-FUNCTIONAL T CELL RECEPTOR GAMMA VAR          
1595:  k4do-A  2.8  3.3   75  1350   11   MOLECULE: TITIN;                                                     
1596:  nsr2-A  2.8  3.1   84  2413    6   MOLECULE: DELETED IN MALIGNANT BRAIN TUMORS 1 PROTEIN;               
1597:  q8qf-A  2.8  3.7   72   335   11   MOLECULE: PREGNANCY-SPECIFIC BETA-1-GLYCOPROTEIN 11;                 
1598:  v9nv-A  2.8  4.6   79   158    8   MOLECULE: OOCYTE-SECRETED PROTEIN 2;                                 
1599:  qc4t-A  2.8  3.2   73   932    3   MOLECULE: PROTOCADHERIN GAMMA-A9;                                    
1600:  d9pl-A  2.8  3.0   64   120    5   MOLECULE: IMMUNOGLOBULIN KAPPA VARIABLE 2D-30;                       
1601:  j0vb-A  2.8  3.7   75  1278    8   MOLECULE: PAPILIN;                                                   
1602:  wnj7-A  2.8  3.0   64   117    5   MOLECULE: PROBABLE NON-FUNCTIONAL IMMUNOGLOBULINN KAPPA VAR          
1603:  i4kg-A  2.8  2.9   65  1400   12   MOLECULE: LAMININ SUBUNIT ALPHA-5;                                   
1604:  nu7p-A  2.8  3.3   62   109    8   MOLECULE: T CELL RECEPTOR ALPHA VARIABLE 16;                         
1605:  cl4s-A  2.8  3.2   74   651    8   MOLECULE: BETA-GLUCURONIDASE;                                        
1606:  hf8w-A  2.8  3.3   65   114    6   MOLECULE: T CELL RECEPTOR ALPHA VARIABLE 24;                         
1607:  mcx1-A  2.8  3.3   79  1826   13   MOLECULE: KINESIN-LIKE PROTEIN KIF13B;                               
1608:  x7wd-A  2.8  4.4   91   507    9   MOLECULE: PROTEIN O-GLUCOSYLTRANSFERASE 3;                           
1609:  eui9-A  2.8  3.3   71  1400    7   MOLECULE: OBSCURIN;                                                  
1610:  qdu1-A  2.8  3.2   65   120    8   MOLECULE: IMMUNOGLOBULIN KAPPA VARIABLE 2-29;                        
1611:  pz5p-A  2.8  2.9   65   117    6   MOLECULE: IMMUNOGLOBULIN HEAVY VARIABLE 3-11;                        
1612:  zbq2-A  2.8  2.9   65   117    8   MOLECULE: IMMUNOGLOBULIN HEAVY VARIABLE 1-2;                         
1613:  g6dq-A  2.8  3.1   74  1400   11   MOLECULE: TITIN;                                                     
1614:  t9xl-A  2.8  3.8   85   977    5   MOLECULE: INOSITOL POLYPHOSPHATE-4-PHOSPHATASE TYPE I A;             
1615:  x5zs-A  2.8  3.0   66  1400    8   MOLECULE: FIBROCYSTIN;                                               
1616:  iwl5-A  2.8  3.4   90   418   10   MOLECULE: ARRESTIN DOMAIN-CONTAINING PROTEIN 4;                      
1617:  wor4-A  2.8  3.9   76  1079    9   MOLECULE: ADHESION G-PROTEIN COUPLED RECEPTOR F3;                    
1618:  g7lh-A  2.8  3.5   81   904    9   MOLECULE: ENDOPLASMIC RETICULUM METALLOPEPTIDASE 1;                  
1619:  olx3-A  2.8  3.8   76   638   13   MOLECULE: ZONA PELLUCIDA SPERM-BINDING PROTEIN 1;                    
1620:  ic9l-A  2.8  3.0   75   384    9   MOLECULE: CARCINOEMBRYONIC ANTIGEN-RELATED CELL ADHESION MO          
1621:  ofe1-A  2.8  3.2   71   285    6   MOLECULE: SLAM FAMILY MEMBER 8;                                      
1622:  xgh4-A  2.8  2.9   69   628    9   MOLECULE: LEUCINE-RICH REPEAT AND FIBRONECTIN TYPE-III DOMA          
1623:  jf5t-A  2.8  3.6   73  1400    5   MOLECULE: TITIN;                                                     
1624:  fn0p-A  2.8  2.9   70  1400    7   MOLECULE: TITIN;                                                     
1625:  o7uu-A  2.8  3.8   74   792    3   MOLECULE: HOST CELL FACTOR 2;                                        
1626:  t3qf-A  2.8  2.9   66   117   11   MOLECULE: PROBABLE NON-FUNCTIONAL IMMUNOGLOBULIN HEAVY VARI          
1627:  gt1t-A  2.8  3.2   73  1338   10   MOLECULE: VASCULAR ENDOTHELIAL GROWTH FACTOR RECEPTOR 1;             
1628:  w9sj-A  2.8  3.0   73   932    3   MOLECULE: PROTOCADHERIN GAMMA-A6;                                    
1629:  ch4v-A  2.8  3.3   65   109    3   MOLECULE: T CELL RECEPTOR ALPHA VARIABLE 25;                         
1630:  zfu5-A  2.8  3.7   87   958    5   MOLECULE: COILED-COIL DOMAIN-CONTAINING PROTEIN 33;                  
1631:  z5jw-A  2.8  3.5   92   981   10   MOLECULE: CALSYNTENIN-1;                                             
1632:  v5yk-A  2.8  3.6   75   396   11   MOLECULE: BONE MORPHOGENETIC PROTEIN 2;                              
1633:  p5of-A  2.8  3.8   91   563    8   MOLECULE: RHOTEKIN;                                                  
1634:  yr9f-A  2.7  3.3   66   115    5   MOLECULE: T CELL RECEPTOR BETA VARIABLE 11-2;                        
1635:  u0hg-A  2.7  2.9   64   332   11   MOLECULE: SLAM FAMILY MEMBER 6;                                      
1636:  kj9b-A  2.7  3.3   87   445    5   MOLECULE: INWARD RECTIFIER POTASSIUM CHANNEL 4;                      
1637:  s7lq-A  2.7  3.5   78   201    6   MOLECULE: NATURAL CYTOTOXICITY TRIGGERING RECEPTOR 3;                
1638:  f1ob-A  2.7  3.5   89   263    7   MOLECULE: UROPLAKIN-3B-LIKE PROTEIN 1;                               
1639:  f5kj-A  2.7  4.1   86   358    3   MOLECULE: PROTEIN PHOSPHATASE 1 REGULATORY SUBUNIT 3G;               
1640:  xm6f-A  2.7  3.1   66   117    9   MOLECULE: IMMUNOGLOBULIN HEAVY VARIABLE 3/OR16-13 (NON-FUNC          
1641:  m3tn-A  2.7  3.3   85   492    7   MOLECULE: GAMMA-AMINOBUTYRIC ACID RECEPTOR SUBUNIT ALPHA-3;          
1642:  qeu3-A  2.7  3.0   64   311    8   MOLECULE: TREM-LIKE TRANSCRIPT 1 PROTEIN;                            
1643:  jm4v-A  2.7  3.4   76   332    4   MOLECULE: CELL GROWTH REGULATOR WITH RING FINGER DOMAIN PRO          
1644:  um8n-A  2.7  3.2   70   937    6   MOLECULE: INACTIVE TYROSINE-PROTEIN KINASE TRANSMEMBRANE RE          
1645:  yr8l-A  2.7  4.1   79   975    5   MOLECULE: E3 UBIQUITIN-PROTEIN LIGASE NEDD4-LIKE;                    
1646:  wz9v-A  2.7  3.2   84  1231    8   MOLECULE: EH DOMAIN-BINDING PROTEIN 1;                               
1647:  u5mu-A  2.7  3.6   87  1416    9   MOLECULE: 1-PHOSPHATIDYLINOSITOL 4,5-BISPHOSPHATE PHOSPHODI          
1648:  zzl2-A  2.7  3.9   86   789    8   MOLECULE: 1-PHOSPHATIDYLINOSITOL 4,5-BISPHOSPHATE PHOSPHODI          
1649:  x6rb-A  2.7  3.1   66   117    9   MOLECULE: IMMUNOGLOBULIN HEAVY VARIABLE 3-21;                        
1650:  qkm9-A  2.7  3.3   87   501    2   MOLECULE: ACETYLCHOLINE RECEPTOR SUBUNIT BETA;                       
1651:  fk5s-A  2.7  4.0   87   999    8   MOLECULE: MULTIPLE C2 AND TRANSMEMBRANE DOMAIN-CONTAINING P          
1652:  jov8-A  2.7  3.6   88   364   13   MOLECULE: C2 CALCIUM-DEPENDENT DOMAIN-CONTAINING PROTEIN 4B          
1653:  i3lw-A  2.7  4.1   95   283    4   MOLECULE: PROTEIN FAM78A;                                            
1654:  cr0w-A  2.7  3.3   74   839    5   MOLECULE: NT-3 GROWTH FACTOR RECEPTOR;                               
1655:  mc6z-A  2.7  3.2   78   537    6   MOLECULE: COPINE-3;                                                  
1656:  hqd4-A  2.7  3.8   81  1400   14   MOLECULE: POLYCYSTIN-1;                                              
1657:  eoa0-A  2.7  2.7   69  1391   12   MOLECULE: BASEMENT MEMBRANE-SPECIFIC HEPARAN SULFATE PROTEO          
1658:  j7sb-A  2.7  3.3   79  1400    6   MOLECULE: TITIN;                                                     
1659:  e4vp-A  2.7  3.4   63   120    3   MOLECULE: IMMUNOGLOBULIN KAPPA VARIABLE 2D-28;                       
1660:  ab7v-A  2.7  3.2   72  1400   10   MOLECULE: HEMICENTIN-1;                                              
1661:  pxp1-A  2.7  3.7   82   302    5   MOLECULE: ADIPOLIN;                                                  
1662:  fop7-A  2.7  2.7   62   119   11   MOLECULE: IMMUNOGLOBULIN HEAVY VARIABLE 3/OR15-7 (PSEUDOGEN          
1663:  hef0-A  2.7  4.2   77   621    1   MOLECULE: E3 SUMO-PROTEIN LIGASE PIAS2;                              
1664:  c6ke-A  2.7  3.3   81  1040   10   MOLECULE: PROTOCADHERIN-10;                                          
1665:  kq8a-A  2.7  2.9   65   118    6   MOLECULE: IMMUNOGLOBULIN HEAVY VARIABLE 3-43;                        
1666:  ufm6-A  2.7  3.3   71   653    6   MOLECULE: BETA-GALACTOSIDASE-1-LIKE PROTEIN 3;                       
1667:  u3sz-A  2.7  3.7   80   354   10   MOLECULE: ERYTHROFERRONE;                                            
1668:  f8nd-A  2.7  3.2   77  1049   10   MOLECULE: DESMOGLEIN-1;                                              
1669:  d4ej-A  2.7  3.3   63   114   11   MOLECULE: T CELL RECEPTOR BETA VARIABLE 5-5;                         
1670:  x6ts-A  2.7  3.1   69   263    7   MOLECULE: HLA CLASS II HISTOCOMPATIBILITY ANTIGEN, DM BETA           
1671:  t7nx-A  2.7  2.9   61   115    2   MOLECULE: T CELL RECEPTOR BETA VARIABLE 11-1;                        
1672:  fq5o-A  2.7  3.2   66  2351    6   MOLECULE: COAGULATION FACTOR VIII;                                   
1673:  mzm7-A  2.7  3.1   64   109    3   MOLECULE: T CELL RECEPTOR ALPHA VARIABLE 4;                          
1674:  pac8-A  2.7  3.2   64   114    2   MOLECULE: T CELL RECEPTOR BETA VARIABLE 10-3;                        
1675:  i7zk-A  2.7  3.2   74   639    5   MOLECULE: IMMUNOGLOBULIN-LIKE DOMAIN-CONTAINING RECEPTOR 2;          
1676:  uz7y-A  2.7  3.1   65   110    8   MOLECULE: T CELL RECEPTOR ALPHA VARIABLE 35;                         
1677:  l0iv-A  2.7  4.2   87  1400    7   MOLECULE: PROTOCADHERIN-23;                                          
1678:  rln2-A  2.7  3.6   73   123    8   MOLECULE: PUTATIVE OOCYTE-SECRETED PROTEIN 1 HOMOLOG;                
1679:  f4ur-A  2.7  3.3   69  1400    7   MOLECULE: MACROPHAGE-STIMULATING PROTEIN RECEPTOR;                   
1680:  jux8-A  2.7  2.9   65  1150    3   MOLECULE: ALPHA-MANNOSIDASE 2X;                                      
1681:  vjo0-A  2.7  3.4   85   393    4   MOLECULE: CELLULAR TUMOR ANTIGEN P53;                                
1682:  o9ro-A  2.7  2.9   74   882   11   MOLECULE: CADHERIN-1;                                                
1683:  ky5c-A  2.7  3.7   77   398    6   MOLECULE: SEIPIN;                                                    
1684:  stj7-A  2.7  3.8   74   282    4   MOLECULE: E3 UBIQUITIN-PROTEIN LIGASE SIAH1;                         
1685:  ij0q-A  2.7  2.6   61   109    2   MOLECULE: T CELL RECEPTOR ALPHA VARIABLE 26-2;                       
1686:  wbs5-A  2.7  3.2   75   344   15   MOLECULE: CARCINOEMBRYONIC ANTIGEN-RELATED CELL ADHESION MO          
1687:  m6uc-A  2.7  4.5   86  1400   10   MOLECULE: VACUOLAR PROTEIN SORTING-ASSOCIATED PROTEIN 13B;           
1688:  k4ab-A  2.7  3.0   63   114   10   MOLECULE: PROBABLE NON-FUNCTIONAL T CELL RECEPTOR BETA VARI          
1689:  czi2-A  2.7  3.2   72  1400    1   MOLECULE: OBSCURIN;                                                  
1690:  sj7u-A  2.7  4.1   74  1896   12   MOLECULE: OBSCURIN-LIKE PROTEIN 1;                                   
1691:  jmu1-A  2.7  3.6   76   640    9   MOLECULE: CALPAIN-5;                                                 
1692:  dgi6-A  2.7  3.0   65  1089    8   MOLECULE: PLATELET-DERIVED GROWTH FACTOR RECEPTOR ALPHA;             
1693:  sz7f-A  2.7  4.0   64   114    6   MOLECULE: T CELL RECEPTOR BETA VARIABLE 6-1;                         
1694:  pzi7-A  2.7  2.7   68  1400   12   MOLECULE: HEMICENTIN-1;                                              
1695:  sr7m-A  2.7  2.8   68  1400    7   MOLECULE: OBSCURIN;                                                  
1696:  nm7w-A  2.7  3.1   72  1400   11   MOLECULE: MATRIX-REMODELING-ASSOCIATED PROTEIN 5;                    
1697:  has6-A  2.7  4.0   77   387    8   MOLECULE: ALPHA-SARCOGLYCAN;                                         
1698:  c4kn-A  2.7  3.1   78   276    8   MOLECULE: NATURAL CYTOTOXICITY TRIGGERING RECEPTOR 2;                
1699:  qc9l-A  2.6  3.0   64   117    8   MOLECULE: IG-LIKE DOMAIN-CONTAINING PROTEIN;                         
1700:  v6ts-A  2.6  3.6   82   360    7   MOLECULE: INWARD RECTIFIER POTASSIUM CHANNEL 13;                     
1701:  su4n-A  2.6  3.4   96   723    9   MOLECULE: DELTA-LIKE PROTEIN 1;                                      
1702:  d3ch-A  2.6  3.9   93   227   10   MOLECULE: PHOSPHATIDYLETHANOLAMINE-BINDING PROTEIN 4;                
1703:  oli9-A  2.6  4.4   89   497    4   MOLECULE: GLYCINE RECEPTOR SUBUNIT BETA;                             
1704:  rm7r-A  2.6  3.3   87   517    1   MOLECULE: ACETYLCHOLINE RECEPTOR SUBUNIT DELTA;                      
1705:  v5qb-A  2.6  4.0  102   418   12   MOLECULE: BETA-ARRESTIN-1;                                           
1706:  sct4-A  2.6  4.2   74   602    4   MOLECULE: TRANSCRIPTION FACTOR COE4;                                 
1707:  wu3d-A  2.6  3.0   64   117    9   MOLECULE: IMMUNOGLOBULIN HEAVY VARIABLE 3-20;                        
1708:  nbn4-A  2.6  3.7   75   922   13   MOLECULE: NEDD4-LIKE E3 UBIQUITIN-PROTEIN LIGASE WWP1;               
1709:  a3ta-A  2.6  3.0   84  1189    8   MOLECULE: PHOSPHATIDYLINOSITOL 3,4,5-TRISPHOSPHATE 5-PHOSPH          
1710:  x8lf-A  2.6  3.6   88   436    9   MOLECULE: T-BOX TRANSCRIPTION FACTOR TBX6;                           
1711:  nk5x-A  2.6  2.9   64   117    8   MOLECULE: IMMUNOGLOBULIN HEAVY VARIABLE 3-48;                        
1712:  mp8c-A  2.6  3.8   76   557   11   MOLECULE: COPINE-6;                                                  
1713:  vuy0-A  2.6  2.8   73   986   10   MOLECULE: CENTROSOMAL PROTEIN OF 120 KDA;                            
1714:  p0lw-A  2.6  3.3   90  1198    6   MOLECULE: REGULATOR OF G-PROTEIN SIGNALING 3;                        
1715:  ll2o-A  2.6  3.6   65  1400    3   MOLECULE: TITIN;                                                     
1716:  ub8p-A  2.6  4.0   76  2061    8   MOLECULE: MYOFERLIN;                                                 
1717:  x3nd-A  2.6  3.1   61   115    5   MOLECULE: T CELL RECEPTOR BETA VARIABLE 7-9;                         
1718:  nec0-A  2.6  3.7   89   450    6   MOLECULE: GROWTH/DIFFERENTIATION FACTOR 7;                           
1719:  d1hl-A  2.6  2.8   69   336    7   MOLECULE: IGLON FAMILY MEMBER 5;                                     
1720:  d5fr-A  2.6  3.1   63   114   10   MOLECULE: T CELL RECEPTOR BETA VARIABLE 5-6;                         
1721:  nyl0-A  2.6  3.0   69   847   12   MOLECULE: FOLLISTATIN-RELATED PROTEIN 5;                             
1722:  hf0o-A  2.6  3.7   91  1400    5   MOLECULE: MAX GENE-ASSOCIATED PROTEIN;                               
1723:  cp1o-A  2.6  3.6   62   117    6   MOLECULE: IMMUNOGLOBULIN KAPPA VARIABLE 1-5;                         
1724:  fnj0-A  2.6  3.6   66   123    5   MOLECULE: IMMUNOGLOBULIN LAMBDA VARIABLE 5-45;                       
1725:  by8w-A  2.6  3.7   77  1805    5   MOLECULE: KINESIN-LIKE PROTEIN KIF13A;                               
1726:  qjc2-A  2.6  3.3   65   114    3   MOLECULE: PROBABLE NON-FUNCTIONAL T CELL RECEPTOR BETA VARI          
1727:  hnx4-A  2.6  3.7   75   540    7   MOLECULE: ZONA PELLUCIDA SPERM-BINDING PROTEIN 4;                    
1728:  fmi0-A  2.6  3.5   67  1400    6   MOLECULE: TITIN;                                                     
1729:  io2s-A  2.6  3.0   63   444    8   MOLECULE: NUCLEAR ENVELOPE INTEGRAL MEMBRANE PROTEIN 1;              
1730:  spd8-A  2.6  3.3   70   697    7   MOLECULE: TECTONIC-2;                                                
1731:  fk3l-A  2.6  2.9   66   896    5   MOLECULE: DESMOCOLLIN-3;                                             
1732:  vs5j-A  2.6  4.0   90  1830    8   MOLECULE: DEDICATOR OF CYTOKINESIS PROTEIN 2;                        
1733:  za7y-A  2.6  3.1   63   120    5   MOLECULE: IMMUNOGLOBULIN KAPPA VARIABLE 2-30;                        
1734:  b3su-A  2.6  3.1   61   117    5   MOLECULE: IMMUNOGLOBULIN KAPPA VARIABLE 1-13;                        
1735:  urn0-A  2.6  3.0   67   197    6   MOLECULE: PROTEIN HIKESHI;                                           
1736:  jj5m-A  2.6  3.0   61   117    5   MOLECULE: IMMUNOGLOBULIN KAPPA VARIABLE 1D-8;                        
1737:  lt2v-A  2.6  3.6   78   282    9   MOLECULE: INSULIN-LIKE GROWTH FACTOR-BINDING PROTEIN 7;              
1738:  jxk3-A  2.6  2.9   65  1400    6   MOLECULE: TITIN;                                                     
1739:  tz4d-A  2.6  3.2   64  1400    9   MOLECULE: TITIN;                                                     
1740:  s9hp-A  2.6  3.2   67   729   10   MOLECULE: SOLUTE CARRIER FAMILY 15 MEMBER 2;                         
1741:  ai0e-A  2.6  2.9   59   115   12   MOLECULE: PROBABLE NON-FUNCTIONAL IMMUNOGLOBULIN HEAVY VARI          
1742:  v3ve-A  2.6  3.2   72  1400    1   MOLECULE: OBSCURIN;                                                  
1743:  ic0b-A  2.6  4.5   86  1400    7   MOLECULE: MULTIPLE EPIDERMAL GROWTH FACTOR-LIKE DOMAINS PRO          
1744:  u8kh-A  2.6  3.4   65   117    3   MOLECULE: IMMUNOGLOBULIN LAMBDA VARIABLE 7-46;                       
1745:  x9lk-A  2.6  3.1   74  1400   11   MOLECULE: TITIN;                                                     
1746:  n3jc-A  2.6  3.1   69   345    7   MOLECULE: OPIOID-BINDING PROTEIN/CELL ADHESION MOLECULE;             
1747:  olv9-A  2.6  3.2   76   634   13   MOLECULE: LAMIN TAIL DOMAIN-CONTAINING PROTEIN 2;                    
1748:  g5ob-A  2.6  3.1   64  1400    2   MOLECULE: POLYCYSTIC KIDNEY DISEASE PROTEIN 1-LIKE 1;                
1749:  dnp8-A  2.6  3.0   75   426    9   MOLECULE: PREGNANCY-SPECIFIC BETA-1-GLYCOPROTEIN 9;                  
1750:  ua4w-A  2.6  3.4   76  1400   11   MOLECULE: OBSCURIN;                                                  
1751:  j9ha-A  2.6  3.3   73   197    3   MOLECULE: SIGLEC FAMILY-LIKE PROTEIN 1;                              
1752:  c2ax-A  2.6  4.5   79   451    4   MOLECULE: LIPASE MEMBER H;                                           
1753:  qc5h-A  2.6  3.9   75   570    5   MOLECULE: INTERLEUKIN-1 RECEPTOR ACCESSORY PROTEIN;                  
1754:  x3ef-A  2.6  3.3   74  1400    5   MOLECULE: TITIN;                                                     
1755:  nfc6-A  2.6  3.2   59   121    5   MOLECULE: T CELL RECEPTOR ALPHA VARIABLE 23/DELTA VARIABLE           
1756:  qde9-A  2.6  3.0   72  1400    4   MOLECULE: HEMICENTIN-2;                                              
1757:  zf9o-A  2.6  3.0   76   470    0   MOLECULE: TNF RECEPTOR-ASSOCIATED FACTOR 4;                          
1758:  z6zo-A  2.6  3.4   67   297    6   MOLECULE: LYMPHOCYTE ANTIGEN 6 COMPLEX LOCUS PROTEIN G6F;            
1759:  zmf9-A  2.6  3.2   77   938    5   MOLECULE: PROTOCADHERIN GAMMA-C4;                                    
1760:  k0py-A  2.6  3.2   77  1139   12   MOLECULE: RAS GTPASE-ACTIVATING PROTEIN NGAP;                        
1761:  vew3-A  2.6  2.9   83  1135    6   MOLECULE: PROTOCADHERIN-18;                                          
1762:  llk6-A  2.6  3.3   69  1400    9   MOLECULE: TITIN;                                                     
1763:  njk4-A  2.6  4.0   80   317    5   MOLECULE: PROTEIN PHOSPHATASE 1 REGULATORY SUBUNIT 3C;               
1764:  c0jz-A  2.6  3.5   65  1400    5   MOLECULE: MATRIX-REMODELING-ASSOCIATED PROTEIN 5;                    
1765:  r6vn-A  2.6  3.3   64  1400    9   MOLECULE: TITIN;                                                     
1766:  zy8e-A  2.6  3.6   71   338    6   MOLECULE: HLA CLASS I HISTOCOMPATIBILITY ANTIGEN, ALPHA CHA          
1767:  c7yo-A  2.6  4.4   79   818    6   MOLECULE: CYTOSOLIC PHOSPHOLIPASE A2 DELTA;                          
1768:  tfq5-A  2.6  3.2   84   701    2   MOLECULE: MEPRIN A SUBUNIT BETA;                                     
1769:  jfd7-A  2.6  2.8   72  1400    7   MOLECULE: PROTOCADHERIN FAT 2;                                       
1770:  k7yy-A  2.5  4.2   86  1530    6   MOLECULE: GLUTAMATE-RICH PROTEIN 3;                                  
1771:  plb5-A  2.5  4.9   80   165    6   MOLECULE: PUTATIVE INACTIVE NEUTRAL CERAMIDASE B;                    
1772:  qqu9-A  2.5  3.5   88   287    7   MOLECULE: UROPLAKIN-3A;                                              
1773:  mp1q-A  2.5  2.8   74  1047    5   MOLECULE: RAS GTPASE-ACTIVATING PROTEIN 1;                           
1774:  xe9q-A  2.5  3.5   81  1290    9   MOLECULE: 1-PHOSPHATIDYLINOSITOL 4,5-BISPHOSPHATE PHOSPHODI          
1775:  crh9-A  2.5  3.3   87  1400    8   MOLECULE: PROTOCADHERIN FAT 1;                                       
1776:  or9a-A  2.5  3.3   77  1265   10   MOLECULE: 1-PHOSPHATIDYLINOSITOL 4,5-BISPHOSPHATE PHOSPHODI          
1777:  aw2z-A  2.5  3.6   69  1400    9   MOLECULE: LAMININ SUBUNIT ALPHA-3;                                   
1778:  ge3s-A  2.5  2.7   71  1400    8   MOLECULE: PROTOCADHERIN FAT 2;                                       
1779:  zq4g-A  2.5  3.4   63   114   10   MOLECULE: T CELL RECEPTOR BETA VARIABLE 5-8;                         
1780:  f3va-A  2.5  3.2   67  1400    6   MOLECULE: TITIN;                                                     
1781:  li0g-A  2.5  3.4   65  1400    6   MOLECULE: OBSCURIN;                                                  
1782:  rid9-A  2.5  3.2   70  1400    9   MOLECULE: TITIN;                                                     
1783:  jn4b-A  2.5  4.1   90  2353    9   MOLECULE: C2 DOMAIN-CONTAINING PROTEIN 3;                            
1784:  o3ks-A  2.5  3.9   81   285    5   MOLECULE: PROTEIN PHOSPHATASE 1 REGULATORY SUBUNIT 3B;               
1785:  c5js-A  2.5  3.1   61   117    7   MOLECULE: IMMUNOGLOBULIN KAPPA VARIABLE 1D-33;                       
1786:  ct0w-A  2.5  3.8   93   424    9   MOLECULE: ZONA PELLUCIDA SPERM-BINDING PROTEIN 3;                    
1787:  wlv2-A  2.5  3.1   61   115    5   MOLECULE: IMMUNOGLOBULIN KAPPA VARIABLE 3D-15;                       
1788:  nef3-A  2.5  2.9   60   115    7   MOLECULE: T CELL RECEPTOR BETA VARIABLE 18;                          
1789:  r3uc-A  2.5  4.2   79   858    6   MOLECULE: COILED-COIL AND C2 DOMAIN-CONTAINING PROTEIN 1B;           
1790:  uaa3-A  2.5  3.1   61   117    5   MOLECULE: IMMUNOGLOBULIN KAPPA VARIABLE 1D-17;                       
1791:  cp8w-A  2.5  3.2   65   115    3   MOLECULE: T CELL RECEPTOR BETA VARIABLE 14;                          
1792:  x7hj-A  2.5  3.1   61   117    5   MOLECULE: IMMUNOGLOBULIN KAPPA VARIABLE 1D-39;                       
1793:  xh5m-A  2.5  3.5   66  1400    8   MOLECULE: TITIN;                                                     
1794:  wiy9-A  2.5  3.5   76  1114    8   MOLECULE: PROTO-ONCOGENE TYROSINE-PROTEIN KINASE RECEPTOR R          
1795:  j5ie-A  2.5  3.5   61   117    7   MOLECULE: IG-LIKE DOMAIN-CONTAINING PROTEIN;                         
1796:  blk8-A  2.5  3.2   75   269    9   MOLECULE: MYELIN PROTEIN ZERO-LIKE PROTEIN 1;                        
1797:  j7ok-A  2.5  3.4   79  1400   13   MOLECULE: LAMININ SUBUNIT ALPHA-5;                                   
1798:  p6cn-A  2.5  3.4   70   653    9   MOLECULE: LEUCINE-RICH REPEAT-CONTAINING PROTEIN 4;                  
1799:  xmz5-A  2.5  3.2   64   115    6   MOLECULE: T CELL RECEPTOR BETA VARIABLE 7-2;                         
1800:  w0ag-A  2.5  2.8   62   130    8   MOLECULE: T CELL RECEPTOR BETA VARIABLE 20/OR9-2 (NON-FUNCT          
1801:  rit7-A  2.5  3.0   69   350    7   MOLECULE: INHIBIN BETA E CHAIN;                                      
1802:  z7vd-A  2.5  3.0   65   117   11   MOLECULE: IMMUNOGLOBULIN HEAVY VARIABLE 1-58;                        
1803:  vxf9-A  2.5  3.1   62   115    2   MOLECULE: PROBABLE NON-FUNCTIONAL IMMUNOGLOBULIN KAPPA VARI          
1804:  com6-A  2.5  3.2   62   115    5   MOLECULE: IMMUNOGLOBULIN KAPPA VARIABLE 1-8;                         
1805:  gs3q-A  2.5  3.6   77   800    4   MOLECULE: MITOGEN-ACTIVATED PROTEIN KINASE KINASE KINASE 20          
1806:  tj9n-A  2.5  3.3   67   115    7   MOLECULE: IMMUNOGLOBULIN KAPPA VARIABLE 3D-11;                       
1807:  mv1g-A  2.5  5.0   79   942    5   MOLECULE: SERINE/THREONINE-PROTEIN KINASE N1;                        
1808:  s4rd-A  2.5  3.1   75   878    4   MOLECULE: MULTIPLE C2 AND TRANSMEMBRANE DOMAIN-CONTAINING P          
1809:  o1yz-A  2.5  3.8   72  1400    7   MOLECULE: TITIN;                                                     
1810:  w2ag-A  2.5  2.9   70  1400   10   MOLECULE: TITIN;                                                     
1811:  sj7q-A  2.5  3.1   65  1400    9   MOLECULE: LAMININ SUBUNIT ALPHA-3;                                   
1812:  aj7f-A  2.5  3.1   61   117    7   MOLECULE: IMMUNOGLOBULIN KAPPA VARIABLE 1-33;                        
1813:  v8hr-A  2.5  3.5   67  1228    9   MOLECULE: MATRIX-REMODELING-ASSOCIATED PROTEIN 5;                    
1814:  onn9-A  2.5  4.5   72  1667   10   MOLECULE: ANDROGLOBIN;                                               
1815:  jmu9-A  2.5  3.3   63   115    0   MOLECULE: T CELL RECEPTOR BETA VARIABLE 16;                          
1816:  hvt2-A  2.5  3.5   75   526    8   MOLECULE: GERM CELL-LESS PROTEIN-LIKE 2;                             
1817:  p1cy-A  2.5  3.1   96  1220   11   MOLECULE: VON WILLEBRAND FACTOR A DOMAIN-CONTAINING PROTEIN          
1818:  z6kh-A  2.5  3.5   68   993   10   MOLECULE: RECEPTOR-TYPE TYROSINE-PROTEIN KINASE FLT3;                
1819:  a9bs-A  2.5  3.3   75  1117    8   MOLECULE: ENDOGENOUS RETROVIRUS GROUP K MEMBER 9 POL PROTEI          
1820:  b6kb-A  2.5  2.6   60   115    3   MOLECULE: T CELL RECEPTOR DELTA VARIABLE 2;                          
1821:  uwf6-A  2.4  3.7   89   656    8   MOLECULE: LEUCINE-RICH REPEAT-CONTAINING PROTEIN 43;                 
1822:  q3sd-A  2.4  3.8   79  1400   14   MOLECULE: POLYCYSTIN-1;                                              
1823:  q3ys-A  2.4  3.6   75  1075    9   MOLECULE: NUCLEAR FACTOR OF ACTIVATED T-CELLS, CYTOPLASMIC           
1824:  j0yc-A  2.4  3.4   76   502    7   MOLECULE: PROTEIN O-GLUCOSYLTRANSFERASE 2;                           
1825:  wx3o-A  2.4  3.7   77   552    4   MOLECULE: E3 UBIQUITIN-PROTEIN LIGASE MGRN1;                         
1826:  ov2f-A  2.4  3.1   97  1268    6   MOLECULE: PROTEIN TRANSPORT PROTEIN SEC24B;                          
1827:  ocx8-A  2.4  2.8   75   380    9   MOLECULE: 39S RIBOSOMAL PROTEIN L38, MITOCHONDRIAL;                  
1828:  ly1n-A  2.4  3.4   84   849   10   MOLECULE: CYTOSOLIC PHOSPHOLIPASE A2 ZETA;                           
1829:  d3iq-A  2.4  4.2   94   457    1   MOLECULE: GLYCINE RECEPTOR SUBUNIT ALPHA-1;                          
1830:  q0ub-A  2.4  4.4   79   889    4   MOLECULE: SERINE/THREONINE-PROTEIN KINASE N3;                        
1831:  a2jy-A  2.4  3.2   77   555    3   MOLECULE: PERFORIN-1;                                                
1832:  nh7t-A  2.4  4.0   82  1409    6   MOLECULE: TENSIN-2;                                                  
1833:  sx9h-A  2.4  5.6   78   890    5   MOLECULE: PHOSPHATIDATE PHOSPHATASE LPIN1;                           
1834:  fz2v-A  2.4  3.7   67   410    4   MOLECULE: SINGLE IG IL-1-RELATED RECEPTOR;                           
1835:  la7g-A  2.4  4.6   73   271    7   MOLECULE: NEUREXOPHILIN-1;                                           
1836:  a9ui-A  2.4  3.9   77   785    5   MOLECULE: B-CELL SCAFFOLD PROTEIN WITH ANKYRIN REPEATS;              
1837:  yti8-A  2.4  3.8   80   214    8   MOLECULE: IMMUNOGLOBULIN LAMBDA-LIKE POLYPEPTIDE 5;                  
1838:  zh2f-A  2.4  3.5   80   409    9   MOLECULE: UNCHARACTERIZED PROTEIN CFAP92;                            
1839:  pj1q-A  2.4  2.9   69   757   12   MOLECULE: E3 UBIQUITIN-PROTEIN LIGASE SMURF1;                        
1840:  kaa1-A  2.4  3.8   90   303    6   MOLECULE: SODIUM/POTASSIUM-TRANSPORTING ATPASE SUBUNIT BETA          
1841:  zc1n-A  2.4  3.5   91   482    8   MOLECULE: ACETYLCHOLINE RECEPTOR SUBUNIT ALPHA;                      
1842:  qny6-A  2.4  3.8   70   711    7   MOLECULE: HYDROPEROXIDE ISOMERASE ALOXE3;                            
1843:  uk3q-A  2.4  3.1   57   117    5   MOLECULE: IMMUNOGLOBULIN KAPPA VARIABLE 1D-13;                       
1844:  wtc5-A  2.4  3.3   66   114    2   MOLECULE: T CELL RECEPTOR BETA VARIABLE 5-1;                         
1845:  sz0r-A  2.4  3.0   68   575   13   MOLECULE: TRANSCRIPTION FACTOR COE2;                                 
1846:  uf8d-A  2.4  3.4   73  1400    7   MOLECULE: TITIN;                                                     
1847:  p2qk-A  2.4  3.4   75  1907    7   MOLECULE: ALPHA-PROTEIN KINASE 3;                                    
1848:  my0l-A  2.4  2.9   60   117    5   MOLECULE: IMMUNOGLOBULIN KAPPA VARIABLE 1-39;                        
1849:  l7qv-A  2.4  2.9   75  1271   11   MOLECULE: BREAKPOINT CLUSTER REGION PROTEIN;                         
1850:  vyw4-A  2.4  2.6   64   115    6   MOLECULE: IMMUNOGLOBULIN LAMBDA VARIABLE 3-16;                       
1851:  u6dt-A  2.4  3.4   78  1400   12   MOLECULE: LAMININ SUBUNIT ALPHA-3;                                   
1852:  s2wn-A  2.4  3.0   57   117    9   MOLECULE: IMMUNOGLOBULIN KAPPA VARIABLE 1-27;                        
1853:  do8w-A  2.4  3.2   64  1202    5   MOLECULE: CALMODULIN-BINDING TRANSCRIPTION ACTIVATOR 2;              
1854:  xpn0-A  2.4  3.6   60  1898    5   MOLECULE: PROTEIN NYNRIN;                                            
1855:  rlm5-A  2.4  3.7   77   504    9   MOLECULE: FIBROBLAST GROWTH FACTOR RECEPTOR-LIKE 1;                  
1856:  xgc4-A  2.4  3.0   75   814   15   MOLECULE: CADHERIN-15;                                               
1857:  de2n-A  2.4  3.9   72   160   10   MOLECULE: OOCYTE-SECRETED PROTEIN 4B;                                
1858:  ycz8-A  2.4  3.3   73  2170   10   MOLECULE: ALPHA-PROTEIN KINASE 2;                                    
1859:  xj9r-A  2.4  3.7   80   592    6   MOLECULE: FERRIC-CHELATE REDUCTASE 1;                                
1860:  boz3-A  2.4  4.6   83  2302    7   MOLECULE: 1-PHOSPHATIDYLINOSITOL 4,5-BISPHOSPHATE PHOSPHODI          
1861:  sk0g-A  2.4  3.1   70  1400   10   MOLECULE: TITIN;                                                     
1862:  fvo4-A  2.4  3.1   70  1400    1   MOLECULE: OBSCURIN;                                                  
1863:  pc1i-A  2.4  3.3   67   532    3   MOLECULE: HIGH AFFINITY IMMUNOGLOBULIN ALPHA AND IMMUNOGLOB          
1864:  sjl0-A  2.4  3.0   64  1400    6   MOLECULE: TITIN;                                                     
1865:  k8fg-A  2.4  2.8   63   119    6   MOLECULE: PROBABLE NON-FUNCTIONAL T CELL RECEPTOR GAMMA VAR          
1866:  hu0d-A  2.4  2.8   65  1400    6   MOLECULE: TITIN;                                                     
1867:  b0pg-A  2.4  3.5   75  1400   13   MOLECULE: PROTOCADHERIN-23;                                          
1868:  e6fi-A  2.4  3.5   70   352    9   MOLECULE: INHIBIN BETA C CHAIN;                                      
1869:  e9ld-A  2.4  2.9   94  1032    4   MOLECULE: PROTEIN TRANSPORT PROTEIN SEC24D;                          
1870:  x7bt-A  2.4  3.2   64    96    6   MOLECULE: IMMUNOGLOBULIN HEAVY VARIABLE 3/OR16-9 (NON-FUNCT          
1871:  zgf3-A  2.4  4.8   72  1400   10   MOLECULE: POLYCYSTIC KIDNEY DISEASE PROTEIN 1-LIKE 1;                
1872:  ma4x-A  2.4  3.4   68  1400    9   MOLECULE: OBSCURIN;                                                  
1873:  b8el-A  2.4  3.3   76  1531    8   MOLECULE: NUCLEAR FACTOR OF ACTIVATED T-CELLS 5;                     
1874:  yem8-A  2.4  3.2   61   119    8   MOLECULE: T CELL RECEPTOR ALPHA VARIABLE 29/DELTA VARIABLE           
1875:  z4rh-A  2.4  3.3   64   696    3   MOLECULE: SEC14-LIKE PROTEIN 5;                                      
1876:  eg2b-A  2.4  3.7   71  1479    6   MOLECULE: PEROXIDASIN HOMOLOG;                                       
1877:  p6jv-A  2.4  3.3   78  1400    6   MOLECULE: TITIN;                                                     
1878:  bxb9-A  2.4  3.7   75  1857    9   MOLECULE: FER-1-LIKE PROTEIN 6;                                      
1879:  twh9-A  2.4  2.8   73  1400   14   MOLECULE: PROTOCADHERIN FAT 1;                                       
1880:  bet3-A  2.4  3.8   74   515    5   MOLECULE: GERM CELL-LESS PROTEIN-LIKE 1;                             
1881:  aa6n-A  2.4  2.7   71  1400    8   MOLECULE: PROTOCADHERIN FAT 2;                                       
1882:  zug4-A  2.4  4.8   78   499    4   MOLECULE: HEPATIC TRIACYLGLYCEROL LIPASE;                            
1883:  gf0c-A  2.4  2.7   67  1400   10   MOLECULE: HEMICENTIN-2;                                              
1884:  man1-A  2.4  3.1   74   916   15   MOLECULE: CADHERIN-4;                                                
1885:  z4uu-A  2.4  4.2   81   306   11   MOLECULE: AXIN INTERACTOR, DORSALIZATION-ASSOCIATED PROTEIN          
1886:  pm4u-A  2.4  2.9   63  1400   11   MOLECULE: HEMICENTIN-1;                                              
1887:  q0dy-A  2.4  3.8   67  1400    9   MOLECULE: VACUOLAR PROTEIN SORTING-ASSOCIATED PROTEIN 13B;           
1888:  zpc2-A  2.4  3.3   64  1400    9   MOLECULE: SUSHI, VON WILLEBRAND FACTOR TYPE A, EGF AND PENT          
1889:  z3yl-A  2.4  3.1   60   117    3   MOLECULE: PROBABLE NON-FUNCTIONAL IMMUNOGLOBULIN KAPPA VARI          
1890:  t3ym-A  2.4  4.0   70   335   11   MOLECULE: SIGNALING LYMPHOCYTIC ACTIVATION MOLECULE;                 
1891:  w2fu-A  2.4  3.2   75   654    9   MOLECULE: BETA-GALACTOSIDASE-1-LIKE PROTEIN;                         
1892:  dv7b-A  2.4  3.4   77   924    5   MOLECULE: INOSITOL POLYPHOSPHATE 4-PHOSPHATASE TYPE II;              
1893:  yka0-A  2.4  3.5   70  1222    4   MOLECULE: NODAL MODULATOR 1;                                         
1894:  bg8v-A  2.4  3.5   76  1287   13   MOLECULE: DENN DOMAIN-CONTAINING PROTEIN 5A;                         
1895:  r4al-A  2.4  3.8   82   676    9   MOLECULE: POLYUNSATURATED FATTY ACID LIPOXYGENASE ALOX15B;           
1896:  qnd1-A  2.4  3.7   74   469    8   MOLECULE: PANCREATIC LIPASE-RELATED PROTEIN 2;                       
1897:  bf1k-A  2.4  3.3   64   113    5   MOLECULE: T CELL RECEPTOR ALPHA VARIABLE 8-4;                        
1898:  vjw3-A  2.4  4.6   91   925    3   MOLECULE: NUCLEAR FACTOR OF ACTIVATED T-CELLS, CYTOPLASMIC           
1899:  p7xz-A  2.4  2.7   68   752    7   MOLECULE: DOUBLE ZINC RIBBON AND ANKYRIN REPEAT-CONTAINING           
1900:  t6jj-A  2.3  2.8   60   903   10   MOLECULE: DNA TRANSPOSASE THAP9;                                     
1901:  dr8b-A  2.3  3.8   77   274    6   MOLECULE: TOLL-INTERACTING PROTEIN;                                  
1902:  m8mc-A  2.3  3.6   79   456   10   MOLECULE: PHOSPHOLIPASE A1 MEMBER A;                                 
1903:  sw1u-A  2.3  3.8   94  2069    2   MOLECULE: DEDICATOR OF CYTOKINESIS PROTEIN 9;                        
1904:  h1yk-A  2.3  3.9   82   467    7   MOLECULE: GAMMA-AMINOBUTYRIC ACID RECEPTOR SUBUNIT RHO-3;            
1905:  o5ig-A  2.3  3.5   88   799    3   MOLECULE: CADHERIN-8;                                                
1906:  d1ly-A  2.3  3.7   91   743    4   MOLECULE: T-BOX TRANSCRIPTION FACTOR TBX3;                           
1907:  o6qz-A  2.3  3.4   80   641    5   MOLECULE: CALPAIN-6;                                                 
1908:  d2hc-A  2.3  3.4   82  1400    9   MOLECULE: CADHERIN EGF LAG SEVEN-PASS G-TYPE RECEPTOR 2;             
1909:  pe1u-A  2.3  3.9   75   360    5   MOLECULE: HYALURONAN AND PROTEOGLYCAN LINK PROTEIN 3;                
1910:  q6se-A  2.3  3.4   85   905   18   MOLECULE: MICROTUBULE-ASSOCIATED PROTEIN 10;                         
1911:  hn2v-A  2.3  3.4   57   117    5   MOLECULE: IMMUNOGLOBULIN KAPPA VARIABLE 1-9;                         
1912:  vlx3-A  2.3  3.1   57   117    4   MOLECULE: IMMUNOGLOBULIN KAPPA VARIABLE 1-17;                        
1913:  ev9f-A  2.3  2.7   56   117    5   MOLECULE: IMMUNOGLOBULIN KAPPA VARIABLE 1-12;                        
1914:  yg2r-A  2.3  3.6   65   826    8   MOLECULE: PROTEIN FAM171B;                                           
1915:  xi3g-A  2.3  2.8   62   460    8   MOLECULE: LIPASE MEMBER I;                                           
1916:  ug5r-A  2.3  2.8   66  1400   11   MOLECULE: HEMICENTIN-1;                                              
1917:  ub6w-A  2.3  3.2   61  1400    8   MOLECULE: TITIN;                                                     
1918:  dob5-A  2.3  3.5   76   696    8   MOLECULE: INTERLEUKIN-1 RECEPTOR ACCESSORY PROTEIN-LIKE 1;           
1919:  g3ir-A  2.3  3.2   65   119   14   MOLECULE: IMMUNOGLOBULIN HEAVY VARIABLE 3-73;                        
1920:  bel3-A  2.3  3.9   81  1271    9   MOLECULE: FIBRILLIN-1;                                               
1921:  naq6-A  2.3  3.2   72  2169    7   MOLECULE: MUCIN-4;                                                   
1922:  uj1q-A  2.3  3.0   62   124    2   MOLECULE: T CELL RECEPTOR BETA VARIABLE 13;                          
1923:  dep6-A  2.3  3.9   79   556    5   MOLECULE: INTERLEUKIN-1 RECEPTOR-LIKE 1;                             
1924:  sz3z-A  2.3  3.8   82  1400   10   MOLECULE: LAMININ SUBUNIT ALPHA-2;                                   
1925:  s9eu-A  2.3  2.7   56   117    5   MOLECULE: IMMUNOGLOBULIN KAPPA VARIABLE 1D-12;                       
1926:  po3d-A  2.3  4.5   84   672    5   MOLECULE: GLYCEROPHOSPHOCHOLINE PHOSPHODIESTERASE GPCPD1;            
1927:  xy3x-A  2.3  4.2   70   235    4   MOLECULE: TRANSMEMBRANE EMP24 DOMAIN-CONTAINING PROTEIN 9;           
1928:  i8oz-A  2.3  3.1   68  1400   18   MOLECULE: TITIN;                                                     
1929:  miw2-A  2.3  4.3   71   672    7   MOLECULE: CALPAIN-10;                                                
1930:  bv7e-A  2.3  3.4   67  1400    7   MOLECULE: TITIN;                                                     
1931:  q8vz-A  2.3  5.1   80   832    9   MOLECULE: SID1 TRANSMEMBRANE FAMILY MEMBER 2;                        
1932:  gzo5-A  2.3  3.4   67  1400    7   MOLECULE: TITIN;                                                     
1933:  an1s-A  2.3  3.1   68   546    6   MOLECULE: IMMUNOGLOBULIN-LIKE DOMAIN-CONTAINING RECEPTOR 1;          
1934:  i6ed-A  2.3  4.3   80  1258    5   MOLECULE: PHOSPHATIDYLINOSITOL 3,4,5-TRISPHOSPHATE 5-PHOSPH          
1935:  zus6-A  2.3  2.8   62  1267   15   MOLECULE: NODAL MODULATOR 2;                                         
1936:  wmr4-A  2.3  3.3   70   832   11   MOLECULE: CADHERIN-17;                                               
1937:  ccz8-A  2.3  3.0   70   832   11   MOLECULE: CADHERIN-LIKE PROTEIN 26;                                  
1938:  hy5h-A  2.3  2.8   72   801    8   MOLECULE: CADHERIN-20;                                               
1939:  peg4-A  2.3  3.5   74  1400    5   MOLECULE: PROTEIN PICCOLO;                                           
1940:  tyw3-A  2.3  3.9   97  1724   10   MOLECULE: PROTEIN MONO-ADP-RIBOSYLTRANSFERASE PARP4;                 
1941:  ff9f-A  2.3  3.8   73   813   10   MOLECULE: CALPAIN-7;                                                 
1942:  sju2-A  2.3  2.7   67  1400   10   MOLECULE: HEMICENTIN-2;                                              
1943:  ayz0-A  2.3  3.1   69   464    9   MOLECULE: SUSHI REPEAT-CONTAINING PROTEIN SRPX;                      
1944:  xq9h-A  2.3  3.2   64   114    9   MOLECULE: PROBABLE NON-FUNCTIONAL T CELL RECEPTOR BETA VARI          
1945:  j9lj-A  2.3  3.0   65   117    8   MOLECULE: IMMUNOGLOBULIN HEAVY VARIABLE 3-23;                        
1946:  bfe4-A  2.3  2.8   65  1400   11   MOLECULE: HEMICENTIN-1;                                              
1947:  ws2n-A  2.3  3.3   65  1400    8   MOLECULE: OBSCURIN;                                                  
1948:  mgk4-A  2.3  2.9   67  1400    7   MOLECULE: HEMICENTIN-1;                                              
1949:  v4gq-A  2.3  3.0   56  2699    4   MOLECULE: TENEURIN-3;                                                
1950:  re7n-A  2.3  4.1   70   351    6   MOLECULE: T-CELL SURFACE ANTIGEN CD2;                                
1951:  i8pz-A  2.3  3.4   68  1400    6   MOLECULE: TITIN;                                                     
1952:  smm5-A  2.3  3.7   66   529   12   MOLECULE: KUNITZ-TYPE PROTEASE INHIBITOR 1;                          
1953:  hxh8-A  2.3  2.9   77  1310    6   MOLECULE: CADHERIN-RELATED FAMILY MEMBER 2;                          
1954:  q6nw-A  2.3  2.9   62   770   11   MOLECULE: SEMAPHORIN-4F;                                             
1955:  q7th-A  2.3  3.1   63   114    2   MOLECULE: IMMUNOGLOBULIN KAPPA VARIABLE 6D-21;                       
1956:  pno0-A  2.2  3.7   83   452    8   MOLECULE: GAMMA-AMINOBUTYRIC ACID RECEPTOR SUBUNIT DELTA;            
1957:  vq7h-A  2.2  3.1   74   429   11   MOLECULE: GROWTH/DIFFERENTIATION FACTOR 2;                           
1958:  x6co-A  2.2  4.9   77   683    8   MOLECULE: PROTEIN KINASE C ETA TYPE;                                 
1959:  t4gq-A  2.2  3.5   71   266    7   MOLECULE: TRANSMEMBRANE DOMAIN-CONTAINING PROTEIN TMIGD3;            
1960:  xod9-A  2.2  3.5   89   240    9   MOLECULE: PROTEIN UNC-119 HOMOLOG A;                                 
1961:  e9du-A  2.2  4.1   93   464    3   MOLECULE: GLYCINE RECEPTOR SUBUNIT ALPHA-3;                          
1962:  kdb8-A  2.2  2.9   69   842    6   MOLECULE: FOLLISTATIN-RELATED PROTEIN 4;                             
1963:  v9rn-A  2.2  3.4   80  1400   16   MOLECULE: CADHERIN EGF LAG SEVEN-PASS G-TYPE RECEPTOR 3;             
1964:  to4q-A  2.2  3.7   86   609    7   MOLECULE: RHOTEKIN-2;                                                
1965:  fjz8-A  2.2  3.7   83  1238    7   MOLECULE: PROTEIN JAGGED-2;                                          
1966:  bcu3-A  2.2  3.9   82  1400   10   MOLECULE: TENEURIN-1;                                                
1967:  qzg5-A  2.2  3.6   85   794    7   MOLECULE: CADHERIN-12;                                               
1968:  vco8-A  2.2  3.0   67   399    9   MOLECULE: V-SET AND IMMUNOGLOBULIN DOMAIN-CONTAINING PROTEI          
1969:  tma6-A  2.2  2.6   55   117    5   MOLECULE: IMMUNOGLOBULIN KAPPA VARIABLE 1/OR2-108 (NON-FUNC          
1970:  eg2z-A  2.2  2.8   69   789    9   MOLECULE: CADHERIN-9;                                                
1971:  gf8u-A  2.2  3.0   71  1400   11   MOLECULE: OBSCURIN;                                                  
1972:  hjc8-A  2.2  3.0   69  1400    9   MOLECULE: PROTOCADHERIN-16;                                          
1973:  es2a-A  2.2  3.0   68   247    7   MOLECULE: MYELIN-OLIGODENDROCYTE GLYCOPROTEIN;                       
1974:  x5nk-A  2.2  3.6   75  2067    7   MOLECULE: LIPOXYGENASE HOMOLOGY DOMAIN-CONTAINING PROTEIN 1          
1975:  t1km-A  2.2  4.1   75  1618   11   MOLECULE: KATANIN-INTERACTING PROTEIN;                               
1976:  tbv2-A  2.2  3.0   65  1400   12   MOLECULE: LAMININ SUBUNIT ALPHA-5;                                   
1977:  es1j-A  2.2  3.6   81   746    9   MOLECULE: MEPRIN A SUBUNIT ALPHA;                                    
1978:  f9cx-A  2.2  3.1   59   112    3   MOLECULE: T CELL RECEPTOR ALPHA VARIABLE 17;                         
1979:  oh1k-A  2.2  3.5   65   116    8   MOLECULE: PROBABLE NON-FUNCTIONAL IMMUNOGLOBULIN HEAVY VARI          
1980:  n8zc-A  2.2  3.2   63   115    3   MOLECULE: T CELL RECEPTOR BETA VARIABLE 7-4;                         
1981:  na7x-A  2.2  3.1   64   117   13   MOLECULE: IMMUNOGLOBULIN HEAVY VARIABLE 3-64D;                       
1982:  b9sa-A  2.2  3.3   74  1400    7   MOLECULE: CADHERIN-23;                                               
1983:  n9by-A  2.2  4.2   76   199    5   MOLECULE: UPF0462 PROTEIN C4ORF33;                                   
1984:  wy6u-A  2.2  2.8   61   115    5   MOLECULE: PROBABLE NON-FUNCTIONAL IMMUNOGLOBULIN HEAVY VARI          
1985:  uhx8-A  2.2  4.2   66  1016   11   MOLECULE: EMILIN-1;                                                  
1986:  c2rh-A  2.2  3.8   70  1400    9   MOLECULE: TITIN;                                                     
1987:  g3rx-A  2.2  3.3   62  1532    6   MOLECULE: GLYCOGEN DEBRANCHING ENZYME;                               
1988:  gro0-A  2.2  4.8   87  1422    7   MOLECULE: YEATS DOMAIN-CONTAINING PROTEIN 2;                         
1989:  z1lt-A  2.2  3.5   78  1400   10   MOLECULE: PROTOCADHERIN FAT 2;                                       
1990:  hwd3-A  2.2  3.1   69   798    4   MOLECULE: PROTOCADHERIN BETA-14;                                     
1991:  rgp2-A  2.2  2.9   61   115    2   MOLECULE: IMMUNOGLOBULIN KAPPA VARIABLE 5-2;                         
1992:  gk4c-A  2.2  3.9   81   513    5   MOLECULE: BONE MORPHOGENETIC PROTEIN 6;                              
1993:  k6vc-A  2.2  3.3   62   115    0   MOLECULE: T CELL RECEPTOR BETA VARIABLE 12-5;                        
1994:  u9jp-A  2.2  3.2   70  1400    4   MOLECULE: MATRIX-REMODELING-ASSOCIATED PROTEIN 5;                    
1995:  j0oe-A  2.2  3.4   74   620    3   MOLECULE: LAMIN-B2;                                                  
1996:  vl2d-A  2.2  3.1   69  1400    3   MOLECULE: PROTOCADHERIN FAT 2;                                       
1997:  wls9-A  2.2  3.8   80   570    6   MOLECULE: TRANSMEMBRANE 7 SUPERFAMILY MEMBER 3;                      
1998:  s1ek-A  2.2  3.1   58  1222   12   MOLECULE: NODAL MODULATOR 3;                                         
1999:  rbg4-A  2.2  3.5   70   771    9   MOLECULE: POST-GPI ATTACHMENT TO PROTEINS FACTOR 6;                  
2000:  irg5-A  2.2  3.4   66  1400    6   MOLECULE: SUSHI, VON WILLEBRAND FACTOR TYPE A, EGF AND PENT          
2001:  xj9m-A  2.2  3.2   62   115    6   MOLECULE: T CELL RECEPTOR BETA VARIABLE 12-4;                        
2002:  h6ie-A  2.2  3.7   74   465    9   MOLECULE: PANCREATIC TRIACYLGLYCEROL LIPASE;                         
2003:  zc5o-A  2.2  3.0   72   819   11   MOLECULE: CADHERIN-24;                                               
2004:  sg2g-A  2.2  5.0   77  1400   10   MOLECULE: RYANODINE RECEPTOR 2;                                      
2005:  d1yk-A  2.2  3.2   63  1400   11   MOLECULE: SUSHI, VON WILLEBRAND FACTOR TYPE A, EGF AND PENT          
2006:  kkt9-A  2.1  4.1   91   467    5   MOLECULE: GAMMA-AMINOBUTYRIC ACID RECEPTOR SUBUNIT GAMMA-3;          
2007:  zfh3-A  2.1  3.2   69   230    7   MOLECULE: TRIGGERING RECEPTOR EXPRESSED ON MYELOID CELLS 2;          
2008:  pe5e-A  2.1  2.9   71   174   11   MOLECULE: UPF0687 PROTEIN C20ORF27;                                  
2009:  gek5-A  2.1  3.6   81   269    6   MOLECULE: REGULATING SYNAPTIC MEMBRANE EXOCYTOSIS PROTEIN 4          
2010:  tq0b-A  2.1  3.2   69   798    4   MOLECULE: PROTOCADHERIN BETA-2;                                      
2011:  b7tt-A  2.1  2.7   70  1400    7   MOLECULE: PROTOCADHERIN-23;                                          
2012:  r7al-A  2.1  3.1   64  1400   13   MOLECULE: OBSCURIN;                                                  
2013:  ip1u-A  2.1  3.0   72  1400   17   MOLECULE: PROTOCADHERIN FAT 4;                                       
2014:  dkn0-A  2.1  3.0   65  1349   12   MOLECULE: PROTOCADHERIN FAT 2;                                       
2015:  jt1e-A  2.1  3.3   56   619    2   MOLECULE: GUANYLATE CYCLASE SOLUBLE SUBUNIT BETA-1;                  
2016:  dz1o-A  2.1  2.9   57   120    7   MOLECULE: IMMUNOGLOBULIN KAPPA VARIABLE 2-28;                        
2017:  dvj9-A  2.1  3.6   84  1122    6   MOLECULE: PROTEIN PHOSPHATASE 1 REGULATORY SUBUNIT 3A;               
2018:  kov8-A  2.1  3.2   75  1400    7   MOLECULE: PROTOCADHERIN FAT 3;                                       
2019:  v2mk-A  2.1  3.1   62  1144    5   MOLECULE: ALPHA-MANNOSIDASE 2;                                       
2020:  riw4-A  2.1  3.1   57   270    5   MOLECULE: 5'-AMP-ACTIVATED PROTEIN KINASE SUBUNIT BETA-1;            
2021:  ep2s-A  2.1  3.0   68   338    9   MOLECULE: LIMBIC SYSTEM-ASSOCIATED MEMBRANE PROTEIN;                 
2022:  nig9-A  2.1  3.7   80  1966   14   MOLECULE: DEDICATOR OF CYTOKINESIS PROTEIN 4;                        
2023:  ys5i-A  2.1  2.9   71  1400    8   MOLECULE: PROTOCADHERIN FAT 1;                                       
2024:  s8ze-A  2.1  3.2   60   114    8   MOLECULE: T CELL RECEPTOR BETA VARIABLE 27;                          
2025:  n0hb-A  2.1  4.4   81  1870   14   MOLECULE: DEDICATOR OF CYTOKINESIS PROTEIN 5;                        
2026:  v7mj-A  2.1  4.2   66   201    5   MOLECULE: TRANSMEMBRANE EMP24 DOMAIN-CONTAINING PROTEIN 2;           
2027:  pr5k-A  2.1  4.0   82  2030    7   MOLECULE: DEDICATOR OF CYTOKINESIS PROTEIN 3;                        
2028:  rge1-A  2.1  2.7   62  1400   18   MOLECULE: TITIN;                                                     
2029:  oco6-A  2.1  2.9   66  1400    8   MOLECULE: HEMICENTIN-2;                                              
2030:  li5s-A  2.1  3.6   61   115    3   MOLECULE: T CELL RECEPTOR BETA VARIABLE 7-8;                         
2031:  mx6l-A  2.1  2.9   68  1400    7   MOLECULE: PROTOCADHERIN FAT 1;                                       
2032:  ltv1-A  2.1  3.2   64   117    9   MOLECULE: IMMUNOGLOBULIN LAMBDA VARIABLE 7-43;                       
2033:  n4ks-A  2.1  2.9   59   115    5   MOLECULE: IMMUNOGLOBULIN KAPPA VARIABLE 3-15;                        
2034:  cbl0-A  2.1  3.0   66  1400    5   MOLECULE: PROTOCADHERIN FAT 2;                                       
2035:  com5-A  2.1  5.4   73   676    5   MOLECULE: PROTEIN KINASE C DELTA TYPE;                               
2036:  tgy6-A  2.1  3.4   73   788   18   MOLECULE: CADHERIN-RELATED FAMILY MEMBER 4;                          
2037:  gp1z-A  2.1  3.0   68   793    7   MOLECULE: PROTOCADHERIN BETA-7;                                      
2038:  tey4-A  2.1  3.3   66   465    5   MOLECULE: SUSHI REPEAT-CONTAINING PROTEIN SRPX2;                     
2039:  ro2g-A  2.1  3.0   66  1400    5   MOLECULE: PROTOCADHERIN FAT 2;                                       
2040:  a1hb-A  2.1  2.9   70  1400   13   MOLECULE: PROTOCADHERIN FAT 1;                                       
2041:  ai3m-A  2.1  3.0   66  1400    9   MOLECULE: TITIN;                                                     
2042:  rzd1-A  2.1  3.1   68  1400    7   MOLECULE: OBSCURIN;                                                  
2043:  ld5x-A  2.1  3.1   64   117    3   MOLECULE: IMMUNOGLOBULIN KAPPA VARIABLE 1-6;                         
2044:  uwx4-A  2.1  3.1   68   636    4   MOLECULE: BETA-GALACTOSIDASE-1-LIKE PROTEIN 2;                       
2045:  p9qb-A  2.1  4.3   79   510    9   MOLECULE: E3 SUMO-PROTEIN LIGASE PIAS4;                              
2046:  vis4-A  2.1  3.1   70  1400    4   MOLECULE: E3 UBIQUITIN-PROTEIN LIGASE RNF213;                        
2047:  j5rw-A  2.1  4.4   81  1222    5   MOLECULE: VACUOLAR PROTEIN SORTING-ASSOCIATED PROTEIN 13B;           
2048:  xm5a-A  2.1  3.9   70  1400    9   MOLECULE: TITIN;                                                     
2049:  ixt5-A  2.1  3.0   71  1235    7   MOLECULE: HEMICENTIN-1;                                              
2050:  jsk2-A  2.1  3.2   66   117    8   MOLECULE: IMMUNOGLOBULIN HEAVY VARIABLE 1/OR21-1 (NON-FUNCT          
2051:  v2qu-A  2.1  3.1   69   772    7   MOLECULE: CADHERIN-19;                                               
2052:  zt6y-A  2.1  2.9   67  1400   10   MOLECULE: HEMICENTIN-2;                                              
2053:  f9gm-A  2.1  3.6   62   227    8   MOLECULE: TRANSMEMBRANE EMP24 DOMAIN-CONTAINING PROTEIN 1;           
2054:  kw5a-A  2.1  4.3   66   674   12   MOLECULE: POLYUNSATURATED FATTY ACID 5-LIPOXYGENASE;                 
2055:  x0ut-A  2.1  3.3   64   122    5   MOLECULE: IMMUNOGLOBULIN LAMBDA VARIABLE 8-61;                       
2056:  yn0u-A  2.1  3.4   58   213    7   MOLECULE: VON HIPPEL-LINDAU DISEASE TUMOR SUPPRESSOR;                
2057:  c1jc-A  2.1  3.7   66  1400   12   MOLECULE: LAMININ SUBUNIT ALPHA-5;                                   
2058:  cw7v-A  2.1  3.1   61   114    2   MOLECULE: IMMUNOGLOBULIN KAPPA VARIABLE 6-21;                        
2059:  chd5-A  2.1  3.1   68  1400    9   MOLECULE: TITIN;                                                     
2060:  mme9-A  2.1  3.0   58   630    3   MOLECULE: 4F2 CELL-SURFACE ANTIGEN HEAVY CHAIN;                      
2061:  d1jv-A  2.0  3.3   84   696    7   MOLECULE: C2 DOMAIN-CONTAINING PROTEIN 2;                            
2062:  q9hu-A  2.0  4.3   75  1283   12   MOLECULE: RAB11 FAMILY-INTERACTING PROTEIN 1;                        
2063:  pd3y-A  2.0  4.2   81  2140    5   MOLECULE: DEDICATOR OF CYTOKINESIS PROTEIN 7;                        
2064:  oq6p-A  2.0  3.9   72   184    6   MOLECULE: OOCYTE-SECRETED PROTEIN 4A;                                
2065:  vy2w-A  2.0  3.4   75   243    9   MOLECULE: COLLAGEN TRIPLE HELIX REPEAT-CONTAINING PROTEIN 1          
2066:  qc1t-A  2.0  3.1   69   585   10   MOLECULE: GALECTIN-3-BINDING PROTEIN;                                
2067:  za8b-A  2.0  3.7   61   115    5   MOLECULE: T CELL RECEPTOR BETA VARIABLE 7-7;                         
2068:  c8ip-A  2.0  3.2   68  1400    3   MOLECULE: CADHERIN EGF LAG SEVEN-PASS G-TYPE RECEPTOR 1;             
2069:  mbe1-A  2.0  3.0   73   254    8   MOLECULE: LOW AFFINITY IMMUNOGLOBULIN GAMMA FC REGION RECEP          
2070:  er9w-A  2.0  2.9   68  1400    7   MOLECULE: PROTOCADHERIN FAT 1;                                       
2071:  vxq3-A  2.0  3.3   70  1400    6   MOLECULE: CADHERIN EGF LAG SEVEN-PASS G-TYPE RECEPTOR 1;             
2072:  pse5-A  2.0  3.0   66  1400    5   MOLECULE: TITIN;                                                     
2073:  lm8p-A  2.0  3.0   59   117    5   MOLECULE: IMMUNOGLOBULIN KAPPA VARIABLE 1-16;                        
2074:  myq7-A  2.0  2.9   72   936    3   MOLECULE: PROTOCADHERIN GAMMA-A10;                                   
2075:  s8nb-A  2.0  2.9   68  1400    7   MOLECULE: PROTOCADHERIN FAT 3;                                       
2076:  ead1-A  2.0  2.8   65  1400   11   MOLECULE: HEMICENTIN-2;                                              
2077:  m2kz-A  2.0  4.0   64  1171    5   MOLECULE: ZINC FINGER BED DOMAIN-CONTAINING PROTEIN 4;               
2078:  ctu6-A  2.0  3.1   69  1400   14   MOLECULE: PROTOCADHERIN FAT 3;                                       
2079:  gnp0-A  2.0  3.6   69   324    7   MOLECULE: E3 UBIQUITIN-PROTEIN LIGASE SIAH2;                         
2080:  zkt5-A  2.0  3.7   64   114    9   MOLECULE: T CELL RECEPTOR BETA VARIABLE 15;                          
2081:  vdu2-A  2.0  2.9   61  1400   11   MOLECULE: FIBROCYSTIN-L;                                             
2082:  j6vj-A  2.0  2.9   60   390   10   MOLECULE: MATRIX METALLOPROTEINASE-23;                               
2083:  pe6j-A  2.0  3.0   68  1400    7   MOLECULE: PROTOCADHERIN FAT 4;                                       
2084:  r1zq-A  2.0  3.0   67  1400   10   MOLECULE: CADHERIN-23;                                               
2085:  hnh8-A  2.0  2.8   69  1400   10   MOLECULE: PROTOCADHERIN FAT 3;                                       
2086:  no5s-A  2.0  3.8   72  1698    6   MOLECULE: CULLIN-7;                                                  
```
