## Supplementary Data 2 for "Mining folded proteomes in the era of accurate structure prediction": A0A096LPK6.txt

```
# Job: human_uncharacterised_proteome
# Query: A0A096LPK6
# No:  Chain   Z    rmsd lali nres  %id PDB  Description
   1:  py1i-A 28.3  0.0  150   155  100   MOLECULE: UNCHARACTERIZED PROTEIN;                                   
   2:  lj0o-A 23.3  0.5  150   386  100   MOLECULE: DNA (CYTOSINE-5)-METHYLTRANSFERASE 3-LIKE;                 
   3:  zhe7-A  9.4  2.4  123   853   37   MOLECULE: DNA (CYTOSINE-5)-METHYLTRANSFERASE 3B;                     
   4:  yg5i-A  9.3  2.5  123   912   37   MOLECULE: DNA (CYTOSINE-5)-METHYLTRANSFERASE 3A;                     
   5:  ny7y-A  4.9  3.2   96   580    8   MOLECULE: N6-ADENOSINE-METHYLTRANSFERASE CATALYTIC SUBUNIT;          
   6:  bk4b-A  4.4  3.0   80   847    9   MOLECULE: PRE-RRNA 2'-O-RIBOSE RNA METHYLTRANSFERASE FTSJ3;          
   7:  oy7h-A  4.3  6.2  116  1616   14   MOLECULE: DNA (CYTOSINE-5)-METHYLTRANSFERASE 1;                      
   8:  k3hh-A  4.1  3.6   87   812    6   MOLECULE: PROBABLE 28S RRNA (CYTOSINE(4447)-C(5))-METHYLTRA          
   9:  pt9a-A  3.9  3.2   78   507    9   MOLECULE: THUMP DOMAIN-CONTAINING PROTEIN 3;                         
  10:  e6fk-A  3.7  3.2   87   562    5   MOLECULE: RNA N6-ADENOSINE-METHYLTRANSFERASE METTL16;                
  11:  dpr1-A  3.6  2.8   76  1400    7   MOLECULE: VON WILLEBRAND FACTOR;                                     
  12:  e2ak-A  3.6  3.4   84  1400   10   MOLECULE: COLLAGEN ALPHA-3(VI) CHAIN;                                
  13:  d1yk-A  3.6  2.7   79  1400   14   MOLECULE: SUSHI, VON WILLEBRAND FACTOR TYPE A, EGF AND PENT          
  14:  jwe7-A  3.6  2.8   75  1400    4   MOLECULE: VON WILLEBRAND FACTOR;                                     
  15:  tp0r-A  3.5  4.0   95   770    6   MOLECULE: CAP-SPECIFIC MRNA (NUCLEOSIDE-2'-O-)-METHYLTRANSF          
  16:  ib4z-A  3.4  3.9   87   704   14   MOLECULE: MRNA (2'-O-METHYLADENOSINE-N(6)-)-METHYLTRANSFERA          
  17:  gv7m-A  3.4  3.0   75  1400   11   MOLECULE: VON WILLEBRAND FACTOR;                                     
  18:  b5nk-A  3.4  3.6   79  1400    6   MOLECULE: COLLAGEN ALPHA-3(VI) CHAIN;                                
  19:  xl4e-A  3.3  7.3   90   718    6   MOLECULE: PUTATIVE METHYLTRANSFERASE NSUN7;                          
  20:  jni4-A  3.3  3.9   82   316    4   MOLECULE: NUCLEOSIDE DIPHOSPHATE-LINKED MOIETY X MOTIF 6;            
  21:  u0lp-A  3.3  3.3   91   302    5   MOLECULE: SPERMIDINE SYNTHASE;                                       
  22:  t0ko-A  3.3  6.0   85   163    5   MOLECULE: PUTATIVE NOL1/NOP2/SUN DOMAIN FAMILY MEMBER 5B;            
  23:  bnb4-A  3.3  2.9   76  1400    7   MOLECULE: COLLAGEN ALPHA-3(VI) CHAIN;                                
  24:  l9jo-A  3.2  4.9   94   631   11   MOLECULE: ANTHRAX TOXIN RECEPTOR-LIKE;                               
  25:  am9l-A  3.2  5.0   90  1499    6   MOLECULE: RHO GTPASE-ACTIVATING PROTEIN 35;                          
  26:  tpx6-A  3.2  4.9   96   260    6   MOLECULE: DEHYDROGENASE/REDUCTASE SDR FAMILY MEMBER 11;              
  27:  sj3q-A  3.2  3.2   67   621    4   MOLECULE: PROBABLE BIFUNCTIONAL DTTP/UTP                             
  28:  a5kd-A  3.1  4.0   78   689    9   MOLECULE: 7SK SNRNA METHYLPHOSPHATE CAPPING ENZYME;                  
  29:  m0hf-A  3.1  4.6  109   456    9   MOLECULE: N6-ADENOSINE-METHYLTRANSFERASE NON-CATALYTIC SUBU          
  30:  rf6n-A  3.1  3.3   83  1192   11   MOLECULE: ARF-GAP WITH GTPASE, ANK REPEAT AND PH DOMAIN-CON          
  31:  ma9k-A  3.1  3.0   77  1400    5   MOLECULE: VON WILLEBRAND FACTOR;                                     
  32:  mi1q-A  3.1  3.2   80   484   10   MOLECULE: THREONINE SYNTHASE-LIKE 2;                                 
  33:  av6p-A  3.1  3.6   76  2615    5   MOLECULE: COLLAGEN ALPHA-5(VI) CHAIN;                                
  34:  m8wz-A  3.1  3.0   81  1028    6   MOLECULE: COLLAGEN ALPHA-1(VI) CHAIN;                                
  35:  g5qw-A  3.0  7.0   91   930    3   MOLECULE: INTER-ALPHA-TRYPSIN INHIBITOR HEAVY CHAIN H4;              
  36:  ebk6-A  3.0  4.8   86   634   13   MOLECULE: NUCLEOLAR GTP-BINDING PROTEIN 1;                           
  37:  rv8d-A  3.0  3.3  108   472    6   MOLECULE: N(6)-ADENINE-SPECIFIC METHYLTRANSFERASE METTL4;            
  38:  vuv8-A  3.0  2.9   77  2263    3   MOLECULE: COLLAGEN ALPHA-6(VI) CHAIN;                                
  39:  tu9x-A  3.0  3.3   79  1019    8   MOLECULE: COLLAGEN ALPHA-2(VI) CHAIN;                                
  40:  gtw3-A  3.0  3.1   77  1400    9   MOLECULE: COLLAGEN ALPHA-1(XII) CHAIN;                               
  41:  i4ty-A  2.9  5.4   94   692    6   MOLECULE: PROPROTEIN CONVERTASE SUBTILISIN/KEXIN TYPE 9;             
  42:  odh2-A  2.9  5.2   97  1313   10   MOLECULE: INTER-ALPHA-TRYPSIN INHIBITOR HEAVY CHAIN H6;              
  43:  uh6c-A  2.9  3.4  101   391    7   MOLECULE: TRNA (CYTOSINE(38)-C(5))-METHYLTRANSFERASE;                
  44:  nl0u-A  2.9  4.6   92   244   12   MOLECULE: L-XYLULOSE REDUCTASE;                                      
  45:  hz0r-A  2.9  3.8   81  1400    5   MOLECULE: VON WILLEBRAND FACTOR;                                     
  46:  gj7a-A  2.9  3.4   78   564    4   MOLECULE: ANTHRAX TOXIN RECEPTOR 1;                                  
  47:  gy2w-A  2.9  2.8   72  1163    4   MOLECULE: INTEGRIN ALPHA-X;                                          
  48:  ds8j-A  2.9  3.7   85   752    6   MOLECULE: COMPLEMENT C2;                                             
  49:  ppp2-A  2.9  2.9   76  1400    8   MOLECULE: COLLAGEN ALPHA-3(VI) CHAIN;                                
  50:  qh9x-A  2.9  3.7   86   686    5   MOLECULE: TRNA WYBUTOSINE-SYNTHESIZING PROTEIN 4;                    
  51:  z8yx-A  2.8  2.9   54  1400    6   MOLECULE: DYNEIN HEAVY CHAIN DOMAIN-CONTAINING PROTEIN 1;            
  52:  d1ts-A  2.8  3.9   86   308    1   MOLECULE: GENERAL TRANSCRIPTION FACTOR IIH SUBUNIT 3;                
  53:  dg2t-A  2.8  3.1   78   901    9   MOLECULE: SCHLAFEN FAMILY MEMBER 11;                                 
  54:  ici3-A  2.8  4.6   90   245    6   MOLECULE: 3-HYDROXYBUTYRATE DEHYDROGENASE TYPE 2;                    
  55:  gdg1-A  2.8  3.3   73   163    8   MOLECULE: RIBONUCLEASE P PROTEIN SUBUNIT P25-LIKE PROTEIN;           
  56:  u7gw-A  2.8  3.2   75   329    8   MOLECULE: BETA-1,3-GALACTOSYLTRANSFERASE 6;                          
  57:  cb9i-A  2.8  3.9   84   333   11   MOLECULE: RAS-RELATED PROTEIN RAB-36;                                
  58:  p5ho-A  2.8  3.4   76   611    5   MOLECULE: RHO-RELATED BTB DOMAIN-CONTAINING PROTEIN 3;               
  59:  fs8n-A  2.8  3.9   84   199    7   MOLECULE: RAS-RELATED AND ESTROGEN-REGULATED GROWTH INHIBIT          
  60:  m8kx-A  2.8  4.3   85  1502    6   MOLECULE: RHO GTPASE-ACTIVATING PROTEIN 5;                           
  61:  qdv5-A  2.8  4.2   74   405    5   MOLECULE: S-ADENOSYLMETHIONINE SENSOR UPSTREAM OF MTORC1;            
  62:  kh0c-A  2.8  3.2   84  1263    7   MOLECULE: COLLAGEN ALPHA-1(XII) CHAIN;                               
  63:  qv0h-A  2.8  4.1   90   325   10   MOLECULE: DEHYDROGENASE/REDUCTASE SDR FAMILY MEMBER 7B;              
  64:  fc1h-A  2.8  4.4   91   270   12   MOLECULE: 17-BETA-HYDROXYSTEROID DEHYDROGENASE 14;                   
  65:  hq9g-A  2.8  3.3   71   229   11   MOLECULE: PROTEIN-LYSINE METHYLTRANSFERASE METTL21D;                 
  66:  t9ur-A  2.8  5.1   91   362    3   MOLECULE: TYROSYL-DNA PHOSPHODIESTERASE 2;                           
  67:  av4s-A  2.8  3.5   79   298    9   MOLECULE: GTP-BINDING PROTEIN REM 1;                                 
  68:  ch4k-A  2.8  3.1   73  1400    8   MOLECULE: COLLAGEN ALPHA-1(XII) CHAIN;                               
  69:  p2gz-A  2.8  3.5   79  1400    6   MOLECULE: COLLAGEN ALPHA-3(VI) CHAIN;                                
  70:  cz6a-A  2.8  4.9   85  1061    5   MOLECULE: ATRIAL NATRIURETIC PEPTIDE RECEPTOR 1;                     
  71:  dxx2-A  2.8  4.1   72   278    4   MOLECULE: TRANSLATION INITIATION FACTOR IF-3, MITOCHONDRIAL          
  72:  c8uj-A  2.8  3.3   82   205   11   MOLECULE: RAS-RELATED AND ESTROGEN-REGULATED GROWTH INHIBIT          
  73:  zt7i-A  2.8  5.8   84   191   10   MOLECULE: NF-KAPPA-B INHIBITOR-INTERACTING RAS-LIKE PROTEIN          
  74:  n9ic-A  2.8  3.4   86  1400    8   MOLECULE: COLLAGEN ALPHA-3(VI) CHAIN;                                
  75:  u4gl-A  2.8  3.8   76   918    5   MOLECULE: GLUTAMATE RECEPTOR IONOTROPIC, KAINATE 1;                  
  76:  uo9i-A  2.7  4.1   89   312   13   MOLECULE: DEHYDROGENASE/REDUCTASE SDR FAMILY MEMBER 7C;              
  77:  x8mr-A  2.7  6.6   99   963    7   MOLECULE: PHOSPHOFURIN ACIDIC CLUSTER SORTING PROTEIN 1;             
  78:  hid1-A  2.7  4.3   96   513   10   MOLECULE: RRNA N6-ADENOSINE-METHYLTRANSFERASE ZCCHC4;                
  79:  p4ue-A  2.7  6.7   97   231   12   MOLECULE: PLATELET-ACTIVATING FACTOR ACETYLHYDROLASE IB SUB          
  80:  x4yp-A  2.7  4.6   90   237    9   MOLECULE: CARBONYL REDUCTASE FAMILY MEMBER 4;                        
  81:  yi7l-A  2.7  4.1   96  2422   10   MOLECULE: INTERFERON-INDUCED VERY LARGE GTPASE 1;                    
  82:  csg3-A  2.7  5.6   94   890    7   MOLECULE: INTER-ALPHA-TRYPSIN INHIBITOR HEAVY CHAIN H3;              
  83:  d6eg-A  2.7  3.9   88  1313    7   MOLECULE: MITOGEN-ACTIVATED PROTEIN KINASE KINASE KINASE 15          
  84:  f4ie-A  2.7  3.7   74   723    7   MOLECULE: ADENYLATE KINASE 7;                                        
  85:  kya6-A  2.7  4.0   79   535    6   MOLECULE: ALKALINE PHOSPHATASE, PLACENTAL TYPE;                      
  86:  p1pn-A  2.7  4.0   89   530    3   MOLECULE: MEIOSIS 1 ARREST PROTEIN;                                  
  87:  xl9r-A  2.7  3.9   72   579    8   MOLECULE: GPI MANNOSYLTRANSFERASE 4;                                 
  88:  ko9y-A  2.7  4.2   83  1009    6   MOLECULE: GLUTAMATE RECEPTOR IONOTROPIC, DELTA-1;                    
  89:  uv3v-A  2.7  4.1   72   369    4   MOLECULE: UBIQUINONE BIOSYNTHESIS O-METHYLTRANSFERASE, MITO          
  90:  dni1-A  2.7  3.5   69   214   13   MOLECULE: METHYLTRANSFERASE N6AMT1;                                  
  91:  drl2-A  2.6  4.1   82   259    7   MOLECULE: RAS-RELATED PROTEIN RAB-34;                                
  92:  v0il-A  2.6  4.5   72   346    8   MOLECULE: SUCCINATE--COA LIGASE [ADP/GDP-FORMING] SUBUNIT A          
  93:  kp4k-A  2.6  4.2   82   857   10   MOLECULE: ARF-GAP WITH GTPASE, ANK REPEAT AND PH DOMAIN-CON          
  94:  wps2-A  2.6  4.2   82   875   10   MOLECULE: ARF-GAP WITH GTPASE, ANK REPEAT AND PH DOMAIN-CON          
  95:  vm8g-A  2.6  5.0   92   261   10   MOLECULE: ESTRADIOL 17-BETA-DEHYDROGENASE 8;                         
  96:  c7ns-A  2.6  7.6   94   942   11   MOLECULE: INTER-ALPHA-TRYPSIN INHIBITOR HEAVY CHAIN H5;              
  97:  v1ay-A  2.6  3.6   75   214   13   MOLECULE: EEF1A LYSINE METHYLTRANSFERASE 1;                          
  98:  ita5-A  2.6  4.6   90   278    4   MOLECULE: DEHYDROGENASE/REDUCTASE SDR FAMILY MEMBER 4;               
  99:  nh3v-A  2.6  4.1   89   300    9   MOLECULE: ESTRADIOL 17-BETA-DEHYDROGENASE 11;                        
 100:  q4vr-A  2.6  4.5   83  2527    6   MOLECULE: LEUCINE-RICH REPEAT SERINE/THREONINE-PROTEIN KINA          
 101:  ndv0-A  2.6  3.7   99   318    8   MOLECULE: RIBOSE-PHOSPHATE PYROPHOSPHOKINASE 1;                      
 102:  h5de-A  2.6  4.2   79   203    4   MOLECULE: RAS-RELATED PROTEIN RAB-24;                                
 103:  q9mn-A  2.6  3.7   97   318    9   MOLECULE: RIBOSE-PHOSPHATE PYROPHOSPHOKINASE 2;                      
 104:  r4ih-A  2.6  3.5   81   315    4   MOLECULE: PUTATIVE METHYLTRANSFERASE NSUN5C;                         
 105:  wji9-A  2.6  3.5   69   738    6   MOLECULE: ATP-BINDING CASSETTE SUB-FAMILY B MEMBER 10, MITO          
 106:  nio5-A  2.6  4.5   88  2015    5   MOLECULE: LEUCINE-RICH REPEAT SERINE/THREONINE-PROTEIN KINA          
 107:  t5ij-A  2.6  3.8   99   318    9   MOLECULE: RIBOSE-PHOSPHATE PYROPHOSPHOKINASE 3;                      
 108:  zf7l-A  2.6  4.9   85   429    7   MOLECULE: 28S RRNA (CYTOSINE-C(5))-METHYLTRANSFERASE;                
 109:  p0ty-A  2.6  5.2   87   329    8   MOLECULE: PUTATIVE TRNA                                              
 110:  a3ua-A  2.6  4.6   96   312   10   MOLECULE: PYRIDOXAL KINASE;                                          
 111:  x4ku-A  2.6  3.8   89   302    6   MOLECULE: SHORT-CHAIN DEHYDROGENASE/REDUCTASE 3;                     
 112:  lfk9-A  2.6  3.3   84  1400    7   MOLECULE: COLLAGEN ALPHA-1(XII) CHAIN;                               
 113:  iah0-A  2.6  4.2   85   203    8   MOLECULE: RAS-LIKE PROTEIN FAMILY MEMBER 10A;                        
 114:  lx7r-A  2.6  3.8   87   311   16   MOLECULE: RETINOL DEHYDROGENASE 8;                                   
 115:  cmf4-A  2.6  4.0   70   244    9   MOLECULE: METHYLTRANSFERASE-LIKE PROTEIN 7B;                         
 116:  w5bb-A  2.6  4.5   73   204    7   MOLECULE: METHYLTRANSFERASE-LIKE 26;                                 
 117:  txw2-A  2.6  4.0   81   203   10   MOLECULE: RAS-RELATED PROTEIN RAB-7L1;                               
 118:  t1dr-A  2.6  3.2   81   550    6   MOLECULE: COCHLIN;                                                   
 119:  ve9r-A  2.6  4.4   77   940    8   MOLECULE: POLYPEPTIDE N-ACETYLGALACTOSAMINYLTRANSFERASE 5;           
 120:  scx3-A  2.6  3.2   79   203    8   MOLECULE: RAS-LIKE PROTEIN FAMILY MEMBER 10B;                        
 121:  yp8l-A  2.6  3.6   97   369    4   MOLECULE: PHOSPHORIBOSYL PYROPHOSPHATE SYNTHASE-ASSOCIATED           
 122:  h1sp-A  2.6  4.6   87   883    7   MOLECULE: GLUTAMATE RECEPTOR 2;                                      
 123:  g3ez-A  2.6  3.6   77  1400    9   MOLECULE: COLLAGEN ALPHA-1(VII) CHAIN;                               
 124:  lnd5-A  2.5  4.3   86   300    7   MOLECULE: 17-BETA-HYDROXYSTEROID DEHYDROGENASE 13;                   
 125:  gnk6-A  2.5  5.1  106   338    6   MOLECULE: MALATE DEHYDROGENASE, MITOCHONDRIAL;                       
 126:  ndc0-A  2.5  3.7   79  1007    5   MOLECULE: GLUTAMATE RECEPTOR IONOTROPIC, DELTA-2;                    
 127:  cot5-A  2.5  4.4   83  1400    5   MOLECULE: COLLAGEN ALPHA-3(VI) CHAIN;                                
 128:  wzk9-A  2.5  3.6   85   669   12   MOLECULE: GTP-BINDING PROTEIN 1;                                     
 129:  bn0r-A  2.5  3.9   80   463    8   MOLECULE: TRNA (GUANINE(10)-N2)-METHYLTRANSFERASE HOMOLOG;           
 130:  dwl5-A  2.5  3.8   81  1551    9   MOLECULE: DUAL OXIDASE 1;                                            
 131:  sq7f-A  2.5  4.9   91   280   10   MOLECULE: DEHYDROGENASE/REDUCTASE SDR FAMILY MEMBER 2, MITO          
 132:  pgn3-A  2.5  3.8   85  1374    8   MOLECULE: MITOGEN-ACTIVATED PROTEIN KINASE KINASE KINASE 5;          
 133:  dyb7-A  2.5  3.5   96   356    7   MOLECULE: PHOSPHORIBOSYL PYROPHOSPHATE SYNTHASE-ASSOCIATED           
 134:  mdz5-A  2.5  4.1   83   184    5   MOLECULE: RAS-RELATED PROTEIN RAP-1A;                                
 135:  h8ei-A  2.5  3.2   84  1400    7   MOLECULE: COLLAGEN ALPHA-1(XII) CHAIN;                               
 136:  ivw6-A  2.5  5.1   86  1133   12   MOLECULE: TRAFFICKING PROTEIN PARTICLE COMPLEX SUBUNIT 11;           
 137:  ake2-A  2.5  3.6   88   649    9   MOLECULE: UBIQUITIN-ASSOCIATED AND SH3 DOMAIN-CONTAINING PR          
 138:  hs9w-A  2.5  3.6   81  1400    9   MOLECULE: COLLAGEN ALPHA-1(VII) CHAIN;                               
 139:  l3pl-A  2.5  3.0   74   521    3   MOLECULE: CYTOCHROME B5 REDUCTASE 4;                                 
 140:  qh6k-A  2.5  2.7   66  1400    6   MOLECULE: COLLAGEN ALPHA-1(XII) CHAIN;                               
 141:  lu3e-A  2.5  5.1   81   618    4   MOLECULE: MITOCHONDRIAL RHO GTPASE 1;                                
 142:  hp7n-A  2.5  5.5   89  1621   10   MOLECULE: PROBABLE METHYLTRANSFERASE TARBP1;                         
 143:  cy5z-A  2.5  2.7   67   226   15   MOLECULE: EEF1A LYSINE METHYLTRANSFERASE 3;                          
 144:  hd8e-A  2.5  4.4   81   906    5   MOLECULE: GLUTAMATE RECEPTOR 1;                                      
 145:  xzf7-A  2.5  5.4   83   618    5   MOLECULE: MITOCHONDRIAL RHO GTPASE 2;                                
 146:  ob8i-A  2.5  4.2   68  2511    4   MOLECULE: FATTY ACID SYNTHASE;                                       
 147:  pa8v-A  2.5  9.2   76   552    7   MOLECULE: PROTEIN C12ORF4;                                           
 148:  y7vd-A  2.5  4.0   72   551   10   MOLECULE: CROSSOVER JUNCTION ENDONUCLEASE MUS81;                     
 149:  jp9k-A  2.5  4.4   95   614    5   MOLECULE: BIFUNCTIONAL 3'-PHOSPHOADENOSINE 5'-PHOSPHOSULFAT          
 150:  v5hn-A  2.4  3.6   83   547    1   MOLECULE: NXPE FAMILY MEMBER 1;                                      
 151:  pxx2-A  2.4  3.3   65  1400    5   MOLECULE: ATP-BINDING CASSETTE SUB-FAMILY A MEMBER 13;               
 152:  v5ms-A  2.4  4.5   88   539    1   MOLECULE: PROPIONYL-COA CARBOXYLASE BETA CHAIN, MITOCHONDRI          
 153:  zvb9-A  2.4  4.9   84   183    6   MOLECULE: RAS-RELATED PROTEIN RAP-2A;                                
 154:  t3du-A  2.4  3.5   81   956    7   MOLECULE: MATRILIN-2;                                                
 155:  l7jt-A  2.4  6.1  109   670    9   MOLECULE: PROTEIN ANGEL HOMOLOG 1;                                   
 156:  o7jj-A  2.4  4.6   91   332   11   MOLECULE: 3-KETODIHYDROSPHINGOSINE REDUCTASE;                        
 157:  r0ut-A  2.4  4.4   80   206    8   MOLECULE: RAS-RELATED PROTEIN RAL-A;                                 
 158:  r5vt-A  2.4  4.5   93   229    8   MOLECULE: PLATELET-ACTIVATING FACTOR ACETYLHYDROLASE IB SUB          
 159:  dek9-A  2.4  4.1   93   266    9   MOLECULE: 15-HYDROXYPROSTAGLANDIN DEHYDROGENASE [NAD(+)];            
 160:  bw4u-A  2.4  5.5   96  1275    8   MOLECULE: LINE-1 RETROTRANSPOSABLE ELEMENT ORF2 PROTEIN;             
 161:  xev7-A  2.4  4.4   85   184    5   MOLECULE: RAS-RELATED PROTEIN RAP-1B-LIKE PROTEIN;                   
 162:  vyn9-A  2.4  5.6   89  1617    8   MOLECULE: ATP-BINDING CASSETTE SUB-FAMILY A MEMBER 6;                
 163:  ug8z-A  2.4  6.1   87  1400    7   MOLECULE: HEMICENTIN-2;                                              
 164:  wcm6-A  2.4  3.2   80   281   10   MOLECULE: DEXAMETHASONE-INDUCED RAS-RELATED PROTEIN 1;               
 165:  tf9f-A  2.4  4.0   78   737   10   MOLECULE: PROCOLLAGEN-LYSINE,2-OXOGLUTARATE 5-DIOXYGENASE 2          
 166:  v0bf-A  2.4  4.3   83   184    5   MOLECULE: RAS-RELATED PROTEIN RAP-1B;                                
 167:  hej5-A  2.4  3.6   83   559    2   MOLECULE: NXPE FAMILY MEMBER 2;                                      
 168:  t3ws-A  2.4  2.9   79   853   14   MOLECULE: TRIMETHYLGUANOSINE SYNTHASE;                               
 169:  n2uh-A  2.4  5.0   80   281   10   MOLECULE: RAS-RELATED PROTEIN RAB-40C;                               
 170:  ea1s-A  2.4  3.8   84   266    7   MOLECULE: GTP-BINDING PROTEIN RHES;                                  
 171:  bat3-A  2.4  3.1   75   897    7   MOLECULE: SCHLAFEN FAMILY MEMBER 13;                                 
 172:  pl0v-A  2.4  7.3   98   569    7   MOLECULE: ENDONUCLEASE/EXONUCLEASE/PHOSPHATASE FAMILY DOMAI          
 173:  we1n-A  2.4  5.0   91   242    9   MOLECULE: OXIDOREDUCTASE HTATIP2;                                    
 174:  p1cf-A  2.4  5.1   74   297    5   MOLECULE: DNA EXCISION REPAIR PROTEIN ERCC-1;                        
 175:  llo8-A  2.4  5.0   83   313    6   MOLECULE: RAS-RELATED GTP-BINDING PROTEIN A;                         
 176:  ftk7-A  2.4  3.8   87   602    9   MOLECULE: GTP-BINDING PROTEIN 2;                                     
 177:  he6k-A  2.4  5.6   78   489    6   MOLECULE: ANTHRAX TOXIN RECEPTOR 2;                                  
 178:  sur6-A  2.4  3.1   80   246    6   MOLECULE: RRNA METHYLTRANSFERASE 2, MITOCHONDRIAL;                   
 179:  fe6h-A  2.4  3.2   83   407   12   MOLECULE: 12S RRNA N4-METHYLCYTIDINE (M4C) METHYLTRANSFERAS          
 180:  dmw2-A  2.4  4.0   80  1400    5   MOLECULE: COLLAGEN ALPHA-3(VI) CHAIN;                                
 181:  rd0a-A  2.4  3.9   78   784    9   MOLECULE: ATP-DEPENDENT 6-PHOSPHOFRUCTOKINASE, PLATELET TYP          
 182:  zd3u-A  2.4  2.8   65  1400    8   MOLECULE: E3 UBIQUITIN-PROTEIN LIGASE RNF213;                        
 183:  jip5-A  2.4  7.0   81   227    7   MOLECULE: SPERM-ASSOCIATED ANTIGEN 7;                                
 184:  q1ns-A  2.4  3.1   74   755    1   MOLECULE: VON WILLEBRAND FACTOR A DOMAIN-CONTAINING PROTEIN          
 185:  iku3-A  2.4  3.5   77  1400   12   MOLECULE: VON WILLEBRAND FACTOR;                                     
 186:  g4kd-A  2.4  5.0   80  1179    8   MOLECULE: INTEGRIN ALPHA-1;                                          
 187:  fpa5-A  2.4  6.1   88  1188    6   MOLECULE: INTEGRIN ALPHA-11;                                         
 188:  xtu9-A  2.4  5.6   90  1216    8   MOLECULE: 1-PHOSPHATIDYLINOSITOL 4,5-BISPHOSPHATE PHOSPHODI          
 189:  exx2-A  2.4  4.6   71   690    8   MOLECULE: NF-KAPPA-B-REPRESSING FACTOR;                              
 190:  rw9e-A  2.4  4.0   78  1249    5   MOLECULE: FANCONI ANEMIA GROUP J PROTEIN;                            
 191:  ql9d-A  2.4  5.0   87  1274    8   MOLECULE: VWFA AND CACHE DOMAIN-CONTAINING PROTEIN 1;                
 192:  q5fz-A  2.4  2.9   65  1770    3   MOLECULE: NEDD4-BINDING PROTEIN 2;                                   
 193:  nd4l-A  2.4 10.3   63   701   10   MOLECULE: PSEUDOURIDYLATE SYNTHASE 7 HOMOLOG-LIKE PROTEIN;           
 194:  ef2l-A  2.4  3.5   74   244   16   MOLECULE: ADP-RIBOSYLATION FACTOR-LIKE PROTEIN 10;                   
 195:  dn5y-A  2.4  3.0   79  1400    5   MOLECULE: VON WILLEBRAND FACTOR;                                     
 196:  ovh4-A  2.4  3.4   67   503   10   MOLECULE: THUMP DOMAIN-CONTAINING PROTEIN 2;                         
 197:  up9t-A  2.4  5.9   78   215    6   MOLECULE: FANCONI ANEMIA CORE COMPLEX-ASSOCIATED PROTEIN 24          
 198:  wfd2-A  2.4  4.4   79  1148    9   MOLECULE: TRAFFICKING PROTEIN PARTICLE COMPLEX SUBUNIT 9;            
 199:  dry9-A  2.4  2.7   64  1500    5   MOLECULE: CARBAMOYL-PHOSPHATE SYNTHASE [AMMONIA], MITOCHOND          
 200:  tl0p-A  2.4  3.7   78  1548   12   MOLECULE: DUAL OXIDASE 2;                                            
 201:  l2yl-A  2.3  6.0   99   302   12   MOLECULE: DEOXYRIBONUCLEASE-1-LIKE 1;                                
 202:  z2cn-A  2.3  3.8   80   218    6   MOLECULE: RAS-RELATED PROTEIN RAB-42;                                
 203:  k5bt-A  2.3  4.3   89   319   13   MOLECULE: DEHYDROGENASE/REDUCTASE SDR FAMILY MEMBER 9;               
 204:  xv8n-A  2.3  5.6   87   359    7   MOLECULE: GUANINE NUCLEOTIDE-BINDING PROTEIN SUBUNIT ALPHA-          
 205:  yz0o-A  2.3  5.5   87   359    7   MOLECULE: GUANINE NUCLEOTIDE-BINDING PROTEIN G(Q) SUBUNIT A          
 206:  u2zj-A  2.3  4.0   85   736    7   MOLECULE: PEROXISOMAL MULTIFUNCTIONAL ENZYME TYPE 2;                 
 207:  nj3u-A  2.3  4.9   92   261    4   MOLECULE: 3-HYDROXYACYL-COA DEHYDROGENASE TYPE-2;                    
 208:  x0em-A  2.3  3.9   77   451   12   MOLECULE: D-RIBITOL-5-PHOSPHATE CYTIDYLYLTRANSFERASE;                
 209:  yq2k-A  2.3  4.9   95   214    6   MOLECULE: PROBABLE PEPTIDYL-TRNA HYDROLASE;                          
 210:  p2jk-A  2.3  4.0   87   418    7   MOLECULE: HYDROXYSTEROID DEHYDROGENASE-LIKE PROTEIN 2;               
 211:  y4nx-A  2.3  4.5   84   374   13   MOLECULE: GUANINE NUCLEOTIDE-BINDING PROTEIN SUBUNIT ALPHA-          
 212:  t1sj-A  2.3  5.0   84   399   11   MOLECULE: RAS-RELATED GTP-BINDING PROTEIN C;                         
 213:  oq8d-A  2.3  3.9  101   330    7   MOLECULE: INACTIVE HYDROXYSTEROID DEHYDROGENASE-LIKE PROTEI          
 214:  g6ib-A  2.3  3.4   71   610    4   MOLECULE: NTPASE KAP FAMILY P-LOOP DOMAIN-CONTAINING PROTEI          
 215:  qvp4-A  2.3  4.5   81   723    6   MOLECULE: PEROXISOMAL BIFUNCTIONAL ENZYME;                           
 216:  zfp3-A  2.3  4.8   84   183    6   MOLECULE: RAS-RELATED PROTEIN RAP-2B;                                
 217:  r8ow-A  2.3  3.8   83   217    7   MOLECULE: RAS-RELATED PROTEIN RAB-39A;                               
 218:  b2mn-A  2.3  4.5   81   194    6   MOLECULE: RAS-RELATED PROTEIN RAB-31;                                
 219:  tq4x-A  2.3  4.6   82   486    9   MOLECULE: MATRILIN-3;                                                
 220:  gr1f-A  2.3  5.3   86   355    6   MOLECULE: GUANINE NUCLEOTIDE-BINDING PROTEIN SUBUNIT ALPHA-          
 221:  fy3g-A  2.3  4.4   72   900    7   MOLECULE: TRANSCRIPTIONAL PROTEIN SWT1;                              
 222:  f6oa-A  2.3  4.1   83   699   12   MOLECULE: EEF1A LYSINE AND N-TERMINAL METHYLTRANSFERASE;             
 223:  nw6d-A  2.3  5.0   92   303    5   MOLECULE: PEROXISOMAL TRANS-2-ENOYL-COA REDUCTASE;                   
 224:  fa5l-A  2.3  4.2   82   225    7   MOLECULE: RAS-RELATED PROTEIN RAB-21;                                
 225:  wqp7-A  2.3  5.8   96  1167    7   MOLECULE: INTEGRIN ALPHA-10;                                         
 226:  h3xv-A  2.3  4.6   88  1091    3   MOLECULE: VOLTAGE-DEPENDENT CALCIUM CHANNEL SUBUNIT ALPHA-2          
 227:  zs5y-A  2.3  3.5   77   729   12   MOLECULE: RAB-LIKE PROTEIN 6;                                        
 228:  ale5-A  2.3  5.2  102   544   11   MOLECULE: PROTEIN ANGEL HOMOLOG 2;                                   
 229:  ps8u-A  2.3  3.3   80  1400    4   MOLECULE: VON WILLEBRAND FACTOR;                                     
 230:  t1tl-A  2.3  3.9   80   192   11   MOLECULE: NF-KAPPA-B INHIBITOR-INTERACTING RAS-LIKE PROTEIN          
 231:  sm0f-A  2.3  5.6   88  1181    6   MOLECULE: INTEGRIN ALPHA-2;                                          
 232:  s8ue-A  2.3  3.7   82   706    6   MOLECULE: INTEGRATOR COMPLEX SUBUNIT 13;                             
 233:  rg6l-A  2.3  4.2   87  1094    7   MOLECULE: PROTEIN TRANSPORT PROTEIN SEC24C;                          
 234:  ny5l-A  2.3  5.0  101   655    8   MOLECULE: SPHINGOMYELIN PHOSPHODIESTERASE 3;                         
 235:  b6ng-A  2.3  3.7   82  1400    7   MOLECULE: COLLAGEN ALPHA-1(VII) CHAIN;                               
 236:  e2xr-A  2.3  5.2   73   260    3   MOLECULE: DOLICHOL-PHOSPHATE MANNOSYLTRANSFERASE SUBUNIT 1;          
 237:  bzs6-A  2.3  3.8   72  1581    1   MOLECULE: ATP-BINDING CASSETTE SUB-FAMILY C MEMBER 8;                
 238:  u2by-A  2.3  3.5   81   442   10   MOLECULE: RADICAL S-ADENOSYL METHIONINE DOMAIN-CONTAINING P          
 239:  ro3k-A  2.3  3.3   79  1213    4   MOLECULE: VON WILLEBRAND FACTOR;                                     
 240:  bbe7-A  2.3  4.6   73   140    5   MOLECULE: RIBONUCLEASE P PROTEIN SUBUNIT P20;                        
 241:  ck9y-A  2.3  4.7   86   980    6   MOLECULE: GLUTAMATE RECEPTOR IONOTROPIC, KAINATE 5;                  
 242:  be4o-A  2.2  4.5   86   445    5   MOLECULE: TUBULIN BETA-2B CHAIN;                                     
 243:  hoo1-A  2.2  3.2   80   492   10   MOLECULE: CYTOPLASMIC DYNEIN 1 LIGHT INTERMEDIATE CHAIN 2;           
 244:  btq4-A  2.2  4.9   80   203    8   MOLECULE: RAS-RELATED PROTEIN RAB-13;                                
 245:  a3ip-A  2.2  4.0   74   258    4   MOLECULE: CATECHOL O-METHYLTRANSFERASE 2;                            
 246:  ea6z-A  2.2  3.7   76   184    8   MOLECULE: GTP-BINDING PROTEIN RHEB;                                  
 247:  ckj1-A  2.2  7.1   92   911    9   MOLECULE: INTER-ALPHA-TRYPSIN INHIBITOR HEAVY CHAIN H1;              
 248:  ta2q-A  2.2  3.6   79   242    8   MOLECULE: RAS-LIKE PROTEIN FAMILY MEMBER 11A;                        
 249:  mq5c-A  2.2  5.0   82   377    9   MOLECULE: 26S PROTEASOME NON-ATPASE REGULATORY SUBUNIT 4;            
 250:  kon0-A  2.2  5.5   74   508    8   MOLECULE: ENHANCER OF MRNA-DECAPPING PROTEIN 3;                      
 251:  p1cy-A  2.2  3.5   84  1220    7   MOLECULE: VON WILLEBRAND FACTOR A DOMAIN-CONTAINING PROTEIN          
 252:  tbk0-A  2.2  4.5   81   836    6   MOLECULE: PROBABLE RIBONUCLEASE ZC3H12B;                             
 253:  gkg9-A  2.2  5.0   94   316    5   MOLECULE: RETINOL DEHYDROGENASE 12;                                  
 254:  umy9-A  2.2  3.6   82   199    9   MOLECULE: RAS-RELATED PROTEIN RAB-7B;                                
 255:  msb1-A  2.2  5.3   83   354    6   MOLECULE: GUANINE NUCLEOTIDE-BINDING PROTEIN G(O) SUBUNIT A          
 256:  dtu0-A  2.2  6.6   90   518   11   MOLECULE: INTEGRATOR COMPLEX SUBUNIT 14;                             
 257:  ev8k-A  2.2  4.2   84   715    2   MOLECULE: INTERFERON-INDUCED GTP-BINDING PROTEIN MX2;                
 258:  nv4h-A  2.2  3.8   79   203    6   MOLECULE: RAS-RELATED PROTEIN RAB-30;                                
 259:  mns8-A  2.2  3.4   80   197    9   MOLECULE: ADP-RIBOSYLATION FACTOR-LIKE PROTEIN 16;                   
 260:  y9ka-A  2.2  4.3   89   328   10   MOLECULE: 17-BETA-HYDROXYSTEROID DEHYDROGENASE TYPE 1;               
 261:  r8az-A  2.2  4.6   92   281    3   MOLECULE: PUTATIVE DEHYDROGENASE/REDUCTASE SDR FAMILY MEMBE          
 262:  r1kl-A  2.2  4.4   84   727    6   MOLECULE: TRANSLATION INITIATION FACTOR IF-2, MITOCHONDRIAL          
 263:  d4zp-A  2.2  5.0   93   443    9   MOLECULE: RIBITOL-5-PHOSPHATE XYLOSYLTRANSFERASE 1;                  
 264:  t4ul-A  2.2  4.3   97  1194   10   MOLECULE: METABOTROPIC GLUTAMATE RECEPTOR 1;                         
 265:  n9xf-A  2.2  5.2   96   318    9   MOLECULE: RETINOL DEHYDROGENASE 11;                                  
 266:  yau5-A  2.2  4.6   78   219    6   MOLECULE: GTP-BINDING PROTEIN RIT1;                                  
 267:  ivu5-A  2.2  3.6   87   578    7   MOLECULE: HYALURONAN SYNTHASE 1;                                     
 268:  hqm7-A  2.2  4.1   89   317   11   MOLECULE: RETINOL DEHYDROGENASE 16;                                  
 269:  uh8u-A  2.2  3.5   81   183    5   MOLECULE: RAS-RELATED PROTEIN RAP-2C;                                
 270:  nko1-A  2.2  5.0   83   374    6   MOLECULE: RAS-RELATED GTP-BINDING PROTEIN B;                         
 271:  hhk5-A  2.2  4.2   77   217    5   MOLECULE: GTP-BINDING PROTEIN RIT2;                                  
 272:  wm5m-A  2.2  5.3   85   256    7   MOLECULE: RAS-RELATED PROTEIN RAB-26;                                
 273:  ed7e-A  2.2  4.1   83  1043    6   MOLECULE: GLUTAMATE RECEPTOR IONOTROPIC, NMDA 3B;                    
 274:  zbz3-A  2.2  4.2   83   800   10   MOLECULE: TRANSCRIPTION INITIATION FACTOR TFIID SUBUNIT 5;           
 275:  zd1b-A  2.2  3.3   85   340    8   MOLECULE: TRNA (CYTOSINE(34)-C(5))-METHYLTRANSFERASE, MITOC          
 276:  rxt1-A  2.2  3.8   87   318    5   MOLECULE: RETINOL DEHYDROGENASE 5;                                   
 277:  c1wo-A  2.2  3.8   86   244    6   MOLECULE: DIHYDROPTERIDINE REDUCTASE;                                
 278:  p8nn-A  2.2  7.4   85  1396    9   MOLECULE: MIDASIN;                                                   
 279:  rhk5-A  2.2  4.0   77   593   12   MOLECULE: METHIONINE--TRNA LIGASE, MITOCHONDRIAL;                    
 280:  q8vn-A  2.2  2.6   69  1170    6   MOLECULE: INTEGRIN ALPHA-L;                                          
 281:  a2ic-A  2.2  3.5   66   802    9   MOLECULE: THREONINE--TRNA LIGASE 2, CYTOPLASMIC;                     
 282:  s6xg-A  2.2  5.3   83   223    6   MOLECULE: RAS-RELATED PROTEIN RAB-37;                                
 283:  hhw3-A  2.2  3.5   75   998    9   MOLECULE: BETA-1,4-N-ACETYLGALACTOSAMINYLTRANSFERASE 3;              
 284:  p3te-A  2.2  3.8   75   180    7   MOLECULE: ADP-RIBOSYLATION FACTOR 4;                                 
 285:  pnq1-A  2.2  4.3   79   208    9   MOLECULE: RAS-RELATED PROTEIN RAB-6B;                                
 286:  cvz8-A  2.2  3.7   82   353   12   MOLECULE: RRNA METHYLTRANSFERASE 1, MITOCHONDRIAL;                   
 287:  w1ul-A  2.2  2.7   57   130    5   MOLECULE: 40S RIBOSOMAL PROTEIN S15A;                                
 288:  mp1e-A  2.1  4.1   65  1866    3   MOLECULE: PROTEIN NLRC5;                                             
 289:  ei6d-A  2.1  3.8   86   553   13   MOLECULE: HYALURONAN SYNTHASE 3;                                     
 290:  gx3o-A  2.1  4.5   81   233   11   MOLECULE: GTPASE ERAS;                                               
 291:  px9d-A  2.1  3.9   74   463    3   MOLECULE: SUCCINATE--COA LIGASE [ADP-FORMING] SUBUNIT BETA,          
 292:  ej0f-A  2.1  4.3   82   568    6   MOLECULE: NADPH OXIDASE 3;                                           
 293:  h1zv-A  2.1  6.2   89  1161    7   MOLECULE: INTEGRIN ALPHA-D;                                          
 294:  wdv6-A  2.1  5.4   80   208   11   MOLECULE: RAS-RELATED PROTEIN RAB-6A;                                
 295:  zv5y-A  2.1  2.7   65  1036    6   MOLECULE: NACHT, LRR AND PYD DOMAINS-CONTAINING PROTEIN 3;           
 296:  rlj3-A  2.1  4.8   85   395    8   MOLECULE: GENERAL TRANSCRIPTION FACTOR IIH SUBUNIT 2-LIKE P          
 297:  u9um-A  2.1  4.4   94   531    7   MOLECULE: PYRUVATE KINASE PKM;                                       
 298:  ho2m-A  2.1  5.9   86   891   10   MOLECULE: VON WILLEBRAND FACTOR A DOMAIN-CONTAINING PROTEIN          
 299:  sup6-A  2.1  5.1   92  1484    8   MOLECULE: GLUTAMATE RECEPTOR IONOTROPIC, NMDA 2B;                    
 300:  dl9i-A  2.1  4.9   85   395    8   MOLECULE: GENERAL TRANSCRIPTION FACTOR IIH SUBUNIT 2;                
 301:  yt6f-A  2.1  4.0   89   339    6   MOLECULE: DEHYDROGENASE/REDUCTASE SDR FAMILY MEMBER 7;               
 302:  t4de-A  2.1  5.9   83  1061    5   MOLECULE: E3 SUMO-PROTEIN LIGASE ZNF451;                             
 303:  lt9a-A  2.1  4.4   76  2146    7   MOLECULE: YLP MOTIF-CONTAINING PROTEIN 1;                            
 304:  py7h-A  2.1  4.7   88   450    5   MOLECULE: TUBULIN BETA-3 CHAIN;                                      
 305:  wfe0-A  2.1  3.5   82   339    5   MOLECULE: METHYLGLUTACONYL-COA HYDRATASE, MITOCHONDRIAL;             
 306:  gpc5-A  2.1  3.6   76   499   14   MOLECULE: EUKARYOTIC PEPTIDE CHAIN RELEASE FACTOR GTP-BINDI          
 307:  uc8f-A  2.1  4.0   87   261    7   MOLECULE: SEPIAPTERIN REDUCTASE;                                     
 308:  thy1-A  2.1  5.9   83   354    7   MOLECULE: GUANINE NUCLEOTIDE-BINDING PROTEIN G(T) SUBUNIT A          
 309:  g9on-A  2.1  5.6   84  1400   11   MOLECULE: HEMICENTIN-1;                                              
 310:  zvb6-A  2.1  5.2   82   201    7   MOLECULE: RAS-RELATED PROTEIN RAB-9A;                                
 311:  pn5i-A  2.1  3.4   79   919    3   MOLECULE: CALCIUM-ACTIVATED CHLORIDE CHANNEL REGULATOR 4;            
 312:  vad7-A  2.1  4.4   82   596   11   MOLECULE: SELENOCYSTEINE-SPECIFIC ELONGATION FACTOR;                 
 313:  vqa7-A  2.1  3.5   81  1400    9   MOLECULE: HYDROCEPHALUS-INDUCING PROTEIN HOMOLOG;                    
 314:  na7i-A  2.1  5.0   91   292    4   MOLECULE: PEROXISOMAL 2,4-DIENOYL-COA REDUCTASE [(3E)-ENOYL          
 315:  u6jl-A  2.1  4.3   79   633    8   MOLECULE: COPINE-7;                                                  
 316:  o4ic-A  2.1  4.5   78   180    6   MOLECULE: CENTROMERE PROTEIN M;                                      
 317:  i0kc-A  2.1  3.6   76   669   11   MOLECULE: TRANSLATION FACTOR GUF1, MITOCHONDRIAL;                    
 318:  hq6n-A  2.1  3.9   89   310    4   MOLECULE: TESTOSTERONE 17-BETA-DEHYDROGENASE 3;                      
 319:  uyr6-A  2.1  3.6   87  1236    6   MOLECULE: CALCIUM-ACTIVATED POTASSIUM CHANNEL SUBUNIT ALPHA          
 320:  rx3j-A  2.1  4.5   92   317    9   MOLECULE: DEHYDROGENASE/REDUCTASE SDR FAMILY MEMBER 12;              
 321:  zye3-A  2.1  3.4   84   786    6   MOLECULE: VON WILLEBRAND FACTOR A DOMAIN-CONTAINING PROTEIN          
 322:  g4ib-A  2.1  3.3   77   406    8   MOLECULE: MITOCHONDRIAL RIBOSOME-ASSOCIATED GTPASE 2;                
 323:  osj2-A  2.1  6.0   83   563    8   MOLECULE: SOLUTE CARRIER FAMILY 26 MEMBER 10;                        
 324:  dz9r-A  2.1  4.4   78   622   10   MOLECULE: MATRILIN-4;                                                
 325:  by4h-A  2.1  3.7   72   980   10   MOLECULE: PEROXISOME ASSEMBLY FACTOR 2;                              
 326:  hd5y-A  2.1  5.1   80   656    4   MOLECULE: ANION EXCHANGE TRANSPORTER;                                
 327:  tgj5-A  2.1  5.5   70  1461    7   MOLECULE: PHOSPHOLIPID-TRANSPORTING ATPASE VB;                       
 328:  dx2k-A  2.1  4.1   80   732    6   MOLECULE: S-ADENOSYL-L-METHIONINE-DEPENDENT TRNA 4-DEMETHYL          
 329:  xh3e-A  2.1  3.6   74   504    5   MOLECULE: TRNA (URACIL(54)-C(5))-METHYLTRANSFERASE HOMOLOG;          
 330:  lze8-A  2.1  6.2   85  1249    2   MOLECULE: TRIPEPTIDYL-PEPTIDASE 2;                                   
 331:  c4yj-A  2.1  3.6   65  1150    9   MOLECULE: SOLUTE CARRIER FAMILY 12 MEMBER 6;                         
 332:  e2ir-A  2.1  4.7   95   536    5   MOLECULE: HYDROXYPROLINE DEHYDROGENASE;                              
 333:  u7ci-A  2.1  4.1   80   956    6   MOLECULE: GLUTAMATE RECEPTOR IONOTROPIC, KAINATE 4;                  
 334:  nj7p-A  2.1  2.6   71  1152    6   MOLECULE: INTEGRIN ALPHA-M;                                          
 335:  g8cm-A  2.1  3.9   72  1200    8   MOLECULE: NACHT, LRR AND PYD DOMAINS-CONTAINING PROTEIN 5;           
 336:  yjo8-A  2.1  6.4   76   780    8   MOLECULE: ATP-DEPENDENT 6-PHOSPHOFRUCTOKINASE, LIVER TYPE;           
 337:  vb0l-A  2.1  4.7   89  1233    9   MOLECULE: GLUTAMATE RECEPTOR IONOTROPIC, NMDA 2C;                    
 338:  qbs6-A  2.1  4.2   81   668    6   MOLECULE: S-ADENOSYL-L-METHIONINE-DEPENDENT TRNA 4-DEMETHYL          
 339:  zag1-A  2.1  6.6   75   625    8   MOLECULE: TRNA (URACIL-5-)-METHYLTRANSFERASE HOMOLOG A;              
 340:  jbc9-A  2.1  3.6   72   912    6   MOLECULE: PROTEIN SLFN14;                                            
 341:  n0ry-A  2.1  4.7   85  1555    8   MOLECULE: UDP-GLUCOSE:GLYCOPROTEIN GLUCOSYLTRANSFERASE 1;            
 342:  erl1-A  2.1  3.0   73   943    7   MOLECULE: CALCIUM-ACTIVATED CHLORIDE CHANNEL REGULATOR 2;            
 343:  wra5-A  2.1  6.4   64   257    8   MOLECULE: 28S RIBOSOMAL PROTEIN S15, MITOCHONDRIAL;                  
 344:  er3a-A  2.0  4.7   80   212   13   MOLECULE: RAS-RELATED PROTEIN RAB-17;                                
 345:  wtw8-A  2.0  5.8   82   204    5   MOLECULE: RAS-RELATED PROTEIN R-RAS2;                                
 346:  s4dr-A  2.0  4.5   86  2346    5   MOLECULE: ACETYL-COA CARBOXYLASE 1;                                  
 347:  ywh4-A  2.0  3.9   81   265   11   MOLECULE: THYMIDINE KINASE 2, MITOCHONDRIAL;                         
 348:  poe0-A  2.0  3.7   85   241    6   MOLECULE: PUTATIVE TUBULIN-LIKE PROTEIN ALPHA-4B;                    
 349:  t8qs-A  2.0  3.9   82   229   10   MOLECULE: ATPASE SWSAP1;                                             
 350:  k6hr-A  2.0  4.4   92   318    7   MOLECULE: DNA-(APURINIC OR APYRIMIDINIC SITE) ENDONUCLEASE;          
 351:  q9de-A  2.0  4.2   97   835    8   MOLECULE: CAP-SPECIFIC MRNA (NUCLEOSIDE-2'-O-)-METHYLTRANSF          
 352:  gzi3-A  2.0  3.5   76   637   11   MOLECULE: PROBABLE POLYPEPTIDE N-ACETYLGALACTOSAMINYLTRANSF          
 353:  kyn7-A  2.0  4.9   90  1430    9   MOLECULE: DEATH-ASSOCIATED PROTEIN KINASE 1;                         
 354:  b7jz-A  2.0  5.7   87   896    5   MOLECULE: NEDD4-BINDING PROTEIN 1;                                   
 355:  ewd5-A  2.0  4.8   80   277   11   MOLECULE: RAS-RELATED PROTEIN RAB-40A;                               
 356:  lzp4-A  2.0  4.2   91   311   12   MOLECULE: PHOSPHOPANTOTHENATE--CYSTEINE LIGASE;                      
 357:  b2oj-A  2.0  3.6   69   774    6   MOLECULE: RNA EXONUCLEASE 5;                                         
 358:  t4lq-A  2.0  4.9   90   412    4   MOLECULE: INOSITOL POLYPHOSPHATE-5-PHOSPHATASE A;                    
 359:  q1kh-A  2.0  4.3   79   183    8   MOLECULE: GTPASE RHEBL1;                                             
 360:  hjo5-A  2.0  2.8   56  1040    5   MOLECULE: NUCLEOTIDE-BINDING OLIGOMERIZATION DOMAIN-CONTAIN          
 361:  hbq7-A  2.0  3.5   65   551    9   MOLECULE: CYSTATHIONINE BETA-SYNTHASE;                               
 362:  b0aw-A  2.0  4.2   74   827    8   MOLECULE: VILLIN-1;                                                  
 363:  p6pj-A  2.0  3.7   63   760    5   MOLECULE: PHOSPHATIDYLINOSITOL N-ACETYLGLUCOSAMINYLTRANSFER          
 364:  p1en-A  2.0  6.6   83   678    5   MOLECULE: PROTEIN MONO-ADP-RIBOSYLTRANSFERASE PARP15;                
 365:  wnz5-A  2.0  3.2   70   578    9   MOLECULE: SCHLAFEN FAMILY MEMBER 12;                                 
 366:  ae8q-A  2.0  5.1   82  1284   12   MOLECULE: COLLAGEN ALPHA-1(XX) CHAIN;                                
 367:  j2yw-A  2.0  4.5   93   779   10   MOLECULE: RIBOSOME-RELEASING FACTOR 2, MITOCHONDRIAL;                
 368:  h8nl-A  2.0  5.0   79  1573    9   MOLECULE: SYNAPTOJANIN-1;                                            
 369:  bvb0-A  2.0  3.3   79  1230    4   MOLECULE: POTASSIUM CHANNEL SUBFAMILY T MEMBER 1;                    
 370:  n6oy-A  2.0  4.6   79  1377   10   MOLECULE: COLLAGEN ALPHA-3(VI) CHAIN;                                
 371:  d2qn-A  2.0  4.5   84   764    7   MOLECULE: CHLORIDE ANION EXCHANGER;                                  
 372:  v9mw-A  2.0  5.6   79   699    6   MOLECULE: PGAP2-INTERACTING PROTEIN;                                 
 373:  ef6y-A  2.0  4.0   77   204   14   MOLECULE: ADP-RIBOSYLATION FACTOR-LIKE PROTEIN 15;                   
```
