## Supplementary Data 2 for "Mining folded proteomes in the era of accurate structure prediction": A0A494C071.txt

```
# Job: human_uncharacterised_proteome
# Query: A0A494C071
# No:  Chain   Z    rmsd lali nres  %id PDB  Description
   1:  s8ke-A 33.8  0.6 1200  2061   99   MOLECULE: UNCHARACTERIZED PROTEIN;                                   
   2:  cki2-A 21.4 20.5  264   710   34   MOLECULE: PWWP DOMAIN-CONTAINING DNA REPAIR FACTOR 3A;               
   3:  z3ve-A 19.5 32.5  221   696   43   MOLECULE: PWWP DOMAIN-CONTAINING DNA REPAIR FACTOR 3B;               
   4:  y7mx-A 15.5 11.2  264  1400   12   MOLECULE: MUCIN-19;                                                  
   5:  jzp9-A 15.0 25.5  265   564   13   MOLECULE: UNCHARACTERIZED PROTEIN DKFZP434B061;                      
   6:  reu9-A 13.7 24.1  338  1400    9   MOLECULE: MUCIN-19;                                                  
   7:  c1ch-A 13.7 25.1  274  1400    7   MOLECULE: MUCIN-17;                                                  
   8:  h9ge-A 13.6 17.6  329  1400   12   MOLECULE: MUCIN-3A;                                                  
   9:  i4bw-A 13.5 24.3  275   590   12   MOLECULE: SUPRABASIN;                                                
  10:  ac1a-A 13.0 19.4  255  1400    5   MOLECULE: MUCIN-19;                                                  
  11:  tm2s-A 12.9 33.7  324  1400    9   MOLECULE: MUCIN-19;                                                  
  12:  bx5b-A 12.9 25.9  209   585   11   MOLECULE: INVOLUCRIN;                                                
  13:  e9by-A 12.5 41.0  271  1400   10   MOLECULE: MUCIN-3A;                                                  
  14:  pj8i-A 12.4 10.4  253   558    8   MOLECULE: DELETED IN AZOOSPERMIA PROTEIN 2;                          
  15:  bj2t-A 12.4 22.9  277  1400   11   MOLECULE: MUCIN-19;                                                  
  16:  m5ac-A 12.4 24.8  290  1400    7   MOLECULE: MUCIN-17;                                                  
  17:  s3gf-A 11.9 16.7  211  1400    6   MOLECULE: MUCIN-19;                                                  
  18:  nyk5-A 11.9 28.7  265  1400    7   MOLECULE: MUCIN-19;                                                  
  19:  w5os-A 11.9 14.3  222   452    1   MOLECULE: UNCHARACTERIZED PROTEIN FLJ40521;                          
  20:  gu5c-A 11.7 21.9  245  1400    6   MOLECULE: MUCIN-17;                                                  
  21:  jc3a-A 11.5  7.6  200   392   14   MOLECULE: PROTEIN FAM185A;                                           
  22:  a4bv-A 11.3 24.5  254  1400    5   MOLECULE: MUCIN-2;                                                   
  23:  etc8-A 11.3 16.7  304  1400   11   MOLECULE: MUCIN-19;                                                  
  24:  a2ra-A 11.3 36.4  280  1400    9   MOLECULE: MUCIN-19;                                                  
  25:  r8dq-A 11.2 11.8  226  1400    6   MOLECULE: FIBROCYSTIN;                                               
  26:  gn7m-A 11.0 33.4  332   784    8   MOLECULE: REPETIN;                                                   
  27:  ei8g-A 10.9 15.3  185  2530   10   MOLECULE: AGGRECAN CORE PROTEIN;                                     
  28:  vt4a-A 10.9  4.0  242  1400    8   MOLECULE: FIBROCYSTIN-L;                                             
  29:  a8hg-A 10.8 14.4  228   486    6   MOLECULE: DELETED IN AZOOSPERMIA PROTEIN 3;                          
  30:  p7bq-A 10.8 18.0  216   446    6   MOLECULE: PUTATIVE PROTEIN CRIPAK;                                   
  31:  la9a-A 10.7 23.7  241  1400    4   MOLECULE: MUCIN-2;                                                   
  32:  rrg4-A 10.7 36.3  343  1138    6   MOLECULE: NUCLEAR PORE COMPLEX-INTERACTING PROTEIN FAMILY M          
  33:  l9gp-A 10.7  9.1  274  1400    9   MOLECULE: MUCIN-3A;                                                  
  34:  nwg0-A 10.5 39.4  341  1323   10   MOLECULE: MUCIN-3A;                                                  
  35:  kmx6-A 10.4 23.6  249   695    7   MOLECULE: FOLLICLE-STIMULATING HORMONE RECEPTOR;                     
  36:  u2uz-A 10.4 19.8  317  1400    9   MOLECULE: MUCIN-19;                                                  
  37:  t1il-A 10.2 22.1  249   764    6   MOLECULE: THYROTROPIN RECEPTOR;                                      
  38:  pcm0-A 10.2 14.8  256  1361    7   MOLECULE: CELL MIGRATION-INDUCING AND HYALURONAN-BINDING PR          
  39:  g2gr-A 10.1  8.1  108   137   12   MOLECULE: PUTATIVE UNCHARACTERIZED PROTEIN SPANXA2-OT1;              
  40:  e1ck-A  9.9 19.2  264  1400    9   MOLECULE: NEUROBLAST DIFFERENTIATION-ASSOCIATED PROTEIN AHN          
  41:  j4ti-A  9.9 20.3  236  1400   11   MOLECULE: MUCIN-5AC;                                                 
  42:  h4in-A  9.9 19.1  243   646    8   MOLECULE: LEUCINE-RICH REPEAT TRANSMEMBRANE PROTEIN FLRT1;           
  43:  uuu4-A  9.6 11.1  162   251   11   MOLECULE: PROTEIN PBMUCL2;                                           
  44:  en1y-A  9.5 16.4  262  1400    8   MOLECULE: FIBROCYSTIN-L;                                             
  45:  qcw4-A  9.4 11.5  259  1400    4   MOLECULE: NEUROBLAST DIFFERENTIATION-ASSOCIATED PROTEIN AHN          
  46:  ed4o-A  9.4 26.1  257  1400    9   MOLECULE: MUCIN-2;                                                   
  47:  v4be-A  9.4  6.2  250  1255   12   MOLECULE: MUCIN-1;                                                   
  48:  hd9w-A  9.2 24.0  241   606    6   MOLECULE: LEUCINE-RICH REPEAT AND IMMUNOGLOBULIN-LIKE DOMAI          
  49:  osu2-A  9.2 21.5  304  1400    9   MOLECULE: MUCIN-19;                                                  
  50:  ucl4-A  9.2 15.3  255   421    7   MOLECULE: OSTEOMODULIN;                                              
  51:  x5cv-A  9.1 21.2  169   477    9   MOLECULE: ADENYLYL CYCLASE-ASSOCIATED PROTEIN 2;                     
  52:  trz5-A  9.0 13.0  267  1400    7   MOLECULE: FIBROCYSTIN-L;                                             
  53:  iwz7-A  9.0  9.5  241   593    8   MOLECULE: LEUCINE-RICH REPEAT AND IMMUNOGLOBULIN-LIKE DOMAI          
  54:  lr4s-A  9.0 17.0  232   512    6   MOLECULE: PODOCAN-LIKE PROTEIN 1;                                    
  55:  j7qy-A  9.0  5.4  152   195    5   MOLECULE: KERATIN-ASSOCIATED PROTEIN 4-3;                            
  56:  i1nm-A  8.9 28.1  234   524    6   MOLECULE: LEUCINE-RICH REPEAT-CONTAINING PROTEIN 1;                  
  57:  g0oo-A  8.9 25.1  274  1400   10   MOLECULE: MUCIN-19;                                                  
  58:  lyc4-A  8.8 21.6  271  1274    5   MOLECULE: FIBROCYSTIN;                                               
  59:  rba7-A  8.7 21.0  176  1431    5   MOLECULE: TROPHININ;                                                 
  60:  yof6-A  8.7 36.9  161  1400    7   MOLECULE: ZINC FINGER ZZ-TYPE AND EF-HAND DOMAIN-CONTAINING          
  61:  ikb6-A  8.7 28.1  274  1323    6   MOLECULE: PH DOMAIN LEUCINE-RICH REPEAT-CONTAINING PROTEIN           
  62:  whf7-A  8.6 20.9  238   754    5   MOLECULE: RELAXIN RECEPTOR 2;                                        
  63:  voi2-A  8.4 17.4  234   708    8   MOLECULE: LEUCINE-RICH REPEAT NEURONAL PROTEIN 3;                    
  64:  pyr6-A  8.4 39.0  261   699    8   MOLECULE: LUTROPIN-CHORIOGONADOTROPIC HORMONE RECEPTOR;              
  65:  cc4q-A  8.3 17.9  216   709    5   MOLECULE: MUCIN-20;                                                  
  66:  yb0n-A  8.3  7.6  213   592    7   MOLECULE: LEUCINE-RICH REPEAT AND IMMUNOGLOBULIN-LIKE DOMAI          
  67:  ghk4-A  8.3 21.0  272   811    9   MOLECULE: TLR4 INTERACTOR WITH LEUCINE RICH REPEATS;                 
  68:  ju8y-A  8.2 19.1  259   904    7   MOLECULE: SARCOMA ANTIGEN 1;                                         
  69:  k5ln-A  8.2 20.3  278  1400    7   MOLECULE: FIBROCYSTIN;                                               
  70:  c5op-A  8.2 20.4  209   686    6   MOLECULE: LEUCINE-RICH REPEAT-CONTAINING PROTEIN 49;                 
  71:  yuj5-A  8.2 24.2  239   796    6   MOLECULE: TOLL-LIKE RECEPTOR 6;                                      
  72:  ctu0-A  8.2 33.3  240   596    6   MOLECULE: MUCIN-21;                                                  
  73:  w0cs-A  8.1 18.7  173   672    3   MOLECULE: SHC SH2 DOMAIN-BINDING PROTEIN 1;                          
  74:  thh9-A  8.1 44.4  244  1722    7   MOLECULE: LEUCINE-RICH REPEAT AND IQ DOMAIN-CONTAINING PROT          
  75:  uo2i-A  8.1 24.2  157  1400    9   MOLECULE: MUCIN-3A;                                                  
  76:  n1zh-A  8.1 20.8  264  1119    5   MOLECULE: LEUCINE-RICH REPEATS AND IMMUNOGLOBULIN-LIKE DOMA          
  77:  nnd7-A  8.1 19.6  300  1400   12   MOLECULE: MUCIN-17;                                                  
  78:  ce9e-A  8.1 28.1  274   566    4   MOLECULE: MUCIN-21;                                                  
  79:  jm1v-A  8.1 26.3  266  1400   12   MOLECULE: MUCIN-17;                                                  
  80:  wxz1-A  8.0 20.2  260   951    8   MOLECULE: LEUCINE-RICH REPEAT-CONTAINING G-PROTEIN COUPLED           
  81:  usx5-A  8.0 30.0  239  1035    8   MOLECULE: PUTATIVE PROTEIN FAM47C;                                   
  82:  q3fe-A  8.0 18.2  108   621    9   MOLECULE: FRAGILE X MENTAL RETARDATION SYNDROME-RELATED PRO          
  83:  mrj8-A  8.0 18.5  234  1400    9   MOLECULE: MUCIN-19;                                                  
  84:  g4nz-A  8.0 28.5  287  1052    7   MOLECULE: KRUPPEL-LIKE FACTOR 18;                                    
  85:  nal2-A  8.0 18.1   99   673   10   MOLECULE: FRAGILE X MENTAL RETARDATION SYNDROME-RELATED PRO          
  86:  c6jq-A  7.9 13.6  116   475    7   MOLECULE: ADENYLYL CYCLASE-ASSOCIATED PROTEIN 1;                     
  87:  yz8o-A  7.9 19.1   86   632   10   MOLECULE: SYNAPTIC FUNCTIONAL REGULATOR FMR1;                        
  88:  wvp4-A  7.8 41.4  241   590    6   MOLECULE: LEUCINE-RICH REPEAT TRANSMEMBRANE NEURONAL PROTEI          
  89:  zt3q-A  7.8  4.3  168   239    6   MOLECULE: LEUCINE-RICH REPEAT-CONTAINING PROTEIN 57;                 
  90:  gp0h-A  7.8 26.7  273  1400    7   MOLECULE: FIBROCYSTIN-L;                                             
  91:  pr7p-A  7.8  4.0  103   553   15   MOLECULE: PUTATIVE OXIDOREDUCTASE GLYR1;                             
  92:  afl1-A  7.7 12.2  153  1400    6   MOLECULE: PROTEIN AHNAK2;                                            
  93:  fh4h-A  7.7  6.7  212   582    7   MOLECULE: LEUCINE-RICH REPEAT PROTEIN SHOC-2;                        
  94:  zig9-A  7.7 37.4  403  1537    9   MOLECULE: LEUCINE-RICH REPEAT-CONTAINING PROTEIN 7;                  
  95:  u0rl-A  7.7 36.1  301  1161    7   MOLECULE: NUCLEAR PORE COMPLEX-INTERACTING PROTEIN FAMILY M          
  96:  t6ke-A  7.6  3.9  128   129   12   MOLECULE: UNCHARACTERIZED PROTEIN;                                   
  97:  nod2-A  7.6  3.9  193   367    7   MOLECULE: LEUCINE-RICH REPEAT-CONTAINING PROTEIN 28;                 
  98:  s6os-A  7.6 16.6  159   557    9   MOLECULE: TBCC DOMAIN-CONTAINING PROTEIN 1;                          
  99:  dgd6-A  7.5 15.9  183   927    7   MOLECULE: F-BOX ONLY PROTEIN 11;                                     
 100:  di4u-A  7.5 22.8  137  1400   13   MOLECULE: MUCIN-3A;                                                  
 101:  w6bw-A  7.5 29.9  224   825    4   MOLECULE: LEUCINE-RICH REPEAT AND GUANYLATE KINASE DOMAIN-C          
 102:  q2vw-A  7.5 13.6   72   593   11   MOLECULE: METAL-RESPONSE ELEMENT-BINDING TRANSCRIPTION FACT          
 103:  h5jc-A  7.5 23.8  254   786    8   MOLECULE: TOLL-LIKE RECEPTOR 1;                                      
 104:  akk6-A  7.5 20.9  164  1400    6   MOLECULE: PROTEIN AHNAK2;                                            
 105:  noe7-A  7.5 21.3  294   692    9   MOLECULE: TRANSFORMING GROWTH FACTOR BETA ACTIVATOR LRRC33;          
 106:  u0at-A  7.5 29.1  266   811    8   MOLECULE: TOLL-LIKE RECEPTOR 10;                                     
 107:  lg3j-A  7.5 20.9  290  1400    6   MOLECULE: FIBROCYSTIN;                                               
 108:  en6b-A  7.4 27.6  219   620    7   MOLECULE: LEUCINE-RICH REPEAT AND IMMUNOGLOBULIN-LIKE DOMAI          
 109:  l3gt-A  7.4 23.7  132   346    4   MOLECULE: TUBULIN-SPECIFIC CHAPERONE C;                              
 110:  a1cd-A  7.4  4.3  189   376    5   MOLECULE: FIBROMODULIN;                                              
 111:  ryy6-A  7.4 10.1  196   371    6   MOLECULE: LEUCINE-RICH REPEAT-CONTAINING PROTEIN 2;                  
 112:  bch2-A  7.4  8.2  241   956    6   MOLECULE: F-BOX ONLY PROTEIN 10;                                     
 113:  bb9q-A  7.4 21.8  413   993    4   MOLECULE: PUTATIVE TESTIS-EXPRESSED PROTEIN 13C;                     
 114:  h5uw-A  7.3  8.4  106   362   11   MOLECULE: MORTALITY FACTOR 4-LIKE PROTEIN 1;                         
 115:  a0li-A  7.3 17.0   66   238   14   MOLECULE: SURVIVAL OF MOTOR NEURON-RELATED-SPLICING FACTOR           
 116:  pz9x-A  7.2 12.4   68  1012   18   MOLECULE: PHD FINGER PROTEIN 20;                                     
 117:  xy4n-A  7.2 26.8   88   580   13   MOLECULE: PHD FINGER PROTEIN 19;                                     
 118:  ycn9-A  7.2 15.6  269   516    9   MOLECULE: LEUCINE-RICH REPEAT TRANSMEMBRANE NEURONAL PROTEI          
 119:  u6tl-A  7.2 37.2  245   660    7   MOLECULE: LEUCINE-RICH REPEAT TRANSMEMBRANE PROTEIN FLRT2;           
 120:  tob3-A  7.2 37.5  254   765    7   MOLECULE: LEUCINE-RICH REPEAT AND CALPONIN HOMOLOGY DOMAIN-          
 121:  as6a-A  7.1 43.8  281   892    9   MOLECULE: ZINC FINGER PROTEIN 512B;                                  
 122:  t2ou-A  7.1 29.4  233   545    7   MOLECULE: CARBOXYPEPTIDASE N SUBUNIT 2;                              
 123:  dy5x-A  7.1 34.9  294   740   10   MOLECULE: LEUCINE-RICH REPEAT NEURONAL PROTEIN 4;                    
 124:  jw4d-A  7.1 24.9  194   910    9   MOLECULE: P53-INDUCED DEATH DOMAIN-CONTAINING PROTEIN 1;             
 125:  mpf5-A  7.1  6.7   85   293   20   MOLECULE: SAGA-ASSOCIATED FACTOR 29;                                 
 126:  kbp7-A  7.1 17.9  149   557   11   MOLECULE: CCR4-NOT TRANSCRIPTION COMPLEX SUBUNIT 6;                  
 127:  hy3l-A  7.1 33.8  115   542   13   MOLECULE: PROTEIN LIN-9 HOMOLOG;                                     
 128:  fi1x-A  7.1  5.0   95   513   14   MOLECULE: HISTONE ACETYLTRANSFERASE KAT5;                            
 129:  sp9o-A  7.1 13.3  206   440    6   MOLECULE: OLIGODENDROCYTE-MYELIN GLYCOPROTEIN;                       
 130:  syy3-A  7.1 14.7  213  1400    6   MOLECULE: NEUROBLAST DIFFERENTIATION-ASSOCIATED PROTEIN AHN          
 131:  dr1l-A  7.1 24.5  242   661   10   MOLECULE: CD180 ANTIGEN;                                             
 132:  nm7w-A  7.1 25.5  240  1400    7   MOLECULE: MATRIX-REMODELING-ASSOCIATED PROTEIN 5;                    
 133:  i2at-A  7.0 40.8  285  1400    7   MOLECULE: MUCIN-19;                                                  
 134:  o4qj-A  7.0 31.7  226   716    6   MOLECULE: LEUCINE-RICH REPEAT NEURONAL PROTEIN 1;                    
 135:  pzn6-A  7.0 14.6   92  1205   17   MOLECULE: BROMODOMAIN AND PHD FINGER-CONTAINING PROTEIN 3;           
 136:  tjl4-A  7.0  4.8  196   368    9   MOLECULE: BIGLYCAN;                                                  
 137:  nj2q-A  7.0 33.5  256   420    4   MOLECULE: RETICULON-4 RECEPTOR-LIKE 2;                               
 138:  a8gd-A  7.0 31.1  169   590   14   MOLECULE: PWWP DOMAIN-CONTAINING PROTEIN 2B;                         
 139:  ows2-A  7.0 37.4  234   728    7   MOLECULE: LEUCINE-RICH REPEAT AND CALPONIN HOMOLOGY DOMAIN-          
 140:  pbn7-A  7.0 32.5  256  1049    4   MOLECULE: TOLL-LIKE RECEPTOR 7;                                      
 141:  pwu2-A  7.0 15.7  257  1630    9   MOLECULE: PROTEIN SCRIBBLE HOMOLOG;                                  
 142:  v1wt-A  7.0 30.6  216   967   10   MOLECULE: LEUCINE-RICH REPEAT-CONTAINING G-PROTEIN COUPLED           
 143:  hx6g-A  7.0 24.5  233   605    8   MOLECULE: INSULIN-LIKE GROWTH FACTOR-BINDING PROTEIN COMPLE          
 144:  lxf3-A  6.9 15.6  207   757    5   MOLECULE: RELAXIN RECEPTOR 1;                                        
 145:  a8ut-A  6.9 19.5  245   907    9   MOLECULE: LEUCINE-RICH REPEAT-CONTAINING G-PROTEIN COUPLED           
 146:  jv8m-A  6.9 18.6  195  1360   13   MOLECULE: DNA MISMATCH REPAIR PROTEIN MSH6;                          
 147:  p4cg-A  6.9 41.0  196   903   10   MOLECULE: A-KINASE ANCHOR PROTEIN 1, MITOCHONDRIAL;                  
 148:  rff6-A  6.9 19.6  103  1017   15   MOLECULE: PHD FINGER PROTEIN 20-LIKE PROTEIN 1;                      
 149:  fe1e-A  6.9 23.1  162   313    8   MOLECULE: LEUCINE-RICH REPEAT-CONTAINING PROTEIN 52;                 
 150:  sm7c-A  6.9 20.9  193   335    8   MOLECULE: LEUCINE-RICH REPEAT-CONTAINING PROTEIN 39;                 
 151:  jnb0-A  6.9 35.3  239  1247    6   MOLECULE: LEUCINE-RICH REPEAT-CONTAINING PROTEIN 53;                 
 152:  ukq6-A  6.9  8.2  215   359    8   MOLECULE: DECORIN;                                                   
 153:  n7lm-A  6.9 31.0  102  1556    9   MOLECULE: BROMODOMAIN ADJACENT TO ZINC FINGER DOMAIN PROTEI          
 154:  nr7s-A  6.9 23.4  237   560    7   MOLECULE: LEUCINE-RICH REPEAT AND IQ DOMAIN-CONTAINING PROT          
 155:  r2tv-A  6.9 11.2   92  1177   14   MOLECULE: PUTATIVE ATP-DEPENDENT RNA HELICASE TDRD12;                
 156:  xk4y-A  6.9 23.6  128  1361    5   MOLECULE: ZINC FINGER ZZ-TYPE AND EF-HAND DOMAIN-CONTAINING          
 157:  cu6s-A  6.9 21.2  197   699    6   MOLECULE: EXTRACELLULAR MATRIX PROTEIN 2;                            
 158:  vdu2-A  6.9 31.7  305  1400    6   MOLECULE: FIBROCYSTIN-L;                                             
 159:  k2uy-A  6.8 23.4  254  1383    7   MOLECULE: CELL SURFACE HYALURONIDASE;                                
 160:  ee8x-A  6.8 40.8  315  1400   11   MOLECULE: MUCIN-17;                                                  
 161:  qn8j-A  6.8 31.2  183  1437   11   MOLECULE: HISTONE-LYSINE N-METHYLTRANSFERASE NSD3;                   
 162:  p8xy-A  6.8 33.3  164  2096   12   MOLECULE: TUDOR DOMAIN-CONTAINING PROTEIN 6;                         
 163:  ta1l-A  6.8 32.7  190  1400   12   MOLECULE: PROBABLE E3 UBIQUITIN-PROTEIN LIGASE HECTD4;               
 164:  c8bf-A  6.8 12.3  246  1400    8   MOLECULE: FIBROCYSTIN-L;                                             
 165:  wf5b-A  6.8 15.6  198  1269    8   MOLECULE: PROTEIN FLIGHTLESS-1 HOMOLOG;                              
 166:  yr3v-A  6.7 32.8  256  1400    6   MOLECULE: FIBROCYSTIN;                                               
 167:  r9it-A  6.7 26.9  118  1561   11   MOLECULE: DNA EXCISION REPAIR PROTEIN ERCC-6-LIKE 2;                 
 168:  c4oy-A  6.7 20.0  155   350    7   MOLECULE: PROTEIN XRP2;                                              
 169:  te9h-A  6.7 33.0  183  1382   11   MOLECULE: ATP-DEPENDENT RNA HELICASE TDRD9;                          
 170:  w4te-A  6.7 26.3  220   845    5   MOLECULE: SLIT AND NTRK-LIKE PROTEIN 2;                              
 171:  les2-A  6.7 25.8  169   537    9   MOLECULE: LEUCINE-RICH REPEAT LGI FAMILY MEMBER 4;                   
 172:  vc0d-A  6.7 13.4  238   581    6   MOLECULE: LEUCINE-RICH REPEAT-CONTAINING PROTEIN 15;                 
 173:  lqo9-A  6.7 18.0  240   777    7   MOLECULE: DISP COMPLEX PROTEIN LRCH3;                                
 174:  pc9x-A  6.6 19.9  189  1400    8   MOLECULE: MUCIN-19;                                                  
 175:  pz4m-A  6.6 35.7  239  1365    9   MOLECULE: HISTONE-LYSINE N-METHYLTRANSFERASE NSD2;                   
 176:  o4rt-A  6.6  6.1  112   356   13   MOLECULE: ZINC FINGER CW-TYPE PWWP DOMAIN PROTEIN 2;                 
 177:  wj4o-A  6.6 21.0  123   458   10   MOLECULE: HISTONE ACETYLTRANSFERASE KAT8;                            
 178:  rge9-A  6.6 24.8  104   513   13   MOLECULE: ZINC FINGER PROTEIN 395;                                   
 179:  ki6z-A  6.6 14.9   71  1400   15   MOLECULE: E3 UBIQUITIN-PROTEIN LIGASE HERC2;                         
 180:  ey4s-A  6.6 11.7  123   521    9   MOLECULE: MALE-SPECIFIC LETHAL 3 HOMOLOG;                            
 181:  ndg1-A  6.6 14.2   85   531   14   MOLECULE: ZINC FINGER CCCH-TYPE WITH G PATCH DOMAIN-CONTAIN          
 182:  eor4-A  6.6 18.1  136  1400   12   MOLECULE: FIBROCYSTIN;                                               
 183:  bh7u-A  6.6 25.0  128  1214   14   MOLECULE: PEREGRIN;                                                  
 184:  el6w-A  6.6 39.1  269  1088    6   MOLECULE: SERINE/THREONINE-PROTEIN KINASE 11-INTERACTING PR          
 185:  qv4j-A  6.6 19.2  102   793    9   MOLECULE: E3 UBIQUITIN-PROTEIN LIGASE UHRF1;                         
 186:  r9nx-A  6.5 34.1  166  1566    8   MOLECULE: ARGININE-GLUTAMIC ACID DIPEPTIDE REPEATS PROTEIN;          
 187:  exl8-A  6.5 12.7  181   579   10   MOLECULE: DELETED IN AZOOSPERMIA PROTEIN 4;                          
 188:  e9oz-A  6.5 17.6  198   382    7   MOLECULE: PROLARGIN;                                                 
 189:  u4az-A  6.5  3.9  134   146    4   MOLECULE: KERATIN-ASSOCIATED PROTEIN 12-2;                           
 190:  ewh6-A  6.5 44.7  134  1400   10   MOLECULE: E3 UBIQUITIN-PROTEIN LIGASE HERC2;                         
 191:  l2hz-A  6.5 12.7  208   353   13   MOLECULE: TSUKUSHI;                                                  
 192:  ut0g-A  6.5  8.5   86  1400   13   MOLECULE: MSX2-INTERACTING PROTEIN;                                  
 193:  bf9f-A  6.5 24.7  214   513    8   MOLECULE: LEUCINE-RICH REPEAT-CONTAINING PROTEIN 24;                 
 194:  ne1n-A  6.4 31.9  182  1400    3   MOLECULE: PROTEIN AHNAK2;                                            
 195:  u4rw-A  6.4 37.8  141  1014   11   MOLECULE: ENDOGENOUS RETROVIRUS GROUP K MEMBER 10 POL PROTE          
 196:  jf8e-A  6.4 21.8  223   602    9   MOLECULE: LEUCINE-RICH REPEAT-CONTAINING PROTEIN 40;                 
 197:  n2vh-A  6.4 20.6  101  1257   10   MOLECULE: AT-RICH INTERACTIVE DOMAIN-CONTAINING PROTEIN 4A;          
 198:  vh4s-A  6.3 29.4  219   958    9   MOLECULE: SLIT AND NTRK-LIKE PROTEIN 5;                              
 199:  h6ki-A  6.3 20.7  101   706   14   MOLECULE: KINESIN-LIKE PROTEIN KIF2A;                                
 200:  z5el-A  6.3 30.2  303  1400    6   MOLECULE: MUCIN-17;                                                  
 201:  og6z-A  6.3 11.1  109   802    7   MOLECULE: E3 UBIQUITIN-PROTEIN LIGASE UHRF2;                         
 202:  znk3-A  6.3 29.2  198  1312    5   MOLECULE: AT-RICH INTERACTIVE DOMAIN-CONTAINING PROTEIN 4B;          
 203:  xiu4-A  6.3 19.0  113   393   12   MOLECULE: DNA/RNA-BINDING PROTEIN KIN17;                             
 204:  c1su-A  6.3 36.6  166   294    7   MOLECULE: LEUCINE-RICH REPEAT-CONTAINING PROTEIN 38;                 
 205:  jej1-A  6.2  6.7  246  1400    3   MOLECULE: NEUROBLAST DIFFERENTIATION-ASSOCIATED PROTEIN AHN          
 206:  s8es-A  6.2 14.7  255   858    5   MOLECULE: TOLL-LIKE RECEPTOR 5;                                      
 207:  of8v-A  6.2 26.6  150  1294   10   MOLECULE: UNCONVENTIONAL MYOSIN-VI;                                  
 208:  rt4b-A  6.2 10.9  241  1400    7   MOLECULE: NEUROBLAST DIFFERENTIATION-ASSOCIATED PROTEIN AHN          
 209:  y1jc-A  6.2 13.5  173  1523    7   MOLECULE: SLIT HOMOLOG 3 PROTEIN;                                    
 210:  nk0n-A  6.2 34.2  126  1459   12   MOLECULE: ENDOGENOUS RETROVIRUS GROUP K MEMBER 7 POL PROTEI          
 211:  wmy6-A  6.2 38.5   92  1946   12   MOLECULE: MYOSIN-15;                                                 
 212:  i8ki-A  6.2 15.8  211   839    6   MOLECULE: TOLL-LIKE RECEPTOR 4;                                      
 213:  k7sg-A  6.2 18.2  228   622    8   MOLECULE: LEUCINE-RICH REPEAT-CONTAINING PROTEIN 70;                 
 214:  xgh4-A  6.2 25.1  230   628   10   MOLECULE: LEUCINE-RICH REPEAT AND FIBRONECTIN TYPE-III DOMA          
 215:  wd8h-A  6.2 16.8  177   360    6   MOLECULE: PROTEIN PHOSPHATASE 1 REGULATORY SUBUNIT 7;                
 216:  tx1o-A  6.1 18.5  295  1400    9   MOLECULE: MUCIN-17;                                                  
 217:  c3hr-A  6.1 30.5  192  1463    5   MOLECULE: PEROXIDASIN-LIKE PROTEIN;                                  
 218:  djc2-A  6.1 40.8  225  2696   11   MOLECULE: HISTONE-LYSINE N-METHYLTRANSFERASE, H3 LYSINE-36           
 219:  ahd6-A  6.1 16.2  147   557    8   MOLECULE: LEUCINE-RICH GLIOMA-INACTIVATED PROTEIN 1;                 
 220:  o5ln-A  6.1 24.8  132  1400    6   MOLECULE: MUCIN-19;                                                  
 221:  l8yu-A  6.1 26.7  126   956   14   MOLECULE: ENDOGENOUS RETROVIRUS GROUP K MEMBER 113 POL PROT          
 222:  ejk1-A  6.1 30.9  136   959   10   MOLECULE: ENDOGENOUS RETROVIRUS GROUP K MEMBER 19 POL PROTE          
 223:  lk2x-A  6.1 28.2  177  1400    5   MOLECULE: FIBROCYSTIN-L;                                             
 224:  on7v-A  6.1 16.4   74  1400   20   MOLECULE: PROBABLE E3 UBIQUITIN-PROTEIN LIGASE HECTD4;               
 225:  o5vt-A  6.1 36.2  137   969   11   MOLECULE: ENDOGENOUS RETROVIRUS GROUP K MEMBER 11 POL PROTE          
 226:  l9ti-A  6.1 25.8  232   904   10   MOLECULE: TOLL-LIKE RECEPTOR 3;                                      
 227:  dx8j-A  6.0 31.6   73  1400   21   MOLECULE: PROBABLE E3 UBIQUITIN-PROTEIN LIGASE HECTD4;               
 228:  m4fg-A  6.0 25.6  144   602   10   MOLECULE: ZINC FINGER MYND DOMAIN-CONTAINING PROTEIN 11;             
 229:  ui1f-A  6.0 22.6  135   956   14   MOLECULE: UBIQUITIN CARBOXYL-TERMINAL HYDROLASE CYLD;                
 230:  yg5i-A  6.0 32.0  173   912   12   MOLECULE: DNA (CYTOSINE-5)-METHYLTRANSFERASE 3A;                     
 231:  x1xm-A  6.0 35.4  225  1400    9   MOLECULE: NEUROBLAST DIFFERENTIATION-ASSOCIATED PROTEIN AHN          
 232:  r0dz-A  6.0  7.1  177   626    9   MOLECULE: MUCIN-21;                                                  
 233:  a8mj-A  6.0 16.6   92   725   11   MOLECULE: KINESIN-LIKE PROTEIN KIF2C;                                
 234:  g9gz-A  6.0  4.7  166   347    6   MOLECULE: LEUCINE-RICH REPEAT-CONTAINING PROTEIN 69;                 
 235:  mpy0-A  6.0 35.4  185  1292   11   MOLECULE: (E3-INDEPENDENT) E2 UBIQUITIN-CONJUGATING ENZYME;          
 236:  xkz1-A  6.0 34.6  194   713    5   MOLECULE: LEUCINE-RICH REPEAT-CONTAINING PROTEIN 4B;                 
 237:  ut5a-A  5.9 43.0  346  1634    5   MOLECULE: LEUCINE-RICH REPEAT-CONTAINING PROTEIN 37A3;               
 238:  vgh1-A  5.9 35.9  252   837    9   MOLECULE: SLIT AND NTRK-LIKE PROTEIN 4;                              
 239:  du2l-A  5.9 27.6  211   880    8   MOLECULE: LEUCINE-RICH REPEAT-CONTAINING PROTEIN 66;                 
 240:  c3jy-A  5.9 42.5  283  1188    7   MOLECULE: F-BOX ONLY PROTEIN 38;                                     
 241:  xaa5-A  5.9 28.9  214   673    6   MOLECULE: VASORIN;                                                   
 242:  kwy9-A  5.9  7.9  103   861   12   MOLECULE: ORIGIN RECOGNITION COMPLEX SUBUNIT 1;                      
 243:  h6js-A  5.9 27.2  202  1052    7   MOLECULE: MALIGNANT FIBROUS HISTIOCYTOMA-AMPLIFIED SEQUENCE          
 244:  yxr2-A  5.9 28.4  254   762    6   MOLECULE: CHONDROADHERIN-LIKE PROTEIN;                               
 245:  nqi4-A  5.9 26.1  138   700    7   MOLECULE: SEX COMB ON MIDLEG-LIKE PROTEIN 2;                         
 246:  y2lr-A  5.9 13.9  104  1761   13   MOLECULE: LYSINE-SPECIFIC DEMETHYLASE 3B;                            
 247:  sys6-A  5.9 29.5  209   640    5   MOLECULE: LEUCINE-RICH REPEAT-CONTAINING PROTEIN 4C;                 
 248:  bsj9-A  5.9 52.1  186  1972    9   MOLECULE: TP53-BINDING PROTEIN 1;                                    
 249:  uk3v-A  5.8 21.4  232   662    7   MOLECULE: TRANSFORMING GROWTH FACTOR BETA ACTIVATOR LRRC32;          
 250:  si8j-A  5.8 31.7  115  1400   13   MOLECULE: E3 UBIQUITIN-PROTEIN LIGASE HERC2;                         
 251:  jj7k-A  5.8 36.6  213   771    9   MOLECULE: LEUCINE-RICH REPEAT AND FIBRONECTIN TYPE III DOMA          
 252:  c8ua-A  5.8 29.4  188  1338    7   MOLECULE: ADHESION G PROTEIN-COUPLED RECEPTOR A2;                    
 253:  bg6h-A  5.8 19.6  235   473    7   MOLECULE: RETICULON-4 RECEPTOR;                                      
 254:  b3bz-A  5.8 28.7  117  1291    9   MOLECULE: HISTONE-LYSINE N-METHYLTRANSFERASE SETDB1;                 
 255:  p4sv-A  5.8 28.3  138   567    7   MOLECULE: PHD FINGER PROTEIN 1;                                      
 256:  nk3m-A  5.8  3.7   90   671   18   MOLECULE: HEPATOMA-DERIVED GROWTH FACTOR-RELATED PROTEIN 2;          
 257:  cs0l-A  5.8  8.1  101   251   15   MOLECULE: HEPATOMA-DERIVED GROWTH FACTOR-LIKE PROTEIN 1;             
 258:  dxb5-A  5.7 15.4  154   545    6   MOLECULE: LEUCINE-RICH REPEAT LGI FAMILY MEMBER 2;                   
 259:  vvb8-A  5.7  6.7  172   347    6   MOLECULE: LEUCINE-RICH ALPHA-2-GLYCOPROTEIN;                         
 260:  kx6v-A  5.7 35.1   96  1400   10   MOLECULE: E3 UBIQUITIN-PROTEIN LIGASE UBR5;                          
 261:  nzs2-A  5.7 31.9  105  1400   13   MOLECULE: E3 UBIQUITIN-PROTEIN LIGASE HERC2;                         
 262:  oul6-A  5.7  4.2  144   277    9   MOLECULE: RAS SUPPRESSOR PROTEIN 1;                                  
 263:  gx7s-A  5.7 15.5  185   334    7   MOLECULE: LEUCINE-RICH REPEAT-CONTAINING PROTEIN 26;                 
 264:  u4sp-A  5.7 19.7   89  1400   15   MOLECULE: E3 UBIQUITIN-PROTEIN LIGASE HERC2;                         
 265:  lc0w-A  5.7  5.5  192   652    6   MOLECULE: PLATELET GLYCOPROTEIN IB ALPHA CHAIN;                      
 266:  rih9-A  5.7 25.0  162   530    8   MOLECULE: LEUCINE-RICH REPEAT-CONTAINING PROTEIN 27;                 
 267:  w4yx-A  5.7  4.5   93   530   14   MOLECULE: PC4 AND SFRS1-INTERACTING PROTEIN;                         
 268:  i3pr-A  5.7 17.4  200   841    9   MOLECULE: SLIT AND NTRK-LIKE PROTEIN 6;                              
 269:  mx2n-A  5.7 38.0  212  1412    6   MOLECULE: ERBIN;                                                     
 270:  dyk0-A  5.7 22.3  120   555    5   MOLECULE: CCR4-NOT TRANSCRIPTION COMPLEX SUBUNIT 6-LIKE;             
 271:  r4rn-A  5.7 12.4  176   580    7   MOLECULE: LEUCINE-RICH REPEAT-CONTAINING PROTEIN 63;                 
 272:  o0fu-A  5.7 26.2  118   561   11   MOLECULE: TUDOR AND KH DOMAIN-CONTAINING PROTEIN;                    
 273:  idw3-A  5.7 28.2  178  1400   11   MOLECULE: MUCIN-2;                                                   
 274:  yz8m-A  5.7 35.2  233   713    6   MOLECULE: LEUCINE-RICH REPEAT NEURONAL PROTEIN 2;                    
 275:  nvf0-A  5.6 22.9  117  1934    7   MOLECULE: TUDOR DOMAIN-CONTAINING PROTEIN 15;                        
 276:  r4ty-A  5.6 33.7  220   725    4   MOLECULE: DYNEIN ASSEMBLY FACTOR 1, AXONEMAL;                        
 277:  fo0m-A  5.6 13.2  159   474    5   MOLECULE: PRAME FAMILY MEMBER 17;                                    
 278:  iea6-A  5.6 15.6  168   784    9   MOLECULE: TOLL-LIKE RECEPTOR 2;                                      
 279:  qz7j-A  5.6 12.4  146   380   10   MOLECULE: ASPORIN;                                                   
 280:  zvb7-A  5.6 15.9  137   660    5   MOLECULE: POLYCOMB PROTEIN SCMH1;                                    
 281:  y7sd-A  5.6 28.6   82  1400   17   MOLECULE: PROBABLE E3 UBIQUITIN-PROTEIN LIGASE HECTD4;               
 282:  n0bq-A  5.6 43.7  222   865    6   MOLECULE: CENTROSOMAL PROTEIN OF 97 KDA;                             
 283:  e2xf-A  5.6 20.3  236   441    4   MOLECULE: RETICULON-4 RECEPTOR-LIKE 1;                               
 284:  cyf1-A  5.6 43.7  211   648   10   MOLECULE: ZINC FINGER CW-TYPE PWWP DOMAIN PROTEIN 1;                 
 285:  zyi1-A  5.5 42.6  312  1700    5   MOLECULE: LEUCINE-RICH REPEAT-CONTAINING PROTEIN 37A2;               
 286:  j0ag-A  5.5 30.4  138   956   13   MOLECULE: ENDOGENOUS RETROVIRUS GROUP K MEMBER 6 POL PROTEI          
 287:  m3vv-A  5.5 21.0  125  1400   10   MOLECULE: PROBABLE E3 UBIQUITIN-PROTEIN LIGASE HECTD4;               
 288:  zv9h-A  5.5 24.4  153  1186   13   MOLECULE: PROTEIN KINASE C-BINDING PROTEIN 1;                        
 289:  hsv9-A  5.5  5.9  154   719    5   MOLECULE: LEUCINE-RICH REPEAT AND FIBRONECTIN TYPE-III DOMA          
 290:  y2ow-A  5.5 23.6  251   560    7   MOLECULE: PLATELET GLYCOPROTEIN V;                                   
 291:  i0zh-A  5.5 13.9  170   522   10   MOLECULE: LEUCINE-RICH REPEAT TRANSMEMBRANE NEURONAL PROTEI          
 292:  oo4d-A  5.5 30.4  242   613    5   MOLECULE: PODOCAN;                                                   
 293:  cgp0-A  5.5 15.6  253  1065    6   MOLECULE: LEUCINE-RICH REPEATS AND IMMUNOGLOBULIN-LIKE DOMA          
 294:  ejh7-A  5.5 34.1  164   550    9   MOLECULE: LEUCINE-RICH REPEAT, IMMUNOGLOBULIN-LIKE DOMAIN A          
 295:  es6s-A  5.5 26.9  170   548    6   MOLECULE: LEUCINE-RICH REPEAT LGI FAMILY MEMBER 3;                   
 296:  ty9e-A  5.4 31.8   64  1087   17   MOLECULE: TRANSCRIPTION ELONGATION FACTOR SPT5;                      
 297:  ysp5-A  5.4 33.5  175   428    9   MOLECULE: IMMUNOGLOBULIN SUPERFAMILY CONTAINING LEUCINE-RIC          
 298:  oe3z-A  5.4 33.7   88  1400   16   MOLECULE: PROBABLE E3 UBIQUITIN-PROTEIN LIGASE HECTD4;               
 299:  g1it-A  5.4 28.5  176  1321    8   MOLECULE: ADHESION G PROTEIN-COUPLED RECEPTOR A3;                    
 300:  ot4p-A  5.4 30.5  195   359    3   MOLECULE: CHONDROADHERIN;                                            
 301:  yrb9-A  5.4 27.4  207   583   10   MOLECULE: LEUCINE-RICH REPEAT-CONTAINING PROTEIN 47;                 
 302:  p4jt-A  5.4 22.6   83  1995   18   MOLECULE: MYOSIN-14;                                                 
 303:  kj3z-A  5.4 45.4  165  1013   10   MOLECULE: E3 UBIQUITIN-PROTEIN LIGASE MIB2;                          
 304:  w3ja-A  5.4 30.0  219   436   10   MOLECULE: F-BOX/LRR-REPEAT PROTEIN 20;                               
 305:  pv4m-A  5.4 20.2  237   860    5   MOLECULE: LEUCINE-RICH REPEAT AND DEATH DOMAIN-CONTAINING P          
 306:  pz1t-A  5.4 29.3  221   522    8   MOLECULE: AMPHOTERIN-INDUCED PROTEIN 2;                              
 307:  iol3-A  5.4 25.6  207   493    6   MOLECULE: AMPHOTERIN-INDUCED PROTEIN 1;                              
 308:  o1hm-A  5.4 15.0  129  1400    9   MOLECULE: MUCIN-17;                                                  
 309:  cm4s-A  5.4 14.9  149  2540    9   MOLECULE: PROBABLE JMJC DOMAIN-CONTAINING HISTONE DEMETHYLA          
 310:  se5b-A  5.4  8.8  127   168    8   MOLECULE: PUTATIVE UNCHARACTERIZED PROTEIN FLJ45999;                 
 311:  ibd5-A  5.4 26.3  157   277    5   MOLECULE: LEUCINE-RICH REPEAT-CONTAINING PROTEIN 10;                 
 312:  u5dh-A  5.4  3.7  151   352    8   MOLECULE: KERATOCAN;                                                 
 313:  zfj0-A  5.3 12.6  191  1032    7   MOLECULE: TOLL-LIKE RECEPTOR 9;                                      
 314:  w8tr-A  5.3 12.5  135   894    9   MOLECULE: SCM-LIKE WITH FOUR MBT DOMAINS PROTEIN 2;                  
 315:  bj8g-A  5.3 23.3  140   866    6   MOLECULE: SCM-LIKE WITH FOUR MBT DOMAINS PROTEIN 1;                  
 316:  amq9-A  5.3 13.3  130   287    5   MOLECULE: LEUCINE-RICH REPEAT-CONTAINING PROTEIN 72;                 
 317:  dzf5-A  5.3 39.1  164   476    8   MOLECULE: G-PATCH DOMAIN AND KOW MOTIFS-CONTAINING PROTEIN;          
 318:  ibj5-A  5.3 18.0  149   309    5   MOLECULE: PROTEIN PHOSPHATASE 1 REGULATORY SUBUNIT 42;               
 319:  gz8t-A  5.3 24.9  195   382    9   MOLECULE: TROPHOBLAST GLYCOPROTEIN-LIKE;                             
 320:  rjs6-A  5.3 18.6  182   679    8   MOLECULE: LEUCINE-RICH REPEAT, IMMUNOGLOBULIN-LIKE DOMAIN A          
 321:  lx1z-A  5.3 42.7  203   370    5   MOLECULE: LEUCINE-RICH REPEAT AND TRANSMEMBRANE DOMAIN-CONT          
 322:  zs5e-A  5.3 36.2  152   259    9   MOLECULE: LEUCINE-RICH REPEAT-CONTAINING PROTEIN 3B;                 
 323:  w8zw-A  5.2 22.1  138  1400    9   MOLECULE: PROBABLE E3 UBIQUITIN-PROTEIN LIGASE HERC1;                
 324:  nv6w-A  5.2  3.7  150   414    6   MOLECULE: LEUCINE-RICH REPEAT PROTEIN 1;                             
 325:  u5nc-A  5.2  4.7  155   338    8   MOLECULE: LUMICAN;                                                   
 326:  ah7z-A  5.2 23.8   71  1294   17   MOLECULE: VON WILLEBRAND FACTOR A DOMAIN-CONTAINING PROTEIN          
 327:  m1ys-A  5.2 46.6  162  1400   12   MOLECULE: MUCIN-3A;                                                  
 328:  ba0z-A  5.2 34.0  213  1050   10   MOLECULE: NUCLEAR PORE COMPLEX-INTERACTING PROTEIN FAMILY M          
 329:  r5ie-A  5.2 27.2   82  1098   10   MOLECULE: TUDOR DOMAIN-CONTAINING PROTEIN 7;                         
 330:  a0pc-A  5.2 33.9  184   298    5   MOLECULE: LEUCINE-RICH REPEAT-CONTAINING PROTEIN 55;                 
 331:  fk8y-A  5.2 19.2  182   343    5   MOLECULE: LEUCINE-RICH REPEAT-CONTAINING PROTEIN 23;                 
 332:  m3ew-A  5.2 17.2  120   258    8   MOLECULE: SPINDLIN-2A;                                               
 333:  cla3-A  5.1  6.9  177   792    5   MOLECULE: X-RAY RADIATION RESISTANCE-ASSOCIATED PROTEIN 1;           
 334:  u6mg-A  5.1 16.3  247  1093    9   MOLECULE: LEUCINE-RICH REPEATS AND IMMUNOGLOBULIN-LIKE DOMA          
 335:  il5z-A  5.1 18.8  241   481    7   MOLECULE: NYCTALOPIN;                                                
 336:  fg1k-A  5.1 18.1   93   450    6   MOLECULE: TYROSINE-PROTEIN KINASE CSK;                               
 337:  uas1-A  5.1 21.7  194  1400    7   MOLECULE: MUCIN-17;                                                  
 338:  t8vi-A  5.1 45.3  120   705   10   MOLECULE: CAP-GLY DOMAIN-CONTAINING LINKER PROTEIN 4;                
 339:  p6cn-A  5.1 18.9  228   653    9   MOLECULE: LEUCINE-RICH REPEAT-CONTAINING PROTEIN 4;                  
 340:  ozz4-A  5.1 30.8  204   504    8   MOLECULE: AMPHOTERIN-INDUCED PROTEIN 3;                              
 341:  p9vp-A  5.0 23.2  152  1400    7   MOLECULE: MUCIN-2;                                                   
 342:  m3rc-A  5.0 16.2  231  1400    9   MOLECULE: FIBROCYSTIN-L;                                             
 343:  sux8-A  5.0 22.0  150   796    9   MOLECULE: HIGH AFFINITY NERVE GROWTH FACTOR RECEPTOR;                
 344:  e3ck-A  5.0 21.9  113  1400   12   MOLECULE: PROBABLE E3 UBIQUITIN-PROTEIN LIGASE HERC1;                
 345:  r0sp-A  5.0 20.4  139   623    6   MOLECULE: LETHAL(3)MALIGNANT BRAIN TUMOR-LIKE PROTEIN 4;             
 346:  o4km-A  5.0 21.0   89   160   11   MOLECULE: 60S RIBOSOMAL PROTEIN L21;                                 
 347:  oyh1-A  5.0 25.7  190   820    7   MOLECULE: PROTEIN PHOSPHATASE 1 REGULATORY SUBUNIT 29;               
 348:  qfb7-A  5.0 34.3  258  1133    5   MOLECULE: NUCLEAR PORE COMPLEX-INTERACTING PROTEIN FAMILY M          
 349:  pq6i-A  5.0 16.1  190   332    7   MOLECULE: OPTICIN;                                                   
 350:  eg2b-A  5.0 33.0  195  1479    6   MOLECULE: PEROXIDASIN HOMOLOG;                                       
 351:  w1vf-A  5.0 30.5  127  1058   14   MOLECULE: BROMODOMAIN-CONTAINING PROTEIN 1;                          
 352:  g2jj-A  5.0 28.8  193  1367    5   MOLECULE: INSULIN-LIKE GROWTH FACTOR 1 RECEPTOR;                     
 353:  xgx3-A  5.0 10.0  170  1400   10   MOLECULE: MUCIN-19;                                                  
 354:  mp1e-A  5.0 26.7  236  1866   11   MOLECULE: PROTEIN NLRC5;                                             
 355:  jc3t-A  5.0 15.4   95   628    7   MOLECULE: F-BOX ONLY PROTEIN 21;                                     
 356:  cfp8-A  5.0 30.6  217   623   10   MOLECULE: LEUCINE-RICH REPEAT, IMMUNOGLOBULIN-LIKE DOMAIN A          
 357:  zm8z-A  5.0 13.1  174   261    5   MOLECULE: LEUCINE-RICH REPEAT-CONTAINING PROTEIN 18;                 
 358:  b1tw-A  5.0 26.0  146   653    5   MOLECULE: TESTICULAR SPINDLE-ASSOCIATED PROTEIN SHCBP1L;             
 359:  km4a-A  5.0 17.1  162  1385    8   MOLECULE: COILED-COIL DOMAIN-CONTAINING PROTEIN 7;                   
 360:  hx2o-A  5.0 25.6  239  1243    9   MOLECULE: FIBROCYSTIN-L;                                             
 361:  ibg6-A  4.9 25.4  165   822    5   MOLECULE: BDNF/NT-3 GROWTH FACTORS RECEPTOR;                         
 362:  r2ul-A  4.9 28.3  162  1400    4   MOLECULE: PROTEIN AHNAK2;                                            
 363:  goe5-A  4.9 19.8  169   539    8   MOLECULE: F-BOX/LRR-REPEAT PROTEIN 6;                                
 364:  t1hl-A  4.9 19.6  188   635    9   MOLECULE: LEUCINE-RICH REPEAT AND FIBRONECTIN TYPE-III DOMA          
 365:  wbz1-A  4.9 10.0  110  1019    5   MOLECULE: SERINE/THREONINE-PROTEIN KINASE 31;                        
 366:  adl4-A  4.9 10.2  103   258    8   MOLECULE: SPINDLIN-3;                                                
 367:  wy4n-A  4.9 22.9  279  1400    6   MOLECULE: FIBROCYSTIN;                                               
 368:  ss9l-A  4.9 19.9  187   301    4   MOLECULE: LEUCINE-RICH REPEAT-CONTAINING PROTEIN 30;                 
 369:  eu7b-A  4.9 37.4   82  1400   17   MOLECULE: PROBABLE E3 UBIQUITIN-PROTEIN LIGASE HECTD4;               
 370:  zw9k-A  4.9 23.3  218  1024    8   MOLECULE: NLR FAMILY CARD DOMAIN-CONTAINING PROTEIN 4;               
 371:  l1ev-A  4.9 36.0  157  1400    9   MOLECULE: PROBABLE E3 UBIQUITIN-PROTEIN LIGASE HECTD4;               
 372:  gmp9-A  4.9 29.1   97   683    5   MOLECULE: SYNAPTIC VESICLE GLYCOPROTEIN 2B;                          
 373:  qd1l-A  4.9 11.7  210  1534    4   MOLECULE: SLIT HOMOLOG 1 PROTEIN;                                    
 374:  lzc0-A  4.8 29.5  184  1400   10   MOLECULE: MUCIN-2;                                                   
 375:  ac6b-A  4.8 23.9  190  1529    8   MOLECULE: SLIT HOMOLOG 2 PROTEIN;                                    
 376:  zs1j-A  4.8 32.0  198   828   10   MOLECULE: PROTEIN ELFN1;                                             
 377:  kuf9-A  4.8 25.1  168   375    7   MOLECULE: MONOCYTE DIFFERENTIATION ANTIGEN CD14;                     
 378:  u7xo-A  4.8 39.5  120  1400   12   MOLECULE: PROBABLE E3 UBIQUITIN-PROTEIN LIGASE HERC1;                
 379:  dps1-A  4.8 13.9  119   190    8   MOLECULE: DYNACTIN SUBUNIT 6;                                        
 380:  bpm9-A  4.8 21.7  214   745    7   MOLECULE: IMMUNOGLOBULIN SUPERFAMILY CONTAINING LEUCINE-RIC          
 381:  hrd5-A  4.8 21.8  102   547   12   MOLECULE: CAP-GLY DOMAIN-CONTAINING LINKER PROTEIN 3;                
 382:  b8jv-A  4.8 40.4  155   755   12   MOLECULE: PWWP DOMAIN-CONTAINING PROTEIN 2A;                         
 383:  x3gv-A  4.8 20.1  173   789    9   MOLECULE: LEUCINE-RICH REPEAT AND FIBRONECTIN TYPE-III DOMA          
 384:  t4os-A  4.8 27.4  181   696   10   MOLECULE: SLIT AND NTRK-LIKE PROTEIN 1;                              
 385:  kdv0-A  4.8  2.2   72    79    8   MOLECULE: KERATIN-ASSOCIATED PROTEIN 21-1;                           
 386:  or1y-A  4.8 48.4  233  2623    4   MOLECULE: IMMUNOGLOBULIN SUPERFAMILY MEMBER 10;                      
 387:  a1gw-A  4.8 23.9  121   522   12   MOLECULE: GYPSY RETROTRANSPOSON INTEGRASE-LIKE PROTEIN 1;            
 388:  fol0-A  4.8 36.4  129   328    9   MOLECULE: SIN3 HISTONE DEACETYLASE COREPRESSOR COMPLEX COMP          
 389:  phk1-A  4.7 36.1  296  1400    8   MOLECULE: MUCIN-2;                                                   
 390:  i6qg-A  4.7 24.9  288  1400    8   MOLECULE: MUCIN-17;                                                  
 391:  n4ab-A  4.7 27.0   68  1400   13   MOLECULE: E3 UBIQUITIN-PROTEIN LIGASE HERC2;                         
 392:  snp4-A  4.7  5.6  166   371    8   MOLECULE: LEUCINE-RICH REPEAT-CONTAINING PROTEIN 58;                 
 393:  zq6n-A  4.7 13.9   89   526   11   MOLECULE: NEUTROPHIL CYTOSOL FACTOR 2;                               
 394:  fm3e-A  4.7 26.6  160   705    6   MOLECULE: LETHAL(3)MALIGNANT BRAIN TUMOR-LIKE PROTEIN 2;             
 395:  j9xl-A  4.7 26.9  182   370    4   MOLECULE: LEUCINE-RICH REPEAT-CONTAINING PROTEIN 19;                 
 396:  g0hq-A  4.7 26.4  121  1400    9   MOLECULE: E3 UBIQUITIN-PROTEIN LIGASE UBR5;                          
 397:  qt4g-A  4.7 32.5  161   441    7   MOLECULE: LEUCINE-RICH REPEAT-CONTAINING PROTEIN 17;                 
 398:  zk6f-A  4.7 23.9  163  1400   11   MOLECULE: TRINUCLEOTIDE REPEAT-CONTAINING GENE 18 PROTEIN;           
 399:  s9gn-A  4.7 34.6  179  1400    5   MOLECULE: NEUROBLAST DIFFERENTIATION-ASSOCIATED PROTEIN AHN          
 400:  gw5h-A  4.6 22.2  164  1400    7   MOLECULE: NEUROBLAST DIFFERENTIATION-ASSOCIATED PROTEIN AHN          
 401:  vkd0-A  4.6  7.4   72   195    7   MOLECULE: PROTEIN LSM12 HOMOLOG;                                     
 402:  lw8u-A  4.6 19.6  167  1400    4   MOLECULE: PROTEIN AHNAK2;                                            
 403:  fof6-A  4.6 15.0  166   523    5   MOLECULE: DYNEIN REGULATORY COMPLEX SUBUNIT 3;                       
 404:  dc4t-A  4.6 28.3  257  1400    6   MOLECULE: MUCIN-17;                                                  
 405:  rd6m-A  4.6 13.9  223   977    7   MOLECULE: SLIT AND NTRK-LIKE PROTEIN 3;                              
 406:  r0km-A  4.6 14.5   97   527    9   MOLECULE: TUBULIN-SPECIFIC CHAPERONE E;                              
 407:  r6if-A  4.6  9.4  100   262    8   MOLECULE: SPINDLIN-1;                                                
 408:  m6cc-A  4.6 31.2   97  1006    9   MOLECULE: E3 UBIQUITIN-PROTEIN LIGASE MIB1;                          
 409:  o7lk-A  4.6 30.8  148  1400   10   MOLECULE: E3 UBIQUITIN-PROTEIN LIGASE UBR5;                          
 410:  ywu0-A  4.6 35.7  155  1317   10   MOLECULE: CENTROSOME-ASSOCIATED PROTEIN 350;                         
 411:  bj4m-A  4.6 30.7  197  1255    8   MOLECULE: RECEPTOR TYROSINE-PROTEIN KINASE ERBB-2;                   
 412:  kuq5-A  4.5 29.6  200  1382    8   MOLECULE: INSULIN RECEPTOR;                                          
 413:  as5t-A  4.5 25.6  113  1400    4   MOLECULE: PROTEIN AHNAK2;                                            
 414:  cdp0-A  4.5 19.7  183  1357   10   MOLECULE: PERILIPIN-4;                                               
 415:  tu1a-A  4.5 15.8  107   249    8   MOLECULE: SPINDLIN-4;                                                
 416:  fiz5-A  4.5 33.0  183   345    9   MOLECULE: LEUCINE-RICH REPEAT AND TRANSMEMBRANE DOMAIN-CONT          
 417:  uyj8-A  4.5 15.4  152   474    9   MOLECULE: PRAME FAMILY MEMBER 33;                                    
 418:  b6hh-A  4.5 43.4  226   649    1   MOLECULE: LEUCINE-RICH REPEAT TRANSMEMBRANE PROTEIN FLRT3;           
 419:  hn9j-A  4.5 23.7  106  1087    8   MOLECULE: DNA HELICASE B;                                            
 420:  roe2-A  4.5 17.0  118   258    9   MOLECULE: SPINDLIN-2B;                                               
 421:  pe6o-A  4.5 15.2  161   478    7   MOLECULE: PRAME FAMILY MEMBER 4;                                     
 422:  kcv2-A  4.5 27.8  182  1438   12   MOLECULE: CAP-GLY DOMAIN-CONTAINING LINKER PROTEIN 1;                
 423:  ie5c-A  4.5 36.6  158   754   10   MOLECULE: LEUCINE-RICH REPEAT-CONTAINING PROTEIN 36;                 
 424:  i1ef-A  4.4 33.8  103   981   12   MOLECULE: TUDOR DOMAIN-CONTAINING PROTEIN 5;                         
 425:  rs7k-A  4.4 10.7  159   478    5   MOLECULE: PRAME FAMILY MEMBER 25;                                    
 426:  csj0-A  4.4 20.5   97   685   10   MOLECULE: UNCHARACTERIZED PROTEIN C18ORF63;                          
 427:  psx7-A  4.4 39.0  149  2161   10   MOLECULE: SH3 AND MULTIPLE ANKYRIN REPEAT DOMAINS PROTEIN 1          
 428:  f0za-A  4.4  4.4   51  1400   18   MOLECULE: PROBABLE E3 UBIQUITIN-PROTEIN LIGASE HERC1;                
 429:  v7nw-A  4.4 25.0  208   581    7   MOLECULE: LEUCINE-RICH REPEAT TRANSMEMBRANE NEURONAL PROTEI          
 430:  xcj0-A  4.4 21.7  127   780    6   MOLECULE: LETHAL(3)MALIGNANT BRAIN TUMOR-LIKE PROTEIN 3;             
 431:  n2oi-A  4.4 10.1  149   298    5   MOLECULE: MIMECAN;                                                   
 432:  y5oz-A  4.4 17.4   90   257   13   MOLECULE: 60S RIBOSOMAL PROTEIN L8;                                  
 433:  k9fd-A  4.4 31.7  153   257    9   MOLECULE: LEUCINE-RICH REPEAT-CONTAINING PROTEIN 3;                  
 434:  j4tz-A  4.4 27.0   72   294    8   MOLECULE: SURVIVAL MOTOR NEURON PROTEIN;                             
 435:  cl8l-A  4.4 24.7   83   179   10   MOLECULE: SIGNAL PEPTIDASE COMPLEX CATALYTIC SUBUNIT SEC11A          
 436:  hio4-A  4.4 36.6   96   750   11   MOLECULE: RHO GTPASE-ACTIVATING PROTEIN 9;                           
 437:  r2ao-A  4.3  7.9   75   263    8   MOLECULE: 40S RIBOSOMAL PROTEIN S4, Y ISOFORM 1;                     
 438:  a2zz-A  4.3 13.3  142  1773    6   MOLECULE: MUCIN-22;                                                  
 439:  kss1-A  4.3 22.8   86   628    9   MOLECULE: MBT DOMAIN-CONTAINING PROTEIN 1;                           
 440:  kz3l-A  4.3  5.1  154   474   10   MOLECULE: PRAME FAMILY MEMBER 10;                                    
 441:  y7pb-A  4.3 34.2  109   488    6   MOLECULE: TYROSINE-PROTEIN KINASE SRMS;                              
 442:  fm8w-A  4.3  4.0  113   184    7   MOLECULE: LEUCINE-RICH REPEAT-CONTAINING PROTEIN 20;                 
 443:  e5em-A  4.3  5.9   70   215   16   MOLECULE: 60S RIBOSOMAL PROTEIN L14;                                 
 444:  mjn8-A  4.3  7.9   75   263    9   MOLECULE: 40S RIBOSOMAL PROTEIN S4, X ISOFORM;                       
 445:  ivy8-A  4.3 34.1  171   542    8   MOLECULE: LEUCINE-RICH REPEAT-CONTAINING PROTEIN 56;                 
 446:  me8y-A  4.3 29.0  246  1400    9   MOLECULE: NEUROBLAST DIFFERENTIATION-ASSOCIATED PROTEIN AHN          
 447:  mmh2-A  4.3 22.1  192   420    6   MOLECULE: TROPHOBLAST GLYCOPROTEIN;                                  
 448:  km2f-A  4.2 37.5  224   803    8   MOLECULE: VOLUME-REGULATED ANION CHANNEL SUBUNIT LRRC8B;             
 449:  upn0-A  4.2 20.7  154  1342    5   MOLECULE: RECEPTOR TYROSINE-PROTEIN KINASE ERBB-3;                   
 450:  pb0q-A  4.2  7.2  163   476    7   MOLECULE: PRAME FAMILY MEMBER 6;                                     
 451:  iv9f-A  4.2 40.2  110   859   12   MOLECULE: PROTEIN ARGONAUTE-2;                                       
 452:  dp5r-A  4.2 32.3  167   411   16   MOLECULE: TETRA-PEPTIDE REPEAT HOMEOBOX PROTEIN 1;                   
 453:  row8-A  4.2 19.5  192   670    5   MOLECULE: LEUCINE-RICH REPEAT-CONTAINING PROTEIN 45;                 
 454:  dh2v-A  4.2 25.8  163  1297   12   MOLECULE: INSULIN RECEPTOR-RELATED PROTEIN;                          
 455:  zff4-A  4.2  8.9  159   491    8   MOLECULE: F-BOX/LRR-REPEAT PROTEIN 7;                                
 456:  u8ez-A  4.2 36.2  104  2639   11   MOLECULE: BAH AND COILED-COIL DOMAIN-CONTAINING PROTEIN 1;           
 457:  cm1z-A  4.2 32.5   74  1368   15   MOLECULE: TRINUCLEOTIDE REPEAT-CONTAINING GENE 18 PROTEIN;           
 458:  l1ya-A  4.2 23.0  225   624    5   MOLECULE: LEUCINE-RICH REPEAT AND IQ DOMAIN-CONTAINING PROT          
 459:  xns7-A  4.2 30.7  102   583    6   MOLECULE: ATLASTIN-2;                                                
 460:  r6om-A  4.2 24.2  118   512   14   MOLECULE: TYROSINE-PROTEIN KINASE LYN;                               
 461:  e8wi-A  4.2 15.5   91   623    7   MOLECULE: GLYCEROPHOSPHODIESTER PHOSPHODIESTERASE DOMAIN-CO          
 462:  u8ik-A  4.2 31.1  239   947    4   MOLECULE: LEUCINE-RICH REPEAT-CONTAINING PROTEIN 37B;                
 463:  sc2c-A  4.2 22.8   81  1400   14   MOLECULE: PROBABLE E3 UBIQUITIN-PROTEIN LIGASE HECTD4;               
 464:  aga1-A  4.1 20.3  242  1400    2   MOLECULE: NEUROBLAST DIFFERENTIATION-ASSOCIATED PROTEIN AHN          
 465:  qaq8-A  4.1 22.0  197  1400    5   MOLECULE: MUCIN-19;                                                  
 466:  ry5x-A  4.1 13.9  126   452    9   MOLECULE: TRANSLATION INITIATION FACTOR EIF-2B SUBUNIT GAMM          
 467:  lp0x-A  4.1 40.7  149  1623   10   MOLECULE: RING FINGER PROTEIN 17;                                    
 468:  bg8k-A  4.1 39.4  124  1100    8   MOLECULE: SORBIN AND SH3 DOMAIN-CONTAINING PROTEIN 2;                
 469:  ssp7-A  4.1 33.6  162   424   12   MOLECULE: TUBULIN-SPECIFIC CHAPERONE COFACTOR E-LIKE PROTEI          
 470:  xf2c-A  4.1 36.1  281  1700    7   MOLECULE: LEUCINE-RICH REPEAT-CONTAINING PROTEIN 37A;                
 471:  j6cm-A  4.1 28.6  117   954   10   MOLECULE: ENDOGENOUS RETROVIRUS GROUP K MEMBER 25 POL PROTE          
 472:  dbo3-A  4.1 35.2  122   732    7   MOLECULE: NEPHROCYSTIN-1;                                            
 473:  mfo0-A  4.1 26.0  199  1061    8   MOLECULE: NACHT, LRR AND PYD DOMAINS-CONTAINING PROTEIN 12;          
 474:  f9mm-A  4.0 27.1  131  1400    6   MOLECULE: DYNEIN HEAVY CHAIN 6, AXONEMAL;                            
 475:  lib7-A  4.0 22.6  209   735   11   MOLECULE: DYNEIN REGULATORY COMPLEX SUBUNIT 6;                       
 476:  uwf6-A  4.0 38.0  208   656    7   MOLECULE: LEUCINE-RICH REPEAT-CONTAINING PROTEIN 43;                 
 477:  pd6t-A  4.0  5.5  112   190    5   MOLECULE: DYNEIN LIGHT CHAIN 1, AXONEMAL;                            
 478:  nax4-A  4.0  3.3   92   131   10   MOLECULE: ACIDIC LEUCINE-RICH NUCLEAR PHOSPHOPROTEIN 32 FAM          
 479:  hn0s-A  4.0 29.3  140  1264    9   MOLECULE: MSX2-INTERACTING PROTEIN;                                  
 480:  rk2y-A  4.0 13.9  101   333    8   MOLECULE: EP300-INTERACTING INHIBITOR OF DIFFERENTIATION 3;          
 481:  hh7m-A  4.0 11.1  148   478    4   MOLECULE: PRAME FAMILY MEMBER 9/15;                                  
 482:  od3i-A  4.0  8.9   81   132    7   MOLECULE: PUTATIVE UNCHARACTERIZED PROTEIN DKFZP434L187;             
 483:  l6vk-A  4.0 34.8  138  1400   11   MOLECULE: PROBABLE E3 UBIQUITIN-PROTEIN LIGASE HECTD4;               
 484:  bwr7-A  4.0 33.0  157  1400    4   MOLECULE: ZINC FINGER ZZ-TYPE AND EF-HAND DOMAIN-CONTAINING          
 485:  pk2h-A  3.9 23.8  161   321    6   MOLECULE: LEUCINE-RICH REPEAT-CONTAINING PROTEIN 46;                 
 486:  ol5l-A  3.9 13.3  164   300   10   MOLECULE: F-BOX/LRR-REPEAT PROTEIN 15;                               
 487:  vxw5-A  3.9 14.2   79  1400   11   MOLECULE: E3 UBIQUITIN-PROTEIN LIGASE HERC2;                         
 488:  pxj8-A  3.9 13.6  156   478   10   MOLECULE: PRAME FAMILY MEMBER 27;                                    
 489:  c2yn-A  3.9 23.6  140  1202    9   MOLECULE: CASKIN-2;                                                  
 490:  hqo1-A  3.9 20.2   92   709    8   MOLECULE: RHO GUANINE NUCLEOTIDE EXCHANGE FACTOR 16;                 
 491:  j5jo-A  3.9 24.8  114  2443    3   MOLECULE: SPATACSIN;                                                 
 492:  j0yy-A  3.9 18.9  101   261    7   MOLECULE: SRC-LIKE-ADAPTER 2;                                        
 493:  lu5d-A  3.9 16.0  125   471    6   MOLECULE: CLEAVAGE AND POLYADENYLATION SPECIFICITY FACTOR S          
 494:  fvq7-A  3.9 25.5   88  1400    6   MOLECULE: OBSCURIN;                                                  
 495:  fv8g-A  3.9 24.7  180   616    4   MOLECULE: PUTATIVE SAGE1-LIKE PROTEIN;                               
 496:  ws6q-A  3.8 22.8  223  1400    4   MOLECULE: NEUROBLAST DIFFERENTIATION-ASSOCIATED PROTEIN AHN          
 497:  bhk8-A  3.8 25.2  135   750    4   MOLECULE: PROTEIN O-MANNOSYL-TRANSFERASE 2;                          
 498:  iz2k-A  3.8 36.0  193   805    5   MOLECULE: F-BOX/LRR-REPEAT PROTEIN 18;                               
 499:  g4yr-A  3.8 37.6  137  1431    9   MOLECULE: CASKIN-1;                                                  
 500:  zj9u-A  3.8  8.1   93   454   11   MOLECULE: 5-HYDROXYTRYPTAMINE RECEPTOR 3D;                           
 501:  l2oh-A  3.8 15.3   95   203   14   MOLECULE: HEPATOMA-DERIVED GROWTH FACTOR-RELATED PROTEIN 3;          
 502:  s9yc-A  3.8 16.4  153   559    6   MOLECULE: LEUCINE-RICH REPEAT-CONTAINING PROTEIN 71;                 
 503:  rna5-A  3.8 21.9  114  1400   13   MOLECULE: PLECTIN;                                                   
 504:  bim3-A  3.8 14.8   66   476    8   MOLECULE: GROWTH ARREST-SPECIFIC PROTEIN 7;                          
 505:  e1es-A  3.8 13.2  161  1379    5   MOLECULE: MUCIN-2;                                                   
 506:  x6ti-A  3.8  8.2  139   615    8   MOLECULE: DELTA(14)-STEROL REDUCTASE LBR;                            
 507:  dbh7-A  3.8 18.5   84   376   10   MOLECULE: NADPH OXIDASE ORGANIZER 1;                                 
 508:  co7n-A  3.8 24.0  159  1210    9   MOLECULE: EPIDERMAL GROWTH FACTOR RECEPTOR;                          
 509:  wf1n-A  3.7 33.7  273  1372    7   MOLECULE: CAPPING PROTEIN, ARP2/3 AND MYOSIN-I LINKER PROTE          
 510:  sj7a-A  3.7  7.7  160   479    9   MOLECULE: PRAME FAMILY MEMBER 18;                                    
 511:  hs2a-A  3.7  7.7  153   476    7   MOLECULE: PRAME FAMILY MEMBER 5;                                     
 512:  vg7h-A  3.7 15.0   67   954   10   MOLECULE: MITOGEN-ACTIVATED PROTEIN KINASE KINASE KINASE 10          
 513:  ym5v-A  3.7 25.9   90   364   10   MOLECULE: SH3 AND CYSTEINE-RICH DOMAIN-CONTAINING PROTEIN 3          
 514:  q7yt-A  3.7 30.6  169   307    8   MOLECULE: LEUCINE-RICH REPEAT-CONTAINING PROTEIN 59;                 
 515:  alw9-A  3.7 18.0   90   677    8   MOLECULE: NADPH--CYTOCHROME P450 REDUCTASE;                          
 516:  ugx1-A  3.7 38.5  110   857   10   MOLECULE: PROTEIN ARGONAUTE-1;                                       
 517:  n4uz-A  3.7 29.1   90  1717    3   MOLECULE: PH DOMAIN LEUCINE-RICH REPEAT-CONTAINING PROTEIN           
 518:  df9z-A  3.7  7.9  129   255    5   MOLECULE: U2 SMALL NUCLEAR RIBONUCLEOPROTEIN A';                     
 519:  wz6f-A  3.7 24.1   84   615    5   MOLECULE: NEDD8 ULTIMATE BUSTER 1;                                   
 520:  dg2i-A  3.7 39.9  177   710    6   MOLECULE: RNA POLYMERASE-ASSOCIATED PROTEIN RTF1 HOMOLOG;            
 521:  h3pa-A  3.7 48.7  156   911    8   MOLECULE: SH3 AND PX DOMAIN-CONTAINING PROTEIN 2B;                   
 522:  t2xh-A  3.7 11.1   80   166   14   MOLECULE: MITOCHONDRIAL INNER MEMBRANE PROTEASE SUBUNIT 1;           
 523:  ass0-A  3.7 39.0   97  1400   10   MOLECULE: DYSTONIN;                                                  
 524:  hi2x-A  3.7 39.5  203  1400    9   MOLECULE: POLYCYSTIN-1;                                              
 525:  do9s-A  3.7  5.6   77  1400    3   MOLECULE: SERINE-PROTEIN KINASE ATM;                                 
 526:  p2jg-A  3.6 25.2  223  1048    6   MOLECULE: NACHT, LRR AND PYD DOMAINS-CONTAINING PROTEIN 8;           
 527:  ju1v-A  3.6 12.7  150   483    5   MOLECULE: PRAME FAMILY MEMBER 12;                                    
 528:  qz7r-A  3.6  9.7   59   154    7   MOLECULE: EUKARYOTIC TRANSLATION INITIATION FACTOR 5A-1;             
 529:  zzy8-A  3.6 17.8   93   216   16   MOLECULE: 39S RIBOSOMAL PROTEIN L24, MITOCHONDRIAL;                  
 530:  guo0-A  3.6  8.0   76   263    7   MOLECULE: 40S RIBOSOMAL PROTEIN S4, Y ISOFORM 2;                     
 531:  i2pk-A  3.6 10.5  102   432    6   MOLECULE: NEURONAL PENTRAXIN-1;                                      
 532:  slt7-A  3.6 14.0  168   478    4   MOLECULE: PRAME FAMILY MEMBER 11;                                    
 533:  i2dv-A  3.6  7.3   86   263    5   MOLECULE: PROTEASOME SUBUNIT ALPHA TYPE-1;                           
 534:  if3v-A  3.6 25.6  155   322    5   MOLECULE: EPIPHYCAN;                                                 
 535:  ud1q-A  3.6  8.0  147   326   10   MOLECULE: F-BOX/LRR-REPEAT PROTEIN 12;                               
 536:  ucl7-A  3.6 27.0  158  1359    4   MOLECULE: NPC1-LIKE INTRACELLULAR CHOLESTEROL TRANSPORTER 1          
 537:  h4ob-A  3.6 14.8  166   479    8   MOLECULE: F-BOX/LRR-REPEAT PROTEIN 16;                               
 538:  aw7n-A  3.6 14.8   87   516   10   MOLECULE: RHO GUANINE NUCLEOTIDE EXCHANGE FACTOR 9;                  
 539:  q7tm-A  3.6  5.5   78   753   10   MOLECULE: CCR4-NOT TRANSCRIPTION COMPLEX SUBUNIT 3;                  
 540:  phj5-A  3.6 35.1  118  1400    6   MOLECULE: TRIPLE FUNCTIONAL DOMAIN PROTEIN;                          
 541:  wb1n-A  3.6 38.1  127   671    3   MOLECULE: VINEXIN;                                                   
 542:  f3hj-A  3.6 15.0  153   478    8   MOLECULE: PRAME FAMILY MEMBER 9/15;                                  
 543:  xd4a-A  3.6 16.4  118  1400    7   MOLECULE: LYSOSOMAL-TRAFFICKING REGULATOR;                           
 544:  l9ck-A  3.6 19.8  144   587    5   MOLECULE: RAN GTPASE-ACTIVATING PROTEIN 1;                           
 545:  lju8-A  3.5 12.0   69   380   10   MOLECULE: CYTOPLASMIC PROTEIN NCK2;                                  
 546:  n3gp-A  3.5 20.2  113  1400    6   MOLECULE: E3 UBIQUITIN-PROTEIN LIGASE UBR4;                          
 547:  vr9p-A  3.5 79.0   78  1400    8   MOLECULE: SACSIN;                                                    
 548:  fyy6-A  3.5  8.6   65    88    3   MOLECULE: LYR MOTIF-CONTAINING PROTEIN 2;                            
 549:  f4ll-A  3.5 25.1  157  1090   11   MOLECULE: APOPTOSIS-STIMULATING OF P53 PROTEIN 1;                    
 550:  udf2-A  3.5 21.6  108   659    7   MOLECULE: TYROSINE-PROTEIN KINASE BTK;                               
 551:  ivn0-A  3.5 11.1   89   407    3   MOLECULE: ARYLACETAMIDE DEACETYLASE-LIKE 3;                          
 552:  v1mp-A  3.5  6.6  128   382    2   MOLECULE: PUTATIVE PRAME FAMILY MEMBER 26;                           
 553:  iv0v-A  3.5 17.3  102   505    7   MOLECULE: TYROSINE-PROTEIN KINASE FRK;                               
 554:  kia1-A  3.5 10.9   86   185   10   MOLECULE: PRENYLATED RAB ACCEPTOR PROTEIN 1;                         
 555:  z4kg-A  3.5 29.2  183  1162    9   MOLECULE: LYSINE-SPECIFIC DEMETHYLASE 2A;                            
 556:  czi2-A  3.5 27.1   65  1400    6   MOLECULE: OBSCURIN;                                                  
 557:  d2pk-A  3.5 12.8  149   250    6   MOLECULE: SKIN-SPECIFIC PROTEIN 32;                                  
 558:  w2wa-A  3.5 72.5   84  1379   11   MOLECULE: SACSIN;                                                    
 559:  wp5k-A  3.5 28.2   75   847    5   MOLECULE: GUANINE NUCLEOTIDE EXCHANGE FACTOR VAV3;                   
 560:  x3pj-A  3.5 28.8   97  1400   11   MOLECULE: PROBABLE E3 UBIQUITIN-PROTEIN LIGASE HERC1;                
 561:  bmk9-A  3.5  9.3   92   834   12   MOLECULE: ENHANCER OF FILAMENTATION 1;                               
 562:  m2rd-A  3.5 27.0   92  1064   13   MOLECULE: LYSINE-SPECIFIC DEMETHYLASE 4A;                            
 563:  db6b-A  3.5 18.1  102   845    5   MOLECULE: PROTO-ONCOGENE VAV;                                        
 564:  vo7h-A  3.5 18.9  144   536    7   MOLECULE: PROTO-ONCOGENE TYROSINE-PROTEIN KINASE SRC;                
 565:  v6jp-A  3.5 39.3  142  1400    8   MOLECULE: DNA-DEPENDENT PROTEIN KINASE CATALYTIC SUBUNIT;            
 566:  bt2x-A  3.5  3.5   94   140    7   MOLECULE: PUTATIVE UNCHARACTERIZED PROTEIN FLJ45035;                 
 567:  pe2z-A  3.5 13.2  137   418    4   MOLECULE: F-BOX/LRR-REPEAT PROTEIN 14;                               
 568:  dbs0-A  3.5  7.7   99   704    7   MOLECULE: NEUROLYSIN, MITOCHONDRIAL;                                 
 569:  mjw4-A  3.5 21.5  120   728    8   MOLECULE: FYN-BINDING PROTEIN 2;                                     
 570:  vmc8-A  3.4 21.6  107  1315   10   MOLECULE: CILIA- AND FLAGELLA-ASSOCIATED PROTEIN 46;                 
 571:  h2ik-A  3.4 37.1  159   275    8   MOLECULE: LEUCINE-RICH REPEAT-CONTAINING PROTEIN 3C;                 
 572:  qax4-A  3.4  3.5   57   217   11   MOLECULE: GROWTH FACTOR RECEPTOR-BOUND PROTEIN 2;                    
 573:  btt2-A  3.4 34.3  133  1470    8   MOLECULE: SH3 AND MULTIPLE ANKYRIN REPEAT DOMAINS PROTEIN 2          
 574:  lr9t-A  3.4 25.0  118  1400    6   MOLECULE: DYNEIN HEAVY CHAIN 7, AXONEMAL;                            
 575:  n1sa-A  3.4  3.5   62   597   13   MOLECULE: NADPH-DEPENDENT DIFLAVIN OXIDOREDUCTASE 1;                 
 576:  gbe4-A  3.4 29.2  161  1400    7   MOLECULE: E3 UBIQUITIN-PROTEIN LIGASE UBR4;                          
 577:  qow6-A  3.4 22.9  125   303   10   MOLECULE: CRK-LIKE PROTEIN;                                          
 578:  cij7-A  3.4 28.0  185  1403   10   MOLECULE: BACULOVIRAL IAP REPEAT-CONTAINING PROTEIN 1;               
 579:  b8ri-A  3.4 18.5  159   259    5   MOLECULE: LEUCINE-RICH REPEAT-CONTAINING PROTEIN 61;                 
 580:  xn1k-A  3.4 15.4  120   505    8   MOLECULE: TYROSINE-PROTEIN KINASE BLK;                               
 581:  as0g-A  3.4 44.3  185  1292    5   MOLECULE: SORBIN AND SH3 DOMAIN-CONTAINING PROTEIN 1;                
 582:  jrz2-A  3.4 34.8  138  1400    6   MOLECULE: OBSCURIN;                                                  
 583:  whw7-A  3.4 30.1  139  1400    9   MOLECULE: DYSTONIN;                                                  
 584:  zjw9-A  3.4 22.7   85   486    8   MOLECULE: PROTEIN KINASE C AND CASEIN KINASE SUBSTRATE IN N          
 585:  wza3-A  3.4  7.1  165   258   11   MOLECULE: PROTEIN AMN1 HOMOLOG;                                      
 586:  t4dt-A  3.4 16.2   86  1400   13   MOLECULE: ZINC FINGER ZZ-TYPE AND EF-HAND DOMAIN-CONTAINING          
 587:  ys1i-A  3.4 14.0  119   985    8   MOLECULE: ALANINE--TRNA LIGASE, MITOCHONDRIAL;                       
 588:  p7nd-A  3.3 21.8  203   759    9   MOLECULE: PROTEIN ZYG-11 HOMOLOG A;                                  
 589:  hfa8-A  3.3 31.9  153   875    7   MOLECULE: F-BOX ONLY PROTEIN 41;                                     
 590:  r5fn-A  3.3 39.5  116   790    5   MOLECULE: SH3 DOMAIN-CONTAINING PROTEIN 19;                          
 591:  tp1e-A  3.3 23.6  251  1041    6   MOLECULE: TOLL-LIKE RECEPTOR 8;                                      
 592:  b7xt-A  3.3 12.4   62   244   16   MOLECULE: TUBULIN-FOLDING COFACTOR B;                                
 593:  lj3b-A  3.3 18.6  111   511   15   MOLECULE: V-TYPE PROTON ATPASE SUBUNIT B, BRAIN ISOFORM;             
 594:  uue7-A  3.3 39.8  114   861   11   MOLECULE: PROTEIN ARGONAUTE-4;                                       
 595:  ve6h-A  3.3 12.7  118  1400    6   MOLECULE: MUCIN-2;                                                   
 596:  c8ft-A  3.3 15.4  127   509    7   MOLECULE: TYROSINE-PROTEIN KINASE LCK;                               
 597:  p7hp-A  3.3 22.9   80   722   11   MOLECULE: NCK-INTERACTING PROTEIN WITH SH3 DOMAIN;                   
 598:  zim6-A  3.3  9.6   66  1845   14   MOLECULE: PROTEASOME ADAPTER AND SCAFFOLD PROTEIN ECM29;             
 599:  msz9-A  3.3 13.4   87   451   11   MOLECULE: PROTEIN-TYROSINE KINASE 6;                                 
 600:  r2vv-A  3.3 19.2  122  1182    7   MOLECULE: TYROSINE-PROTEIN KINASE ABL2;                              
 601:  xhd9-A  3.3 40.7   99  1400    8   MOLECULE: MICROTUBULE-ACTIN CROSS-LINKING FACTOR 1, ISOFORM          
 602:  cut5-A  3.3 32.3   83  1400   10   MOLECULE: TRINUCLEOTIDE REPEAT-CONTAINING GENE 18 PROTEIN;           
 603:  g6fi-A  3.3 19.8   62  1400   11   MOLECULE: TRINUCLEOTIDE REPEAT-CONTAINING GENE 18 PROTEIN;           
 604:  x0hm-A  3.3 10.3   75   377    9   MOLECULE: CYTOPLASMIC PROTEIN NCK1;                                  
 605:  ugi8-A  3.3 12.7  118   787    4   MOLECULE: SIGNAL TRANSDUCER AND ACTIVATOR OF TRANSCRIPTION           
 606:  ope1-A  3.3 36.7   98   385    7   MOLECULE: NON-STRUCTURAL MAINTENANCE OF CHROMOSOMES ELEMENT          
 607:  r9hc-A  3.3 15.5  122  1400    8   MOLECULE: E3 UBIQUITIN-PROTEIN LIGASE UBR4;                          
 608:  w7sc-A  3.3 13.7  109   592    8   MOLECULE: GUANYLATE-BINDING PROTEIN 1;                               
 609:  r7qy-A  3.3 15.2   86   687    7   MOLECULE: PROTEIN SDA1 HOMOLOG;                                      
 610:  pr5k-A  3.3 21.0   75  2030    7   MOLECULE: DEDICATOR OF CYTOKINESIS PROTEIN 3;                        
 611:  fzx9-A  3.3 17.2  101   276   10   MOLECULE: SRC-LIKE-ADAPTER;                                          
 612:  xhi2-A  3.2 33.6  185   858    3   MOLECULE: VOLUME-REGULATED ANION CHANNEL SUBUNIT LRRC8D;             
 613:  v3fv-A  3.2 29.3  196  1043    9   MOLECULE: NACHT, LRR AND PYD DOMAINS-CONTAINING PROTEIN 13;          
 614:  dzs7-A  3.2 47.9  158  1400    8   MOLECULE: MSX2-INTERACTING PROTEIN;                                  
 615:  s4jd-A  3.2 29.5   92   780   10   MOLECULE: BROMO ADJACENT HOMOLOGY DOMAIN-CONTAINING 1 PROTE          
 616:  s8wh-A  3.2 12.7   65   154   11   MOLECULE: EUKARYOTIC TRANSLATION INITIATION FACTOR 5A-1-LIK          
 617:  kw5a-A  3.2  8.7   81   674   11   MOLECULE: POLYUNSATURATED FATTY ACID 5-LIPOXYGENASE;                 
 618:  j0qj-A  3.2 16.6  102  1400    7   MOLECULE: TRANSFORMATION/TRANSCRIPTION DOMAIN-ASSOCIATED PR          
 619:  hl7t-A  3.2 13.9  157   316   11   MOLECULE: LEUCINE-RICH REPEAT-CONTAINING PROTEIN 73;                 
 620:  h3dj-A  3.2 21.8  109   673   12   MOLECULE: KINESIN-LIKE PROTEIN KIF2B;                                
 621:  q1rs-A  3.2  7.0   61   153   10   MOLECULE: EUKARYOTIC TRANSLATION INITIATION FACTOR 5A-2;             
 622:  x0in-A  3.2  6.7   67  1158   12   MOLECULE: PUTATIVE HERC2-LIKE PROTEIN 3;                             
 623:  t3va-A  3.2 17.5  120  1684    3   MOLECULE: INACTIVE UBIQUITIN CARBOXYL-TERMINAL HYDROLASE 54          
 624:  nv0n-A  3.2 34.5  108  1400    4   MOLECULE: PROTEIN AHNAK2;                                            
 625:  y4zh-A  3.2 13.5  105   487    7   MOLECULE: NGFI-A-BINDING PROTEIN 1;                                  
 626:  iiy1-A  3.2 22.1   94  1400   11   MOLECULE: E3 UBIQUITIN-PROTEIN LIGASE HERC2;                         
 627:  zsq1-A  3.2 25.4  163   423    8   MOLECULE: F-BOX/LRR-REPEAT PROTEIN 2;                                
 628:  eeh1-A  3.2 21.2   78  1354    9   MOLECULE: NEUROBEACHIN-LIKE PROTEIN 2;                               
 629:  isw3-A  3.2 20.3  128  1539    9   MOLECULE: LYSINE-SPECIFIC DEMETHYLASE 5D;                            
 630:  kza5-A  3.2  3.8   67  1434    7   MOLECULE: NITRIC OXIDE SYNTHASE, BRAIN;                              
 631:  cv4d-A  3.2 20.3   89   366   12   MOLECULE: PUTATIVE NEUTROPHIL CYTOSOL FACTOR 1C;                     
 632:  f0vg-A  3.2 27.3   84   472    6   MOLECULE: EUKARYOTIC TRANSLATION INITIATION FACTOR 2 SUBUNI          
 633:  z9pk-A  3.2 28.8  223  1400    3   MOLECULE: NEUROBLAST DIFFERENTIATION-ASSOCIATED PROTEIN AHN          
 634:  qdn1-A  3.2 14.3   96   167    7   MOLECULE: GEM-ASSOCIATED PROTEIN 6;                                  
 635:  fss7-A  3.2 11.2   49   177   12   MOLECULE: UBA-LIKE DOMAIN-CONTAINING PROTEIN 1;                      
 636:  i6fx-A  3.2 28.0   77  1180   12   MOLECULE: TUDOR DOMAIN-CONTAINING PROTEIN 1;                         
 637:  goz4-A  3.2  9.6   73  1849    7   MOLECULE: BREFELDIN A-INHIBITED GUANINE NUCLEOTIDE-EXCHANGE          
 638:  w7hr-A  3.2  9.5   95  1400    2   MOLECULE: WD REPEAT AND FYVE DOMAIN-CONTAINING PROTEIN 3;            
 639:  nig9-A  3.2 26.6  113  1966    6   MOLECULE: DEDICATOR OF CYTOKINESIS PROTEIN 4;                        
 640:  v3ve-A  3.2 32.9  144  1400    5   MOLECULE: OBSCURIN;                                                  
 641:  m9gn-A  3.2  8.0   89   385    6   MOLECULE: PROTEIN LSM14 HOMOLOG B;                                   
 642:  dkd7-A  3.2 22.9  131  1400    5   MOLECULE: MUCIN-2;                                                   
 643:  gl1o-A  3.2 16.4   74   214    5   MOLECULE: OSTEOCLAST-STIMULATING FACTOR 1;                           
 644:  l2al-A  3.2 38.8  105   666    7   MOLECULE: NON-RECEPTOR TYROSINE-PROTEIN KINASE TNK1;                 
 645:  y8gr-A  3.2 34.9   68   956   15   MOLECULE: ENDOGENOUS RETROVIRUS GROUP K MEMBER 8 POL PROTEI          
 646:  q8cb-A  3.2 14.8   62   125    5   MOLECULE: SUCCINATE DEHYDROGENASE ASSEMBLY FACTOR 3, MITOCH          
 647:  vm8v-A  3.2 12.4   88   307    8   MOLECULE: VACUOLAR PROTEIN SORTING-ASSOCIATED PROTEIN VTA1           
 648:  ur0e-A  3.2 29.8  140  2635    4   MOLECULE: PROTEIN UNC-79 HOMOLOG;                                    
 649:  qvx9-A  3.2 44.4  142   822    9   MOLECULE: EPIDERMAL GROWTH FACTOR RECEPTOR KINASE SUBSTRATE          
 650:  ok6r-A  3.2  6.8  108  1261   11   MOLECULE: ADENYLATE CYCLASE TYPE 5;                                  
 651:  xhw6-A  3.2 20.0  102  1271   12   MOLECULE: DIACYLGLYCEROL KINASE KAPPA;                               
 652:  vl4y-A  3.2  9.7   71   116    6   MOLECULE: TRANSMEMBRANE PROTEIN 262;                                 
 653:  cr0w-A  3.2 24.7  176   839    7   MOLECULE: NT-3 GROWTH FACTOR RECEPTOR;                               
 654:  ndo4-A  3.2 27.4   62   802   11   MOLECULE: RHO GUANINE NUCLEOTIDE EXCHANGE FACTOR 19;                 
 655:  hn9w-A  3.2 14.8  108  1498    7   MOLECULE: CONDENSIN-2 COMPLEX SUBUNIT D3;                            
 656:  mgc3-A  3.2  8.2   79  1400    8   MOLECULE: SERINE-PROTEIN KINASE ATM;                                 
 657:  n6bx-A  3.2 32.4  154  1336    6   MOLECULE: SH3 DOMAIN AND TETRATRICOPEPTIDE REPEAT-CONTAININ          
 658:  mwy6-A  3.1 10.4   84   523    7   MOLECULE: ALANINE AMINOTRANSFERASE 2;                                
 659:  fit0-A  3.1  7.7   69   665    3   MOLECULE: SH3 DOMAIN-CONTAINING KINASE-BINDING PROTEIN 1;            
 660:  x4ch-A  3.1  4.7   94   513   14   MOLECULE: T-SNARE DOMAIN-CONTAINING PROTEIN 1;                       
 661:  r4cy-A  3.1 30.0  112   672    5   MOLECULE: OUTER DYNEIN ARM-DOCKING COMPLEX SUBUNIT 4;                
 662:  up2y-A  3.1 43.1  125  1185    6   MOLECULE: ZINC FINGER SWIM DOMAIN-CONTAINING PROTEIN 5;              
 663:  akh8-A  3.1 14.4   86   131    9   MOLECULE: GEM-ASSOCIATED PROTEIN 7;                                  
 664:  f1bj-A  3.1 12.6  194   474   10   MOLECULE: PRAME FAMILY MEMBER 1;                                     
 665:  xd8j-A  3.1 19.6  116   744    3   MOLECULE: DELETED IN AZOOSPERMIA PROTEIN 1;                          
 666:  s4xb-A  3.1 18.0  110  1400    4   MOLECULE: E3 UBIQUITIN-PROTEIN LIGASE UBR4;                          
 667:  td6z-A  3.1 10.0   94  1400    7   MOLECULE: HUNTINGTIN;                                                
 668:  dam5-A  3.1 20.0  108   814    7   MOLECULE: PROBABLE G-PROTEIN COUPLED RECEPTOR 156;                   
 669:  dxy4-A  3.1  8.8   89  1400    7   MOLECULE: E3 UBIQUITIN-PROTEIN LIGASE RNF213;                        
 670:  zhe7-A  3.1 33.8  105   853   22   MOLECULE: DNA (CYTOSINE-5)-METHYLTRANSFERASE 3B;                     
 671:  dlw0-A  3.1 23.8  140  1400    6   MOLECULE: FIBROCYSTIN;                                               
 672:  huc6-A  3.1 18.0   78  1859   10   MOLECULE: GOLGI-SPECIFIC BREFELDIN A-RESISTANCE GUANINE NUC          
 673:  oy7h-A  3.1 15.8   67  1616   13   MOLECULE: DNA (CYTOSINE-5)-METHYLTRANSFERASE 1;                      
 674:  lv9a-A  3.1 10.1   92  1400   10   MOLECULE: BACULOVIRAL IAP REPEAT-CONTAINING PROTEIN 6;               
 675:  bu7p-A  3.1 19.5   68   118    4   MOLECULE: GRB2-RELATED ADAPTER PROTEIN-LIKE;                         
 676:  d3dz-A  3.1 19.3  106  1400    5   MOLECULE: HUNTINGTIN;                                                
 677:  js2f-A  3.1 31.4  105   662   10   MOLECULE: RAP GUANINE NUCLEOTIDE EXCHANGE FACTOR-LIKE 1;             
 678:  duk7-A  3.1 24.1  147  1225    7   MOLECULE: COHESIN SUBUNIT SA-3;                                      
 679:  iwa3-A  3.1 16.6   90   973    9   MOLECULE: PIWI-LIKE PROTEIN 2;                                       
 680:  guj7-A  3.1 20.9  135   639   11   MOLECULE: CD2-ASSOCIATED PROTEIN;                                    
 681:  yz5t-A  3.1  3.9   62   101    6   MOLECULE: TRANSCRIPTION AND MRNA EXPORT FACTOR ENY2;                 
 682:  vdq0-A  3.1 11.7  106  1865    7   MOLECULE: DEDICATOR OF CYTOKINESIS PROTEIN 1;                        
 683:  ee5u-A  3.1 11.7   51   164   10   MOLECULE: UBA-LIKE DOMAIN-CONTAINING PROTEIN 2;                      
 684:  b6ur-A  3.1 12.0   56  1689    7   MOLECULE: PROTEIN POLYBROMO-1;                                       
 685:  za7j-A  3.1 10.4   96   881    6   MOLECULE: PLAKOPHILIN-2;                                             
 686:  y0oq-A  3.1 23.8  181  1062    9   MOLECULE: NACHT, LRR AND PYD DOMAINS-CONTAINING PROTEIN 2;           
 687:  ppt1-A  3.1 29.9  162   691    9   MOLECULE: PROTEIN PHOSPHATASE 1 REGULATORY SUBUNIT 37;               
 688:  j0hx-A  3.1  8.2   82  1400    7   MOLECULE: E3 UBIQUITIN-PROTEIN LIGASE MYCBP2;                        
 689:  al4t-A  3.1 37.7  111  1130    7   MOLECULE: TYROSINE-PROTEIN KINASE ABL1;                              
 690:  b3md-A  3.1 10.7   59  1400    7   MOLECULE: E3 UBIQUITIN-PROTEIN LIGASE UBR4;                          
 691:  lze8-A  3.1 24.4  128  1249    9   MOLECULE: TRIPEPTIDYL-PEPTIDASE 2;                                   
 692:  j3ii-A  3.1 31.8  100   221    6   MOLECULE: IZUMO SPERM-EGG FUSION PROTEIN 2;                          
 693:  r8yz-A  3.1 19.7   90  1597    8   MOLECULE: RHO GUANINE NUCLEOTIDE EXCHANGE FACTOR 5;                  
 694:  g3kc-A  3.1  7.5   90   240   16   MOLECULE: HEPATOMA-DERIVED GROWTH FACTOR;                            
 695:  uh2c-A  3.1  8.9  179   426    6   MOLECULE: PRAME FAMILY MEMBER 14;                                    
 696:  bc3d-A  3.1 41.5  111   694    7   MOLECULE: F-BOX/LRR-REPEAT PROTEIN 19;                               
 697:  q8vz-A  3.1 12.4   75   832    7   MOLECULE: SID1 TRANSMEMBRANE FAMILY MEMBER 2;                        
 698:  vp8j-A  3.1  7.4   89  1178    8   MOLECULE: ZINC FINGER CCHC DOMAIN-CONTAINING PROTEIN 2;              
 699:  scy8-A  3.1 22.5   98  1400    7   MOLECULE: CADHERIN EGF LAG SEVEN-PASS G-TYPE RECEPTOR 1;             
 700:  j3li-A  3.1 30.8  120  1288    5   MOLECULE: SH3 DOMAIN AND TETRATRICOPEPTIDE REPEAT-CONTAININ          
 701:  o4rp-A  3.1  4.8   56   102    2   MOLECULE: ALPHA-HEMOGLOBIN-STABILIZING PROTEIN;                      
 702:  jih0-A  3.1 27.3  102   299   10   MOLECULE: PEROXISOMAL BIOGENESIS FACTOR 19;                          
 703:  p7lq-A  3.1 29.8   89   711   10   MOLECULE: C-JUN-AMINO-TERMINAL KINASE-INTERACTING PROTEIN 1          
 704:  c9kl-A  3.1 28.7  124   418    6   MOLECULE: PUTATIVE HEAT SHOCK PROTEIN HSP 90-ALPHA A4;               
 705:  bkg3-A  3.1 10.3  113   962    4   MOLECULE: EXPORTIN-T;                                                
 706:  sz7c-A  3.1 13.2   73   330   12   MOLECULE: GRB2-RELATED ADAPTER PROTEIN 2;                            
 707:  oi9r-A  3.1 10.2   83  1259    7   MOLECULE: TRAFFICKING PROTEIN PARTICLE COMPLEX SUBUNIT 10;           
 708:  ux1m-A  3.1 18.5   79   423    4   MOLECULE: GROWTH HORMONE-RELEASING HORMONE RECEPTOR;                 
 709:  dwe2-A  3.1 12.6   67   264   12   MOLECULE: TRANSCRIPTION INITIATION FACTOR TFIID SUBUNIT 9;           
 710:  up1y-A  3.1  5.2   57    90    4   MOLECULE: ELECTRON TRANSFER FLAVOPROTEIN REGULATORY FACTOR           
 711:  n0fg-A  3.1 17.5  109   539    5   MOLECULE: GLYCEROPHOSPHOINOSITOL INOSITOLPHOSPHODIESTERASE           
 712:  fhu3-A  3.1 17.1   88   390   10   MOLECULE: NEUTROPHIL CYTOSOL FACTOR 1;                               
 713:  eh1x-A  3.1  7.9   79   294    9   MOLECULE: UPF0600 PROTEIN C5ORF51;                                   
 714:  hu2q-A  3.1  7.8   78  1577   10   MOLECULE: DYNAMIN-BINDING PROTEIN;                                   
 715:  n6ak-A  3.1 13.7   71   509   10   MOLECULE: SPERM-ASSOCIATED ANTIGEN 6;                                
 716:  xxd0-A  3.1 21.9  112   641    4   MOLECULE: HEAT SHOCK 70 KDA PROTEIN 1B;                              
 717:  fhn4-A  3.0 23.1  159   461    7   MOLECULE: RIBONUCLEASE INHIBITOR;                                    
 718:  cj2g-A  3.0 26.2  197   744    8   MOLECULE: PROTEIN ZYG-11 HOMOLOG B;                                  
 719:  m5cv-A  3.0  6.4   71   662    4   MOLECULE: POLYUNSATURATED FATTY ACID LIPOXYGENASE ALOX15;            
 720:  o3aw-A  3.0 18.2  107  1400   11   MOLECULE: NEUROBEACHIN;                                              
 721:  g9xt-A  3.0 21.9   80  1400   10   MOLECULE: NESPRIN-1;                                                 
 722:  pd5i-A  3.0 34.7  103  1297   12   MOLECULE: TRIPLE FUNCTIONAL DOMAIN PROTEIN;                          
 723:  rop9-A  3.0 23.0  168   766    2   MOLECULE: PROTEIN ZER-1 HOMOLOG;                                     
 724:  rj6b-A  3.0  8.9   63   301   10   MOLECULE: ENVOPLAKIN-LIKE PROTEIN;                                   
 725:  xao7-A  3.0 41.5  162  1313    8   MOLECULE: ATAXIN-2;                                                  
 726:  hon2-A  3.0  6.7   88   840    2   MOLECULE: V-TYPE PROTON ATPASE 116 KDA SUBUNIT A ISOFORM 4;          
 727:  ei9c-A  3.0 20.9   77   304    8   MOLECULE: MITOCHONDRIAL GLYCINE TRANSPORTER;                         
 728:  kq5k-A  3.0 11.8  129   441    5   MOLECULE: 5-HYDROXYTRYPTAMINE RECEPTOR 3B;                           
 729:  la4q-A  3.0  5.7   70   262   11   MOLECULE: RIBOSOME-RECYCLING FACTOR, MITOCHONDRIAL;                  
 730:  z0pm-A  3.0 41.2  168   486   11   MOLECULE: HEMATOPOIETIC LINEAGE CELL-SPECIFIC PROTEIN;               
 731:  roc7-A  3.0 10.3   87   474    2   MOLECULE: CALCITONIN RECEPTOR;                                       
 732:  kuz9-A  3.0 20.9   88   586    8   MOLECULE: GUANYLATE-BINDING PROTEIN 5;                               
 733:  yi6b-A  3.0  8.5   86   211    6   MOLECULE: BAG FAMILY MOLECULAR CHAPERONE REGULATOR 2;                
 734:  k4kz-A  3.0 34.3  139   476    5   MOLECULE: TOM1-LIKE PROTEIN 1;                                       
 735:  kon0-A  3.0  8.3  105   508   12   MOLECULE: ENHANCER OF MRNA-DECAPPING PROTEIN 3;                      
 736:  x1ms-A  3.0 21.2   91   266    8   MOLECULE: ANKYRIN REPEAT DOMAIN-CONTAINING PROTEIN 45;               
 737:  der2-A  3.0 30.2  138   808   11   MOLECULE: ANTIGEN PEPTIDE TRANSPORTER 1;                             
 738:  ls2y-A  3.0 15.8   81   217    4   MOLECULE: GRB2-RELATED ADAPTER PROTEIN;                              
 739:  mcx1-A  3.0 10.4   56  1826   20   MOLECULE: KINESIN-LIKE PROTEIN KIF13B;                               
 740:  mq3v-A  3.0 24.5   78   583    4   MOLECULE: TETRATRICOPEPTIDE REPEAT PROTEIN 39C;                      
 741:  qtl6-A  3.0 43.9  175  1400    6   MOLECULE: DYSTONIN;                                                  
 742:  o2da-A  3.0 18.5  132  1400    5   MOLECULE: CYTOPLASMIC DYNEIN 2 HEAVY CHAIN 1;                        
 743:  uz3n-A  3.0 38.0  105  1400    9   MOLECULE: RYANODINE RECEPTOR 3;                                      
 744:  ake2-A  3.0 16.8   92   649    7   MOLECULE: UBIQUITIN-ASSOCIATED AND SH3 DOMAIN-CONTAINING PR          
 745:  wo4r-A  3.0 14.6   86   126   10   MOLECULE: SMALL NUCLEAR RIBONUCLEOPROTEIN SM D3;                     
 746:  y1xk-A  3.0 25.2  144  1400    7   MOLECULE: DYNEIN HEAVY CHAIN 6, AXONEMAL;                            
 747:  xb0j-A  3.0 29.0  124   576    6   MOLECULE: MAGUK P55 SUBFAMILY MEMBER 7;                              
 748:  s1eq-A  3.0 26.2   51  1697   10   MOLECULE: INTERSECTIN-2;                                             
 749:  uee1-A  3.0 30.6   92  1052   10   MOLECULE: RIMS-BINDING PROTEIN 2;                                    
 750:  zzx3-A  3.0 25.9  121   529   11   MOLECULE: BRAIN-SPECIFIC ANGIOGENESIS INHIBITOR 1-ASSOCIATE          
 751:  m1tb-A  3.0 25.4  119   852    5   MOLECULE: PIWI-LIKE PROTEIN 4;                                       
 752:  bd6g-A  3.0 12.7  106  2644    9   MOLECULE: SERINE/THREONINE-PROTEIN KINASE ATR;                       
 753:  z7ur-A  3.0  9.0   97  1400    4   MOLECULE: E3 UBIQUITIN-PROTEIN LIGASE MYCBP2;                        
 754:  gb4d-A  3.0 17.2  101   682   10   MOLECULE: TETRATRICOPEPTIDE REPEAT PROTEIN 39B;                      
 755:  ked4-A  3.0 15.9   80   613   10   MOLECULE: MAU2 CHROMATID COHESION FACTOR HOMOLOG;                    
 756:  p5of-A  3.0 37.1  186   563    8   MOLECULE: RHOTEKIN;                                                  
 757:  q6vh-A  3.0 31.2  182   488    7   MOLECULE: LEUCINE-RICH REPEAT-CONTAINING PROTEIN 74A;                
 758:  zm1j-A  3.0 16.0   97   507    9   MOLECULE: TOM1-LIKE PROTEIN 2;                                       
 759:  rni1-A  3.0 11.2   75  1400    7   MOLECULE: PROTEIN FURRY HOMOLOG-LIKE;                                
 760:  xi7q-A  3.0 41.1  232   704    6   MOLECULE: CHLORIDE INTRACELLULAR CHANNEL PROTEIN 6;                  
 761:  a1yj-A  3.0 26.5  110   620   10   MOLECULE: TYROSINE-PROTEIN KINASE ITK/TSK;                           
 762:  lc0d-A  3.0 34.4  132  1321    9   MOLECULE: LYSINE-SPECIFIC DEMETHYLASE 3A;                            
 763:  pf6u-A  3.0 42.0  161   882    6   MOLECULE: E3 UBIQUITIN-PROTEIN LIGASE SH3RF3;                        
 764:  mim9-A  3.0  9.5   73   657   10   MOLECULE: TRANSMEMBRANE PROTEIN 232;                                 
 765:  vlj8-A  3.0  8.1   97   979    8   MOLECULE: MHC CLASS II REGULATORY FACTOR RFX1;                       
 766:  gs5l-A  2.9 38.6   98  1400    4   MOLECULE: MSX2-INTERACTING PROTEIN;                                  
 767:  f1fu-A  2.9 11.0   77   259   10   MOLECULE: VESICLE TRANSPORT PROTEIN USE1;                            
 768:  dhx1-A  2.9  6.4   98   747    8   MOLECULE: PROTEIN O-MANNOSYL-TRANSFERASE 1;                          
 769:  din5-A  2.9 26.4  122  1400    7   MOLECULE: DYNEIN HEAVY CHAIN 8, AXONEMAL;                            
 770:  r7xc-A  2.9  6.1   48   106   13   MOLECULE: 60S RIBOSOMAL PROTEIN L36A-LIKE;                           
 771:  wyv6-A  2.9 37.8  116  2087    6   MOLECULE: RHO GTPASE-ACTIVATING PROTEIN 32;                          
 772:  ooa7-A  2.9 21.8  170   621    9   MOLECULE: F-BOX/LRR-REPEAT PROTEIN 4;                                
 773:  sm5l-A  2.9 15.3  124   638    7   MOLECULE: GUANYLATE-BINDING PROTEIN 7;                               
 774:  p6ur-A  2.9  7.1   74   727    3   MOLECULE: TELOMERE REPEATS-BINDING BOUQUET FORMATION PROTEI          
 775:  bw4m-A  2.9 41.3  174  1078    7   MOLECULE: EXTRACELLULAR CALCIUM-SENSING RECEPTOR;                    
 776:  k0js-A  2.9 36.1   85  1090    4   MOLECULE: PROTEIN UNC-13 HOMOLOG D;                                  
 777:  x1qm-A  2.9 10.7   78   236   13   MOLECULE: SYNTAXIN-8;                                                
 778:  gcf4-A  2.9 12.5   86  1367   10   MOLECULE: RYANODINE RECEPTOR 2;                                      
 779:  e3hk-A  2.9 38.9  144   355    7   MOLECULE: SYNTAXIN-5;                                                
 780:  gjf6-A  2.9 31.7  114  1400    7   MOLECULE: ATP-BINDING CASSETTE SUB-FAMILY A MEMBER 13;               
 781:  n1vb-A  2.9  8.3   85  1400    7   MOLECULE: WD REPEAT AND FYVE DOMAIN-CONTAINING PROTEIN 3;            
 782:  h9eg-A  2.9 30.3  128   878    5   MOLECULE: GUANINE NUCLEOTIDE EXCHANGE FACTOR VAV2;                   
 783:  q5nt-A  2.9 34.8  103   292    3   MOLECULE: TETRATRICOPEPTIDE REPEAT PROTEIN 1;                        
 784:  dly8-A  2.9 32.8   76  1137   12   MOLECULE: PUTATIVE BIFUNCTIONAL UDP-N-ACETYLGLUCOSAMINE TRA          
 785:  di3d-A  2.9 24.2   73   657    7   MOLECULE: THO COMPLEX SUBUNIT 1;                                     
 786:  say4-A  2.9 10.9   91   210    5   MOLECULE: TBC1 DOMAIN FAMILY MEMBER 28;                              
 787:  u1ur-A  2.9 27.7  148   525    9   MOLECULE: NGFI-A-BINDING PROTEIN 2;                                  
 788:  k9op-A  2.9 16.0   85  1400    7   MOLECULE: CILIA- AND FLAGELLA-ASSOCIATED PROTEIN 46;                 
 789:  fvn7-A  2.9 16.5  114  1400   10   MOLECULE: E3 UBIQUITIN-PROTEIN LIGASE UBR4;                          
 790:  q1xm-A  2.9  7.4   67   437   12   MOLECULE: VACUOLAR PROTEIN SORTING-ASSOCIATED PROTEIN 4A;            
 791:  td0e-A  2.9 42.1   63   989   10   MOLECULE: ZINC FINGER SWIM DOMAIN-CONTAINING PROTEIN 4;              
 792:  m3cv-A  2.9 27.2   99  1400   11   MOLECULE: HUNTINGTIN;                                                
 793:  t1ve-A  2.9 21.6  140   537   10   MOLECULE: TYROSINE-PROTEIN KINASE FYN;                               
 794:  f7gh-A  2.9 24.7  127   910    5   MOLECULE: ADHESION G-PROTEIN COUPLED RECEPTOR F1;                    
 795:  erm5-A  2.9 26.6   83  2465    8   MOLECULE: PROTEIN DOPEY-1;                                           
 796:  uji5-A  2.9 36.5  200   910    6   MOLECULE: CONSTITUTIVE COACTIVATOR OF PEROXISOME PROLIFERAT          
 797:  pjn2-A  2.9  6.0   81   970    2   MOLECULE: TESTIS ANION TRANSPORTER 1;                                
 798:  i8eo-A  2.9 19.3   89   192    0   MOLECULE: TRANSMEMBRANE PROTEIN 11, MITOCHONDRIAL;                   
 799:  n5wj-A  2.9 29.3  167  1214    5   MOLECULE: CADHERIN EGF LAG SEVEN-PASS G-TYPE RECEPTOR 1;             
 800:  l6hs-A  2.9 10.9   78  1114    4   MOLECULE: FOLLICULIN-INTERACTING PROTEIN 2;                          
 801:  jr3c-A  2.9 15.3  133  1104    5   MOLECULE: MITOGEN-ACTIVATED PROTEIN KINASE KINASE KINASE 9;          
 802:  sg9q-A  2.9 22.8  109   739    5   MOLECULE: SULFATE TRANSPORTER;                                       
 803:  lbl5-A  2.9 13.1   78   526    6   MOLECULE: TBC1 DOMAIN FAMILY MEMBER 19;                              
 804:  k6iv-A  2.9 16.5  138  1278    4   MOLECULE: E3 UBIQUITIN-PROTEIN LIGASE MYCBP2;                        
 805:  rz1g-A  2.9 10.2  110  1366   10   MOLECULE: PROTEIN STRAWBERRY NOTCH HOMOLOG 2;                        
 806:  bym6-A  2.9 11.3  155   374   10   MOLECULE: F-BOX/LRR-REPEAT PROTEIN 8;                                
 807:  dxs9-A  2.9 19.0   77  1096   14   MOLECULE: LYSINE-SPECIFIC DEMETHYLASE 4B;                            
 808:  np9a-A  2.9 31.6  172   914    9   MOLECULE: EUKARYOTIC TRANSLATION INITIATION FACTOR 3 SUBUNI          
 809:  s6ty-A  2.9 18.8   87   380    2   MOLECULE: TETRATRICOPEPTIDE REPEAT PROTEIN 19, MITOCHONDRIA          
 810:  pdp6-A  2.9 11.7   80  1400    6   MOLECULE: MUCIN-2;                                                   
 811:  ga4l-A  2.9 34.7   65  1107    6   MOLECULE: POTASSIUM VOLTAGE-GATED CHANNEL SUBFAMILY H MEMBE          
 812:  jtr3-A  2.9 21.8  127  1400    6   MOLECULE: MIDASIN;                                                   
 813:  wbw8-A  2.9 29.3  114   543   11   MOLECULE: TYROSINE-PROTEIN KINASE YES;                               
 814:  ts2h-A  2.9 14.2  150   481    7   MOLECULE: PRAME FAMILY MEMBER 22;                                    
 815:  yx7o-A  2.9 19.7  113  1732    5   MOLECULE: POLYCYSTIC KIDNEY DISEASE PROTEIN 1-LIKE 3;                
 816:  awe6-A  2.9 17.5  120   529    7   MOLECULE: TYROSINE-PROTEIN KINASE FGR;                               
 817:  q7vc-A  2.9  9.2   86  1400    5   MOLECULE: NESPRIN-2;                                                 
 818:  f3ri-A  2.9  8.0  104  2253    8   MOLECULE: POLYCYSTIC KIDNEY DISEASE AND RECEPTOR FOR EGG JE          
 819:  k9vt-A  2.9 22.8  130   701    2   MOLECULE: F-BOX/LRR-REPEAT PROTEIN 17;                               
 820:  v0ia-A  2.9 24.5  155   722    9   MOLECULE: EXOCYST COMPLEX COMPONENT 3-LIKE PROTEIN 4;                
 821:  b7an-A  2.9 22.9  115   292    5   MOLECULE: 39S RIBOSOMAL PROTEIN L19, MITOCHONDRIAL;                  
 822:  yyi1-A  2.9  7.2   58    95    9   MOLECULE: U6 SNRNA-ASSOCIATED SM-LIKE PROTEIN LSM2;                  
 823:  riz3-A  2.8  8.3   93  1311    9   MOLECULE: CYCLIN-G-ASSOCIATED KINASE;                                
 824:  e3lr-A  2.8 21.2  122  1400    7   MOLECULE: CADHERIN EGF LAG SEVEN-PASS G-TYPE RECEPTOR 2;             
 825:  as2d-A  2.8  5.2   73   754    7   MOLECULE: PHOSPHOINOSITIDE 3-KINASE REGULATORY SUBUNIT 6;            
 826:  zlv9-A  2.8  9.9   77  1400    3   MOLECULE: PROTEIN FURRY HOMOLOG;                                     
 827:  kk4u-A  2.8  8.7   81   701    4   MOLECULE: ARACHIDONATE 12-LIPOXYGENASE, 12R-TYPE;                    
 828:  g6ib-A  2.8 10.4   84   610    8   MOLECULE: NTPASE KAP FAMILY P-LOOP DOMAIN-CONTAINING PROTEI          
 829:  ewe3-A  2.8 15.2  100  1400    4   MOLECULE: NEBULIN;                                                   
 830:  m6tj-A  2.8 26.6  103  1400    5   MOLECULE: ATP-BINDING CASSETTE SUB-FAMILY A MEMBER 13;               
 831:  dt4r-A  2.8  8.2   62   348    5   MOLECULE: TRANSCRIPTION ELONGATION FACTOR A PROTEIN 3;               
 832:  tqz0-A  2.8 33.5   98   768    2   MOLECULE: RAL GUANINE NUCLEOTIDE DISSOCIATION STIMULATOR-LI          
 833:  obi4-A  2.8 11.3   68   122    7   MOLECULE: LYR MOTIF-CONTAINING PROTEIN 1;                            
 834:  h6bf-A  2.8 29.1   94   185    7   MOLECULE: BIORIENTATION OF CHROMOSOMES IN CELL DIVISION PRO          
 835:  p1tm-A  2.8  5.3   85   585    1   MOLECULE: SWITCH-ASSOCIATED PROTEIN 70;                              
 836:  sti8-A  2.8 10.2   87   940    6   MOLECULE: TESTIS-EXPRESSED PROTEIN 11;                               
 837:  m8nj-A  2.8  9.1   78   172   12   MOLECULE: BIORIENTATION OF CHROMOSOMES IN CELL DIVISION PRO          
 838:  r7vc-A  2.8 27.1  103  1802    8   MOLECULE: BROMODOMAIN AND WD REPEAT-CONTAINING PROTEIN 3;            
 839:  vs2s-A  2.8 32.5  156   647    9   MOLECULE: CENTROSOMAL PROTEIN OF 72 KDA;                             
 840:  n4yk-A  2.8 11.8   81   249   14   MOLECULE: SYNTAXIN-10;                                               
 841:  q4hd-A  2.8 36.2  108  1400    6   MOLECULE: POLYCYSTIC KIDNEY DISEASE PROTEIN 1-LIKE 1;                
 842:  y9yx-A  2.8 26.5   72  1400   19   MOLECULE: CENTROSOME-ASSOCIATED PROTEIN 350;                         
 843:  a1uj-A  2.8 23.6   97   490   10   MOLECULE: PLECKSTRIN HOMOLOGY DOMAIN-CONTAINING FAMILY O ME          
 844:  gu7a-A  2.8 32.9  107  1400    7   MOLECULE: RYANODINE RECEPTOR 3;                                      
 845:  f6nf-A  2.8  9.8   72  1785    8   MOLECULE: BREFELDIN A-INHIBITED GUANINE NUCLEOTIDE-EXCHANGE          
 846:  yat7-A  2.8  9.2   81   384    6   MOLECULE: ARYL-HYDROCARBON-INTERACTING PROTEIN-LIKE 1;               
 847:  rxr3-A  2.8 47.9  156  2298    4   MOLECULE: PROTEIN DOPEY-2;                                           
 848:  da8k-A  2.8 13.1   74   380    4   MOLECULE: UNCHARACTERIZED PROTEIN C8ORF76;                           
 849:  oh8c-A  2.8 24.9  111   752    6   MOLECULE: ATP-BINDING CASSETTE SUB-FAMILY B MEMBER 7, MITOC          
 850:  ly6h-A  2.8 16.4   59  1246   20   MOLECULE: HELICASE SKI2W;                                            
 851:  gl3v-A  2.8 46.0  115   395    8   MOLECULE: ENDOPHILIN-B2;                                             
 852:  qd0a-A  2.8 30.4  134  1400   11   MOLECULE: SERINE-PROTEIN KINASE ATM;                                 
 853:  n1cv-A  2.8  9.1   75  1400   11   MOLECULE: INOSITOL 1,4,5-TRISPHOSPHATE RECEPTOR TYPE 1;              
 854:  awm0-A  2.8 26.3   99   521    5   MOLECULE: ACIDIC AMINO ACID DECARBOXYLASE GADL1;                     
 855:  x0ld-A  2.8  8.8   65  1400   11   MOLECULE: E3 UBIQUITIN-PROTEIN LIGASE HERC2;                         
 856:  qon5-A  2.8  9.8   83  1400    7   MOLECULE: MUCIN-2;                                                   
 857:  n2lu-A  2.8 19.7  192  1400   12   MOLECULE: MUCIN-17;                                                  
 858:  kgq7-A  2.8 42.7  117   598    5   MOLECULE: CBP80/20-DEPENDENT TRANSLATION INITIATION FACTOR;          
 859:  v3uv-A  2.8 13.5   89   858    6   MOLECULE: TETRATRICOPEPTIDE REPEAT PROTEIN 7A;                       
 860:  jyb4-A  2.8 16.7   90   376    7   MOLECULE: ZINC TRANSPORTER 7;                                        
 861:  iii7-A  2.8 14.4   95   743    7   MOLECULE: ALPHA-N-ACETYLGLUCOSAMINIDASE;                             
 862:  fs0x-A  2.8 42.5   92  2610    7   MOLECULE: E3 UBIQUITIN-PROTEIN LIGASE HECTD1;                        
 863:  xwp3-A  2.8 21.4   91   651    7   MOLECULE: RNA POLYMERASE I-SPECIFIC TRANSCRIPTION INITIATIO          
 864:  bg6f-A  2.8  8.5   56    91    4   MOLECULE: LYR MOTIF-CONTAINING PROTEIN 4;                            
 865:  hff9-A  2.8 19.5   91  1400    8   MOLECULE: MUCIN-19;                                                  
 866:  zc1n-A  2.8 24.8  110   482    5   MOLECULE: ACETYLCHOLINE RECEPTOR SUBUNIT ALPHA;                      
 867:  tis0-A  2.8 35.6  134  1400    7   MOLECULE: MUCIN-19;                                                  
 868:  vud8-A  2.8 18.9   59   407   10   MOLECULE: T-COMPLEX PROTEIN 11 X-LINKED PROTEIN 2;                   
 869:  m5yx-A  2.8 20.7   60  1400   22   MOLECULE: CENTROSOME-ASSOCIATED PROTEIN 350;                         
 870:  ki2l-A  2.8 26.7  108  1400    9   MOLECULE: NIPPED-B-LIKE PROTEIN;                                     
 871:  jxj6-A  2.8 23.0   97   675    5   MOLECULE: MAGUK P55 SUBFAMILY MEMBER 5;                              
 872:  n2pm-A  2.8  8.6  126  1400    3   MOLECULE: CILIA- AND FLAGELLA-ASSOCIATED PROTEIN 54;                 
 873:  ilu5-A  2.8 10.4   66   249    9   MOLECULE: MIT DOMAIN-CONTAINING PROTEIN 1;                           
 874:  nte7-A  2.8  9.0   76   813    8   MOLECULE: SORTING NEXIN-29;                                          
 875:  oq3m-A  2.8 24.6   82   508    6   MOLECULE: TELO2-INTERACTING PROTEIN 2;                               
 876:  oli1-A  2.8 18.2  138  1258    8   MOLECULE: COHESIN SUBUNIT SA-1;                                      
 877:  ooz4-A  2.8 13.7  108   493    5   MOLECULE: ACETYLCHOLINE RECEPTOR SUBUNIT EPSILON;                    
 878:  eo6y-A  2.8 23.2  173  1400    6   MOLECULE: SERINE-PROTEIN KINASE ATM;                                 
 879:  h1xt-A  2.8 20.6  101   492    7   MOLECULE: TARGET OF MYB PROTEIN 1;                                   
 880:  ee1c-A  2.8  8.5   56   563    7   MOLECULE: NICALIN;                                                   
 881:  x2eu-A  2.8  7.3   73   881   10   MOLECULE: SERINE/THREONINE-PROTEIN PHOSPHATASE 6 REGULATORY          
 882:  ren7-A  2.7 29.9  153   434    8   MOLECULE: PUTATIVE F-BOX/LRR-REPEAT PROTEIN 21;                      
 883:  mh4z-A  2.7 16.9   73   752   10   MOLECULE: CMT1A DUPLICATED REGION TRANSCRIPT 1 PROTEIN;              
 884:  h0jx-A  2.7 22.8   86   643    3   MOLECULE: MELANOMA-ASSOCIATED ANTIGEN C3;                            
 885:  sy3t-A  2.7 22.6  106  1775    4   MOLECULE: STEREOCILIN;                                               
 886:  uw8c-A  2.7 20.0  101  1223    9   MOLECULE: PHOSPHORYLASE B KINASE REGULATORY SUBUNIT ALPHA,           
 887:  yzc5-A  2.7 13.6  118   663    3   MOLECULE: PUTATIVE ARF-GAP WITH GTPASE, ANK REPEAT AND PH D          
 888:  x1ux-A  2.7 49.9  182  1516    7   MOLECULE: IPORIN;                                                    
 889:  bd1w-A  2.7 13.3   87   153   14   MOLECULE: TAURINE UP-REGULATED 1;                                    
 890:  km9a-A  2.7 32.0  111  1186    7   MOLECULE: PUMILIO HOMOLOG 1;                                         
 891:  m3uk-A  2.7 35.1  167   967    5   MOLECULE: PROTEIN MOONRAKER;                                         
 892:  x4pn-A  2.7 16.6   79  1400    9   MOLECULE: VACUOLAR PROTEIN SORTING-ASSOCIATED PROTEIN 13D;           
 893:  hyu3-A  2.7 20.8  127   898    8   MOLECULE: TRANSPORTIN-1;                                             
 894:  s2ze-A  2.7  8.9   69   109    7   MOLECULE: MITOCHONDRIAL PYRUVATE CARRIER 1;                          
 895:  ir6d-A  2.7 22.6   86  1030   10   MOLECULE: MMS19 NUCLEOTIDE EXCISION REPAIR PROTEIN HOMOLOG;          
 896:  z6nk-A  2.7  9.8   73   907   10   MOLECULE: EUKARYOTIC TRANSLATION INITIATION FACTOR 4 GAMMA           
 897:  j6wo-A  2.7 25.9  153  1164    8   MOLECULE: PHOSPHOLIPID-TRANSPORTING ATPASE IA;                       
 898:  t3xz-A  2.7 21.9  101   904    8   MOLECULE: DISKS LARGE HOMOLOG 1;                                     
 899:  lp1g-A  2.7 18.3   98   569    4   MOLECULE: TETRATRICOPEPTIDE REPEAT PROTEIN 22;                       
 900:  m7wh-A  2.7 20.4  122   926   11   MOLECULE: SPERM-ASSOCIATED ANTIGEN 1;                                
 901:  r5st-A  2.7  6.1   58    93    7   MOLECULE: HIG1 DOMAIN FAMILY MEMBER 1A, MITOCHONDRIAL;               
 902:  ay5r-A  2.7 43.2  108   643   11   MOLECULE: PROTEIN THEMIS2;                                           
 903:  sah2-A  2.7  8.7  100  1538    7   MOLECULE: CLIP-ASSOCIATING PROTEIN 1;                                
 904:  tf7h-A  2.7 24.4  135  2210    7   MOLECULE: MEDIATOR OF RNA POLYMERASE II TRANSCRIPTION SUBUN          
 905:  lma9-A  2.7 12.4  130   555   10   MOLECULE: F-BOX ONLY PROTEIN 33;                                     
 906:  kp8e-A  2.7 35.0  159  1647    7   MOLECULE: MAP KINASE-ACTIVATING DEATH DOMAIN PROTEIN;                
 907:  vz1n-A  2.7 19.6   72   447   14   MOLECULE: BAG FAMILY MOLECULAR CHAPERONE REGULATOR 5;                
 908:  bz6o-A  2.7 16.8  110   586    7   MOLECULE: DNA-BINDING PROTEIN RFX8;                                  
 909:  ch8r-A  2.7  7.9   68   516    6   MOLECULE: NUCLEOLAR COMPLEX PROTEIN 4 HOMOLOG;                       
 910:  pv7m-A  2.7 25.2   95   479    9   MOLECULE: POLYADENYLATE-BINDING PROTEIN-INTERACTING PROTEIN          
 911:  ncy3-A  2.7  9.4   99  1192    5   MOLECULE: PLAKOPHILIN-4;                                             
 912:  mw2h-A  2.7 21.0   88   239    6   MOLECULE: TETRATRICOPEPTIDE REPEAT PROTEIN 9B;                       
 913:  zni8-A  2.7 12.6   81   427    9   MOLECULE: INWARD RECTIFIER POTASSIUM CHANNEL 2;                      
 914:  rge7-A  2.7 13.2   71  1250    8   MOLECULE: DNA EXCISION REPAIR PROTEIN ERCC-6-LIKE;                   
 915:  md8w-A  2.7 21.3   67   963    9   MOLECULE: IMPORTIN-13;                                               
 916:  qet6-A  2.7  7.6   82  1400   10   MOLECULE: E3 UBIQUITIN-PROTEIN LIGASE UBR4;                          
 917:  ni2e-A  2.7 18.7   78   255   14   MOLECULE: SYNTAXIN-6;                                                
 918:  g6mh-A  2.7 18.7  144   360    7   MOLECULE: DNAJ HOMOLOG SUBFAMILY C MEMBER 25;                        
 919:  sgp4-A  2.7 16.3   93   519    5   MOLECULE: PLECKSTRIN HOMOLOGY DOMAIN-CONTAINING FAMILY A ME          
 920:  ww3q-A  2.7 11.9   92   641    8   MOLECULE: PROTEIN THEMIS;                                            
 921:  h9ov-A  2.7 13.9   87  1400    9   MOLECULE: CILIA- AND FLAGELLA-ASSOCIATED PROTEIN 46;                 
 922:  g9th-A  2.7 37.0  126  1400    8   MOLECULE: HISTONE-LYSINE N-METHYLTRANSFERASE ASH1L;                  
 923:  z1eb-A  2.7  4.9   70   479   10   MOLECULE: RAC-GAMMA SERINE/THREONINE-PROTEIN KINASE;                 
 924:  gpc5-A  2.7 17.4   91   499   12   MOLECULE: EUKARYOTIC PEPTIDE CHAIN RELEASE FACTOR GTP-BINDI          
 925:  f1th-A  2.7 10.0   80   273    4   MOLECULE: PROTEASOME SUBUNIT BETA TYPE-10;                           
 926:  d1am-A  2.7 84.0  134  1400    8   MOLECULE: DYSTROPHIN;                                                
 927:  q1wf-A  2.7 18.8  102   689    7   MOLECULE: THIMET OLIGOPEPTIDASE;                                     
 928:  z7kt-A  2.7 16.3   80   804    5   MOLECULE: SET AND MYND DOMAIN-CONTAINING PROTEIN 4;                  
 929:  nji0-A  2.7 24.6  130  1400    7   MOLECULE: HUNTINGTIN;                                                
 930:  wux7-A  2.7 35.3  111  1400    9   MOLECULE: NEUROBEACHIN-LIKE PROTEIN 2;                               
 931:  e1af-A  2.7 19.3   82   136    9   MOLECULE: MITOCHONDRIAL PYRUVATE CARRIER 1-LIKE PROTEIN;             
 932:  r5zy-A  2.7 33.7  175  1400    8   MOLECULE: TRANSFORMATION/TRANSCRIPTION DOMAIN-ASSOCIATED PR          
 933:  v5hc-A  2.7 57.8  177  1400    6   MOLECULE: NESPRIN-1;                                                 
 934:  k7ev-A  2.7  6.1   48   106   13   MOLECULE: 60S RIBOSOMAL PROTEIN L36A;                                
 935:  ik5k-A  2.7 24.7   77  1250   13   MOLECULE: RAS-ASSOCIATED AND PLECKSTRIN HOMOLOGY DOMAINS-CO          
 936:  tjw7-A  2.7 14.5   89  1400    9   MOLECULE: MUCIN-5B;                                                  
 937:  xnb8-A  2.7 11.8   65   968    9   MOLECULE: ALANINE--TRNA LIGASE, CYTOPLASMIC;                         
 938:  a8pk-A  2.7 21.7  133  1400    6   MOLECULE: DYNEIN HEAVY CHAIN 9, AXONEMAL;                            
 939:  c7vl-A  2.7 11.6   88  1400   10   MOLECULE: MUCIN-2;                                                   
 940:  b6zd-A  2.6  4.1   60    97   10   MOLECULE: PYRIN DOMAIN-CONTAINING PROTEIN 2;                         
 941:  b2ti-A  2.6 25.8  152  1241    6   MOLECULE: ANION EXCHANGE PROTEIN 2;                                  
 942:  goq6-A  2.6 21.3  143  1400    6   MOLECULE: SERINE-PROTEIN KINASE ATM;                                 
 943:  f3vw-A  2.6 17.4   94  1400    4   MOLECULE: TESTIS-EXPRESSED PROTEIN 15;                               
 944:  by2y-A  2.6 24.4  115   631    4   MOLECULE: SPHINGOMYELIN PHOSPHODIESTERASE;                           
 945:  asj0-A  2.6 18.2   75  1400   13   MOLECULE: RYANODINE RECEPTOR 3;                                      
 946:  yh2n-A  2.6 11.5  138  1336    7   MOLECULE: LYSINE-SPECIFIC DEMETHYLASE 2B;                            
 947:  t6ez-A  2.6 24.3  133   642    5   MOLECULE: TRANSMEMBRANE 9 SUPERFAMILY MEMBER 4;                      
 948:  ig1d-A  2.6 18.2   70  1038   10   MOLECULE: IMPORTIN-7;                                                
 949:  th5m-A  2.6 21.2  125  1215    5   MOLECULE: HOMEODOMAIN-INTERACTING PROTEIN KINASE 3;                  
 950:  c3tu-A  2.6 15.3   84  1081    7   MOLECULE: IMPORTIN-4;                                                
 951:  nun4-A  2.6  6.1   67   521    9   MOLECULE: HYCCIN;                                                    
 952:  cpa1-A  2.6 26.9  106   371   10   MOLECULE: 40-KDA HUNTINGTIN-ASSOCIATED PROTEIN;                      
 953:  jxj3-A  2.6 26.5   90  1400    8   MOLECULE: DNA-DEPENDENT PROTEIN KINASE CATALYTIC SUBUNIT;            
 954:  nrr0-A  2.6 36.5  116   459    4   MOLECULE: PEPTIDYL-PROLYL CIS-TRANS ISOMERASE FKBP4;                 
 955:  r4al-A  2.6  5.2   64   676    6   MOLECULE: POLYUNSATURATED FATTY ACID LIPOXYGENASE ALOX15B;           
 956:  j6aw-A  2.6 16.9   90   699   10   MOLECULE: ENDOPLASMIC RETICULUM MANNOSYL-OLIGOSACCHARIDE 1,          
 957:  ets1-A  2.6 42.0   93  1369    8   MOLECULE: HISTONE-LYSINE N-METHYLTRANSFERASE ASH1L;                  
 958:  keg6-A  2.6  9.6   64   422    6   MOLECULE: 26S PROTEASOME NON-ATPASE REGULATORY SUBUNIT 11;           
 959:  pgj8-A  2.6 23.6  108  1765    7   MOLECULE: RANBP2-LIKE AND GRIP DOMAIN-CONTAINING PROTEIN 8;          
 960:  db3h-A  2.6 11.7   76  1447    7   MOLECULE: SISTER CHROMATID COHESION PROTEIN PDS5 HOMOLOG B;          
 961:  b5qr-A  2.6 11.7   71   141    7   MOLECULE: NUCLEAR NUCLEIC ACID-BINDING PROTEIN C1D;                  
 962:  dbb8-A  2.6 12.2  123   474    4   MOLECULE: PRAME FAMILY MEMBER 7;                                     
 963:  m8kx-A  2.6 37.8  133  1502   10   MOLECULE: RHO GTPASE-ACTIVATING PROTEIN 5;                           
 964:  xo7f-A  2.6 17.0   68  1454    7   MOLECULE: MEDIATOR OF RNA POLYMERASE II TRANSCRIPTION SUBUN          
 965:  el2b-A  2.6 18.8  131  2286   13   MOLECULE: DNA POLYMERASE EPSILON CATALYTIC SUBUNIT A;                
 966:  vne6-A  2.6 12.8   83  1356    8   MOLECULE: TRANSMEMBRANE PROTEIN 94;                                  
 967:  i8vp-A  2.6 27.4   97  1400    7   MOLECULE: CILIA- AND FLAGELLA-ASSOCIATED PROTEIN 54;                 
 968:  arj4-A  2.6 29.5  111   540    3   MOLECULE: MAGUK P55 SUBFAMILY MEMBER 6;                              
 969:  vj2n-A  2.6 27.8  172  1137    9   MOLECULE: ELECTROGENIC SODIUM BICARBONATE COTRANSPORTER 4;           
 970:  r0xw-A  2.6 28.3  128   384    2   MOLECULE: POTASSIUM CHANNEL SUBFAMILY K MEMBER 18;                   
 971:  ny7p-A  2.6  9.3   80  1400    9   MOLECULE: MUCIN-5AC;                                                 
 972:  w0hx-A  2.6 17.1  102   749   14   MOLECULE: TRANSCRIPTION FACTOR RFX3;                                 
 973:  ezs4-A  2.6  5.8   86   617   12   MOLECULE: V-TYPE PROTON ATPASE CATALYTIC SUBUNIT A;                  
 974:  whv7-A  2.6 11.7   84   655   11   MOLECULE: NACHT, LRR AND PYD DOMAINS-CONTAINING PROTEIN 10;          
 975:  ry7d-A  2.6 26.1   87   717    7   MOLECULE: ARYL HYDROCARBON RECEPTOR NUCLEAR TRANSLOCATOR 2;          
 976:  gdk8-A  2.6 36.9   66   192   14   MOLECULE: SIGNAL PEPTIDASE COMPLEX CATALYTIC SUBUNIT SEC11C          
 977:  z1fo-A  2.6 14.9  106  1278    6   MOLECULE: CYTOPLASMIC FMR1-INTERACTING PROTEIN 2;                    
 978:  b3jr-A  2.6 32.3  124  1400    6   MOLECULE: WD REPEAT- AND FYVE DOMAIN-CONTAINING PROTEIN 4;           
 979:  v7jx-A  2.6 13.5   62   461    8   MOLECULE: NUCLEOTIDE EXCHANGE FACTOR SIL1;                           
 980:  jjq0-A  2.6 16.4   79  1249    6   MOLECULE: INVERTED FORMIN-2;                                         
 981:  t0hw-A  2.6 32.1   93  1400   11   MOLECULE: RYANODINE RECEPTOR 3;                                      
 982:  ido0-A  2.6 31.8  127  1288    8   MOLECULE: MITOGEN-ACTIVATED PROTEIN KINASE KINASE KINASE 6;          
 983:  ar4q-A  2.6 30.1  124   701    7   MOLECULE: SULFATE ANION TRANSPORTER 1;                               
 984:  qny6-A  2.6 18.3   94   711    9   MOLECULE: HYDROPEROXIDE ISOMERASE ALOXE3;                            
 985:  kn7c-A  2.6 30.8   78  1400   15   MOLECULE: CENTROSOME-ASSOCIATED PROTEIN 350;                         
 986:  szv6-A  2.6 12.8   91   531    4   MOLECULE: STEROL 26-HYDROXYLASE, MITOCHONDRIAL;                      
 987:  o6je-A  2.6  5.2  140   237    4   MOLECULE: KERATIN-ASSOCIATED PROTEIN 5-5;                            
 988:  cf3a-A  2.6 30.0  107  1070    7   MOLECULE: PHOSPHATIDYLINOSITOL 4,5-BISPHOSPHATE 3-KINASE CA          
 989:  i4rr-A  2.6 18.2  117  1400    6   MOLECULE: PROTEIN FURRY HOMOLOG-LIKE;                                
 990:  j7fg-A  2.6 10.6   76  1072    8   MOLECULE: E3 UBIQUITIN-PROTEIN LIGASE RNF31;                         
 991:  ao0i-A  2.6 37.9  204   871    7   MOLECULE: RHO GUANINE NUCLEOTIDE EXCHANGE FACTOR 26;                 
 992:  cde6-A  2.6 15.5  122   724    6   MOLECULE: NAD(+) HYDROLASE SARM1;                                    
 993:  s2kl-A  2.6 39.7  126  1400    6   MOLECULE: DYNEIN HEAVY CHAIN 12, AXONEMAL;                           
 994:  m1lh-A  2.6 34.5  194  1308    7   MOLECULE: RECEPTOR TYROSINE-PROTEIN KINASE ERBB-4;                   
 995:  x9gs-A  2.6 28.6  104   430   11   MOLECULE: PROBABLE PROTEIN PHOSPHATASE 1N;                           
 996:  zar0-A  2.6 23.2  111   549    9   MOLECULE: ACETYL-COENZYME A TRANSPORTER 1;                           
 997:  pfl2-A  2.6 11.0   83  2226    8   MOLECULE: ROTATIN;                                                   
 998:  k7cw-A  2.6 17.8   76   812    1   MOLECULE: SUN DOMAIN-CONTAINING PROTEIN 1;                           
 999:  l4hl-A  2.6 27.6   73   576   12   MOLECULE: COILIN;                                                    
1000:  kd2u-A  2.6  8.9   71   106    6   MOLECULE: PAT COMPLEX SUBUNIT ASTERIX;                               
1001:  jsl6-A  2.6 33.5  128  1026    5   MOLECULE: SWI/SNF-RELATED MATRIX-ASSOCIATED ACTIN-DEPENDENT          
1002:  lp5w-A  2.6 23.4  106   926    9   MOLECULE: PERIPHERAL PLASMA MEMBRANE PROTEIN CASK;                   
1003:  io2t-A  2.6 11.0   71   940   10   MOLECULE: SERINE/THREONINE-PROTEIN PHOSPHATASE 1 REGULATORY          
1004:  l0bf-A  2.6 27.7  116   729    4   MOLECULE: NEUROCHONDRIN;                                             
1005:  n5vk-A  2.6 19.9   64   115    5   MOLECULE: TRANSMEMBRANE PROTEIN 218;                                 
1006:  nf8q-A  2.6 12.6   64   520    6   MOLECULE: TETRATRICOPEPTIDE REPEAT PROTEIN 6;                        
1007:  fh9j-A  2.6 27.0   97   847    7   MOLECULE: SIGNAL TRANSDUCER AND ACTIVATOR OF TRANSCRIPTION           
1008:  ydh0-A  2.6 35.9   78  1400    8   MOLECULE: TRIPLE FUNCTIONAL DOMAIN PROTEIN;                          
1009:  no6w-A  2.6  7.4   85   472    6   MOLECULE: REGULATOR OF G-PROTEIN SIGNALING 6;                        
1010:  kas4-A  2.6 20.0  112   895    5   MOLECULE: RAS AND RAB INTERACTOR 2;                                  
1011:  znh8-A  2.6 30.4  109  1400    9   MOLECULE: RYANODINE RECEPTOR 3;                                      
1012:  pk9h-A  2.6 11.3   67   246    4   MOLECULE: 14-3-3 PROTEIN ETA;                                        
1013:  grn6-A  2.6 21.0   91   244    7   MOLECULE: RNA TRANSCRIPTION, TRANSLATION AND TRANSPORT FACT          
1014:  nmu1-A  2.5 18.7   85   315    7   MOLECULE: EUKARYOTIC TRANSLATION INITIATION FACTOR 2 SUBUNI          
1015:  zw2a-A  2.5 13.7   66   699    8   MOLECULE: GLUTAMINE--FRUCTOSE-6-PHOSPHATE AMINOTRANSFERASE           
1016:  g8cm-A  2.5 33.9  200  1200    6   MOLECULE: NACHT, LRR AND PYD DOMAINS-CONTAINING PROTEIN 5;           
1017:  b0fq-A  2.5 23.4   85   812    6   MOLECULE: SYNAPTONEMAL COMPLEX PROTEIN 2-LIKE;                       
1018:  g8lh-A  2.5  8.3   61   114   10   MOLECULE: TRANSMEMBRANE PROTEIN 14DP;                                
1019:  e5pg-A  2.5 16.9  258  2290    7   MOLECULE: ARMADILLO REPEAT-CONTAINING X-LINKED PROTEIN 4;            
1020:  rr7v-A  2.5 33.9  135   689    7   MOLECULE: PENTATRICOPEPTIDE REPEAT DOMAIN-CONTAINING PROTEI          
1021:  sld3-A  2.5 20.9   97  1400    7   MOLECULE: MUCIN-19;                                                  
1022:  d2qn-A  2.5 26.8  132   764    5   MOLECULE: CHLORIDE ANION EXCHANGER;                                  
1023:  cbh8-A  2.5 17.6   88  1330    9   MOLECULE: UNCONVENTIONAL MYOSIN-XV;                                  
1024:  w4nk-A  2.5 31.7  111   929    9   MOLECULE: TESTIS-EXPRESSED PROTEIN 10;                               
1025:  hsb6-A  2.5 26.2  145  1220    7   MOLECULE: EUKARYOTIC TRANSLATION INITIATION FACTOR 5B;               
1026:  wz0q-A  2.5 10.0   91   472    7   MOLECULE: INTERFERON-INDUCED PROTEIN WITH TETRATRICOPEPTIDE          
1027:  tu3u-A  2.5  7.1   99   448    3   MOLECULE: PRESENILIN-2;                                              
1028:  bv3r-A  2.5 11.8   64   843    5   MOLECULE: TETRATRICOPEPTIDE REPEAT PROTEIN 27;                       
1029:  na4f-A  2.5 15.5   81   661    6   MOLECULE: UBIQUITIN-ASSOCIATED AND SH3 DOMAIN-CONTAINING PR          
1030:  zrg8-A  2.5 32.5  116  1400    6   MOLECULE: E3 UBIQUITIN-PROTEIN LIGASE RNF213;                        
1031:  fns9-A  2.5 12.2   53   259    6   MOLECULE: DCN1-LIKE PROTEIN 2;                                       
1032:  kpo5-A  2.5 11.6  117  1400    9   MOLECULE: E3 UBIQUITIN-PROTEIN LIGASE UBR5;                          
1033:  i9it-A  2.5 23.9   98   925    9   MOLECULE: CENTROSOMAL PROTEIN OF 104 KDA;                            
1034:  ttk2-A  2.5 25.6   89   418   11   MOLECULE: INWARD RECTIFIER POTASSIUM CHANNEL 16;                     
1035:  qan8-A  2.5 13.2   85   365    6   MOLECULE: ZINC FINGER MYND DOMAIN-CONTAINING PROTEIN 12;             
1036:  jm8c-A  2.5 35.7  105   433   10   MOLECULE: INWARD RECTIFIER POTASSIUM CHANNEL 18;                     
1037:  qkm9-A  2.5 25.9  113   501    5   MOLECULE: ACETYLCHOLINE RECEPTOR SUBUNIT BETA;                       
1038:  hm9f-A  2.5  7.0   82   924    6   MOLECULE: TBC1 DOMAIN FAMILY MEMBER 30;                              
1039:  e3ko-A  2.5 36.1  100  1821    6   MOLECULE: PH-INTERACTING PROTEIN;                                    
1040:  ff9f-A  2.5  5.3   77   813    9   MOLECULE: CALPAIN-7;                                                 
1041:  c2ok-A  2.5 21.4  109   757    6   MOLECULE: ACTIVATING SIGNAL COINTEGRATOR 1 COMPLEX SUBUNIT           
1042:  vqq3-A  2.5 10.6   83   883    8   MOLECULE: EEF1AKMT4-ECE2 READTHROUGH TRANSCRIPT PROTEIN;             
1043:  g5zo-A  2.5 19.9  107  1885    3   MOLECULE: C3 AND PZP-LIKE ALPHA-2-MACROGLOBULIN DOMAIN-CONT          
1044:  asl2-A  2.5  7.3   57   172   14   MOLECULE: DNA-DIRECTED RNA POLYMERASE II SUBUNIT RPB7;               
1045:  ncn9-A  2.5  8.2   70  1226    7   MOLECULE: CYTOSOLIC CARBOXYPEPTIDASE 1;                              
1046:  jzk5-A  2.5 13.3   85  1314   11   MOLECULE: E3 UBIQUITIN-PROTEIN LIGASE RNF123;                        
1047:  o5dy-A  2.5 31.5  147  1139   10   MOLECULE: RETINOBLASTOMA-LIKE PROTEIN 2;                             
1048:  ock3-A  2.5 25.0   76   549   12   MOLECULE: RIBOSOMAL PROTEIN S6 KINASE-LIKE 1;                        
1049:  hqd4-A  2.5  5.4   77  1400    6   MOLECULE: POLYCYSTIN-1;                                              
1050:  ap6e-A  2.5 21.0  112  1400    5   MOLECULE: HUNTINGTIN;                                                
1051:  r3ya-A  2.5  3.4   54   840    6   MOLECULE: SORTING NEXIN-25;                                          
1052:  k0on-A  2.5 12.6   71   366   15   MOLECULE: TUDOR DOMAIN-CONTAINING PROTEIN 10;                        
1053:  w0jm-A  2.5 22.5   88  1192    2   MOLECULE: PROBABLE PHOSPHOLIPID-TRANSPORTING ATPASE IM;              
1054:  h0ui-A  2.5 19.6  110   582   14   MOLECULE: TETRATRICOPEPTIDE REPEAT PROTEIN 24;                       
1055:  ckq2-A  2.5 21.7  118  1400    7   MOLECULE: DNA-DEPENDENT PROTEIN KINASE CATALYTIC SUBUNIT;            
1056:  pfi5-A  2.5 35.7  120  1400    9   MOLECULE: WD REPEAT- AND FYVE DOMAIN-CONTAINING PROTEIN 4;           
1057:  pe1r-A  2.5  8.8   62   301    8   MOLECULE: TRANSCRIPTION ELONGATION FACTOR A PROTEIN 1;               
1058:  x6lz-A  2.5 30.2  108   304    8   MOLECULE: ADAPTER MOLECULE CRK;                                      
1059:  qsf9-A  2.5 12.0   82  1400   11   MOLECULE: MUCIN-2;                                                   
1060:  h5qj-A  2.5 31.8  134   759    6   MOLECULE: SOLUTE CARRIER FAMILY 26 MEMBER 6;                         
1061:  aa6h-A  2.5 31.9  136   807   12   MOLECULE: OXYSTEROL-BINDING PROTEIN 1;                               
1062:  nd9s-A  2.5 20.2   91   772   10   MOLECULE: CARNITINE O-PALMITOYLTRANSFERASE 1, MUSCLE ISOFOR          
1063:  pl1v-A  2.5 12.9   65   113    9   MOLECULE: PROTEIN FMC1 HOMOLOG;                                      
1064:  uf4l-A  2.5 30.6  103   711    5   MOLECULE: UBIQUITIN CARBOXYL-TERMINAL HYDROLASE 51;                  
1065:  w5oj-A  2.5 32.0   75   366    5   MOLECULE: ABI GENE FAMILY MEMBER 3;                                  
1066:  gzu0-A  2.5  9.0   70  1400    3   MOLECULE: SCO-SPONDIN;                                               
1067:  v6ts-A  2.5 26.1   94   360    9   MOLECULE: INWARD RECTIFIER POTASSIUM CHANNEL 13;                     
1068:  unr8-A  2.5 22.5  147   934   13   MOLECULE: OXYSTEROL-BINDING PROTEIN-RELATED PROTEIN 6;               
1069:  lhd3-A  2.5 22.2  117   514    9   MOLECULE: CYTIDINE AND DCMP DEAMINASE DOMAIN-CONTAINING PRO          
1070:  o7om-A  2.5 13.6   78   355    4   MOLECULE: GLUCOSE-6-PHOSPHATASE 2;                                   
1071:  eas3-A  2.5 10.4   70  1400    4   MOLECULE: LYSOSOMAL-TRAFFICKING REGULATOR;                           
1072:  g1pr-A  2.5 14.4  106   475    7   MOLECULE: CAAX PRENYL PROTEASE 1 HOMOLOG;                            
1073:  e9ld-A  2.5 12.1   63  1032    3   MOLECULE: PROTEIN TRANSPORT PROTEIN SEC24D;                          
1074:  gm3m-A  2.5  9.4   77  1400    6   MOLECULE: MUCIN-5AC;                                                 
1075:  c0gj-A  2.5 40.4   81   910   16   MOLECULE: STAPHYLOCOCCAL NUCLEASE DOMAIN-CONTAINING PROTEIN          
1076:  kgt0-A  2.5 34.1  116   591    9   MOLECULE: REDUCED FOLATE TRANSPORTER;                                
1077:  w3bh-A  2.5  9.9  107  1071    8   MOLECULE: EXPORTIN-1;                                                
1078:  u1th-A  2.5 30.1   91   588   11   MOLECULE: TATA BOX-BINDING PROTEIN-ASSOCIATED FACTOR RNA PO          
1079:  rdn2-A  2.5 27.5  100   585    6   MOLECULE: GLUTAMATE DECARBOXYLASE 2;                                 
1080:  u0px-A  2.5  5.9   78  1400    8   MOLECULE: NIPPED-B-LIKE PROTEIN;                                     
1081:  s3zm-A  2.5  5.3   99   723    9   MOLECULE: DNA-BINDING PROTEIN RFX2;                                  
1082:  gj3p-A  2.5 27.2  295  1400    6   MOLECULE: MUCIN-17;                                                  
1083:  x5gt-A  2.5 10.4   77   398    8   MOLECULE: OTU DOMAIN-CONTAINING PROTEIN 3;                           
1084:  m7xh-A  2.5 37.0  130  1400   12   MOLECULE: DNA-DEPENDENT PROTEIN KINASE CATALYTIC SUBUNIT;            
1085:  ec0o-A  2.5 31.3  213  1504    7   MOLECULE: NISCHARIN;                                                 
1086:  ral1-A  2.5 15.8  114   478    4   MOLECULE: 5-HYDROXYTRYPTAMINE RECEPTOR 3A;                           
1087:  xn7j-A  2.5 24.1  100  1400   10   MOLECULE: UBIQUITIN CARBOXYL-TERMINAL HYDROLASE 34;                  
1088:  pq4v-A  2.5 12.5   72   842   14   MOLECULE: GLYCOGEN PHOSPHORYLASE, MUSCLE FORM;                       
1089:  f4pn-A  2.5 28.8   92  1173   10   MOLECULE: RNA POLYMERASE-ASSOCIATED PROTEIN CTR9 HOMOLOG;            
1090:  wnd5-A  2.5 21.7   70   139    9   MOLECULE: PROTEIN FAM237B;                                           
1091:  ho9i-A  2.5 38.0   98   433    6   MOLECULE: ATP-SENSITIVE INWARD RECTIFIER POTASSIUM CHANNEL           
1092:  sbu1-A  2.5 28.7  122   504    5   MOLECULE: ZINC FINGER PROTEIN 596;                                   
1093:  v2vm-A  2.5 17.7   94  1400    6   MOLECULE: SCO-SPONDIN;                                               
1094:  cgh9-A  2.5 37.7   74  1391    7   MOLECULE: NUCLEAR PORE COMPLEX PROTEIN NUP155;                       
1095:  rmp7-A  2.4 25.6  131   424    8   MOLECULE: S-PHASE KINASE-ASSOCIATED PROTEIN 2;                       
1096:  h6gv-A  2.4 25.7   70  1400   10   MOLECULE: CILIA- AND FLAGELLA-ASSOCIATED PROTEIN 46;                 
1097:  pb9l-A  2.4  9.6   91  1765    8   MOLECULE: RANBP2-LIKE AND GRIP DOMAIN-CONTAINING PROTEIN 5/          
1098:  tpp0-A  2.4 23.7  111   217    6   MOLECULE: HEART- AND NEURAL CREST DERIVATIVES-EXPRESSED PRO          
1099:  yj9u-A  2.4 38.8  158  1211   10   MOLECULE: RNA HELICASE MOV10L1;                                      
1100:  ih9i-A  2.4 24.1  106  1400    6   MOLECULE: CILIA- AND FLAGELLA-ASSOCIATED PROTEIN 54;                 
1101:  l9fk-A  2.4 10.7  100  1017    9   MOLECULE: FANCONI-ASSOCIATED NUCLEASE 1;                             
1102:  n9pe-A  2.4 45.6  170  1400   11   MOLECULE: DYNEIN HEAVY CHAIN 7, AXONEMAL;                            
1103:  b2mr-A  2.4 18.1   84   376    1   MOLECULE: TRANSCRIPTION INITIATION FACTOR IIA SUBUNIT 1;             
1104:  eip1-A  2.4 20.4  113  1564    6   MOLECULE: TETRATRICOPEPTIDE REPEAT PROTEIN 37;                       
1105:  da3f-A  2.4 11.3   67   245    7   MOLECULE: 14-3-3 PROTEIN THETA;                                      
1106:  eq6z-A  2.4  9.8   68  1400    3   MOLECULE: LIPOPOLYSACCHARIDE-RESPONSIVE AND BEIGE-LIKE ANCH          
1107:  ijf3-A  2.4 20.5  120  1320   11   MOLECULE: TETRATRICOPEPTIDE REPEAT PROTEIN 21A;                      
1108:  p2xz-A  2.4 26.6  166  2319    5   MOLECULE: A-KINASE ANCHOR PROTEIN 6;                                 
1109:  gdx5-A  2.4  9.5   76   408    7   MOLECULE: NEUTRAL CHOLESTEROL ESTER HYDROLASE 1;                     
1110:  lj6w-A  2.4 32.5  104  1400    6   MOLECULE: WD REPEAT AND FYVE DOMAIN-CONTAINING PROTEIN 3;            
1111:  qy4u-A  2.4  6.8   93   631    4   MOLECULE: DIFFERENTIALLY EXPRESSED IN FDCP 6 HOMOLOG;                
1112:  mi3n-A  2.4 11.6   72   566    6   MOLECULE: PEROXISOMAL LEADER PEPTIDE-PROCESSING PROTEASE;            
1113:  fk4i-A  2.4 10.2   53   510    8   MOLECULE: CCR4-NOT TRANSCRIPTION COMPLEX SUBUNIT 11;                 
1114:  b6dl-A  2.4 27.2   99  1400   12   MOLECULE: RYANODINE RECEPTOR 1;                                      
1115:  so3q-A  2.4 28.5  101   573    2   MOLECULE: 60 KDA HEAT SHOCK PROTEIN, MITOCHONDRIAL;                  
1116:  oda9-A  2.4 12.4   83  1238    8   MOLECULE: RYANODINE RECEPTOR 1;                                      
1117:  r4ou-A  2.4 24.9  133  1400    5   MOLECULE: DYNEIN HEAVY CHAIN 5, AXONEMAL;                            
1118:  tt7z-A  2.4  5.9   52   391   15   MOLECULE: PUTATIVE NEUTROPHIL CYTOSOL FACTOR 1B;                     
1119:  wh2z-A  2.4 11.7   64   479   11   MOLECULE: ADENYLATE KINASE 8;                                        
1120:  h6ek-A  2.4 34.7  161  1084    6   MOLECULE: HISTONE DEACETYLASE 4;                                     
1121:  t3du-A  2.4 12.3   85   956    5   MOLECULE: MATRILIN-2;                                                
1122:  u0oc-A  2.4 12.3   78  1097   10   MOLECULE: IMPORTIN-5;                                                
1123:  n3ff-A  2.4  4.9   61    96   10   MOLECULE: U6 SNRNA-ASSOCIATED SM-LIKE PROTEIN LSM8;                  
1124:  jt1e-A  2.4  9.8   77   619    6   MOLECULE: GUANYLATE CYCLASE SOLUBLE SUBUNIT BETA-1;                  
1125:  sz1a-A  2.4 13.5   72   980    7   MOLECULE: NACHT, LRR AND PYD DOMAINS-CONTAINING PROTEIN 7;           
1126:  tg4e-A  2.4 23.4  104  1400   13   MOLECULE: BACULOVIRAL IAP REPEAT-CONTAINING PROTEIN 6;               
1127:  vqe3-A  2.4 40.1  142   914   12   MOLECULE: PROTEIN ECT2;                                              
1128:  uz4a-A  2.4  8.6   71   850   11   MOLECULE: PROTEIN MONOGLYCYLASE TTLL8;                               
1129:  sy1f-A  2.4  9.3   83  1400    6   MOLECULE: DYNEIN HEAVY CHAIN 2, AXONEMAL;                            
1130:  xr3z-A  2.4 13.0   79  1400   13   MOLECULE: E3 UBIQUITIN-PROTEIN LIGASE RNF213;                        
1131:  z0py-A  2.4 10.1   56   818    0   MOLECULE: LISH DOMAIN-CONTAINING PROTEIN ARMC9;                      
1132:  p9yc-A  2.4 13.1   68   267    4   MOLECULE: PALMITOYLTRANSFERASE ZDHHC12;                              
1133:  zmq3-A  2.4 39.5  127  1400    9   MOLECULE: E3 UBIQUITIN-PROTEIN LIGASE RNF213;                        
1134:  tg9s-A  2.4 34.9  108   450    6   MOLECULE: NEURONAL ACETYLCHOLINE RECEPTOR SUBUNIT ALPHA-10;          
1135:  nf6u-A  2.4 30.7   90   503    4   MOLECULE: T-COMPLEX PROTEIN 11 HOMOLOG;                              
1136:  gs4e-A  2.4 26.5   84   419    6   MOLECULE: G PROTEIN-ACTIVATED INWARD RECTIFIER POTASSIUM CH          
1137:  gb5o-A  2.4 19.1  114  1453    7   MOLECULE: LEUCINE-RICH REPEAT-CONTAINING PROTEIN 9;                  
1138:  to0g-A  2.4  8.1   69  1213    9   MOLECULE: PROTEIN FURRY HOMOLOG-LIKE;                                
1139:  vxr3-A  2.4 33.4   96   689    6   MOLECULE: ARMADILLO-LIKE HELICAL DOMAIN-CONTAINING PROTEIN           
1140:  jb7y-A  2.4 13.4   66   138   14   MOLECULE: CENTROMERE PROTEIN S;                                      
1141:  y6cc-A  2.4 23.3   91  1177    9   MOLECULE: PHOSPHOLIPID-TRANSPORTING ATPASE IF;                       
1142:  mtt7-A  2.4 28.1   93   637    8   MOLECULE: MAGUK P55 SUBFAMILY MEMBER 4;                              
1143:  oe1q-A  2.4 33.6  126  1518    7   MOLECULE: WD REPEAT-CONTAINING PROTEIN 62;                           
1144:  xmc1-A  2.4 28.1  110   746   12   MOLECULE: WD REPEAT-CONTAINING AND PLANAR CELL POLARITY EFF          
1145:  eg2t-A  2.4 36.3   91  2220    5   MOLECULE: CALCINEURIN-BINDING PROTEIN CABIN-1;                       
1146:  hjz3-A  2.4 24.2  119  1400    8   MOLECULE: CADHERIN EGF LAG SEVEN-PASS G-TYPE RECEPTOR 1;             
1147:  new9-A  2.4  5.9   54  1400    7   MOLECULE: CYTOPLASMIC DYNEIN 1 HEAVY CHAIN 1;                        
1148:  o9zo-A  2.4 32.0  156   662    7   MOLECULE: A-KINASE ANCHOR PROTEIN 10, MITOCHONDRIAL;                 
1149:  r8no-A  2.4 28.3   53   710    8   MOLECULE: EPHEXIN-1;                                                 
1150:  i6zc-A  2.4 10.5   79   302   10   MOLECULE: KRUEPPEL-LIKE FACTOR 7;                                    
1151:  n8im-A  2.4 14.6  123   577    7   MOLECULE: ORIGIN RECOGNITION COMPLEX SUBUNIT 2;                      
1152:  twa1-A  2.4  6.8   61    78    3   MOLECULE: SMALL INTEGRAL MEMBRANE PROTEIN 10-LIKE PROTEIN 2          
1153:  aed7-A  2.4 18.2   85   276    7   MOLECULE: PROTEASOME SUBUNIT BETA TYPE-8;                            
1154:  sdm5-A  2.4  9.5   44   755    7   MOLECULE: ANAPHASE-PROMOTING COMPLEX SUBUNIT 5;                      
1155:  i1el-A  2.4 24.5  107  1400   12   MOLECULE: DNA-DEPENDENT PROTEIN KINASE CATALYTIC SUBUNIT;            
1156:  avp4-A  2.4  9.8   73   761    8   MOLECULE: ZINC FINGER PROTEIN 287;                                   
1157:  rde3-A  2.4 13.1   68   343    7   MOLECULE: INTERFERON-INDUCIBLE PROTEIN AIM2;                         
1158:  oel3-A  2.4 20.1  167  1432    7   MOLECULE: WERNER SYNDROME ATP-DEPENDENT HELICASE;                    
1159:  gj5u-A  2.4 26.6   92  1400   11   MOLECULE: RYANODINE RECEPTOR 3;                                      
1160:  o8zv-A  2.4 36.4  130   667    6   MOLECULE: RECEPTOR FOR RETINOL UPTAKE STRA6;                         
1161:  c1xd-A  2.4  5.6   72   178    7   MOLECULE: PRA1 FAMILY PROTEIN 2;                                     
1162:  f5zd-A  2.4 28.2  106  1400    6   MOLECULE: SERINE-PROTEIN KINASE ATM;                                 
1163:  im3u-A  2.4 19.8   87   393    9   MOLECULE: G PROTEIN-ACTIVATED INWARD RECTIFIER POTASSIUM CH          
1164:  yol4-A  2.4  5.6   69   126    7   MOLECULE: HISTONE H2B TYPE 3-B;                                      
1165:  ol1z-A  2.4 15.8   83   309   12   MOLECULE: MITOCHONDRIAL IMPORT RECEPTOR SUBUNIT TOM34;               
1166:  g3ed-A  2.4  6.3   66   132    3   MOLECULE: U11/U12 SMALL NUCLEAR RIBONUCLEOPROTEIN 25 KDA PR          
1167:  r1yr-A  2.4 36.1  118  1044    4   MOLECULE: BETA-KLOTHO;                                               
1168:  tj4x-A  2.4 23.1   67  1400    9   MOLECULE: DNA-DEPENDENT PROTEIN KINASE CATALYTIC SUBUNIT;            
1169:  b3mg-A  2.4 31.2  136   669   10   MOLECULE: PRE-MRNA-PROCESSING FACTOR 39;                             
1170:  dv0t-A  2.4  7.0   72  1400    7   MOLECULE: DYNEIN HEAVY CHAIN 5, AXONEMAL;                            
1171:  rl9r-A  2.4 27.3  109   796    6   MOLECULE: YY1-ASSOCIATED PROTEIN 1;                                  
1172:  xn8p-A  2.4  8.1   74   190    7   MOLECULE: PROTEIN LZIC;                                              
1173:  c4en-A  2.4 25.2  108   534    3   MOLECULE: UDP-GLUCURONOSYLTRANSFERASE 1A4;                           
1174:  qog2-A  2.4 26.1  110   869   10   MOLECULE: TATA BOX-BINDING PROTEIN-ASSOCIATED FACTOR RNA PO          
1175:  uw4w-A  2.4 21.1  112  1400    2   MOLECULE: DYNEIN HEAVY CHAIN 12, AXONEMAL;                           
1176:  ehh7-A  2.4 22.0  124  1400   10   MOLECULE: DYNEIN HEAVY CHAIN 9, AXONEMAL;                            
1177:  z2pd-A  2.4 19.9   96  1400    7   MOLECULE: DYNEIN HEAVY CHAIN 9, AXONEMAL;                            
1178:  x6xa-A  2.4 21.5  128   288    2   MOLECULE: KERATIN-ASSOCIATED PROTEIN 5-4;                            
1179:  dn9o-A  2.4 35.3  135   696    8   MOLECULE: SEC14 DOMAIN AND SPECTRIN REPEAT-CONTAINING PROTE          
1180:  bjz8-A  2.4 33.0  120   512    8   MOLECULE: PROTEIN SPINSTER HOMOLOG 3;                                
1181:  c8qn-A  2.4 20.5   99   941   11   MOLECULE: LYSINE-SPECIFIC DEMETHYLASE 7A;                            
1182:  c0sx-A  2.4 19.7  112   503    8   MOLECULE: 60S RIBOSOMAL EXPORT PROTEIN NMD3;                         
1183:  c9qi-A  2.4  3.7   74   295    8   MOLECULE: ANKYRIN REPEAT AND SOCS BOX PROTEIN 17;                    
1184:  vr4e-A  2.4  3.9   55   152    9   MOLECULE: PUTATIVE RRN3-LIKE PROTEIN RRN3P1;                         
1185:  kmi5-A  2.4 18.6  101   584   10   MOLECULE: NAD-DEPENDENT MALIC ENZYME, MITOCHONDRIAL;                 
1186:  ivk0-A  2.4 23.0   98  1400   13   MOLECULE: MIDASIN;                                                   
1187:  p5zy-A  2.4 10.6   88  1400    6   MOLECULE: MUCIN-5B;                                                  
1188:  xfq3-A  2.3 25.3  106  1400    5   MOLECULE: NEBULIN;                                                   
1189:  hv8i-A  2.3 26.7  139  1400    6   MOLECULE: DYNEIN HEAVY CHAIN 11, AXONEMAL;                           
1190:  ajv0-A  2.3 15.3  177   509    7   MOLECULE: MELANOMA ANTIGEN PREFERENTIALLY EXPRESSED IN TUMO          
1191:  cc7g-A  2.3 23.3  112  1400    6   MOLECULE: CILIOGENESIS AND PLANAR POLARITY EFFECTOR 1;               
1192:  nl2m-A  2.3 15.8   82   526    4   MOLECULE: PROTEIN ERGIC-53-LIKE;                                     
1193:  dbh4-A  2.3 24.1   62  1400    8   MOLECULE: VACUOLAR PROTEIN SORTING-ASSOCIATED PROTEIN 13D;           
1194:  wr6e-A  2.3 34.3  116   575    4   MOLECULE: CYCLIC NUCLEOTIDE-GATED CATION CHANNEL ALPHA-4;            
1195:  xww9-A  2.3 18.4   91   188    9   MOLECULE: UNCHARACTERIZED PROTEIN IDI2-AS1;                          
1196:  k4uf-A  2.3 30.1   76  1318    5   MOLECULE: PUTATIVE TETRATRICOPEPTIDE REPEAT PROTEIN 41;              
1197:  wc2m-A  2.3 31.5  115  1400    4   MOLECULE: LYSOSOMAL-TRAFFICKING REGULATOR;                           
1198:  ca4g-A  2.3  3.6   58    89   12   MOLECULE: PYRIN DOMAIN-CONTAINING PROTEIN 1;                         
1199:  nlc5-A  2.3 22.0   55  1273    4   MOLECULE: RAS-SPECIFIC GUANINE NUCLEOTIDE-RELEASING FACTOR           
1200:  ybx8-A  2.3 24.9  109   736    6   MOLECULE: POLY(A) POLYMERASE GAMMA;                                  
1201:  eoe9-A  2.3  8.2  152   474    3   MOLECULE: PRAME FAMILY MEMBER 8;                                     
1202:  xm7l-A  2.3 21.6   95   855    4   MOLECULE: DISCOIDIN DOMAIN-CONTAINING RECEPTOR 2;                    
1203:  opj2-A  2.3 40.0  149  1812    4   MOLECULE: PROTEIN VIRILIZER HOMOLOG;                                 
1204:  k5ry-A  2.3  9.0  101   775    8   MOLECULE: HERMANSKY-PUDLAK SYNDROME 6 PROTEIN;                       
1205:  d9rq-A  2.3 11.3   91  2025    9   MOLECULE: E3 UBIQUITIN-PROTEIN LIGASE TTC3;                          
1206:  se6l-A  2.3  8.8   70   961    9   MOLECULE: AP2-ASSOCIATED PROTEIN KINASE 1;                           
1207:  s2hv-A  2.3 26.0   88   304    7   MOLECULE: SMALL GLUTAMINE-RICH TETRATRICOPEPTIDE REPEAT-CON          
1208:  c4fm-A  2.3 28.4  141  1400    6   MOLECULE: DYNEIN HEAVY CHAIN DOMAIN-CONTAINING PROTEIN 1;            
1209:  bgc4-A  2.3 15.1   97  1401    7   MOLECULE: CONDENSIN COMPLEX SUBUNIT 1;                               
1210:  kj9b-A  2.3 14.5   94   445    5   MOLECULE: INWARD RECTIFIER POTASSIUM CHANNEL 4;                      
1211:  t5ke-A  2.3 11.1   93   611    5   MOLECULE: ALPHA-1,2-MANNOSYLTRANSFERASE ALG9;                        
1212:  ma9k-A  2.3 16.4   84  1400   10   MOLECULE: VON WILLEBRAND FACTOR;                                     
1213:  ejg7-A  2.3 10.8   83   293   11   MOLECULE: EXOSOME COMPLEX COMPONENT RRP4;                            
1214:  xd0e-A  2.3 21.4  108  1020    6   MOLECULE: SODIUM/POTASSIUM-TRANSPORTING ATPASE SUBUNIT ALPH          
1215:  x5zs-A  2.3  9.1   97  1400    6   MOLECULE: FIBROCYSTIN;                                               
1216:  s0bo-A  2.3 22.0  107   534    7   MOLECULE: 26S PROTEASOME NON-ATPASE REGULATORY SUBUNIT 3;            
1217:  m4cc-A  2.3  8.7   64   348    5   MOLECULE: RADIAL SPOKE HEAD 14 HOMOLOG;                              
1218:  j9rv-A  2.3 22.6  105   409    1   MOLECULE: POU DOMAIN, CLASS 4, TRANSCRIPTION FACTOR 2;               
1219:  hgk8-A  2.3 19.3   90   474    8   MOLECULE: VITAMIN D-BINDING PROTEIN;                                 
1220:  e8ii-A  2.3 20.9  119  1316    6   MOLECULE: TETRATRICOPEPTIDE REPEAT PROTEIN 21B;                      
1221:  abl2-A  2.3  9.8   64  2177    3   MOLECULE: MEDIATOR OF RNA POLYMERASE II TRANSCRIPTION SUBUN          
1222:  xmb7-A  2.3  9.0   95   399    1   MOLECULE: SPHINGOSINE-1-PHOSPHATE PHOSPHATASE 2;                     
1223:  rn9o-A  2.3 19.0  109   770   11   MOLECULE: TETRATRICOPEPTIDE REPEAT PROTEIN 14;                       
1224:  eir6-A  2.3 13.4   75   752    8   MOLECULE: COILED-COIL DOMAIN-CONTAINING PROTEIN 157;                 
1225:  wk0n-A  2.3 34.3   89  2671    6   MOLECULE: EIF-2-ALPHA KINASE ACTIVATOR GCN1;                         
1226:  qv8h-A  2.3 36.0  145   912    9   MOLECULE: RHO GUANINE NUCLEOTIDE EXCHANGE FACTOR 1;                  
1227:  c3aj-A  2.3 34.9   71  1400    8   MOLECULE: NESPRIN-2;                                                 
1228:  sfw4-A  2.3 28.7  113   560    3   MOLECULE: SOLUTE CARRIER FAMILY 49 MEMBER A3;                        
1229:  wc3z-A  2.3 40.5   81  1400   14   MOLECULE: NESPRIN-1;                                                 
1230:  ko7p-A  2.3 39.5  154   646    9   MOLECULE: A-KINASE ANCHOR PROTEIN 8-LIKE;                            
1231:  q3tl-A  2.3 11.2   78  1400    9   MOLECULE: DYNEIN HEAVY CHAIN 6, AXONEMAL;                            
1232:  y5yn-A  2.3 21.0  106   665    6   MOLECULE: TETRATRICOPEPTIDE REPEAT PROTEIN 30A;                      
1233:  xd1e-A  2.3 19.3   79   310   10   MOLECULE: RETROTRANSPOSON GAG-LIKE PROTEIN 4;                        
1234:  bi1g-A  2.3  9.5   78  1400    9   MOLECULE: ADENOMATOUS POLYPOSIS COLI PROTEIN;                        
1235:  o6hw-A  2.3 32.1  205  1858    8   MOLECULE: UNCONVENTIONAL MYOSIN-XVI;                                 
1236:  pe6q-A  2.3 15.1   67   459    7   MOLECULE: ZINC FINGER AND BTB DOMAIN-CONTAINING PROTEIN 12;          
1237:  io0t-A  2.3 24.2  104   530    4   MOLECULE: AARF DOMAIN-CONTAINING PROTEIN KINASE 1;                   
1238:  p6sk-A  2.3 21.7   96  1400    8   MOLECULE: CILIOGENESIS AND PLANAR POLARITY EFFECTOR 1;               
1239:  th0b-A  2.3 11.1   82   203    6   MOLECULE: ADP-RIBOSYLATION FACTOR-LIKE PROTEIN 6-INTERACTIN          
1240:  a1fc-A  2.3 18.5   85  1585    6   MOLECULE: MAESTRO HEAT-LIKE REPEAT-CONTAINING PROTEIN FAMIL          
1241:  pi0v-A  2.3 13.4   65   535    9   MOLECULE: CALCIUM/CALMODULIN-DEPENDENT 3',5'-CYCLIC NUCLEOT          
1242:  ugb5-A  2.3 11.4  115   502    3   MOLECULE: NEURONAL ACETYLCHOLINE RECEPTOR SUBUNIT ALPHA-7;           
1243:  gid2-A  2.3 19.0   90  1042    6   MOLECULE: UBIQUITIN CARBOXYL-TERMINAL HYDROLASE 38;                  
1244:  hgn7-A  2.3 39.8   58  1400    5   MOLECULE: DYSTONIN;                                                  
1245:  aze7-A  2.3 20.1  162   770    9   MOLECULE: SIGNAL TRANSDUCER AND ACTIVATOR OF TRANSCRIPTION           
1246:  r1jq-A  2.3 10.4   59  1400    8   MOLECULE: KALIRIN;                                                   
1247:  v8kd-A  2.3 15.3   84   462   11   MOLECULE: PUTATIVE ELONGATION FACTOR 1-ALPHA-LIKE 3;                 
1248:  ma5g-A  2.3 33.4  169  2481    6   MOLECULE: TETRATRICOPEPTIDE REPEAT PROTEIN 28;                       
1249:  n6wl-A  2.3 10.7   73   377    3   MOLECULE: ENDOPLASMIC RETICULUM-GOLGI INTERMEDIATE COMPARTM          
1250:  glg7-A  2.3 15.7   87   541    6   MOLECULE: EH DOMAIN-CONTAINING PROTEIN 4;                            
1251:  nio5-A  2.3 15.2   73  2015    1   MOLECULE: LEUCINE-RICH REPEAT SERINE/THREONINE-PROTEIN KINA          
1252:  rfe1-A  2.3  5.9  110   888    8   MOLECULE: 3-HYDROXY-3-METHYLGLUTARYL-COENZYME A REDUCTASE;           
1253:  daf1-A  2.3  8.3   83  1400    6   MOLECULE: WD REPEAT AND FYVE DOMAIN-CONTAINING PROTEIN 3;            
1254:  a1ag-A  2.3 13.2   75   423    8   MOLECULE: G PROTEIN-ACTIVATED INWARD RECTIFIER POTASSIUM CH          
1255:  aia9-A  2.3 45.0  160  1400    9   MOLECULE: DYNEIN HEAVY CHAIN 5, AXONEMAL;                            
1256:  ii5m-A  2.3 29.6   95   390    5   MOLECULE: ATP-SENSITIVE INWARD RECTIFIER POTASSIUM CHANNEL           
1257:  fi2c-A  2.3 16.2  118  1400    3   MOLECULE: RYANODINE RECEPTOR 3;                                      
1258:  ruc6-A  2.3 22.1   72   718    4   MOLECULE: PROTEIN SMAUG HOMOLOG 1;                                   
1259:  x3yp-A  2.3 21.6   80   513    9   MOLECULE: PANTETHEINASE;                                             
1260:  up0o-A  2.3  6.6   85   537    8   MOLECULE: [PYRUVATE DEHYDROGENASE [ACETYL-TRANSFERRING]]-PH          
1261:  kyk9-A  2.3 12.3   83  1503    8   MOLECULE: EF-HAND CALCIUM-BINDING DOMAIN-CONTAINING PROTEIN          
1262:  dn2a-A  2.3 12.1   71   710    4   MOLECULE: BARDET-BIEDL SYNDROME 12 PROTEIN;                          
1263:  x9ih-A  2.3 14.8  108   154    3   MOLECULE: OCIA DOMAIN-CONTAINING PROTEIN 2;                          
1264:  wy8k-A  2.3 23.5  132  1400    2   MOLECULE: FIBROUS SHEATH-INTERACTING PROTEIN 2;                      
1265:  f5mz-A  2.3 19.9   87   465    9   MOLECULE: SERINE/THREONINE-PROTEIN KINASE 38;                        
1266:  k5qw-A  2.3 12.4   64   284    6   MOLECULE: HOMEOBOX PROTEIN SIX1;                                     
1267:  m5bi-A  2.3 17.6   94   852    7   MOLECULE: METASTASIS-ASSOCIATED IN COLON CANCER PROTEIN 1;           
1268:  co8c-A  2.3 12.2   57   667    5   MOLECULE: SINGLE-MINDED HOMOLOG 2;                                   
1269:  enm2-A  2.3 12.6   86  1042    9   MOLECULE: SARCOPLASMIC/ENDOPLASMIC RETICULUM CALCIUM ATPASE          
1270:  vq0g-A  2.3  9.9   70  1213    3   MOLECULE: PROTEIN FURRY HOMOLOG;                                     
1271:  spx1-A  2.3 11.4   79   248    6   MOLECULE: N-ACYLNEURAMINATE-9-PHOSPHATASE;                           
1272:  t6hc-A  2.3 27.5  113   345    4   MOLECULE: TROPOMODULIN-4;                                            
1273:  ff4a-A  2.3 40.1  117   660    9   MOLECULE: VOLTAGE-DEPENDENT L-TYPE CALCIUM CHANNEL SUBUNIT           
1274:  zu4n-A  2.3 23.2  136   665    5   MOLECULE: RNA POLYMERASE II-ASSOCIATED PROTEIN 3;                    
1275:  g5wk-A  2.3 32.3  120   620    7   MOLECULE: MEMBRALIN;                                                 
1276:  yfw4-A  2.3 36.4  109   931    6   MOLECULE: SHORT TRANSIENT RECEPTOR POTENTIAL CHANNEL 6;              
1277:  by1i-A  2.3 17.9  114  1395    5   MOLECULE: G-PROTEIN COUPLED RECEPTOR-ASSOCIATED SORTING PRO          
1278:  x6sk-A  2.3  6.9   84  1863    6   MOLECULE: C-MYC PROMOTER-BINDING PROTEIN;                            
1279:  aq8m-A  2.3 10.1   89   556    1   MOLECULE: T-COMPLEX PROTEIN 1 SUBUNIT ALPHA;                         
1280:  s1nn-A  2.3 38.4  137  1400    9   MOLECULE: CILIA- AND FLAGELLA-ASSOCIATED PROTEIN 54;                 
1281:  jx7i-A  2.3 11.7  105   651    5   MOLECULE: ATP-BINDING CASSETTE SUB-FAMILY G MEMBER 5;                
1282:  hmn8-A  2.3 31.0  114   840    9   MOLECULE: LETHAL(3)MALIGNANT BRAIN TUMOR-LIKE PROTEIN 1;             
1283:  fzi3-A  2.3 44.7  194  1280    8   MOLECULE: ADHESION G-PROTEIN COUPLED RECEPTOR G4;                    
1284:  qf6r-A  2.3 36.3   94   305    7   MOLECULE: PEROXISOME ASSEMBLY PROTEIN 26;                            
1285:  a0va-A  2.3  5.9   53   138    8   MOLECULE: CELLULAR RETINOIC ACID-BINDING PROTEIN 2;                  
1286:  pwr7-A  2.2 35.2  226   803    7   MOLECULE: VOLUME-REGULATED ANION CHANNEL SUBUNIT LRRC8C;             
1287:  rzd1-A  2.2 40.1  143  1400    8   MOLECULE: OBSCURIN;                                                  
1288:  kde2-A  2.2 34.6  125   744    7   MOLECULE: CCR4-NOT TRANSCRIPTION COMPLEX SUBUNIT 10;                 
1289:  ro9c-A  2.2 11.2   93   318    6   MOLECULE: CELL GROWTH REGULATOR WITH EF HAND DOMAIN PROTEIN          
1290:  c8fy-A  2.2  8.8   69   174    7   MOLECULE: EUKARYOTIC TRANSLATION ELONGATION FACTOR 1 EPSILO          
1291:  ot3o-A  2.2 23.0  177   622    7   MOLECULE: UNCHARACTERIZED PROTEIN C12ORF56;                          
1292:  j4ms-A  2.2 19.7   77  1290    3   MOLECULE: NEUROBLAST DIFFERENTIATION-ASSOCIATED PROTEIN AHN          
1293:  qpg5-A  2.2 25.1  104  1400    9   MOLECULE: FIBROUS SHEATH-INTERACTING PROTEIN 2;                      
1294:  b7hl-A  2.2  4.1   66   196    3   MOLECULE: PROTEIN TEX261;                                            
1295:  ksq4-A  2.2 12.7   69   363    1   MOLECULE: HAUS AUGMIN-LIKE COMPLEX SUBUNIT 4;                        
1296:  dlq7-A  2.2 15.2   70  1400    1   MOLECULE: ZINC FINGER PROTEIN 292;                                   
1297:  f3mr-A  2.2 21.8  119  1347    8   MOLECULE: HISTONE DEMETHYLASE UTY;                                   
1298:  osj2-A  2.2 26.2  114   563    3   MOLECULE: SOLUTE CARRIER FAMILY 26 MEMBER 10;                        
1299:  l3wb-A  2.2  6.5   64   100    6   MOLECULE: PUTATIVE PROTEIN BCL8;                                     
1300:  bg1b-A  2.2 37.7  100   440    9   MOLECULE: 26S PROTEASOME REGULATORY SUBUNIT 4;                       
1301:  kp4x-A  2.2 11.9   90   694    8   MOLECULE: PROTEIN SMAUG HOMOLOG 2;                                   
1302:  cr2x-A  2.2 23.3   61   689    5   MOLECULE: SP110 NUCLEAR BODY PROTEIN;                                
1303:  gqn3-A  2.2 19.1  128  1400    7   MOLECULE: NESPRIN-1;                                                 
1304:  n4jt-A  2.2 12.0   80  1400   11   MOLECULE: RYANODINE RECEPTOR 2;                                      
1305:  rb7l-A  2.2 20.3  120   647    5   MOLECULE: LEUCINE-RICH REPEAT AND WD REPEAT-CONTAINING PROT          
1306:  nx5e-A  2.2 20.7   99  1400    7   MOLECULE: UNCONVENTIONAL MYOSIN-XV;                                  
1307:  vy4n-A  2.2 30.4  110  2047   10   MOLECULE: DEDICATOR OF CYTOKINESIS PROTEIN 6;                        
1308:  i3xv-A  2.2 10.3   57   597   16   MOLECULE: U3 SMALL NUCLEOLAR RNA-ASSOCIATED PROTEIN 6 HOMOL          
1309:  p9ij-A  2.2 23.2  106   250    8   MOLECULE: GOLGI SNAP RECEPTOR COMPLEX MEMBER 1;                      
1310:  hty1-A  2.2 28.8   99   590   12   MOLECULE: NEGATIVE ELONGATION FACTOR C/D;                            
1311:  k0yh-A  2.2 39.5  157  1100   12   MOLECULE: FORMIN-LIKE PROTEIN 1;                                     
1312:  c6tn-A  2.2 18.8  118   846    8   MOLECULE: DISKS LARGE-ASSOCIATED PROTEIN 5;                          
1313:  cf8a-A  2.2 22.4   85  2202    6   MOLECULE: ACTIVATING SIGNAL COINTEGRATOR 1 COMPLEX SUBUNIT           
1314:  vwn7-A  2.2 24.1  126  1400    6   MOLECULE: DYNEIN HEAVY CHAIN 17, AXONEMAL;                           
1315:  v3tz-A  2.2 29.3  123  1400    7   MOLECULE: E3 UBIQUITIN-PROTEIN LIGASE HUWE1;                         
1316:  gym8-A  2.2 14.4   79   283    1   MOLECULE: GAP JUNCTION BETA-1 PROTEIN;                               
1317:  kkh3-A  2.2 45.0  158  1400    5   MOLECULE: DYNEIN HEAVY CHAIN 10, AXONEMAL;                           
1318:  u4dl-A  2.2 14.1   96   205    4   MOLECULE: PROTEIN MIS12 HOMOLOG;                                     
1319:  mb7k-A  2.2 28.5   99  1400    6   MOLECULE: MIDASIN;                                                   
1320:  mpl3-A  2.2 24.6  100  1077    5   MOLECULE: UBIQUITIN CARBOXYL-TERMINAL HYDROLASE 28;                  
1321:  ct8h-A  2.2 12.5   73   138    7   MOLECULE: PUTATIVE UNCHARACTERIZED PROTEIN ENCODED BY LINC0          
1322:  kr3s-A  2.2  9.8  111  1333    5   MOLECULE: SON OF SEVENLESS HOMOLOG 1;                                
1323:  sr2i-A  2.2  5.8   87   433   11   MOLECULE: LEGUMAIN;                                                  
1324:  i4pe-A  2.2 12.4   66   189   12   MOLECULE: CANCER/TESTIS ANTIGEN FAMILY 45 MEMBER A5;                 
1325:  fra0-A  2.2 19.4   79   376   11   MOLECULE: 26S PROTEASOME NON-ATPASE REGULATORY SUBUNIT 13;           
1326:  n6zf-A  2.2 20.1   79   319   10   MOLECULE: UNCHARACTERIZED PROTEIN CXORF38;                           
1327:  nz7i-A  2.2 28.5  114   755    4   MOLECULE: SENTRIN-SPECIFIC PROTEASE 5;                               
1328:  d9nm-A  2.2 32.0  115  1400    6   MOLECULE: NESPRIN-2;                                                 
1329:  ft5d-A  2.2 30.8  117  1400    6   MOLECULE: PROTEIN FURRY HOMOLOG-LIKE;                                
1330:  dl6e-A  2.2 21.1   88   610    3   MOLECULE: SYNAPTOTAGMIN-LIKE PROTEIN 3;                              
1331:  ul1z-A  2.2  9.3   65  1400    5   MOLECULE: SERINE/THREONINE-PROTEIN KINASE SMG1;                      
1332:  mvj3-A  2.2 11.1   71   387    3   MOLECULE: 17-BETA-HYDROXYSTEROID DEHYDROGENASE TYPE 2;               
1333:  gp7m-A  2.2 23.3  122   566   10   MOLECULE: RAS AND RAB INTERACTOR-LIKE PROTEIN;                       
1334:  ci3n-A  2.2 24.3   64   323    9   MOLECULE: BREAST CANCER METASTASIS-SUPPRESSOR 1-LIKE PROTEI          
1335:  z1bp-A  2.2 17.2   79   600    8   MOLECULE: INTEGRATOR COMPLEX SUBUNIT 11;                             
1336:  swo4-A  2.2 29.3   92   216    5   MOLECULE: DDB1- AND CUL4-ASSOCIATED FACTOR 16;                       
1337:  q2eh-A  2.2 15.3  113  1400    8   MOLECULE: BACULOVIRAL IAP REPEAT-CONTAINING PROTEIN 6;               
1338:  ae9j-A  2.2 30.3   74   669    4   MOLECULE: POLYAMINE DEACETYLASE HDAC10;                              
1339:  vp6n-A  2.2 11.1   64   491    9   MOLECULE: KATANIN P60 ATPASE-CONTAINING SUBUNIT A1;                  
1340:  du2s-A  2.2 25.8   90   425    4   MOLECULE: PUTATIVE E3 UBIQUITIN-PROTEIN LIGASE UBR7;                 
1341:  tqh8-A  2.2  4.4   80  1328    3   MOLECULE: DNA-DEPENDENT PROTEIN KINASE CATALYTIC SUBUNIT;            
1342:  pto1-A  2.2 16.2  113   747    8   MOLECULE: MYOTUBULARIN-RELATED PROTEIN 12;                           
1343:  vo0h-A  2.2 32.3  103   589    6   MOLECULE: UBIQUILIN-1;                                               
1344:  aug7-A  2.2 11.0   75   351    7   MOLECULE: TRANSLATION INITIATION FACTOR EIF-2B SUBUNIT BETA          
1345:  h5ze-A  2.2 29.8  146  1400    5   MOLECULE: E3 UBIQUITIN-PROTEIN LIGASE MYCBP2;                        
1346:  xo1h-A  2.2 30.6  146  1259   11   MOLECULE: TRANSFORMATION/TRANSCRIPTION DOMAIN-ASSOCIATED PR          
1347:  as1n-A  2.2 14.6   63  1400    5   MOLECULE: MICROTUBULE-ACTIN CROSS-LINKING FACTOR 1, ISOFORM          
1348:  bt8t-A  2.2 10.2   76   148    7   MOLECULE: RECEPTOR ACTIVITY-MODIFYING PROTEIN 1;                     
1349:  nzt3-A  2.2 23.0  125   643    9   MOLECULE: MYOTUBULARIN-RELATED PROTEIN 2;                            
1350:  w3gm-A  2.2 23.9  110  1400    7   MOLECULE: DYNEIN HEAVY CHAIN 9, AXONEMAL;                            
1351:  dr8j-A  2.2 13.7   76   443    8   MOLECULE: COP9 SIGNALOSOME COMPLEX SUBUNIT 2;                        
1352:  x7ke-A  2.2 36.7  135   888    6   MOLECULE: E3 UBIQUITIN-PROTEIN LIGASE SH3RF1;                        
1353:  x9hy-A  2.2 31.4  113  1019   12   MOLECULE: INTEGRATOR COMPLEX SUBUNIT 5;                              
1354:  ev8w-A  2.2 25.3   60   613    5   MOLECULE: TETRATRICOPEPTIDE REPEAT PROTEIN 39A;                      
1355:  kr1q-A  2.2 32.4  153   841   10   MOLECULE: RHO GUANINE NUCLEOTIDE EXCHANGE FACTOR 15;                 
1356:  kwd1-A  2.2 26.7   66   962    8   MOLECULE: INTEGRATOR COMPLEX SUBUNIT 7;                              
1357:  ewg7-A  2.2  7.1   85  1400    9   MOLECULE: CILIOGENESIS AND PLANAR POLARITY EFFECTOR 1;               
1358:  yu0v-A  2.2  9.6   40   370    8   MOLECULE: NSFL1 COFACTOR P47;                                        
1359:  th6d-A  2.2 19.5   81   745    9   MOLECULE: POLY(A) POLYMERASE ALPHA;                                  
1360:  dej9-A  2.2 20.4  113  1400    4   MOLECULE: RYANODINE RECEPTOR 2;                                      
1361:  b8ss-A  2.2 16.2   78   199    6   MOLECULE: DEATH DOMAIN-CONTAINING PROTEIN CRADD;                     
1362:  cy3v-A  2.2 33.1   77   129    8   MOLECULE: HUNTINGTIN-INTERACTING PROTEIN K;                          
1363:  ocd4-A  2.2 19.9   74   463    8   MOLECULE: ELONGATION FACTOR 1-ALPHA 2;                               
1364:  ymz3-A  2.2 24.1   57   575    5   MOLECULE: ALPHA-(1,6)-FUCOSYLTRANSFERASE;                            
1365:  hz2h-A  2.2 38.9  171   891    6   MOLECULE: SODIUM BICARBONATE TRANSPORTER-LIKE PROTEIN 11;            
1366:  xl8y-A  2.2 33.1   49   411    8   MOLECULE: SH3 AND CYSTEINE-RICH DOMAIN-CONTAINING PROTEIN 2          
1367:  x5hq-A  2.2 10.3   63   222    6   MOLECULE: GLUTATHIONE S-TRANSFERASE A1;                              
1368:  c2hu-A  2.2 16.6   87  1026    3   MOLECULE: CADHERIN-LIKE AND PC-ESTERASE DOMAIN-CONTAINING P          
1369:  qou2-A  2.2 17.9  139   502    6   MOLECULE: NEURONAL ACETYLCHOLINE RECEPTOR SUBUNIT BETA-2;            
1370:  czt6-A  2.2  7.8   58   331    7   MOLECULE: UPF0705 PROTEIN C11ORF49;                                  
1371:  w5no-A  2.2 24.2  120   807    3   MOLECULE: AP-5 COMPLEX SUBUNIT ZETA-1;                               
1372:  vy1i-A  2.2 41.3  119  1400   10   MOLECULE: DYSTROPHIN;                                                
1373:  s8ue-A  2.2 23.2  110   706    7   MOLECULE: INTEGRATOR COMPLEX SUBUNIT 13;                             
1374:  gad2-A  2.2 41.6  145   692    8   MOLECULE: A-KINASE ANCHOR PROTEIN 8;                                 
1375:  knn6-A  2.2 26.9   91   417   15   MOLECULE: TUMOR NECROSIS FACTOR RECEPTOR SUPERFAMILY MEMBER          
1376:  eno5-A  2.2 30.9  102  1400    7   MOLECULE: CYTOPLASMIC DYNEIN 1 HEAVY CHAIN 1;                        
1377:  ly5g-A  2.2 23.0  118  1400    5   MOLECULE: DYNEIN HEAVY CHAIN 17, AXONEMAL;                           
1378:  ub4n-A  2.2 34.1   52  1400    8   MOLECULE: BACULOVIRAL IAP REPEAT-CONTAINING PROTEIN 6;               
1379:  s0eq-A  2.2 10.4  100   535   10   MOLECULE: INOSITOL 1,4,5-TRISPHOSPHATE RECEPTOR-INTERACTING          
1380:  rli7-A  2.2 12.1   70   625    9   MOLECULE: GLUCOKINASE REGULATORY PROTEIN;                            
1381:  hp3b-A  2.2 24.2  107   931   13   MOLECULE: PROTEIN UNC-45 HOMOLOG B;                                  
1382:  zc0p-A  2.2 41.8  142  1154    6   MOLECULE: TYROSINE-PROTEIN KINASE JAK1;                              
1383:  qcd3-A  2.2 24.9   90   576    8   MOLECULE: MAGUK P55 SUBFAMILY MEMBER 2;                              
1384:  on8c-A  2.2 20.6   82   531    6   MOLECULE: SYNEMBRYN-A;                                               
1385:  zj4s-A  2.2  7.4   59   222    7   MOLECULE: GLUTATHIONE S-TRANSFERASE A5;                              
1386:  i0ix-A  2.2  9.6   85   231   11   MOLECULE: DEPHOSPHO-COA KINASE DOMAIN-CONTAINING PROTEIN;            
1387:  mp1q-A  2.2 35.5   84  1047    8   MOLECULE: RAS GTPASE-ACTIVATING PROTEIN 1;                           
1388:  qx8h-A  2.2 17.2   86  1270    6   MOLECULE: RYANODINE RECEPTOR 3;                                      
1389:  n9zp-A  2.2 30.6  136   819    4   MOLECULE: AMINOPEPTIDASE O;                                          
1390:  c4sy-A  2.2 17.0   85   504   12   MOLECULE: 26S PROTEASOME NON-ATPASE REGULATORY SUBUNIT 5;            
1391:  ly3h-A  2.2 21.3   79  1400   11   MOLECULE: FIBROCYSTIN;                                               
1392:  g0go-A  2.2 33.5  135   756    9   MOLECULE: CENTROMERE PROTEIN I;                                      
1393:  ab6x-A  2.2  4.4   81  1067    5   MOLECULE: ZINC FINGER MIZ DOMAIN-CONTAINING PROTEIN 1;               
1394:  xp0x-A  2.2 51.0   88  1639   14   MOLECULE: RIMS-BINDING PROTEIN 3A;                                   
1395:  m4wu-A  2.2 26.4   87   233    9   MOLECULE: PROTEIN LIN-7 HOMOLOG A;                                   
1396:  hz1y-A  2.2 13.2   75  1400    8   MOLECULE: E3 UBIQUITIN-PROTEIN LIGASE HUWE1;                         
1397:  t3xk-A  2.2 22.6   85  1400    6   MOLECULE: FIBROUS SHEATH-INTERACTING PROTEIN 2;                      
1398:  ut8a-A  2.2 35.7  116  1400    6   MOLECULE: CYTOPLASMIC DYNEIN 1 HEAVY CHAIN 1;                        
1399:  c8cm-A  2.2 22.8   80   248    6   MOLECULE: PROTEIN MAESTRO;                                           
1400:  gky3-A  2.2 29.3  128  1400    2   MOLECULE: DYNEIN HEAVY CHAIN 17, AXONEMAL;                           
1401:  gdg7-A  2.2 20.2   86  1400    8   MOLECULE: RYANODINE RECEPTOR 1;                                      
1402:  u8sl-A  2.2 12.7   90   562    6   MOLECULE: ARF-GAP DOMAIN AND FG REPEAT-CONTAINING PROTEIN 1          
1403:  alm7-A  2.2 38.0  105  1204   10   MOLECULE: NIPPED-B-LIKE PROTEIN;                                     
1404:  od9h-A  2.2 32.4  130   867    7   MOLECULE: ARMADILLO REPEAT-CONTAINING PROTEIN 2;                     
1405:  hpa6-A  2.2 23.8  103  1130   10   MOLECULE: INTEGRIN ALPHA-6;                                          
1406:  q4yv-A  2.2 15.7  107  1054    8   MOLECULE: FERM, ARHGEF AND PLECKSTRIN DOMAIN-CONTAINING PRO          
1407:  rcz3-A  2.2 35.5  149  1330    4   MOLECULE: DNA POLYMERASE ZETA CATALYTIC SUBUNIT;                     
1408:  a3qy-A  2.2 15.3   68   843    3   MOLECULE: TETRATRICOPEPTIDE REPEAT PROTEIN 7B;                       
1409:  jj8c-A  2.2 21.2  103   870   11   MOLECULE: DYNAMIN-2;                                                 
1410:  qwl5-A  2.2 13.2   82   350    6   MOLECULE: 26S PROTEASOME NON-ATPASE REGULATORY SUBUNIT 8;            
1411:  ek7i-A  2.2 11.9   68   766   10   MOLECULE: SINGLE-MINDED HOMOLOG 1;                                   
1412:  j5lk-A  2.2 29.6   59  1129   10   MOLECULE: ARF-GAP WITH SH3 DOMAIN, ANK REPEAT AND PH DOMAIN          
1413:  gkl1-A  2.2 11.7   79  1400    8   MOLECULE: MUCIN-5B;                                                  
1414:  tuz2-A  2.2  8.0   81   810    9   MOLECULE: ECOTROPIC VIRAL INTEGRATION SITE 5 PROTEIN HOMOLO          
1415:  wxi4-A  2.2 17.1  103   516    6   MOLECULE: MONOCARBOXYLATE TRANSPORTER 12;                            
1416:  u6nw-A  2.2 10.2   56   327    9   MOLECULE: RING FINGER PROTEIN 121;                                   
1417:  tgp4-A  2.2 15.9  100   747    6   MOLECULE: OXYSTEROL-BINDING PROTEIN-RELATED PROTEIN 11;              
1418:  xo0c-A  2.2  6.5  109  1400   10   MOLECULE: ZINC FINGER ZZ-TYPE AND EF-HAND DOMAIN-CONTAINING          
1419:  i1hq-A  2.2 30.1  135  1400    7   MOLECULE: RYANODINE RECEPTOR 2;                                      
1420:  zd0e-A  2.2 10.7   89   667    8   MOLECULE: GAMMA-TUBULIN COMPLEX COMPONENT 4;                         
1421:  aeh6-A  2.2  6.2  107  1400    5   MOLECULE: CYTOPLASMIC DYNEIN 2 HEAVY CHAIN 1;                        
1422:  tt3v-A  2.2 13.7   55    84    7   MOLECULE: PROTEIN MYOMIXER;                                          
1423:  la1c-A  2.1 15.4  228  1065   10   MOLECULE: NLR FAMILY CARD DOMAIN-CONTAINING PROTEIN 3;               
1424:  jl0b-A  2.1  7.3   51   361   12   MOLECULE: TETRATRICOPEPTIDE REPEAT PROTEIN 23-LIKE;                  
1425:  e5ae-A  2.1 10.2   77  1400    5   MOLECULE: LYSOSOMAL-TRAFFICKING REGULATOR;                           
1426:  mc3v-A  2.1 14.8   72   456    6   MOLECULE: 26S PROTEASOME NON-ATPASE REGULATORY SUBUNIT 12;           
1427:  j0dd-A  2.1 16.3  138  1400    7   MOLECULE: DYNEIN HEAVY CHAIN 8, AXONEMAL;                            
1428:  nh2d-A  2.1 35.7  118   838    8   MOLECULE: G-PROTEIN COUPLED RECEPTOR-ASSOCIATED SORTING PRO          
1429:  wyo2-A  2.1 22.0   82   759   11   MOLECULE: LON PEPTIDASE N-TERMINAL DOMAIN AND RING FINGER P          
1430:  w5pg-A  2.1 16.6  130  1339    7   MOLECULE: ASTROTACTIN-2;                                             
1431:  kj6r-A  2.1 13.5   88   497    2   MOLECULE: SERINE/THREONINE-PROTEIN PHOSPHATASE 2A 56 KDA RE          
1432:  uh5z-A  2.1 13.3   74   196    1   MOLECULE: PROTEIN RER1;                                              
1433:  ldx0-A  2.1 24.3   96   332    3   MOLECULE: HOMEOBOX PROTEIN SIX3;                                     
1434:  os3e-A  2.1 20.9   53   330    6   MOLECULE: AH RECEPTOR-INTERACTING PROTEIN;                           
1435:  qb3m-A  2.1 30.6   84  1084   10   MOLECULE: L-FUCOSE KINASE;                                           
1436:  vfn0-A  2.1 33.5  108   575    9   MOLECULE: WSC DOMAIN-CONTAINING PROTEIN 1;                           
1437:  yp2j-A  2.1 15.5   82   374    4   MOLECULE: EUKARYOTIC TRANSLATION INITIATION FACTOR 3 SUBUNI          
1438:  fp7p-A  2.1 22.3   69  1721    7   MOLECULE: INTERSECTIN-1;                                             
1439:  a9bq-A  2.1 18.7   92   501    5   MOLECULE: CYSTINE/GLUTAMATE TRANSPORTER;                             
1440:  v8iy-A  2.1 15.4   77  1589    4   MOLECULE: CENTROSOMAL PROTEIN OF 170 KDA PROTEIN B;                  
1441:  y1kp-A  2.1 38.9  107  1400    9   MOLECULE: MSX2-INTERACTING PROTEIN;                                  
1442:  cu4z-A  2.1  6.1   82   535   10   MOLECULE: ALPHA-1,3-MANNOSYL-GLYCOPROTEIN 4-BETA-N-                  
1443:  yg1c-A  2.1 24.4   84  1400    7   MOLECULE: UBIQUITIN CARBOXYL-TERMINAL HYDROLASE 34;                  
1444:  h0jb-A  2.1 13.8   88   144   14   MOLECULE: MEDIATOR OF RNA POLYMERASE II TRANSCRIPTION SUBUN          
1445:  q8rj-A  2.1 30.4  143   780    3   MOLECULE: PENDRIN;                                                   
1446:  yz5y-A  2.1 25.8  103   576    7   MOLECULE: N-ACETYLMURAMOYL-L-ALANINE AMIDASE;                        
1447:  rmc7-A  2.1 22.5   94  1400    5   MOLECULE: MUCIN-5AC;                                                 
1448:  jjb4-A  2.1 21.0   61   864   11   MOLECULE: N-ALPHA-ACETYLTRANSFERASE 16, NATA AUXILIARY SUBU          
1449:  w4bz-A  2.1 13.0   63   189    5   MOLECULE: TETRATRICOPEPTIDE REPEAT PROTEIN 36;                       
1450:  uj3d-A  2.1 14.5   75   189    4   MOLECULE: CANCER/TESTIS ANTIGEN FAMILY 45 MEMBER A2;                 
1451:  m7cr-A  2.1 11.7   97  1332    3   MOLECULE: SON OF SEVENLESS HOMOLOG 2;                                
1452:  jr7f-A  2.1  6.3   74  1400    5   MOLECULE: LYSOSOMAL-TRAFFICKING REGULATOR;                           
1453:  cy4q-A  2.1 56.6  183  2266    9   MOLECULE: LITTLE ELONGATION COMPLEX SUBUNIT 1;                       
1454:  akw5-A  2.1 18.1  104  1274    6   MOLECULE: MEIOSIS INHIBITOR PROTEIN 1;                               
1455:  vr1s-A  2.1 18.2   84  1085    7   MOLECULE: MITOTIC CHECKPOINT SERINE/THREONINE-PROTEIN KINAS          
1456:  zlf1-A  2.1 29.9  108   913    7   MOLECULE: CULLIN-4B;                                                 
1457:  z4hx-A  2.1 20.3   87   840    3   MOLECULE: PHOSPHATIDYLINOSITOL-GLYCAN-SPECIFIC PHOSPHOLIPAS          
1458:  e8kt-A  2.1 25.2  117   522    6   MOLECULE: U4/U6 SMALL NUCLEAR RIBONUCLEOPROTEIN PRP4;                
1459:  nl0k-A  2.1  6.4   49   508   12   MOLECULE: UTP--GLUCOSE-1-PHOSPHATE URIDYLYLTRANSFERASE;              
1460:  po8r-A  2.1 35.3  148  1400    5   MOLECULE: FIBROUS SHEATH-INTERACTING PROTEIN 2;                      
1461:  hv6j-A  2.1 10.4   78   599    4   MOLECULE: PROSTAGLANDIN G/H SYNTHASE 1;                              
1462:  hen1-A  2.1 14.6   54   625   15   MOLECULE: DUAL SPECIFICITY PROTEIN PHOSPHATASE 8;                    
1463:  fz0h-A  2.1 39.7  129  1585    5   MOLECULE: ADHESION G PROTEIN-COUPLED RECEPTOR B2;                    
1464:  xc8f-A  2.1 12.6   61   387    3   MOLECULE: TETRATRICOPEPTIDE REPEAT PROTEIN 4;                        
1465:  zg0f-A  2.1 31.0  122  1400    7   MOLECULE: DYNEIN HEAVY CHAIN 7, AXONEMAL;                            
1466:  io2s-A  2.1 23.8  121   444    5   MOLECULE: NUCLEAR ENVELOPE INTEGRAL MEMBRANE PROTEIN 1;              
1467:  c8tf-A  2.1  9.2   99  1067    4   MOLECULE: [F-ACTIN]-MONOOXYGENASE MICAL1;                            
1468:  ndx2-A  2.1  8.1   66  1400    2   MOLECULE: SERINE/THREONINE-PROTEIN KINASE SMG1;                      
1469:  let4-A  2.1 12.8   94  1400    5   MOLECULE: DYNEIN HEAVY CHAIN 9, AXONEMAL;                            
1470:  z6me-A  2.1  9.2   80   713    3   MOLECULE: ZINC FINGER AND BTB DOMAIN-CONTAINING PROTEIN 1;           
1471:  y8em-A  2.1 20.8   99  1043    8   MOLECULE: INTEGRATOR COMPLEX SUBUNIT 3;                              
1472:  px9v-A  2.1 11.5   92  1400    9   MOLECULE: E3 SUMO-PROTEIN LIGASE RANBP2;                             
1473:  i2mz-A  2.1  9.6   77   398    4   MOLECULE: CATION CHANNEL SPERM-ASSOCIATED PROTEIN 3;                 
1474:  my8b-A  2.1 17.0   75  1531    9   MOLECULE: DNA TOPOISOMERASE 2-ALPHA;                                 
1475:  nn9y-A  2.1 24.8  108  1494    5   MOLECULE: RAL GTPASE-ACTIVATING PROTEIN SUBUNIT BETA;                
1476:  hd0j-A  2.1 26.0  102  1400    8   MOLECULE: DNA-DEPENDENT PROTEIN KINASE CATALYTIC SUBUNIT;            
1477:  or9a-A  2.1 14.8   51  1265    6   MOLECULE: 1-PHOSPHATIDYLINOSITOL 4,5-BISPHOSPHATE PHOSPHODI          
1478:  zif7-A  2.1 20.6   92   972   12   MOLECULE: FTS AND HOOK-INTERACTING PROTEIN;                          
1479:  tfr6-A  2.1 10.6   80  1400    4   MOLECULE: MIDASIN;                                                   
1480:  x7fn-A  2.1 11.8   66  1756    5   MOLECULE: PERIPLAKIN;                                                
1481:  dw7j-A  2.1 25.8   86   325    5   MOLECULE: UDP-N-ACETYLGLUCOSAMINE TRANSPORTER;                       
1482:  ya3r-A  2.1 31.9  106   929    8   MOLECULE: SCY1-LIKE PROTEIN 2;                                       
1483:  stt0-A  2.1 16.8   81  1400    7   MOLECULE: NEUROFIBROMIN;                                             
1484:  mtp5-A  2.1 23.2  120   498    5   MOLECULE: NEURONAL ACETYLCHOLINE RECEPTOR SUBUNIT BETA-4;            
1485:  ut9x-A  2.1 27.1   86   583    7   MOLECULE: RAS-SPECIFIC GUANINE NUCLEOTIDE-RELEASING FACTOR           
1486:  pp9a-A  2.1 11.5   84  2332    5   MOLECULE: OTOGELIN-LIKE PROTEIN;                                     
1487:  rm8k-A  2.1 22.3  135  1216    7   MOLECULE: RAB11-BINDING PROTEIN RELCH;                               
1488:  sr1w-A  2.1 19.8  107  1322    7   MOLECULE: WD REPEAT-CONTAINING PROTEIN 17;                           
1489:  ne3c-A  2.1  9.6   68  1717    7   MOLECULE: PROTEIN MON2 HOMOLOG;                                      
1490:  rw1i-A  2.1  7.0   54   944    9   MOLECULE: PROLINE AND SERINE-RICH PROTEIN 1;                         
1491:  kq7d-A  2.1 20.3   95   534    3   MOLECULE: ACYL-COA-BINDING DOMAIN-CONTAINING PROTEIN 5;              
1492:  qg1o-A  2.1 37.1   93   768    8   MOLECULE: CULLIN-3;                                                  
1493:  zx7v-A  2.1  3.3   48  1400    6   MOLECULE: HELICASE SRCAP;                                            
1494:  m2kz-A  2.1 32.1  157  1171    8   MOLECULE: ZINC FINGER BED DOMAIN-CONTAINING PROTEIN 4;               
1495:  hz0r-A  2.1  6.6   65  1400    9   MOLECULE: VON WILLEBRAND FACTOR;                                     
1496:  q7nt-A  2.1 36.0   90   714    3   MOLECULE: HORMONALLY UP-REGULATED NEU TUMOR-ASSOCIATED KINA          
1497:  bqc4-A  2.1 14.8   52   723   17   MOLECULE: EPIDERMAL GROWTH FACTOR RECEPTOR KINASE SUBSTRATE          
1498:  h7lb-A  2.1  5.8   79   507    9   MOLECULE: DOLICHYL PYROPHOSPHATE MAN9GLCNAC2                         
1499:  o5kf-A  2.1 10.2   93   658    5   MOLECULE: TRANSLIN-ASSOCIATED FACTOR X-INTERACTING PROTEIN           
1500:  cw9k-A  2.1 21.5  108   764   14   MOLECULE: FAST KINASE DOMAIN-CONTAINING PROTEIN 5, MITOCHON          
1501:  tvs5-A  2.1 23.3   96   744    7   MOLECULE: PRESTIN;                                                   
1502:  h3ab-A  2.1 16.6   61  1400   11   MOLECULE: CILIA- AND FLAGELLA-ASSOCIATED PROTEIN 54;                 
1503:  bf6b-A  2.1 38.7  106   759    3   MOLECULE: CULLIN-4A;                                                 
1504:  mx6g-A  2.1 14.3   87  1400    1   MOLECULE: DYNEIN HEAVY CHAIN 12, AXONEMAL;                           
1505:  hc3g-A  2.1 42.2  134  1047    7   MOLECULE: FACT COMPLEX SUBUNIT SPT16;                                
1506:  vkr9-A  2.1 14.0   69  1922    9   MOLECULE: ENDORIBONUCLEASE DICER;                                    
1507:  n3qs-A  2.1 22.3   90   821    4   MOLECULE: BRCA1-ASSOCIATED ATM ACTIVATOR 1;                          
1508:  ppr2-A  2.1 17.2   87  1644    5   MOLECULE: TERMINAL URIDYLYLTRANSFERASE 4;                            
1509:  s3pj-A  2.1 28.9  146  1194    7   MOLECULE: ATP-DEPENDENT RNA HELICASE DHX30;                          
1510:  fd1o-A  2.1 28.7   88   589    7   MOLECULE: ECTODERM-NEURAL CORTEX PROTEIN 1;                          
1511:  ax8m-A  2.1 27.4  153  1400    6   MOLECULE: E3 UBIQUITIN-PROTEIN LIGASE RNF213;                        
1512:  lf4i-A  2.1  5.6   67   664    7   MOLECULE: E3 UBIQUITIN-PROTEIN LIGASE RNF139;                        
1513:  ebk6-A  2.1 17.3   72   634    6   MOLECULE: NUCLEOLAR GTP-BINDING PROTEIN 1;                           
1514:  nux4-A  2.1 17.9   59   127    8   MOLECULE: EF-HAND CALCIUM-BINDING DOMAIN-CONTAINING PROTEIN          
1515:  mnf4-A  2.1  8.2  102  1258    5   MOLECULE: PROTEIN UNC-80 HOMOLOG;                                    
1516:  q1dp-A  2.1 30.8  122   838    4   MOLECULE: P PROTEIN;                                                 
1517:  g6ne-A  2.1  6.5   84  1564   10   MOLECULE: NACHT DOMAIN- AND WD REPEAT-CONTAINING PROTEIN 1;          
1518:  w6le-A  2.1 11.6   58   200   16   MOLECULE: UBIQUITIN-CONJUGATING ENZYME E2 K;                         
1519:  kmv1-A  2.1 40.3   85   908    6   MOLECULE: GLUTAMATE RECEPTOR IONOTROPIC, KAINATE 2;                  
1520:  e4je-A  2.1 28.7   84  1837   10   MOLECULE: ZINC FINGER SWIM DOMAIN-CONTAINING PROTEIN 8;              
1521:  m9fq-A  2.1  7.3   90   604    4   MOLECULE: NADP-DEPENDENT MALIC ENZYME, MITOCHONDRIAL;                
1522:  oa5l-A  2.1 41.5  131   340    5   MOLECULE: PUTATIVE RRN3-LIKE PROTEIN RRN3P2;                         
1523:  u6pg-A  2.1 31.3  126  1400    6   MOLECULE: INOSITOL 1,4,5-TRISPHOSPHATE RECEPTOR TYPE 2;              
1524:  o0cw-A  2.1 17.0   89   326   13   MOLECULE: APOLIPOPROTEIN F;                                          
1525:  lqh9-A  2.1  9.9   96  1400    8   MOLECULE: IGGFC-BINDING PROTEIN;                                     
1526:  jsc4-A  2.1 22.2   59   517    3   MOLECULE: ZINC FINGER PROTEIN AEBP2;                                 
1527:  lgb7-A  2.1 12.0  114   606    4   MOLECULE: TRANSMEMBRANE 9 SUPERFAMILY MEMBER 1;                      
1528:  li8t-A  2.1 27.5   94  1432    6   MOLECULE: OVOSTATIN HOMOLOG 2;                                       
1529:  lvy6-A  2.1 11.2   80   282    4   MOLECULE: PUTATIVE SLC9B1-LIKE PROTEIN SLC9B1P1;                     
1530:  bw4u-A  2.1 19.3   91  1275    5   MOLECULE: LINE-1 RETROTRANSPOSABLE ELEMENT ORF2 PROTEIN;             
1531:  dfo5-A  2.1 47.9   79  1400    6   MOLECULE: CILIA- AND FLAGELLA-ASSOCIATED PROTEIN 46;                 
1532:  zs0c-A  2.1 10.5   74   228    9   MOLECULE: PSEUDOURIDINE-5'-PHOSPHATASE;                              
1533:  b0ek-A  2.1 39.8  135  1400    9   MOLECULE: PROTEIN FURRY HOMOLOG;                                     
1534:  lgu1-A  2.1  4.2   52    99    8   MOLECULE: PROTEIN DPY-30 HOMOLOG;                                    
1535:  fs6i-A  2.1  8.7   77   991    4   MOLECULE: NACHT, LRR AND PYD DOMAINS-CONTAINING PROTEIN 9;           
1536:  w4bb-A  2.1  6.7   87  1023    9   MOLECULE: RHO GTPASE-ACTIVATING PROTEIN 11A;                         
1537:  gz5x-A  2.0  9.7   95   665    8   MOLECULE: KINESIN-LIKE PROTEIN KIF22;                                
1538:  b7mo-A  2.0 20.6   81   439    6   MOLECULE: 26S PROTEASOME REGULATORY SUBUNIT 6A;                      
1539:  p5hd-A  2.0 15.7   77   515    8   MOLECULE: FATTY ACYL-COA REDUCTASE 1;                                
1540:  t6jj-A  2.0 37.1  106   903    8   MOLECULE: DNA TRANSPOSASE THAP9;                                     
1541:  qzu9-A  2.0  8.5   91   239    1   MOLECULE: PROTEASOME SUBUNIT BETA TYPE-6;                            
1542:  bi6a-A  2.0 20.9   93   749    4   MOLECULE: SMALL G PROTEIN SIGNALING MODULATOR 3;                     
1543:  chy7-A  2.0 12.8   95   905   12   MOLECULE: PROTEIN CIP2A;                                             
1544:  uvw5-A  2.0 27.9   65  1368    5   MOLECULE: THYROGLOBULIN;                                             
1545:  jqo7-A  2.0 21.5   82   507    4   MOLECULE: SOLUTE CARRIER FAMILY 2, FACILITATED GLUCOSE TRAN          
1546:  hej5-A  2.0  8.6   46   559    4   MOLECULE: NXPE FAMILY MEMBER 2;                                      
1547:  g3lo-A  2.0 10.9   61   210    7   MOLECULE: SAP DOMAIN-CONTAINING RIBONUCLEOPROTEIN;                   
1548:  r5ok-A  2.0 33.4  148  1591    4   MOLECULE: PROTEIN UNC-13 HOMOLOG B;                                  
1549:  uq0r-A  2.0 37.7  105  1060    4   MOLECULE: HISTONE LYSINE DEMETHYLASE PHF8;                           
1550:  f5bv-A  2.0 33.0  121   747   14   MOLECULE: KINESIN-LIKE PROTEIN KIF3B;                                
1551:  tw0d-A  2.0 11.0   98   572    8   MOLECULE: NADP-DEPENDENT MALIC ENZYME;                               
1552:  ld1k-A  2.0 31.3   48  1435    8   MOLECULE: CAPPING PROTEIN, ARP2/3 AND MYOSIN-I LINKER PROTE          
1553:  lz7x-A  2.0 19.2  104   785    9   MOLECULE: AP-1 COMPLEX SUBUNIT GAMMA-LIKE 2;                         
1554:  ro3k-A  2.0 15.5   75  1213    9   MOLECULE: VON WILLEBRAND FACTOR;                                     
1555:  c5bj-A  2.0 18.4   89  1400    2   MOLECULE: RYANODINE RECEPTOR 1;                                      
1556:  z6dp-A  2.0 33.6   91  1400    5   MOLECULE: FIBROUS SHEATH-INTERACTING PROTEIN 2;                      
1557:  vaw4-A  2.0 21.3  101   175    8   MOLECULE: RECEPTOR ACTIVITY-MODIFYING PROTEIN 2;                     
1558:  rzm3-A  2.0  7.1   64   109    5   MOLECULE: TRANSMEMBRANE PROTEIN 233;                                 
1559:  od0o-A  2.0 16.8   62   128    2   MOLECULE: NADH DEHYDROGENASE [UBIQUINONE] 1 ALPHA SUBCOMPLE          
1560:  g4un-A  2.0 73.4  122  1400   10   MOLECULE: DYSTONIN;                                                  
1561:  b1gh-A  2.0 37.8  140   852    8   MOLECULE: PROTEIN SHROOM1;                                           
1562:  b0hr-A  2.0 16.3   48  1400    8   MOLECULE: VACUOLAR PROTEIN SORTING-ASSOCIATED PROTEIN 13D;           
1563:  uvd6-A  2.0 30.5  103   574    6   MOLECULE: SENTRIN-SPECIFIC PROTEASE 3;                               
1564:  f1fg-A  2.0 30.8   78   526    5   MOLECULE: CYCLIN-L1;                                                 
1565:  mt2h-A  2.0 30.0  110  1037    5   MOLECULE: IMPORTIN-8;                                                
1566:  wa3d-A  2.0 15.5  114   983    6   MOLECULE: GPI ETHANOLAMINE PHOSPHATE TRANSFERASE 2;                  
1567:  cxi1-A  2.0 30.0  104  1098    6   MOLECULE: TRANSCRIPTION ELONGATION REGULATOR 1;                      
1568:  i4xd-A  2.0 24.8   92   418   10   MOLECULE: 26S PROTEASOME REGULATORY SUBUNIT 6B;                      
1569:  hl2z-A  2.0 13.8   69   189   12   MOLECULE: CANCER/TESTIS ANTIGEN FAMILY 45 MEMBER A6;                 
1570:  lvr5-A  2.0 23.1  111  2590    7   MOLECULE: DNA POLYMERASE THETA;                                      
1571:  d7nd-A  2.0  3.7   43   102    2   MOLECULE: PROTEIN PAPPAS;                                            
1572:  x8pd-A  2.0 13.1   62   667   10   MOLECULE: ENDOGENOUS RETROVIRUS GROUP K MEMBER 5 GAG POLYPR          
1573:  in8v-A  2.0 18.4   88   502    7   MOLECULE: NUCLEAR FACTOR 1 X-TYPE;                                   
1574:  na5a-A  2.0  6.5   92  1400    9   MOLECULE: PROTEIN FURRY HOMOLOG;                                     
1575:  zxu0-A  2.0 28.1  153  1949    8   MOLECULE: PROTEIN GREB1;                                             
1576:  mt1g-A  2.0 24.8   76   433    7   MOLECULE: N-LYSINE METHYLTRANSFERASE SMYD2;                          
1577:  l2be-A  2.0 27.0   92   790    2   MOLECULE: PLECKSTRIN HOMOLOGY DOMAIN-CONTAINING FAMILY G ME          
1578:  f3tj-A  2.0 27.9   63   886   10   MOLECULE: GENERAL TRANSCRIPTION FACTOR 3C POLYPEPTIDE 3;             
1579:  mjt6-A  2.0 31.3  100   436    4   MOLECULE: ATP-SENSITIVE INWARD RECTIFIER POTASSIUM CHANNEL           
1580:  kl3y-A  2.0  8.7   83  1942    5   MOLECULE: PROBABLE HELICASE WITH ZINC FINGER DOMAIN;                 
1581:  h8gi-A  2.0 28.1  136  1232    7   MOLECULE: ANION EXCHANGE PROTEIN 3;                                  
1582:  i8dw-A  2.0 30.2  125   578    7   MOLECULE: PROBABLE ARGININE--TRNA LIGASE, MITOCHONDRIAL;             
1583:  hyo2-A  2.0 26.8   57   578    7   MOLECULE: GRAM DOMAIN-CONTAINING PROTEIN 4;                          
1584:  ku6z-A  2.0 45.9  165  1400    7   MOLECULE: UTROPHIN;                                                  
1585:  wor4-A  2.0 29.2  134  1079   10   MOLECULE: ADHESION G-PROTEIN COUPLED RECEPTOR F3;                    
1586:  m9qk-A  2.0 34.7  140  1722    9   MOLECULE: FORMIN-2;                                                  
1587:  gm1h-A  2.0 13.1   82  1400    4   MOLECULE: DYNEIN HEAVY CHAIN 8, AXONEMAL;                            
1588:  dcw1-A  2.0  5.1   61    74   10   MOLECULE: NADH DEHYDROGENASE [UBIQUINONE] 1 ALPHA SUBCOMPLE          
1589:  ng4t-A  2.0 31.1  114  1325    4   MOLECULE: TPR AND ANKYRIN REPEAT-CONTAINING PROTEIN 1;               
1590:  frt9-A  2.0 20.4  143  1400    6   MOLECULE: DYNEIN HEAVY CHAIN 11, AXONEMAL;                           
1591:  n7lg-A  2.0 34.7  100   816    5   MOLECULE: PHOSPHATIDYLINOSITOL 4-KINASE BETA;                        
1592:  g9mu-A  2.0 19.5   98   165    9   MOLECULE: PROBABLE RNA-BINDING PROTEIN EIF1AD;                       
1593:  w9fd-A  2.0  7.6   71   525    7   MOLECULE: AP-4 COMPLEX ACCESSORY SUBUNIT TEPSIN;                     
1594:  po0x-A  2.0 38.9  142  1400    6   MOLECULE: INOSITOL 1,4,5-TRISPHOSPHATE RECEPTOR TYPE 1;              
1595:  gn3o-A  2.0 38.7  136   736    6   MOLECULE: CAMP-SPECIFIC 3',5'-CYCLIC PHOSPHODIESTERASE 4B;           
1596:  ds0g-A  2.0 18.6  104   838    6   MOLECULE: E3 UBIQUITIN-PROTEIN LIGASE RNF19A;                        
1597:  oj4b-A  2.0 24.3   96  1400    5   MOLECULE: PROBABLE E3 UBIQUITIN-PROTEIN LIGASE HECTD4;               
1598:  l4vj-A  2.0 34.4  121  1066    8   MOLECULE: PUMILIO HOMOLOG 2;                                         
1599:  she2-A  2.0 17.9   70   482    7   MOLECULE: INTERFERON-INDUCED PROTEIN WITH TETRATRICOPEPTIDE          
1600:  qsp3-A  2.0 20.6   94   521    7   MOLECULE: PROACTIVATOR POLYPEPTIDE-LIKE 1;                           
1601:  k7ia-A  2.0 26.9   56  1400   11   MOLECULE: RYANODINE RECEPTOR 1;                                      
1602:  xbx9-A  2.0 30.1  146  1400    8   MOLECULE: FIBROUS SHEATH-INTERACTING PROTEIN 2;                      
1603:  eeg9-A  2.0 21.6  100   228    5   MOLECULE: GLUCOSE-INDUCED DEGRADATION PROTEIN 8 HOMOLOG;             
1604:  n7vg-A  2.0 30.0  138  1848    9   MOLECULE: UNCONVENTIONAL MYOSIN-VB;                                  
1605:  c6zd-A  2.0  7.2   86  1400    6   MOLECULE: DNA-DEPENDENT PROTEIN KINASE CATALYTIC SUBUNIT;            
1606:  nd2x-A  2.0 30.2  114   646    2   MOLECULE: HEAT SHOCK COGNATE 71 KDA PROTEIN;                         
1607:  x6yc-A  2.0 54.2  224  1400    9   MOLECULE: UNCONVENTIONAL MYOSIN-XV;                                  
1608:  pu5l-A  2.0 14.3   72   810    6   MOLECULE: VOLUME-REGULATED ANION CHANNEL SUBUNIT LRRC8A;             
1609:  o4zm-A  2.0 23.5  129  1400    5   MOLECULE: DYNEIN HEAVY CHAIN 9, AXONEMAL;                            
1610:  zug9-A  2.0  7.8   75   492    7   MOLECULE: PYRIN AND HIN DOMAIN-CONTAINING PROTEIN 1;                 
1611:  h4ka-A  2.0 14.4   72   839    4   MOLECULE: AUTOPHAGY-RELATED PROTEIN 9A;                              
```
