## Supplementary Data 2 for "Mining folded proteomes in the era of accurate structure prediction": A6NCS6.txt

```
# Job: human_uncharacterised_proteome
# Query: A6NCS6
# No:  Chain   Z    rmsd lali nres  %id PDB  Description
   1:  o9yv-A 29.1  0.0  147   295  100   MOLECULE: UNCHARACTERIZED PROTEIN C2ORF72;                           
   2:  llo8-A 10.0  2.6  115   313   10   MOLECULE: RAS-RELATED GTP-BINDING PROTEIN A;                         
   3:  ef6y-A  9.8  7.4  124   204    7   MOLECULE: ADP-RIBOSYLATION FACTOR-LIKE PROTEIN 15;                   
   4:  e1tl-A  9.7  6.3  121   192    7   MOLECULE: ADP-RIBOSYLATION FACTOR-LIKE PROTEIN 14;                   
   5:  p6dp-A  9.7  7.6  122   196   13   MOLECULE: ADP-RIBOSYLATION FACTOR-LIKE PROTEIN 11;                   
   6:  ukm9-A  9.6  8.0  123   179    9   MOLECULE: ADP-RIBOSYLATION FACTOR-LIKE PROTEIN 5B;                   
   7:  b3jx-A  9.5  4.9  122   181   11   MOLECULE: ADP-RIBOSYLATION FACTOR-LIKE PROTEIN 1;                    
   8:  g0lt-A  9.5  6.7  119   175    8   MOLECULE: ADP-RIBOSYLATION FACTOR 6;                                 
   9:  gso1-A  9.5  2.6  117   192    7   MOLECULE: ADP-RIBOSYLATION FACTOR-LIKE PROTEIN 4C;                   
  10:  ae7z-A  9.5  8.0  121   574   10   MOLECULE: E3 UBIQUITIN-PROTEIN LIGASE TRIM23;                        
  11:  c4fd-A  9.4  5.1  123   181   11   MOLECULE: ADP-RIBOSYLATION FACTOR 3;                                 
  12:  isn1-A  9.4  2.9  118   182    7   MOLECULE: ADP-RIBOSYLATION FACTOR-LIKE PROTEIN 3;                    
  13:  f2pr-A  9.4  8.7  122   179   11   MOLECULE: ADP-RIBOSYLATION FACTOR-LIKE PROTEIN 5A;                   
  14:  p3te-A  9.3  4.1  120   180   10   MOLECULE: ADP-RIBOSYLATION FACTOR 4;                                 
  15:  pty7-A  9.3  4.2  120   180   11   MOLECULE: ADP-RIBOSYLATION FACTOR 5;                                 
  16:  tz2i-A  9.2  6.4  119   201    8   MOLECULE: ADP-RIBOSYLATION FACTOR-LIKE PROTEIN 4D;                   
  17:  av4s-A  9.1  8.3  117   298   12   MOLECULE: GTP-BINDING PROTEIN REM 1;                                 
  18:  nko1-A  9.1  8.1  123   374   10   MOLECULE: RAS-RELATED GTP-BINDING PROTEIN B;                         
  19:  u5fn-A  9.0  7.7  121   200    7   MOLECULE: ADP-RIBOSYLATION FACTOR-LIKE PROTEIN 4A;                   
  20:  t1wd-A  9.0  2.7  114   186   12   MOLECULE: ADP-RIBOSYLATION FACTOR-LIKE PROTEIN 6;                    
  21:  l8dp-A  9.0  4.6  121   181   12   MOLECULE: ADP-RIBOSYLATION FACTOR 1;                                 
  22:  j0ug-A  8.9  2.8  115   184   10   MOLECULE: ADP-RIBOSYLATION FACTOR-LIKE PROTEIN 2;                    
  23:  e0ze-A  8.9  3.0  117   201    8   MOLECULE: ADP-RIBOSYLATION FACTOR-RELATED PROTEIN 1;                 
  24:  s6bn-A  8.9  5.9  120   186   11   MOLECULE: ADP-RIBOSYLATION FACTOR-LIKE PROTEIN 8B;                   
  25:  ea6z-A  8.9  2.8  114   184    6   MOLECULE: GTP-BINDING PROTEIN RHEB;                                  
  26:  m1bu-A  8.9  2.6  112   452   13   MOLECULE: ELONGATION FACTOR TU, MITOCHONDRIAL;                       
  27:  acb8-A  8.9  3.3  119   623   11   MOLECULE: IMMUNITY-RELATED GTPASE FAMILY Q PROTEIN;                  
  28:  kac2-A  8.8  2.9  113   187   11   MOLECULE: ADP-RIBOSYLATION FACTOR-LIKE PROTEIN 9;                    
  29:  ylk0-A  8.8  4.1  124   428   13   MOLECULE: ADP-RIBOSYLATION FACTOR-LIKE PROTEIN 13B;                  
  30:  q1kh-A  8.7  2.7  112   183    9   MOLECULE: GTPASE RHEBL1;                                             
  31:  cnk9-A  8.7  2.9  115   212   14   MOLECULE: RAS-RELATED PROTEIN RAB-15;                                
  32:  e8gq-A  8.7  5.4  118   186   10   MOLECULE: ADP-RIBOSYLATION FACTOR-LIKE PROTEIN 8A;                   
  33:  ef2l-A  8.6  8.0  116   244   16   MOLECULE: ADP-RIBOSYLATION FACTOR-LIKE PROTEIN 10;                   
  34:  t1sj-A  8.6  2.8  114   399   10   MOLECULE: RAS-RELATED GTP-BINDING PROTEIN C;                         
  35:  ivw6-A  8.6  3.1  117  1133   18   MOLECULE: TRAFFICKING PROTEIN PARTICLE COMPLEX SUBUNIT 11;           
  36:  e4bh-A  8.6  6.5  117   266    8   MOLECULE: RAS-LIKE PROTEIN FAMILY MEMBER 12;                         
  37:  e3md-A  8.5  2.6  112   193   10   MOLECULE: TRANSFORMING PROTEIN RHOA;                                 
  38:  oi9r-A  8.5  2.9  111  1259   11   MOLECULE: TRAFFICKING PROTEIN PARTICLE COMPLEX SUBUNIT 10;           
  39:  yz0o-A  8.4  3.1  123   359   10   MOLECULE: GUANINE NUCLEOTIDE-BINDING PROTEIN G(Q) SUBUNIT A          
  40:  byo4-A  8.4  2.8  116   179    9   MOLECULE: PUTATIVE ADP-RIBOSYLATION FACTOR-LIKE PROTEIN 5C;          
  41:  uh8u-A  8.4  2.8  112   183    9   MOLECULE: RAS-RELATED PROTEIN RAP-2C;                                
  42:  hz4y-A  8.4  2.8  114   227    8   MOLECULE: RAS-RELATED PROTEIN RAB-3C;                                
  43:  ib1t-A  8.4  2.6  112   191   11   MOLECULE: RHO-RELATED GTP-BINDING PROTEIN RHOH;                      
  44:  z7by-A  8.4  8.8  118   340   14   MOLECULE: GTP-BINDING PROTEIN REM 2;                                 
  45:  zfp3-A  8.4  2.8  112   183   11   MOLECULE: RAS-RELATED PROTEIN RAP-2B;                                
  46:  xv8n-A  8.4  3.1  123   359   10   MOLECULE: GUANINE NUCLEOTIDE-BINDING PROTEIN SUBUNIT ALPHA-          
  47:  lu3e-A  8.4  2.8  116   618    9   MOLECULE: MITOCHONDRIAL RHO GTPASE 1;                                
  48:  j0pb-A  8.4  2.9  118   684    8   MOLECULE: HBS1-LIKE PROTEIN;                                         
  49:  kv6j-A  8.4  4.5  132  1980   11   MOLECULE: GERMINAL-CENTER ASSOCIATED NUCLEAR PROTEIN;                
  50:  aj6v-A  8.3  2.6  112   211    9   MOLECULE: RHO-RELATED GTP-BINDING PROTEIN RHOF;                      
  51:  j3nn-A  8.3  6.1  113   601    8   MOLECULE: MITOCHONDRIAL TRNA METHYLTHIOTRANSFERASE CDK5RAP1          
  52:  asw3-A  8.3  4.8  117   296    9   MOLECULE: GTP-BINDING PROTEIN GEM;                                   
  53:  zvb9-A  8.3  2.8  112   183    9   MOLECULE: RAS-RELATED PROTEIN RAP-2A;                                
  54:  msb1-A  8.3  3.2  123   354    8   MOLECULE: GUANINE NUCLEOTIDE-BINDING PROTEIN G(O) SUBUNIT A          
  55:  sdh4-A  8.3  3.1  123   355    7   MOLECULE: GUANINE NUCLEOTIDE-BINDING PROTEIN G(Z) SUBUNIT A          
  56:  gr1f-A  8.3  3.1  122   355   11   MOLECULE: GUANINE NUCLEOTIDE-BINDING PROTEIN SUBUNIT ALPHA-          
  57:  xct3-A  8.3  3.1  122   354    8   MOLECULE: GUANINE NUCLEOTIDE-BINDING PROTEIN G(T) SUBUNIT A          
  58:  yvc3-A  8.3  2.5  111   193    9   MOLECULE: RHO-RELATED GTP-BINDING PROTEIN RHOC;                      
  59:  r0ut-A  8.3  8.2  118   206   11   MOLECULE: RAS-RELATED PROTEIN RAL-A;                                 
  60:  wn3c-A  8.3  2.7  112   191   13   MOLECULE: CELL DIVISION CONTROL PROTEIN 42 HOMOLOG;                  
  61:  u0xm-A  8.2  2.7  113   192   13   MOLECULE: RAS-RELATED C3 BOTULINUM TOXIN SUBSTRATE 1;                
  62:  oki1-A  8.2  3.1  122   354    7   MOLECULE: GUANINE NUCLEOTIDE-BINDING PROTEIN G(I) SUBUNIT A          
  63:  r1am-A  8.2  2.6  112   196   10   MOLECULE: RHO-RELATED GTP-BINDING PROTEIN RHOB;                      
  64:  jh0r-A  8.2  2.7  113   191   12   MOLECULE: RHO-RELATED GTP-BINDING PROTEIN RHOG;                      
  65:  tgm9-A  8.2  2.7  113   192   14   MOLECULE: RAS-RELATED C3 BOTULINUM TOXIN SUBSTRATE 3;                
  66:  jei3-A  8.2  2.9  120   741    8   MOLECULE: MITOFUSIN-1;                                               
  67:  h6js-A  8.2  7.4  126  1052   10   MOLECULE: MALIGNANT FIBROUS HISTIOCYTOMA-AMPLIFIED SEQUENCE          
  68:  nio5-A  8.2  6.6  128  2015   10   MOLECULE: LEUCINE-RICH REPEAT SERINE/THREONINE-PROTEIN KINA          
  69:  a6gj-A  8.2  2.9  115   201   10   MOLECULE: RAS-RELATED PROTEIN RAB-35;                                
  70:  gpc5-A  8.2  6.1  122   499   10   MOLECULE: EUKARYOTIC PEPTIDE CHAIN RELEASE FACTOR GTP-BINDI          
  71:  h0te-A  8.1  3.2  123   355    7   MOLECULE: GUANINE NUCLEOTIDE-BINDING PROTEIN G(I) SUBUNIT A          
  72:  hhk5-A  8.1  6.0  116   217    9   MOLECULE: GTP-BINDING PROTEIN RIT2;                                  
  73:  lpv9-A  8.1  3.2  122   350    9   MOLECULE: GUANINE NUCLEOTIDE-BINDING PROTEIN G(T) SUBUNIT A          
  74:  x8xs-A  8.1  2.7  113   212    8   MOLECULE: RAS-RELATED PROTEIN RAB-2A;                                
  75:  d0di-A  8.1  3.1  119   377    8   MOLECULE: GUANINE NUCLEOTIDE-BINDING PROTEIN SUBUNIT ALPHA-          
  76:  hfu3-A  8.1  2.7  113   192   13   MOLECULE: RAS-RELATED C3 BOTULINUM TOXIN SUBSTRATE 2;                
  77:  p5ho-A  8.1  3.3  108   611    5   MOLECULE: RHO-RELATED BTB DOMAIN-CONTAINING PROTEIN 3;               
  78:  x2ya-A  8.1  5.4  117   308   13   MOLECULE: GTP-BINDING PROTEIN RAD;                                   
  79:  hbi6-A  8.1  3.2  122   354    7   MOLECULE: GUANINE NUCLEOTIDE-BINDING PROTEIN G(I) SUBUNIT A          
  80:  c8uj-A  8.1  3.0  114   205    7   MOLECULE: RAS-RELATED AND ESTROGEN-REGULATED GROWTH INHIBIT          
  81:  jio0-A  8.1  2.8  112   200    7   MOLECULE: RAS-RELATED PROTEIN RAB-10;                                
  82:  thy1-A  8.1  3.2  122   354   10   MOLECULE: GUANINE NUCLEOTIDE-BINDING PROTEIN G(T) SUBUNIT A          
  83:  ki4f-A  8.1  8.8  116   727   10   MOLECULE: RHO-RELATED BTB DOMAIN-CONTAINING PROTEIN 2;               
  84:  r1kl-A  8.1  3.1  113   727    9   MOLECULE: TRANSLATION INITIATION FACTOR IF-2, MITOCHONDRIAL          
  85:  ezl1-A  8.1  7.3  120   271   12   MOLECULE: SIGNAL RECOGNITION PARTICLE RECEPTOR SUBUNIT BETA          
  86:  uaw9-A  8.1  3.1  120   381    8   MOLECULE: GUANINE NUCLEOTIDE-BINDING PROTEIN SUBUNIT ALPHA-          
  87:  xzf7-A  8.1  2.9  113   618   12   MOLECULE: MITOCHONDRIAL RHO GTPASE 2;                                
  88:  yau5-A  8.0  6.6  117   219   10   MOLECULE: GTP-BINDING PROTEIN RIT1;                                  
  89:  ju2y-A  8.0  7.9  122   198   10   MOLECULE: GTP-BINDING PROTEIN SAR1B;                                 
  90:  ff3w-A  8.0  2.8  113   201    6   MOLECULE: RAS-RELATED PROTEIN RAB-1B;                                
  91:  a8bw-A  8.0  3.1  114   189    6   MOLECULE: GTPASE KRAS;                                               
  92:  btq4-A  8.0  2.9  114   203    8   MOLECULE: RAS-RELATED PROTEIN RAB-13;                                
  93:  b0qv-A  8.0  2.7  112   205    7   MOLECULE: RHO-RELATED GTP-BINDING PROTEIN RHOQ;                      
  94:  kuk9-A  8.0  2.7  114   216   10   MOLECULE: RAS-RELATED PROTEIN RAB-2B;                                
  95:  b2mn-A  8.0  2.6  110   194    7   MOLECULE: RAS-RELATED PROTEIN RAB-31;                                
  96:  gho7-A  8.0  2.7  110   194    9   MOLECULE: RAS-RELATED PROTEIN RAB-22A;                               
  97:  esy8-A  8.0  3.0  112   199    9   MOLECULE: GTP-BINDING PROTEIN DI-RAS2;                               
  98:  cm0p-A  8.0  2.9  115   206    9   MOLECULE: RAS-RELATED PROTEIN RAB-18;                                
  99:  vaq2-A  7.9  6.5  117   215    7   MOLECULE: RAS-RELATED PROTEIN RAB-14;                                
 100:  xt6p-A  7.9  3.0  112   189    5   MOLECULE: GTPASE NRAS;                                               
 101:  b5qe-A  7.9  2.8  112   205    6   MOLECULE: RAS-RELATED PROTEIN RAB-1A;                                
 102:  mb8x-A  7.9  3.0  112   189    7   MOLECULE: GTPASE HRAS;                                               
 103:  c1zy-A  7.9  8.3  118   219    9   MOLECULE: RAS-RELATED PROTEIN RAB-3D;                                
 104:  bf0n-A  7.9  3.0  113   208    6   MOLECULE: RAS-RELATED PROTEIN M-RAS;                                 
 105:  q4vr-A  7.9  6.8  120  2527    8   MOLECULE: LEUCINE-RICH REPEAT SERINE/THREONINE-PROTEIN KINA          
 106:  vj4g-A  7.9  2.8  114   201    6   MOLECULE: PUTATIVE RAS-RELATED PROTEIN RAB-1C;                       
 107:  evi1-A  7.9  8.3  118   220    8   MOLECULE: RAS-RELATED PROTEIN RAB-3A;                                
 108:  wy4z-A  7.9  2.9  114   207   10   MOLECULE: RAS-RELATED PROTEIN RAB-8A;                                
 109:  kad8-A  7.9  2.8  114   219    9   MOLECULE: RAS-RELATED PROTEIN RAB-3B;                                
 110:  zzy9-A  7.9  7.6  117   236   13   MOLECULE: RHO-RELATED GTP-BINDING PROTEIN RHOV;                      
 111:  uj7r-A  7.9  7.9  122   198    8   MOLECULE: GTP-BINDING PROTEIN SAR1A;                                 
 112:  sk3i-A  7.9  2.8  115   213    8   MOLECULE: RAS-RELATED PROTEIN RAB-4B;                                
 113:  bg6c-A  7.9  2.8  113   207    8   MOLECULE: RAS-RELATED PROTEIN RAB-8B;                                
 114:  yrx7-A  7.9  2.9  118   462    7   MOLECULE: ELONGATION FACTOR 1-ALPHA 1;                               
 115:  mfu7-A  7.9  7.9  122   628   11   MOLECULE: EUKARYOTIC PEPTIDE CHAIN RELEASE FACTOR GTP-BINDI          
 116:  xev7-A  7.8  3.0  114   184    8   MOLECULE: RAS-RELATED PROTEIN RAP-1B-LIKE PROTEIN;                   
 117:  mdz5-A  7.8  3.0  115   184    8   MOLECULE: RAS-RELATED PROTEIN RAP-1A;                                
 118:  cvp2-A  7.8  3.9  124  1037    7   MOLECULE: GUANINE NUCLEOTIDE-BINDING PROTEIN G(S) SUBUNIT A          
 119:  ytu3-A  7.8  2.7  112   218    6   MOLECULE: RAS-RELATED PROTEIN RAB-11B;                               
 120:  odt9-A  7.8  2.7  112   216    7   MOLECULE: RAS-RELATED PROTEIN RAB-11A;                               
 121:  v0bf-A  7.8  3.0  115   184    8   MOLECULE: RAS-RELATED PROTEIN RAP-1B;                                
 122:  m0lu-A  7.8  2.7  112   213    8   MOLECULE: RAS-RELATED PROTEIN RAB-25;                                
 123:  x0em-A  7.8  6.6  128   451    7   MOLECULE: D-RIBITOL-5-PHOSPHATE CYTIDYLYLTRANSFERASE;                
 124:  sjs7-A  7.7  3.0  112   198    6   MOLECULE: GTP-BINDING PROTEIN DI-RAS1;                               
 125:  urb7-A  7.7  3.0  113   201    9   MOLECULE: RAS-RELATED PROTEIN RAB-9B;                                
 126:  f5tq-A  7.7  2.9  113   210   13   MOLECULE: RHO-RELATED GTP-BINDING PROTEIN RHOD;                      
 127:  t0ts-A  7.7  6.1  115   214    9   MOLECULE: RHO-RELATED GTP-BINDING PROTEIN RHOJ;                      
 128:  nv4h-A  7.7  2.8  112   203   13   MOLECULE: RAS-RELATED PROTEIN RAB-30;                                
 129:  da6j-A  7.7  7.6  117   212    9   MOLECULE: RAS-RELATED PROTEIN RAB-43;                                
 130:  hej5-A  7.7  3.6  122   559    6   MOLECULE: NXPE FAMILY MEMBER 2;                                      
 131:  zvb6-A  7.7  3.2  117   201   10   MOLECULE: RAS-RELATED PROTEIN RAB-9A;                                
 132:  s6xg-A  7.6  8.2  118   223   12   MOLECULE: RAS-RELATED PROTEIN RAB-37;                                
 133:  e6dy-A  7.6  2.9  114   186   10   MOLECULE: INTRAFLAGELLAR TRANSPORT PROTEIN 27 HOMOLOG;               
 134:  hgo1-A  7.6  5.9  117   273    5   MOLECULE: DNAJ HOMOLOG SUBFAMILY C MEMBER 27;                        
 135:  z2cn-A  7.6  2.8  114   218   11   MOLECULE: RAS-RELATED PROTEIN RAB-42;                                
 136:  vj5p-A  7.6  3.2  121   381   12   MOLECULE: GUANINE NUCLEOTIDE-BINDING PROTEIN G(OLF) SUBUNIT          
 137:  ta2q-A  7.6  8.5  113   242    9   MOLECULE: RAS-LIKE PROTEIN FAMILY MEMBER 11A;                        
 138:  txw2-A  7.6  2.9  114   203    4   MOLECULE: RAS-RELATED PROTEIN RAB-7L1;                               
 139:  mns8-A  7.6  3.3  117   197   12   MOLECULE: ADP-RIBOSYLATION FACTOR-LIKE PROTEIN 16;                   
 140:  nts5-A  7.6  2.7  116   211    7   MOLECULE: RAS-RELATED PROTEIN RAB-38;                                
 141:  rjk9-A  7.6  7.9  118   217    6   MOLECULE: RAS-RELATED PROTEIN RAB-19;                                
 142:  bnn7-A  7.6  2.6  111   227   15   MOLECULE: RHO-RELATED GTP-BINDING PROTEIN RHON;                      
 143:  y4nx-A  7.6  3.4  121   374    8   MOLECULE: GUANINE NUCLEOTIDE-BINDING PROTEIN SUBUNIT ALPHA-          
 144:  n2uh-A  7.6  8.3  116   281    7   MOLECULE: RAS-RELATED PROTEIN RAB-40C;                               
 145:  a5bu-A  7.6  2.9  113   472   11   MOLECULE: EUKARYOTIC TRANSLATION INITIATION FACTOR 2 SUBUNI          
 146:  v5hn-A  7.6  3.8  122   547    6   MOLECULE: NXPE FAMILY MEMBER 1;                                      
 147:  vad7-A  7.6  2.8  111   596   14   MOLECULE: SELENOCYSTEINE-SPECIFIC ELONGATION FACTOR;                 
 148:  e1zo-A  7.5  7.6  115   278    9   MOLECULE: RAS-RELATED PROTEIN RAB-40A-LIKE;                          
 149:  ebk6-A  7.5  3.3  115   634   17   MOLECULE: NUCLEOLAR GTP-BINDING PROTEIN 1;                           
 150:  f0vg-A  7.5  8.4  116   472   10   MOLECULE: EUKARYOTIC TRANSLATION INITIATION FACTOR 2 SUBUNI          
 151:  fyn0-A  7.5  5.5  123   452   14   MOLECULE: INTERFERON-INDUCED PROTEIN 44-LIKE;                        
 152:  kp4k-A  7.5  5.9  118   857   12   MOLECULE: ARF-GAP WITH GTPASE, ANK REPEAT AND PH DOMAIN-CON          
 153:  wdv6-A  7.5  7.8  114   208   12   MOLECULE: RAS-RELATED PROTEIN RAB-6A;                                
 154:  pnq1-A  7.5  7.5  114   208   13   MOLECULE: RAS-RELATED PROTEIN RAB-6B;                                
 155:  wtw8-A  7.5  2.9  112   204    9   MOLECULE: RAS-RELATED PROTEIN R-RAS2;                                
 156:  y4tj-A  7.5  2.9  113   218    9   MOLECULE: RAS-RELATED PROTEIN RAB-27B;                               
 157:  wcm6-A  7.5  2.8  110   281    7   MOLECULE: DEXAMETHASONE-INDUCED RAS-RELATED PROTEIN 1;               
 158:  v8kd-A  7.5  2.7  116   462    8   MOLECULE: PUTATIVE ELONGATION FACTOR 1-ALPHA-LIKE 3;                 
 159:  unp1-A  7.5  8.1  108  1375    6   MOLECULE: PATATIN-LIKE PHOSPHOLIPASE DOMAIN-CONTAINING PROT          
 160:  cdq9-A  7.4  3.2  115   329   10   MOLECULE: GTPASE IMAP FAMILY MEMBER 4;                               
 161:  gx3o-A  7.4  6.3  117   233    9   MOLECULE: GTPASE ERAS;                                               
 162:  iah0-A  7.4  2.8  114   203   12   MOLECULE: RAS-LIKE PROTEIN FAMILY MEMBER 10A;                        
 163:  fs8n-A  7.4  3.0  111   199    6   MOLECULE: RAS-RELATED AND ESTROGEN-REGULATED GROWTH INHIBIT          
 164:  jz5h-A  7.4  7.8  117   206   12   MOLECULE: RAS-RELATED PROTEIN RAL-B;                                 
 165:  scx3-A  7.4  2.9  110   203    5   MOLECULE: RAS-LIKE PROTEIN FAMILY MEMBER 10B;                        
 166:  ddb7-A  7.4  5.1  113   215    9   MOLECULE: RAS-RELATED PROTEIN RAB-5B;                                
 167:  fa5l-A  7.4  5.6  116   225   10   MOLECULE: RAS-RELATED PROTEIN RAB-21;                                
 168:  lsd8-A  7.4  8.0  111   463   10   MOLECULE: INTERFERON-INDUCIBLE GTPASE 5;                             
 169:  g9yh-A  7.4  8.4  117   218    8   MOLECULE: RAS-RELATED PROTEIN RAB-4A;                                
 170:  get2-A  7.4  3.0  114   218   11   MOLECULE: RAS-RELATED PROTEIN R-RAS;                                 
 171:  umy9-A  7.4  3.1  113   199   10   MOLECULE: RAS-RELATED PROTEIN RAB-7B;                                
 172:  ut6o-A  7.4  3.1  113   207    6   MOLECULE: RAS-RELATED PROTEIN RAB-7A;                                
 173:  wps2-A  7.4  5.8  118   875   11   MOLECULE: ARF-GAP WITH GTPASE, ANK REPEAT AND PH DOMAIN-CON          
 174:  ea1s-A  7.4  2.8  110   266    5   MOLECULE: GTP-BINDING PROTEIN RHES;                                  
 175:  a8vq-A  7.4  2.9  115   213   10   MOLECULE: RAS-RELATED PROTEIN RAB-39B;                               
 176:  frs5-A  7.4  4.1  116   292    9   MOLECULE: GTPASE IMAP FAMILY MEMBER 6;                               
 177:  aae1-A  7.4  7.0  118   244    8   MOLECULE: RAS-RELATED PROTEIN RAB-12;                                
 178:  r8ow-A  7.4  2.9  113   217    7   MOLECULE: RAS-RELATED PROTEIN RAB-39A;                               
 179:  ocd4-A  7.4  2.7  116   463    9   MOLECULE: ELONGATION FACTOR 1-ALPHA 2;                               
 180:  asf3-A  7.3  5.1  113   216    8   MOLECULE: RAS-RELATED PROTEIN RAB-5C;                                
 181:  a9ez-A  7.3  5.6  113   215    8   MOLECULE: RAS-RELATED PROTEIN RAB-5A;                                
 182:  er3a-A  7.3  6.0  116   212    9   MOLECULE: RAS-RELATED PROTEIN RAB-17;                                
 183:  s1vc-A  7.3  3.7  115   244    9   MOLECULE: RHO-RELATED GTP-BINDING PROTEIN RHOE;                      
 184:  rf6n-A  7.3  4.6  116  1192   12   MOLECULE: ARF-GAP WITH GTPASE, ANK REPEAT AND PH DOMAIN-CON          
 185:  k4gd-A  7.3  7.4  116   278    9   MOLECULE: RAS-RELATED PROTEIN RAB-40B;                               
 186:  zt7i-A  7.3  3.0  111   191    8   MOLECULE: NF-KAPPA-B INHIBITOR-INTERACTING RAS-LIKE PROTEIN          
 187:  fw0c-A  7.3  3.0  111   228    7   MOLECULE: RAB-LIKE PROTEIN 2A;                                       
 188:  vaz5-A  7.3  3.1  114   234    5   MOLECULE: RAS-RELATED PROTEIN RAB-20;                                
 189:  zs5y-A  7.3  3.0  111   729    5   MOLECULE: RAB-LIKE PROTEIN 6;                                        
 190:  qb0s-A  7.3  5.3  117   222   12   MOLECULE: RAS-RELATED PROTEIN RAB-41;                                
 191:  q5nv-A  7.3  3.0  113   221    8   MOLECULE: RAS-RELATED PROTEIN RAB-27A;                               
 192:  jf5f-A  7.3  5.7  119   232    9   MOLECULE: RHO-RELATED GTP-BINDING PROTEIN RHO6;                      
 193:  cb9i-A  7.2  6.3  119   333    9   MOLECULE: RAS-RELATED PROTEIN RAB-36;                                
 194:  t1tl-A  7.2  3.1  110   192    8   MOLECULE: NF-KAPPA-B INHIBITOR-INTERACTING RAS-LIKE PROTEIN          
 195:  msi1-A  7.2  3.2  100   579    7   MOLECULE: THREONYLCARBAMOYLADENOSINE TRNA METHYLTHIOTRANSFE          
 196:  nnq7-A  7.2  7.2  119   444   16   MOLECULE: INTERFERON-INDUCED PROTEIN 44;                             
 197:  v5df-A  7.2  5.2  125   757    7   MOLECULE: MITOFUSIN-2;                                               
 198:  lt6n-A  7.2  3.0  110   665   11   MOLECULE: GTPASE IMAP FAMILY MEMBER 8;                               
 199:  rhs9-A  7.1  2.7  102   367    7   MOLECULE: DEVELOPMENTALLY-REGULATED GTP-BINDING PROTEIN 1;           
 200:  ewd5-A  7.1  7.7  115   277    9   MOLECULE: RAS-RELATED PROTEIN RAB-40A;                               
 201:  h2ay-A  7.1  2.6  102   516   17   MOLECULE: PUTATIVE GTP-BINDING PROTEIN 6;                            
 202:  hq1b-A  7.1  8.0  120  1330   10   MOLECULE: NEPHROCYSTIN-3;                                            
 203:  i0kc-A  7.1  9.8  106   669    8   MOLECULE: TRANSLATION FACTOR GUF1, MITOCHONDRIAL;                    
 204:  wsc4-A  7.1  4.0  123   454   13   MOLECULE: PC-ESTERASE DOMAIN-CONTAINING PROTEIN 1A;                  
 205:  y5zl-A  7.1  7.8  121   978   12   MOLECULE: MONOFUNCTIONAL C1-TETRAHYDROFOLATE SYNTHASE, MITO          
 206:  m8kx-A  7.1  3.0  112  1502    7   MOLECULE: RHO GTPASE-ACTIVATING PROTEIN 5;                           
 207:  rc3s-A  7.0  5.8  116   225    8   MOLECULE: RAS-RELATED PROTEIN RAB-32;                                
 208:  g1xr-A  7.0  7.0  115   290    8   MOLECULE: ADP-RIBOSYLATION FACTOR-LIKE PROTEIN 13A;                  
 209:  xw6e-A  7.0  5.9  113   248   10   MOLECULE: RAS-LIKE PROTEIN FAMILY MEMBER 11B;                        
 210:  h5de-A  7.0  2.9  111   203    6   MOLECULE: RAS-RELATED PROTEIN RAB-24;                                
 211:  hsb6-A  7.0  4.0  119  1220    7   MOLECULE: EUKARYOTIC TRANSLATION INITIATION FACTOR 5B;               
 212:  br7v-A  7.0  3.0  112   300    8   MOLECULE: GTPASE IMAP FAMILY MEMBER 7;                               
 213:  xvm9-A  7.0  8.7  118  1435    8   MOLECULE: TRAFFICKING PROTEIN PARTICLE COMPLEX SUBUNIT 8;            
 214:  drl2-A  7.0  2.8  116   259    9   MOLECULE: RAS-RELATED PROTEIN RAB-34;                                
 215:  yi7l-A  7.0  3.3  122  2422    8   MOLECULE: INTERFERON-INDUCED VERY LARGE GTPASE 1;                    
 216:  ws0m-A  6.9  5.6  117   586   13   MOLECULE: SEPTIN-9;                                                  
 217:  j2yw-A  6.9  6.0  110   779    8   MOLECULE: RIBOSOME-RELEASING FACTOR 2, MITOCHONDRIAL;                
 218:  p9vo-A  6.9  6.9  117   237    9   MOLECULE: RAS-RELATED PROTEIN RAB-33A;                               
 219:  j7ol-A  6.9  3.0  110   216   13   MOLECULE: GTP-BINDING NUCLEAR PROTEIN RAN;                           
 220:  rs9v-A  6.9  8.4  115   258   12   MOLECULE: RHO-RELATED GTP-BINDING PROTEIN RHOU;                      
 221:  m3hk-A  6.9  6.0  115   221    6   MOLECULE: RAS-RELATED PROTEIN RAB-28;                                
 222:  pbn7-A  6.9  8.2  114  1049    7   MOLECULE: TOLL-LIKE RECEPTOR 7;                                      
 223:  am9l-A  6.9  6.8  116  1499    7   MOLECULE: RHO GTPASE-ACTIVATING PROTEIN 35;                          
 224:  cf5y-A  6.9  2.7  112   374    7   MOLECULE: GPN-LOOP GTPASE 1;                                         
 225:  ra6g-A  6.9  7.5  122   400   11   MOLECULE: RAS-RELATED GTP-BINDING PROTEIN D;                         
 226:  l0ln-A  6.8  7.6  115   254   12   MOLECULE: RAS-RELATED PROTEIN RAB-6C;                                
 227:  d1bw-A  6.8  7.2  114   254   11   MOLECULE: RAS-RELATED PROTEIN RAB-6D;                                
 228:  p1gj-A  6.8  2.8  102   364   11   MOLECULE: DEVELOPMENTALLY-REGULATED GTP-BINDING PROTEIN 2;           
 229:  it0r-A  6.8  3.2  118   432   12   MOLECULE: PC-ESTERASE DOMAIN-CONTAINING PROTEIN 1B;                  
 230:  gwh2-A  6.7  8.8  115   228    8   MOLECULE: RAB-LIKE PROTEIN 2B;                                       
 231:  kyn7-A  6.7  8.2  128  1430   10   MOLECULE: DEATH-ASSOCIATED PROTEIN KINASE 1;                         
 232:  zm7k-A  6.7  3.2  111   185   11   MOLECULE: INTRAFLAGELLAR TRANSPORT PROTEIN 22 HOMOLOG;               
 233:  l4pq-A  6.7  3.0  113   217   11   MOLECULE: GTPASE IMAP FAMILY MEMBER GIMD1;                           
 234:  o4ic-A  6.7  3.8  111   180   14   MOLECULE: CENTROMERE PROTEIN M;                                      
 235:  wm5m-A  6.7  2.9  112   256   12   MOLECULE: RAS-RELATED PROTEIN RAB-26;                                
 236:  dd0o-A  6.7  3.0  116   515   12   MOLECULE: FATTY ACYL-COA REDUCTASE 2;                                
 237:  esj8-A  6.7  3.2  101   300   11   MOLECULE: ADP-RIBOSYL CYCLASE/CYCLIC ADP-RIBOSE HYDROLASE 1          
 238:  p7wk-A  6.7  8.4  115   229    8   MOLECULE: GTP-BINDING PROTEIN DI-RAS3;                               
 239:  ui5d-A  6.7  3.9  105   221   11   MOLECULE: TOLL/INTERLEUKIN-1 RECEPTOR DOMAIN-CONTAINING ADA          
 240:  g4ib-A  6.6  8.9  114   406   11   MOLECULE: MITOCHONDRIAL RIBOSOME-ASSOCIATED GTPASE 2;                
 241:  dx3f-A  6.6  9.3  117   229    9   MOLECULE: RAS-RELATED PROTEIN RAB-33B;                               
 242:  hdj8-A  6.6  4.3  109   885   12   MOLECULE: HIGH AFFINITY CAMP-SPECIFIC AND IBMX-INSENSITIVE           
 243:  zm6h-A  6.6  8.9  116   387   10   MOLECULE: GTP-BINDING PROTEIN 10;                                    
 244:  igz4-A  6.6  3.1  106   929    8   MOLECULE: DUAL SERINE/THREONINE AND TYROSINE PROTEIN KINASE          
 245:  ew8q-A  6.6  5.3  104   763    9   MOLECULE: TRIFUNCTIONAL ENZYME SUBUNIT ALPHA, MITOCHONDRIAL          
 246:  pgn3-A  6.6  7.9  117  1374   10   MOLECULE: MITOGEN-ACTIVATED PROTEIN KINASE KINASE KINASE 5;          
 247:  ydv3-A  6.5  2.6  112   696   10   MOLECULE: RHO-RELATED BTB DOMAIN-CONTAINING PROTEIN 1;               
 248:  ftk7-A  6.5  3.3  117   602   13   MOLECULE: GTP-BINDING PROTEIN 2;                                     
 249:  q7vx-A  6.5  6.9  116   307   13   MOLECULE: GTPASE IMAP FAMILY MEMBER 5;                               
 250:  qc5h-A  6.5  4.1  109   570    8   MOLECULE: INTERLEUKIN-1 RECEPTOR ACCESSORY PROTEIN;                  
 251:  wfd2-A  6.5  3.1  103  1148    6   MOLECULE: TRAFFICKING PROTEIN PARTICLE COMPLEX SUBUNIT 9;            
 252:  rwm6-A  6.4  8.6  105   667   15   MOLECULE: INTERLEUKIN-17 RECEPTOR E;                                 
 253:  c0sj-A  6.4  5.7  120   432    8   MOLECULE: SEPTIN-14;                                                 
 254:  bpc4-A  6.4  5.4  121   478   12   MOLECULE: SEPTIN-4;                                                  
 255:  zfj0-A  6.4  4.1  110  1032   13   MOLECULE: TOLL-LIKE RECEPTOR 9;                                      
 256:  jtf7-A  6.4  5.9  121   935   19   MOLECULE: C-1-TETRAHYDROFOLATE SYNTHASE, CYTOPLASMIC;                
 257:  rfp1-A  6.4  3.6  124   559   13   MOLECULE: NXPE FAMILY MEMBER 3;                                      
 258:  p4ue-A  6.3  3.1  114   231   18   MOLECULE: PLATELET-ACTIVATING FACTOR ACETYLHYDROLASE IB SUB          
 259:  l7oe-A  6.3  3.0  110   284   10   MOLECULE: GPN-LOOP GTPASE 3;                                         
 260:  gv3s-A  6.3  5.6  115   306   12   MOLECULE: GTPASE IMAP FAMILY MEMBER 1;                               
 261:  d6eg-A  6.3  3.8  112  1313   11   MOLECULE: MITOGEN-ACTIVATED PROTEIN KINASE KINASE KINASE 15          
 262:  jr0g-A  6.3  3.3  105   829   15   MOLECULE: HIGH AFFINITY CAMP-SPECIFIC AND IBMX-INSENSITIVE           
 263:  r5vt-A  6.2  3.2  113   229   17   MOLECULE: PLATELET-ACTIVATING FACTOR ACETYLHYDROLASE IB SUB          
 264:  y4ge-A  6.2  5.8  121   361   10   MOLECULE: SEPTIN-2;                                                  
 265:  se7o-A  6.2  3.1  103   591   10   MOLECULE: CTP SYNTHASE 1;                                            
 266:  yt6f-A  6.2  3.8  117   339   11   MOLECULE: DEHYDROGENASE/REDUCTASE SDR FAMILY MEMBER 7;               
 267:  wzk9-A  6.2  3.9  120   669   10   MOLECULE: GTP-BINDING PROTEIN 1;                                     
 268:  g3ez-A  6.2  5.9  115  1400   16   MOLECULE: COLLAGEN ALPHA-1(VII) CHAIN;                               
 269:  rxp0-A  6.2  7.7  108   960   11   MOLECULE: DYNAMIN-LIKE 120 KDA PROTEIN, MITOCHONDRIAL;               
 270:  h8ly-A  6.2  5.1  103  1265    6   MOLECULE: METHIONINE SYNTHASE;                                       
 271:  teg6-A  6.1  6.2  115   396   13   MOLECULE: OBG-LIKE ATPASE 1;                                         
 272:  l6do-A  6.1  7.3  120   796    7   MOLECULE: NUCLEAR GTPASE SLIP-GC;                                    
 273:  p1cf-A  6.1  4.8  101   297    9   MOLECULE: DNA EXCISION REPAIR PROTEIN ERCC-1;                        
 274:  hs9w-A  6.1  7.1  113  1400   14   MOLECULE: COLLAGEN ALPHA-1(VII) CHAIN;                               
 275:  qop2-A  6.1  6.9  115   777   15   MOLECULE: ZINC FINGER FYVE DOMAIN-CONTAINING PROTEIN 1;              
 276:  v9im-A  6.1  2.7  112   418    7   MOLECULE: METHYLMALONIC ACIDURIA TYPE A PROTEIN, MITOCHONDR          
 277:  s8es-A  6.1  8.1  114   858   11   MOLECULE: TOLL-LIKE RECEPTOR 5;                                      
 278:  uo9i-A  6.1  5.0  118   312    9   MOLECULE: DEHYDROGENASE/REDUCTASE SDR FAMILY MEMBER 7C;              
 279:  qz2t-A  6.1  3.1  111   471   12   MOLECULE: UBIQUITIN-CONJUGATING ENZYME E2 VARIANT 3;                 
 280:  qvp4-A  6.1  5.1  103   723    9   MOLECULE: PEROXISOMAL BIFUNCTIONAL ENZYME;                           
 281:  tqy1-A  6.1  5.7  114  1400   15   MOLECULE: COLLAGEN ALPHA-1(VII) CHAIN;                               
 282:  z7mo-A  6.0  5.7  120   483    8   MOLECULE: SEPTIN-8;                                                  
 283:  t3ps-A  6.0  3.0  110   237    9   MOLECULE: RAS-RELATED PROTEIN RAB-23;                                
 284:  u8kw-A  6.0  4.8  117   387    9   MOLECULE: F-BOX ONLY PROTEIN 4;                                      
 285:  ddx4-A  6.0  5.7  121   429    7   MOLECULE: SEPTIN-11;                                                 
 286:  wyf7-A  6.0  5.5  116   358   16   MOLECULE: SEPTIN-12;                                                 
 287:  fu5f-A  6.0  5.6  120   454   10   MOLECULE: SEPTIN-10;                                                 
 288:  hvz9-A  6.0  5.8  120   369    8   MOLECULE: SEPTIN-5;                                                  
 289:  gh5e-A  6.0 12.8  115   473   13   MOLECULE: SARCALUMENIN;                                              
 290:  uey5-A  6.0  5.6  120   367   14   MOLECULE: SEPTIN-1;                                                  
 291:  av6p-A  6.0  3.5  106  2615    9   MOLECULE: COLLAGEN ALPHA-5(VI) CHAIN;                                
 292:  ivu5-A  5.9 10.5   83   578   17   MOLECULE: HYALURONAN SYNTHASE 1;                                     
 293:  kza0-A  5.9  5.3  116   358   11   MOLECULE: NEURONAL-SPECIFIC SEPTIN-3;                                
 294:  tox3-A  5.9  5.6  120   437    9   MOLECULE: SEPTIN-7;                                                  
 295:  ir0d-A  5.9  3.6  100   425   16   MOLECULE: SPERMATOGENESIS- AND OOGENESIS-SPECIFIC BASIC HEL          
 296:  b6ng-A  5.9  6.0  115  1400   14   MOLECULE: COLLAGEN ALPHA-1(VII) CHAIN;                               
 297:  xk7u-A  5.9  8.0  111   310    8   MOLECULE: GPN-LOOP GTPASE 2;                                         
 298:  q9mn-A  5.8  2.9   93   318   11   MOLECULE: RIBOSE-PHOSPHATE PYROPHOSPHOKINASE 2;                      
 299:  fz2v-A  5.8  4.7  113   410   13   MOLECULE: SINGLE IG IL-1-RELATED RECEPTOR;                           
 300:  vly4-A  5.8  8.3  115   381   12   MOLECULE: L-LACTATE DEHYDROGENASE A-LIKE 6B;                         
 301:  ize9-A  5.8  3.1  108   248    9   MOLECULE: ISOAMYL ACETATE-HYDROLYZING ESTERASE 1 HOMOLOG;            
 302:  we1n-A  5.8  3.3  109   242    8   MOLECULE: OXIDOREDUCTASE HTATIP2;                                    
 303:  xy4k-A  5.8  3.2  107   535   17   MOLECULE: EH DOMAIN-CONTAINING PROTEIN 3;                            
 304:  k4uf-A  5.8  6.3  114  1318    9   MOLECULE: PUTATIVE TETRATRICOPEPTIDE REPEAT PROTEIN 41;              
 305:  fa5i-A  5.8  3.2  107   534   18   MOLECULE: EH DOMAIN-CONTAINING PROTEIN 1;                            
 306:  lp0j-A  5.8  6.0  109   180    9   MOLECULE: PROTEIN SPO16 HOMOLOG;                                     
 307:  y5yd-A  5.8  6.5   99   213   11   MOLECULE: NADH DEHYDROGENASE [UBIQUINONE] IRON-SULFUR PROTE          
 308:  g9nn-A  5.8  3.3  113  1120   12   MOLECULE: ELONGATION FACTOR-LIKE GTPASE 1;                           
 309:  wi2b-A  5.8  5.7  114  1400   14   MOLECULE: COLLAGEN ALPHA-1(VII) CHAIN;                               
 310:  ce1o-A  5.8  5.9  114  1400   14   MOLECULE: COLLAGEN ALPHA-1(VII) CHAIN;                               
 311:  r7ea-A  5.8  3.1   93   580   10   MOLECULE: PROTEIN O-LINKED-MANNOSE                                   
 312:  nqr2-A  5.8  3.2  106   543   17   MOLECULE: EH DOMAIN-CONTAINING PROTEIN 2;                            
 313:  v0il-A  5.8  3.6  100   346   10   MOLECULE: SUCCINATE--COA LIGASE [ADP/GDP-FORMING] SUBUNIT A          
 314:  k3zh-A  5.7  3.1  112   284    9   MOLECULE: GTP-BINDING PROTEIN 8;                                     
 315:  hoo1-A  5.7  8.8  117   492   11   MOLECULE: CYTOPLASMIC DYNEIN 1 LIGHT INTERMEDIATE CHAIN 2;           
 316:  p3ri-A  5.7  3.1  114   292   11   MOLECULE: CORTICOSTEROID 11-BETA-DEHYDROGENASE ISOZYME 1;            
 317:  p5hd-A  5.7  2.9  116   515   15   MOLECULE: FATTY ACYL-COA REDUCTASE 1;                                
 318:  glg7-A  5.7  3.2  106   541   17   MOLECULE: EH DOMAIN-CONTAINING PROTEIN 4;                            
 319:  xm3b-A  5.7  3.5  112   633    9   MOLECULE: GUANYLATE-BINDING PROTEIN 6;                               
 320:  y9ka-A  5.7  3.2  105   328   10   MOLECULE: 17-BETA-HYDROXYSTEROID DEHYDROGENASE TYPE 1;               
 321:  u1hi-A  5.7  3.0  100   334    5   MOLECULE: MALATE DEHYDROGENASE, CYTOPLASMIC;                         
 322:  or2b-A  5.7  7.5  106  1317   10   MOLECULE: PATATIN-LIKE PHOSPHOLIPASE DOMAIN-CONTAINING PROT          
 323:  pmj5-A  5.7  3.8   99   318   14   MOLECULE: ADP-RIBOSYL CYCLASE/CYCLIC ADP-RIBOSE HYDROLASE 2          
 324:  rf8w-A  5.7  2.8  109   258    8   MOLECULE: CILIOGENESIS AND PLANAR POLARITY EFFECTOR 2;               
 325:  a9ui-A  5.7  3.7  102   785    8   MOLECULE: B-CELL SCAFFOLD PROTEIN WITH ANKYRIN REPEATS;              
 326:  fby4-A  5.7  3.2  110   236   10   MOLECULE: RAB-LIKE PROTEIN 3;                                        
 327:  tq3c-A  5.6  5.1  104   574   10   MOLECULE: E3 UBIQUITIN LIGASE TRAF3IP2;                              
 328:  yx1m-A  5.6  5.6  121   740   12   MOLECULE: RAS AND EF-HAND DOMAIN-CONTAINING PROTEIN;                 
 329:  pes0-A  5.6  5.5  120   434    8   MOLECULE: SEPTIN-6;                                                  
 330:  t1dr-A  5.6  6.4  116   550    9   MOLECULE: COCHLIN;                                                   
 331:  mvj3-A  5.6  3.5  120   387   11   MOLECULE: 17-BETA-HYDROXYSTEROID DEHYDROGENASE TYPE 2;               
 332:  j2sh-A  5.6  5.5  116   309   10   MOLECULE: EPIDERMAL RETINOL DEHYDROGENASE 2;                         
 333:  jp1x-A  5.6  7.1  114   751    7   MOLECULE: ELONGATION FACTOR G, MITOCHONDRIAL;                        
 334:  k9ph-A  5.6  5.9  109   538    8   MOLECULE: 60 KDA SS-A/RO RIBONUCLEOPROTEIN;                          
 335:  hqm7-A  5.6  3.2  118   317   11   MOLECULE: RETINOL DEHYDROGENASE 16;                                  
 336:  ql9d-A  5.6  4.3  127  1274    7   MOLECULE: VWFA AND CACHE DOMAIN-CONTAINING PROTEIN 1;                
 337:  d4zp-A  5.6  3.7  111   443    9   MOLECULE: RIBITOL-5-PHOSPHATE XYLOSYLTRANSFERASE 1;                  
 338:  rfd4-A  5.5  5.6  119   731   14   MOLECULE: EF-HAND CALCIUM-BINDING DOMAIN-CONTAINING PROTEIN          
 339:  bcj5-A  5.5  4.2  114   337   10   MOLECULE: GTPASE IMAP FAMILY MEMBER 2;                               
 340:  oko9-A  5.5  5.7  107   437   11   MOLECULE: GTPASE ERA, MITOCHONDRIAL;                                 
 341:  pmn7-A  5.5  6.9  117  2627   13   MOLECULE: TELOMERASE PROTEIN COMPONENT 1;                            
 342:  q1ns-A  5.5  3.5  114   755   12   MOLECULE: VON WILLEBRAND FACTOR A DOMAIN-CONTAINING PROTEIN          
 343:  cuf5-A  5.5  4.1  113   541    5   MOLECULE: INTERLEUKIN-18 RECEPTOR 1;                                 
 344:  nah5-A  5.5  3.1   92   527    8   MOLECULE: EGF DOMAIN-SPECIFIC O-LINKED N-ACETYLGLUCOSAMINE           
 345:  t5ij-A  5.4  2.9   92   318   10   MOLECULE: RIBOSE-PHOSPHATE PYROPHOSPHOKINASE 3;                      
 346:  kpz1-A  5.4  8.4  119   523   17   MOLECULE: CYTOPLASMIC DYNEIN 1 LIGHT INTERMEDIATE CHAIN 1;           
 347:  ns4i-A  5.4  8.2  111   492   16   MOLECULE: TRNA MODIFICATION GTPASE GTPBP3, MITOCHONDRIAL;            
 348:  ndv0-A  5.4  2.9   92   318   10   MOLECULE: RIBOSE-PHOSPHATE PYROPHOSPHOKINASE 1;                      
 349:  yp8l-A  5.4  3.2   97   369   12   MOLECULE: PHOSPHORIBOSYL PYROPHOSPHATE SYNTHASE-ASSOCIATED           
 350:  dep6-A  5.4  4.6  110   556    5   MOLECULE: INTERLEUKIN-1 RECEPTOR-LIKE 1;                             
 351:  pr7p-A  5.4  6.2  102   553   10   MOLECULE: PUTATIVE OXIDOREDUCTASE GLYR1;                             
 352:  gk7w-A  5.4  6.9  112  1400   10   MOLECULE: COLLAGEN ALPHA-1(XII) CHAIN;                               
 353:  ek4b-A  5.4  4.6  113  1400   10   MOLECULE: COLLAGEN ALPHA-1(XII) CHAIN;                               
 354:  lja1-A  5.4  4.1   98   296    9   MOLECULE: MYELOID DIFFERENTIATION PRIMARY RESPONSE PROTEIN           
 355:  cde6-A  5.4  9.8  105   724    7   MOLECULE: NAD(+) HYDROLASE SARM1;                                    
 356:  en9t-A  5.4  7.3  105  1037   13   MOLECULE: CASPASE RECRUITMENT DOMAIN-CONTAINING PROTEIN 6;           
 357:  dyb7-A  5.4  3.2   95   356    9   MOLECULE: PHOSPHORIBOSYL PYROPHOSPHATE SYNTHASE-ASSOCIATED           
 358:  blx9-A  5.3  4.4  109   686    5   MOLECULE: X-LINKED INTERLEUKIN-1 RECEPTOR ACCESSORY PROTEIN          
 359:  t1nk-A  5.3  3.2  109   334   10   MOLECULE: L-LACTATE DEHYDROGENASE B CHAIN;                           
 360:  a0sx-A  5.3  3.7   97   593    9   MOLECULE: SYNTAXIN-BINDING PROTEIN 2;                                
 361:  tpx6-A  5.3  3.3  118   260   12   MOLECULE: DEHYDROGENASE/REDUCTASE SDR FAMILY MEMBER 11;              
 362:  r9mg-A  5.3  3.9  100   174   10   MOLECULE: 2'-DEOXYNUCLEOSIDE 5'-PHOSPHATE N-HYDROLASE 1;             
 363:  nw6d-A  5.3  3.5  114   303    9   MOLECULE: PEROXISOMAL TRANS-2-ENOYL-COA REDUCTASE;                   
 364:  l9jo-A  5.3  8.6  111   631   11   MOLECULE: ANTHRAX TOXIN RECEPTOR-LIKE;                               
 365:  iwa3-A  5.3  3.8  103   973    7   MOLECULE: PIWI-LIKE PROTEIN 2;                                       
 366:  j0do-A  5.3  3.8  108   575    7   MOLECULE: INTERLEUKIN-1 RECEPTOR-LIKE 2;                             
 367:  fjb9-A  5.3  7.0  121   377   12   MOLECULE: DEHYDROGENASE/REDUCTASE SDR FAMILY MEMBER 13;              
 368:  mq5c-A  5.3  4.3  111   377    8   MOLECULE: 26S PROTEASOME NON-ATPASE REGULATORY SUBUNIT 4;            
 369:  c4yj-A  5.3  5.0   89  1150    7   MOLECULE: SOLUTE CARRIER FAMILY 12 MEMBER 6;                         
 370:  gtw3-A  5.3  4.8  114  1400   10   MOLECULE: COLLAGEN ALPHA-1(XII) CHAIN;                               
 371:  j0qq-A  5.3  2.9   74   230   12   MOLECULE: DEHYDROGENASE/REDUCTASE SDR FAMILY MEMBER 4-LIKE           
 372:  zz6j-A  5.2  2.7   92   274   16   MOLECULE: PYRROLINE-5-CARBOXYLATE REDUCTASE 3;                       
 373:  ici3-A  5.2  3.4  116   245    9   MOLECULE: 3-HYDROXYBUTYRATE DEHYDROGENASE TYPE 2;                    
 374:  f4ie-A  5.2  7.5  110   723    6   MOLECULE: ADENYLATE KINASE 7;                                        
 375:  z8dk-A  5.2  8.4  116   520    9   MOLECULE: PROTEIN SMG9;                                              
 376:  uq9f-A  5.2  2.9   96   315    5   MOLECULE: ALPHA- AND GAMMA-ADAPTIN-BINDING PROTEIN P34;              
 377:  n2ao-A  5.2  7.2  110   678   10   MOLECULE: VITRIN;                                                    
 378:  h1zv-A  5.2  6.7  118  1161    7   MOLECULE: INTEGRIN ALPHA-D;                                          
 379:  n9ic-A  5.2  6.6  110  1400   13   MOLECULE: COLLAGEN ALPHA-3(VI) CHAIN;                                
 380:  uue7-A  5.2  3.6   88   861   16   MOLECULE: PROTEIN ARGONAUTE-4;                                       
 381:  nl0u-A  5.2  3.3  113   244   15   MOLECULE: L-XYLULOSE REDUCTASE;                                      
 382:  c2hu-A  5.2  4.6  116  1026    6   MOLECULE: CADHERIN-LIKE AND PC-ESTERASE DOMAIN-CONTAINING P          
 383:  vlz2-A  5.2  6.6   89   860   12   MOLECULE: PROTEIN ARGONAUTE-3;                                       
 384:  px9d-A  5.2  3.5  100   463    7   MOLECULE: SUCCINATE--COA LIGASE [ADP-FORMING] SUBUNIT BETA,          
 385:  tyw3-A  5.1  4.2  110  1724    8   MOLECULE: PROTEIN MONO-ADP-RIBOSYLTRANSFERASE PARP4;                 
 386:  uyr6-A  5.1  3.3  102  1236    7   MOLECULE: CALCIUM-ACTIVATED POTASSIUM CHANNEL SUBUNIT ALPHA          
 387:  a4lf-A  5.1  5.8  122   631    6   MOLECULE: RING FINGER PROTEIN 112;                                   
 388:  yuy6-A  5.1  3.5  102   206   11   MOLECULE: FLAVIN REDUCTASE (NADPH);                                  
 389:  gj7a-A  5.1  7.0  109   564    7   MOLECULE: ANTHRAX TOXIN RECEPTOR 1;                                  
 390:  k4ci-A  5.1  3.8  109   569    6   MOLECULE: INTERLEUKIN-1 RECEPTOR TYPE 1;                             
 391:  ae8q-A  5.1  4.1  106  1284   12   MOLECULE: COLLAGEN ALPHA-1(XX) CHAIN;                                
 392:  n6nw-A  5.0  3.3  111   332   14   MOLECULE: L-LACTATE DEHYDROGENASE A-LIKE 6A;                         
 393:  r8az-A  5.0  4.4  115   281   11   MOLECULE: PUTATIVE DEHYDROGENASE/REDUCTASE SDR FAMILY MEMBE          
 394:  w3hm-A  5.0  3.1   95   483   11   MOLECULE: 6-PHOSPHOGLUCONATE DEHYDROGENASE, DECARBOXYLATING          
 395:  n5iu-A  5.0  5.6   94   530    7   MOLECULE: S-ADENOSYLHOMOCYSTEINE HYDROLASE-LIKE PROTEIN 1;           
 396:  rx3j-A  5.0  3.2  114   317    9   MOLECULE: DEHYDROGENASE/REDUCTASE SDR FAMILY MEMBER 12;              
 397:  apb7-A  5.0  3.2  109   277   10   MOLECULE: CARBONYL REDUCTASE [NADPH] 1;                              
 398:  zoh9-A  5.0  8.8  114   862    8   MOLECULE: PUTATIVE PIP5K1A AND PSMD4-LIKE PROTEIN;                   
 399:  jwe7-A  5.0  4.4  113  1400   12   MOLECULE: VON WILLEBRAND FACTOR;                                     
 400:  f3zw-A  5.0  7.0  118   331    7   MOLECULE: RETINOL DEHYDROGENASE 13;                                  
 401:  dek9-A  5.0  2.9   77   266    6   MOLECULE: 15-HYDROXYPROSTAGLANDIN DEHYDROGENASE [NAD(+)];            
 402:  uc8f-A  5.0  3.1  109   261   10   MOLECULE: SEPIAPTERIN REDUCTASE;                                     
 403:  xn1w-A  5.0  2.9  103   320    9   MOLECULE: CYTOSOLIC FE-S CLUSTER ASSEMBLY FACTOR NUBP1;              
 404:  k5bt-A  5.0  3.2  115   319    9   MOLECULE: DEHYDROGENASE/REDUCTASE SDR FAMILY MEMBER 9;               
 405:  qv0h-A  5.0  3.5  118   325   10   MOLECULE: DEHYDROGENASE/REDUCTASE SDR FAMILY MEMBER 7B;              
 406:  eks4-A  5.0  6.1  117   335    9   MOLECULE: 2,4-DIENOYL-COA REDUCTASE [(3E)-ENOYL-COA-PRODUCI          
 407:  ze0z-A  5.0  3.2  105   372    8   MOLECULE: GDP-MANNOSE 4,6 DEHYDRATASE;                               
 408:  n6oy-A  5.0  8.5  110  1377   12   MOLECULE: COLLAGEN ALPHA-3(VI) CHAIN;                                
 409:  ma9k-A  5.0  4.3  112  1400   11   MOLECULE: VON WILLEBRAND FACTOR;                                     
 410:  vm8g-A  5.0  3.3  113   261    8   MOLECULE: ESTRADIOL 17-BETA-DEHYDROGENASE 8;                         
 411:  h8ei-A  5.0  4.7  109  1400    8   MOLECULE: COLLAGEN ALPHA-1(XII) CHAIN;                               
 412:  fpa5-A  5.0  6.6  108  1188    7   MOLECULE: INTEGRIN ALPHA-11;                                         
 413:  z2hx-A  4.9  3.1  109   332   15   MOLECULE: L-LACTATE DEHYDROGENASE C CHAIN;                           
 414:  xd2n-A  4.9  3.5  114   523   10   MOLECULE: SIALATE O-ACETYLESTERASE;                                  
 415:  nrz4-A  4.9  3.4  111   332   17   MOLECULE: L-LACTATE DEHYDROGENASE A CHAIN;                           
 416:  fa6t-A  4.9  3.6  124   544    6   MOLECULE: NXPE FAMILY MEMBER 4;                                      
 417:  n9xf-A  4.9  3.4  114   318    7   MOLECULE: RETINOL DEHYDROGENASE 11;                                  
 418:  x4ku-A  4.9  5.6  115   302    7   MOLECULE: SHORT-CHAIN DEHYDROGENASE/REDUCTASE 3;                     
 419:  dn5y-A  4.9  4.2  109  1400    7   MOLECULE: VON WILLEBRAND FACTOR;                                     
 420:  dyy0-A  4.9  3.3  107   422   15   MOLECULE: PUTATIVE SHORT-CHAIN DEHYDROGENASE/REDUCTASE FAMI          
 421:  m1yx-A  4.9  3.6  120   405   11   MOLECULE: CORTICOSTEROID 11-BETA-DEHYDROGENASE ISOZYME 2;            
 422:  nl1w-A  4.9  3.5   93   530    5   MOLECULE: UDP-GLUCURONOSYLTRANSFERASE 1A9;                           
 423:  fzk1-A  4.9  3.2  109   277   13   MOLECULE: CARBONYL REDUCTASE [NADPH] 3;                              
 424:  fa6g-A  4.9  3.4  106   372   13   MOLECULE: 3 BETA-HYDROXYSTEROID DEHYDROGENASE/DELTA 5-->4-I          
 425:  tx9o-A  4.9  4.0  124   414    9   MOLECULE: WW DOMAIN-CONTAINING OXIDOREDUCTASE;                       
 426:  s5ns-A  4.9  3.3  117   313    9   MOLECULE: SHORT-CHAIN DEHYDROGENASE/REDUCTASE FAMILY 9C MEM          
 427:  ltl1-A  4.9  7.3  109  1626    7   MOLECULE: COLLAGEN ALPHA-1(XXII) CHAIN;                              
 428:  ccm6-A  4.9  3.7  101   741   10   MOLECULE: ALPHA-1,6-MANNOSYLGLYCOPROTEIN 6-BETA-N-                   
 429:  kh0c-A  4.9  4.7  105  1263    8   MOLECULE: COLLAGEN ALPHA-1(XII) CHAIN;                               
 430:  ch4k-A  4.9  4.3  107  1400    7   MOLECULE: COLLAGEN ALPHA-1(XII) CHAIN;                               
 431:  cbd2-A  4.9  4.4  110  1400    7   MOLECULE: COLLAGEN ALPHA-1(XII) CHAIN;                               
 432:  dob5-A  4.8  4.2  105   696    7   MOLECULE: INTERLEUKIN-1 RECEPTOR ACCESSORY PROTEIN-LIKE 1;           
 433:  ain7-A  4.8  3.3  101   805   13   MOLECULE: PHOSPHOINOSITIDE 3-KINASE ADAPTER PROTEIN 1;               
 434:  f5qo-A  4.8  2.8   88   320   16   MOLECULE: PYRROLINE-5-CARBOXYLATE REDUCTASE 2;                       
 435:  lx7r-A  4.8  3.1  107   311    7   MOLECULE: RETINOL DEHYDROGENASE 8;                                   
 436:  y4yn-A  4.8  3.2   92   319   12   MOLECULE: PYRROLINE-5-CARBOXYLATE REDUCTASE 1, MITOCHONDRIA          
 437:  g4kd-A  4.8  6.5  117  1179    6   MOLECULE: INTEGRIN ALPHA-1;                                          
 438:  q2nt-A  4.8  3.5  101   291    6   MOLECULE: EEF1A LYSINE METHYLTRANSFERASE 2;                          
 439:  scx0-A  4.8  3.7   93   523    6   MOLECULE: UDP-GLUCURONOSYLTRANSFERASE 3A2;                           
 440:  xw7u-A  4.8  3.4  104   321   13   MOLECULE: GDP-L-FUCOSE SYNTHASE;                                     
 441:  j7jq-A  4.8  9.1  119  1458   14   MOLECULE: PHOSPHOLIPASE B1, MEMBRANE-ASSOCIATED;                     
 442:  zje4-A  4.8  3.5   93   533    5   MOLECULE: UDP-GLUCURONOSYLTRANSFERASE 1A1;                           
 443:  x4yp-A  4.8  3.2  108   237   15   MOLECULE: CARBONYL REDUCTASE FAMILY MEMBER 4;                        
 444:  us0b-A  4.8  3.6   92   530    8   MOLECULE: UDP-GLUCURONOSYLTRANSFERASE 1A7;                           
 445:  guj1-A  4.8  3.4  108   341    9   MOLECULE: 3-KETO-STEROID REDUCTASE/17-BETA-HYDROXYSTEROID            
 446:  c4en-A  4.8  3.5   92   534    8   MOLECULE: UDP-GLUCURONOSYLTRANSFERASE 1A4;                           
 447:  u2zj-A  4.8  3.5  109   736   15   MOLECULE: PEROXISOMAL MULTIFUNCTIONAL ENZYME TYPE 2;                 
 448:  xc1z-A  4.8  4.0  119   343   13   MOLECULE: D-BETA-HYDROXYBUTYRATE DEHYDROGENASE, MITOCHONDRI          
 449:  ido0-A  4.8  3.9  109  1288   12   MOLECULE: MITOGEN-ACTIVATED PROTEIN KINASE KINASE KINASE 6;          
 450:  cot5-A  4.8  5.2  101  1400   11   MOLECULE: COLLAGEN ALPHA-3(VI) CHAIN;                                
 451:  jht8-A  4.8  8.1  112  1400    7   MOLECULE: COLLAGEN ALPHA-1(XII) CHAIN;                               
 452:  w6xr-A  4.8  9.7  100   502   11   MOLECULE: INTERLEUKIN-17 RECEPTOR B;                                 
 453:  tqx7-A  4.8  3.0  112   972   10   MOLECULE: 116 KDA U5 SMALL NUCLEAR RIBONUCLEOPROTEIN COMPON          
 454:  llz1-A  4.8  4.4  103   599    7   MOLECULE: INTERLEUKIN-18 RECEPTOR ACCESSORY PROTEIN;                 
 455:  a9ci-A  4.7  3.4  107   518   15   MOLECULE: PUTATIVE MALATE DEHYDROGENASE 1B;                          
 456:  pem9-A  4.7  3.1   90   336    9   MOLECULE: 3-HYDROXYISOBUTYRATE DEHYDROGENASE, MITOCHONDRIAL          
 457:  o7jj-A  4.7  3.5  116   332   10   MOLECULE: 3-KETODIHYDROSPHINGOSINE REDUCTASE;                        
 458:  xy2x-A  4.7  7.0  108   882    6   MOLECULE: PIWI-LIKE PROTEIN 3;                                       
 459:  gv7m-A  4.7  4.4  108  1400   10   MOLECULE: VON WILLEBRAND FACTOR;                                     
 460:  e2xr-A  4.7  7.5   84   260    7   MOLECULE: DOLICHOL-PHOSPHATE MANNOSYLTRANSFERASE SUBUNIT 1;          
 461:  wqp7-A  4.7  7.7  117  1167   14   MOLECULE: INTEGRIN ALPHA-10;                                         
 462:  yp9z-A  4.7  3.2  106   348   12   MOLECULE: UDP-GLUCOSE 4-EPIMERASE;                                   
 463:  kd4q-A  4.7  3.4   93   528   10   MOLECULE: UDP-GLUCURONOSYLTRANSFERASE 2B4;                           
 464:  z8wu-A  4.7  3.3  115   330   10   MOLECULE: DEHYDROGENASE/REDUCTASE SDR FAMILY MEMBER ON CHRO          
 465:  dt6m-A  4.7  6.7  115   268   17   MOLECULE: GLUTAMINE AMIDOTRANSFERASE-LIKE CLASS 1 DOMAIN-CO          
 466:  kmq1-A  4.7  3.5  102   359   10   MOLECULE: NADP-DEPENDENT OXIDOREDUCTASE DOMAIN-CONTAINING P          
 467:  nmj6-A  4.7  5.1   99   425    8   MOLECULE: MULTIFUNCTIONAL PROTEIN ADE2;                              
 468:  k8wx-A  4.7  3.5  100   792    6   MOLECULE: ALPHA-1,6-MANNOSYLGLYCOPROTEIN 6-BETA-N-                   
 469:  e2ak-A  4.7  4.7  105  1400   10   MOLECULE: COLLAGEN ALPHA-3(VI) CHAIN;                                
 470:  zh5h-A  4.7 14.8   90   548   10   MOLECULE: URIDINE-CYTIDINE KINASE-LIKE 1;                            
 471:  sq7f-A  4.7  4.2  113   280   12   MOLECULE: DEHYDROGENASE/REDUCTASE SDR FAMILY MEMBER 2, MITO          
 472:  nj7p-A  4.7  7.5  114  1152    6   MOLECULE: INTEGRIN ALPHA-M;                                          
 473:  csr9-A  4.6  3.6  112   231   13   MOLECULE: RIBOSYLDIHYDRONICOTINAMIDE DEHYDROGENASE [QUINONE          
 474:  eah6-A  4.6 13.7   76  1649    4   MOLECULE: EIF-2-ALPHA KINASE GCN2;                                   
 475:  mp8c-A  4.6  3.9  112   557   15   MOLECULE: COPINE-6;                                                  
 476:  gnk6-A  4.6  6.9  114   338    8   MOLECULE: MALATE DEHYDROGENASE, MITOCHONDRIAL;                       
 477:  p9yh-A  4.6  3.5  109   351   11   MOLECULE: CYTOPLASMIC DYNEIN 2 LIGHT INTERMEDIATE CHAIN 1;           
 478:  i7ye-A  4.6  3.4   93   529   11   MOLECULE: UDP-GLUCURONOSYLTRANSFERASE 2B7;                           
 479:  mbo5-A  4.6  3.4   91   536   11   MOLECULE: UDP-GLUCURONOSYLTRANSFERASE 2A2;                           
 480:  mso1-A  4.6  3.8   96   541    6   MOLECULE: 2-HYDROXYACYLSPHINGOSINE 1-BETA-GALACTOSYLTRANSFE          
 481:  zwo5-A  4.6  4.5  103   916    5   MOLECULE: PROTEIN O-GLCNACASE;                                       
 482:  nuz3-A  4.6 13.3   83   564    8   MOLECULE: BIFUNCTIONAL COENZYME A SYNTHASE;                          
 483:  n3xp-A  4.6  3.4   93   530    9   MOLECULE: UDP-GLUCURONOSYLTRANSFERASE 2B15;                          
 484:  q9ia-A  4.6 12.4  100  1177   11   MOLECULE: UNCHARACTERIZED PROTEIN C20ORF194;                         
 485:  t3zq-A  4.6  5.7  102   504   10   MOLECULE: SIGNAL RECOGNITION PARTICLE 54 KDA PROTEIN;                
 486:  vuv8-A  4.6  6.6  108  2263   10   MOLECULE: COLLAGEN ALPHA-6(VI) CHAIN;                                
 487:  rnw8-A  4.6  4.0  109  1444   12   MOLECULE: PROTEIN SHORTAGE IN CHIASMATA 1 ORTHOLOG;                  
 488:  sm0f-A  4.6  6.6  118  1181    8   MOLECULE: INTEGRIN ALPHA-2;                                          
 489:  w7ya-A  4.6 13.6   88   775   15   MOLECULE: CHONDROITIN SULFATE SYNTHASE 2;                            
 490:  psk4-A  4.6  3.6  105   319   12   MOLECULE: IRON-SULFUR PROTEIN NUBPL;                                 
 491:  tu9x-A  4.6  8.3  112  1019   11   MOLECULE: COLLAGEN ALPHA-2(VI) CHAIN;                                
 492:  k9lp-A  4.6  9.7  101  1101   11   MOLECULE: ATP-CITRATE SYNTHASE;                                      
 493:  xrs7-A  4.6  6.9  111   268   17   MOLECULE: GLUTAMINE AMIDOTRANSFERASE-LIKE CLASS 1 DOMAIN-CO          
 494:  r7uy-A  4.6  3.6   85   617   14   MOLECULE: VACUOLAR PROTEIN SORTING-ASSOCIATED PROTEIN 33B;           
 495:  nh3v-A  4.6  6.2  114   300   11   MOLECULE: ESTRADIOL 17-BETA-DEHYDROGENASE 11;                        
 496:  ppp2-A  4.6  3.7  101  1400   11   MOLECULE: COLLAGEN ALPHA-3(VI) CHAIN;                                
 497:  yd2t-A  4.5  6.7  104   726    7   MOLECULE: BIOTIN--PROTEIN LIGASE;                                    
 498:  dxx2-A  4.5  7.9   79   278    4   MOLECULE: TRANSLATION INITIATION FACTOR IF-3, MITOCHONDRIAL          
 499:  x8bd-A  4.5  7.1  104   739   11   MOLECULE: INTERLEUKIN-17 RECEPTOR D;                                 
 500:  vt8v-A  4.5  5.9  120  1021   15   MOLECULE: RAS-RELATED PROTEIN RAB-44;                                
 501:  g2ev-A  4.5  3.4   93   530    9   MOLECULE: UDP-GLUCURONOSYLTRANSFERASE 2B17;                          
 502:  h3xv-A  4.5  4.2  114  1091   11   MOLECULE: VOLTAGE-DEPENDENT CALCIUM CHANNEL SUBUNIT ALPHA-2          
 503:  un9r-A  4.5  8.6  102   798    4   MOLECULE: INTEGRIN BETA-1;                                           
 504:  iq0h-A  4.5  3.4   93   529    9   MOLECULE: UDP-GLUCURONOSYLTRANSFERASE 2B11;                          
 505:  cfo8-A  4.5  3.4   93   527    9   MOLECULE: UDP-GLUCURONOSYLTRANSFERASE 2A3;                           
 506:  cbr3-A  4.5  3.4   93   528    9   MOLECULE: UDP-GLUCURONOSYLTRANSFERASE 2B10;                          
 507:  ita5-A  4.5  4.0  113   278    9   MOLECULE: DEHYDROGENASE/REDUCTASE SDR FAMILY MEMBER 4;               
 508:  h8wz-A  4.5  3.7  114   336   13   MOLECULE: RETINOL DEHYDROGENASE 14;                                  
 509:  kh7e-A  4.5  3.5   93   529    9   MOLECULE: UDP-GLUCURONOSYLTRANSFERASE 2B28;                          
 510:  xjh6-A  4.5  4.1  101   642   11   MOLECULE: SEC1 FAMILY DOMAIN-CONTAINING PROTEIN 1;                   
 511:  u6jl-A  4.5  5.1  112   633   12   MOLECULE: COPINE-7;                                                  
 512:  uh6c-A  4.5  3.1  101   391    8   MOLECULE: TRNA (CYTOSINE(38)-C(5))-METHYLTRANSFERASE;                
 513:  b5nk-A  4.5  3.7  103  1400   11   MOLECULE: COLLAGEN ALPHA-3(VI) CHAIN;                                
 514:  ex5i-A  4.5  5.6  115   341    9   MOLECULE: RETINOL DEHYDROGENASE 10;                                  
 515:  lp6v-A  4.5  3.3   87   672   15   MOLECULE: ACETOACETYL-COA SYNTHETASE;                                
 516:  sm5l-A  4.5  3.5  114   638   10   MOLECULE: GUANYLATE-BINDING PROTEIN 7;                               
 517:  fc1h-A  4.5  3.3  114   270   14   MOLECULE: 17-BETA-HYDROXYSTEROID DEHYDROGENASE 14;                   
 518:  lfk9-A  4.5  4.0  100  1400    8   MOLECULE: COLLAGEN ALPHA-1(XII) CHAIN;                               
 519:  xns7-A  4.4  3.2  108   583    8   MOLECULE: ATLASTIN-2;                                                
 520:  ts9r-A  4.4  3.8   99   432    9   MOLECULE: SUCCINATE--COA LIGASE [GDP-FORMING] SUBUNIT BETA,          
 521:  w4lg-A  4.4  4.9  113  1153   11   MOLECULE: NITRIC OXIDE SYNTHASE, INDUCIBLE;                          
 522:  u3yf-A  4.4  3.5   93   530    5   MOLECULE: UDP-GLUCURONOSYLTRANSFERASE 1A8;                           
 523:  vdl4-A  4.4  3.5   92   523    9   MOLECULE: UDP-GLUCURONOSYLTRANSFERASE 3A1;                           
 524:  v8km-A  4.4  3.3   91   530    5   MOLECULE: UDP-GLUCURONOSYLTRANSFERASE 1A10;                          
 525:  ei6d-A  4.4 10.9   82   553   17   MOLECULE: HYALURONAN SYNTHASE 3;                                     
 526:  rxt1-A  4.4  3.5  118   318    9   MOLECULE: RETINOL DEHYDROGENASE 5;                                   
 527:  e4cb-A  4.4  3.4   91   527   11   MOLECULE: UDP-GLUCURONOSYLTRANSFERASE 2A1;                           
 528:  pl7k-A  4.4  3.5   92   532    8   MOLECULE: UDP-GLUCURONOSYLTRANSFERASE 1-6;                           
 529:  r1de-A  4.4  7.7   96  1042   13   MOLECULE: SIGNAL-INDUCED PROLIFERATION-ASSOCIATED PROTEIN 1          
 530:  n5qg-A  4.4  4.0   98  1400    8   MOLECULE: E3 UBIQUITIN-PROTEIN LIGASE RNF213;                        
 531:  so3z-A  4.4  3.4   91   534    8   MOLECULE: UDP-GLUCURONOSYLTRANSFERASE 1A5;                           
 532:  nj3u-A  4.4  3.5  112   261   12   MOLECULE: 3-HYDROXYACYL-COA DEHYDROGENASE TYPE-2;                    
 533:  qh6k-A  4.4  4.0   97  1400    7   MOLECULE: COLLAGEN ALPHA-1(XII) CHAIN;                               
 534:  h7sb-A  4.4  3.7   91  1603   11   MOLECULE: TRANSIENT RECEPTOR POTENTIAL CATION CHANNEL SUBFA          
 535:  m8wz-A  4.4  4.5  113  1028   11   MOLECULE: COLLAGEN ALPHA-1(VI) CHAIN;                                
 536:  oq8d-A  4.4  4.7  117   330   10   MOLECULE: INACTIVE HYDROXYSTEROID DEHYDROGENASE-LIKE PROTEI          
 537:  w7sc-A  4.4  3.3  109   592    9   MOLECULE: GUANYLATE-BINDING PROTEIN 1;                               
 538:  p1cy-A  4.4  5.4  104  1220   14   MOLECULE: VON WILLEBRAND FACTOR A DOMAIN-CONTAINING PROTEIN          
 539:  ec4k-A  4.4  7.2  117   640    9   MOLECULE: GUANYLATE-BINDING PROTEIN 4;                               
 540:  r3wm-A  4.4  4.4   91   575    9   MOLECULE: TRIOKINASE/FMN CYCLASE;                                    
 541:  dz9r-A  4.4  5.9  104   622   13   MOLECULE: MATRILIN-4;                                                
 542:  p2jk-A  4.4  3.0   74   418    9   MOLECULE: HYDROXYSTEROID DEHYDROGENASE-LIKE PROTEIN 2;               
 543:  y5vc-A  4.4  4.6  111   537   12   MOLECULE: COPINE-1;                                                  
 544:  u2by-A  4.4  7.0   89   442    9   MOLECULE: RADICAL S-ADENOSYL METHIONINE DOMAIN-CONTAINING P          
 545:  tn1s-A  4.4  4.1   96  1807   10   MOLECULE: TUBERIN;                                                   
 546:  zpt5-A  4.4  3.2  103   736   11   MOLECULE: DYNAMIN-1-LIKE PROTEIN;                                    
 547:  tq4x-A  4.4  7.5   99   486    7   MOLECULE: MATRILIN-3;                                                
 548:  lvo1-A  4.4  4.6  106   235    6   MOLECULE: TIR DOMAIN-CONTAINING ADAPTER MOLECULE 2;                  
 549:  mcj5-A  4.3 12.6   88   517    7   MOLECULE: AMIDOPHOSPHORIBOSYLTRANSFERASE;                            
 550:  l7dn-A  4.3  8.8  106   769    4   MOLECULE: INTEGRIN BETA-2;                                           
 551:  na7i-A  4.3  3.7  114   292   10   MOLECULE: PEROXISOMAL 2,4-DIENOYL-COA REDUCTASE [(3E)-ENOYL          
 552:  cff1-A  4.3  9.2  108   204   10   MOLECULE: PHOSPHOPANTOTHENOYLCYSTEINE DECARBOXYLASE;                 
 553:  pv5v-A  4.3  3.8  104   315   12   MOLECULE: HYDROXYSTEROID 11-BETA-DEHYDROGENASE 1-LIKE PROTE          
 554:  zd3u-A  4.3  3.9   92  1400   10   MOLECULE: E3 UBIQUITIN-PROTEIN LIGASE RNF213;                        
 555:  tak4-A  4.3  3.5   99   861   10   MOLECULE: PIWI-LIKE PROTEIN 1;                                       
 556:  no3j-A  4.3  8.3   97   408   15   MOLECULE: GLYCERALDEHYDE-3-PHOSPHATE DEHYDROGENASE, TESTIS-          
 557:  m1tb-A  4.3  3.5   98   852    6   MOLECULE: PIWI-LIKE PROTEIN 4;                                       
 558:  qiw1-A  4.3  4.0  115   553   10   MOLECULE: COPINE-9;                                                  
 559:  p2gz-A  4.3  6.3  108  1400    6   MOLECULE: COLLAGEN ALPHA-3(VI) CHAIN;                                
 560:  y7vd-A  4.3 10.6  102   551    9   MOLECULE: CROSSOVER JUNCTION ENDONUCLEASE MUS81;                     
 561:  v7zk-A  4.3  3.9   98   363    9   MOLECULE: S-METHYLMETHIONINE--HOMOCYSTEINE S-METHYLTRANSFER          
 562:  ps8u-A  4.3  3.7  100  1400    8   MOLECULE: VON WILLEBRAND FACTOR;                                     
 563:  hnz5-A  4.3  2.7   85   265   16   MOLECULE: UROPORPHYRINOGEN-III SYNTHASE;                             
 564:  yjv7-A  4.3  3.1  102   271   15   MOLECULE: CYTOSOLIC FE-S CLUSTER ASSEMBLY FACTOR NUBP2;              
 565:  v2fi-A  4.3  4.2  102   693   10   MOLECULE: GMP SYNTHASE [GLUTAMINE-HYDROLYZING];                      
 566:  xz4s-A  4.3  4.8   97  1013    5   MOLECULE: GTPASE-ACTIVATING RAP/RAN-GAP DOMAIN-LIKE PROTEIN          
 567:  g5qw-A  4.2  4.7  113   930   12   MOLECULE: INTER-ALPHA-TRYPSIN INHIBITOR HEAVY CHAIN H4;              
 568:  g3nq-A  4.2  9.8   94   459   14   MOLECULE: METALLOREDUCTASE STEAP4;                                   
 569:  ayt4-A  4.2  4.6   98  1781   11   MOLECULE: SIGNAL-INDUCED PROLIFERATION-ASSOCIATED 1-LIKE PR          
 570:  n1sa-A  4.2  5.1  115   597   11   MOLECULE: NADPH-DEPENDENT DIFLAVIN OXIDOREDUCTASE 1;                 
 571:  nm1t-A  4.2  5.4  119  1282   12   MOLECULE: RIBOSOME BIOGENESIS PROTEIN BMS1 HOMOLOG;                  
 572:  mc6z-A  4.2  6.4  116   537   11   MOLECULE: COPINE-3;                                                  
 573:  v2ww-A  4.2  3.9   94  1400    9   MOLECULE: E3 UBIQUITIN-PROTEIN LIGASE RNF213;                        
 574:  eoj6-A  4.2  3.1  104   393   17   MOLECULE: SHORT-CHAIN DEHYDROGENASE/REDUCTASE FAMILY 42E ME          
 575:  a8cr-A  4.2  3.4   81   335   14   MOLECULE: GALACTOSYLGALACTOSYLXYLOSYLPROTEIN 3-BETA-                 
 576:  bd5m-A  4.2  3.5  110   373   11   MOLECULE: STEROL-4-ALPHA-CARBOXYLATE 3-DEHYDROGENASE,                
 577:  te1r-A  4.2  4.0   98   570    9   MOLECULE: VACUOLAR PROTEIN SORTING-ASSOCIATED PROTEIN 45;            
 578:  uf2w-A  4.2 11.5   87   532   10   MOLECULE: CHONDROITIN SULFATE N-ACETYLGALACTOSAMINYLTRANSFE          
 579:  o2ti-A  4.2  8.0   89   598    9   MOLECULE: VOLTAGE-DEPENDENT L-TYPE CALCIUM CHANNEL SUBUNIT           
 580:  z5jt-A  4.2  4.2  105   883   11   MOLECULE: BIFUNCTIONAL HEPARAN SULFATE                               
 581:  r9da-A  4.2  3.9   97  1400   10   MOLECULE: E3 UBIQUITIN-PROTEIN LIGASE RNF213;                        
 582:  iv9f-A  4.2  4.1   88   859   14   MOLECULE: PROTEIN ARGONAUTE-2;                                       
 583:  oo5n-A  4.2  3.2   88   395    6   MOLECULE: COBW DOMAIN-CONTAINING PROTEIN 2;                          
 584:  t3du-A  4.2  5.2  107   956    9   MOLECULE: MATRILIN-2;                                                
 585:  hz0r-A  4.2  3.9   97  1400   18   MOLECULE: VON WILLEBRAND FACTOR;                                     
 586:  ac3y-A  4.2  3.3  108   558    7   MOLECULE: ATLASTIN-1;                                                
 587:  q1it-A  4.2  3.6   98   189    8   MOLECULE: PARKINSON DISEASE PROTEIN 7;                               
 588:  zmq3-A  4.2  4.1   99  1400   10   MOLECULE: E3 UBIQUITIN-PROTEIN LIGASE RNF213;                        
 589:  gy2w-A  4.2  6.4  107  1163    8   MOLECULE: INTEGRIN ALPHA-X;                                          
 590:  d1yk-A  4.2  4.4  106  1400   10   MOLECULE: SUSHI, VON WILLEBRAND FACTOR TYPE A, EGF AND PENT          
 591:  zw2a-A  4.1 12.6   97   699   11   MOLECULE: GLUTAMINE--FRUCTOSE-6-PHOSPHATE AMINOTRANSFERASE           
 592:  bjk8-A  4.1  3.5   88   684   16   MOLECULE: SEC1 FAMILY DOMAIN-CONTAINING PROTEIN 2;                   
 593:  zjb2-A  4.1  3.1  106   373   11   MOLECULE: 3 BETA-HYDROXYSTEROID DEHYDROGENASE/DELTA 5-->4-I          
 594:  ho4x-A  4.1  3.6  106   420   13   MOLECULE: UDP-GLUCURONIC ACID DECARBOXYLASE 1;                       
 595:  csg3-A  4.1  4.7  115   890   10   MOLECULE: INTER-ALPHA-TRYPSIN INHIBITOR HEAVY CHAIN H3;              
 596:  kza5-A  4.1  5.9  116  1434    7   MOLECULE: NITRIC OXIDE SYNTHASE, BRAIN;                              
 597:  dn9o-A  4.1  3.7   86   696    6   MOLECULE: SEC14 DOMAIN AND SPECTRIN REPEAT-CONTAINING PROTE          
 598:  pkg2-A  4.1  3.9   96  1873   11   MOLECULE: RAL GTPASE-ACTIVATING PROTEIN SUBUNIT ALPHA-2;             
 599:  w0yt-A  4.1  6.6   87   181   10   MOLECULE: IMMUNITY-RELATED GTPASE FAMILY M PROTEIN;                  
 600:  inw0-A  4.1  4.6  110   698    9   MOLECULE: METHIONINE SYNTHASE REDUCTASE;                             
 601:  jfg9-A  4.1 13.0   86   882    9   MOLECULE: CHONDROITIN SULFATE SYNTHASE 3;                            
 602:  q2ck-A  4.1  3.6  114   575    5   MOLECULE: ACYLOXYACYL HYDROLASE;                                     
 603:  jw4r-A  4.1  3.3  109   369   13   MOLECULE: 3 BETA-HYDROXYSTEROID DEHYDROGENASE TYPE 7;                
 604:  t0yr-A  4.1  4.0   98  1400   10   MOLECULE: E3 UBIQUITIN-PROTEIN LIGASE RNF213;                        
 605:  fui6-A  4.1  9.0  103   769    6   MOLECULE: INTEGRIN BETA-8;                                           
 606:  vwl4-A  4.1  3.4  112   591   10   MOLECULE: GUANYLATE-BINDING PROTEIN 2;                               
 607:  tnb4-A  4.1 14.0   72   374    7   MOLECULE: ALCOHOL DEHYDROGENASE CLASS-3;                             
 608:  ha9s-A  4.1  3.3   98   864   14   MOLECULE: DYNAMIN-1;                                                 
 609:  yye8-A  4.1  3.6   77   608   13   MOLECULE: POLYPEPTIDE N-ACETYLGALACTOSAMINYLTRANSFERASE 11;          
 610:  epc0-A  4.1  9.5   86   791   10   MOLECULE: SOLUTE CARRIER FAMILY 26 MEMBER 9;                         
 611:  v8zh-A  4.1  8.7  102   798    8   MOLECULE: INTEGRIN BETA-7;                                           
 612:  i4iy-A  4.1  4.2   98  1804   12   MOLECULE: SIGNAL-INDUCED PROLIFERATION-ASSOCIATED 1-LIKE PR          
 613:  i9yw-A  4.1  8.2  104   712    9   MOLECULE: TIR DOMAIN-CONTAINING ADAPTER MOLECULE 1;                  
 614:  zrn1-A  4.1  8.1   98   534    9   MOLECULE: UDP-GLUCURONOSYLTRANSFERASE 1A3;                           
 615:  t1ii-A  4.1  8.3   94   650    9   MOLECULE: TRNA-DIHYDROURIDINE(47) SYNTHASE [NAD(P)(+)]-LIKE          
 616:  pd5y-A  4.1  5.5   93  1911   12   MOLECULE: ADENYLATE KINASE 9;                                        
 617:  l0ci-A  4.1 12.3  102  1589   15   MOLECULE: STERILE ALPHA MOTIF DOMAIN-CONTAINING PROTEIN 9;           
 618:  tqp1-A  4.1  2.9   91   843    7   MOLECULE: GLYCOGEN PHOSPHORYLASE, BRAIN FORM;                        
 619:  n4pt-A  4.1  4.2  116   564    9   MOLECULE: COPINE-8;                                                  
 620:  hq6u-A  4.0 10.1   97   523   11   MOLECULE: GLYCERATE KINASE;                                          
 621:  ooi2-A  4.0  7.1   94   457   11   MOLECULE: ADENYLOSUCCINATE SYNTHETASE ISOZYME 1;                     
 622:  uuh5-A  4.0  4.1  116   312   10   MOLECULE: VERY-LONG-CHAIN 3-OXOACYL-COA REDUCTASE;                   
 623:  p5dr-A  4.0  4.0   99   313   11   MOLECULE: DEHYDROGENASE/REDUCTASE SDR FAMILY MEMBER 1;               
 624:  ms0a-A  4.0 12.4  101   395   10   MOLECULE: COBW DOMAIN-CONTAINING PROTEIN 5;                          
 625:  qy0p-A  4.0 10.4   87   603    9   MOLECULE: POLYPEPTIDE N-ACETYLGALACTOSAMINYLTRANSFERASE 9;           
 626:  hq6n-A  4.0  4.7  116   310    4   MOLECULE: TESTOSTERONE 17-BETA-DEHYDROGENASE 3;                      
 627:  lnd5-A  4.0  5.8  107   300    7   MOLECULE: 17-BETA-HYDROXYSTEROID DEHYDROGENASE 13;                   
 628:  zw5f-A  4.0  3.6  105   586    9   MOLECULE: CTP SYNTHASE 2;                                            
 629:  wd0d-A  4.0  9.4   85   392    9   MOLECULE: 2-OXOISOVALERATE DEHYDROGENASE SUBUNIT BETA, MITO          
 630:  dg4y-A  4.0  3.4   90   209    9   MOLECULE: PYROGLUTAMYL-PEPTIDASE 1;                                  
 631:  ec9l-A  4.0  4.3  111   797    5   MOLECULE: N-ACETYLNEURAMINATE 9-O-ACETYLTRANSFERASE;                 
 632:  up9t-A  4.0  4.0   96   215   15   MOLECULE: FANCONI ANEMIA CORE COMPLEX-ASSOCIATED PROTEIN 24          
 633:  p6kv-A  4.0  8.2   82   562   10   MOLECULE: ADENYLATE KINASE ISOENZYME 5;                              
 634:  n8zv-A  4.0  9.4   92   682   10   MOLECULE: GLUTAMINE--FRUCTOSE-6-PHOSPHATE AMINOTRANSFERASE           
 635:  zye3-A  4.0  5.6  110   786   11   MOLECULE: VON WILLEBRAND FACTOR A DOMAIN-CONTAINING PROTEIN          
 636:  jy0o-A  4.0  4.6   99  1179   11   MOLECULE: INTEGRIN ALPHA-E;                                          
 637:  sj3q-A  4.0 11.3   94   621   17   MOLECULE: PROBABLE BIFUNCTIONAL DTTP/UTP                             
 638:  a9xi-A  4.0  3.6  107   334    8   MOLECULE: METHIONINE ADENOSYLTRANSFERASE 2 SUBUNIT BETA;             
 639:  oe0x-A  4.0  3.4   75   813   11   MOLECULE: DISINTEGRIN AND METALLOPROTEINASE DOMAIN-CONTAINI          
 640:  jj8c-A  4.0  3.1   98   870   14   MOLECULE: DYNAMIN-2;                                                 
 641:  xqe6-A  4.0 10.1   90   323    8   MOLECULE: CALMODULIN-LYSINE N-METHYLTRANSFERASE;                     
 642:  z2nh-A  4.0  3.1   83   879    8   MOLECULE: BETA-MANNOSIDASE;                                          
 643:  ac6j-A  4.0 10.9   86   460   14   MOLECULE: ADENYLYLTRANSFERASE AND SULFURTRANSFERASE MOCS3;           
 644:  oq8n-A  4.0  7.1  102   882   14   MOLECULE: BIFUNCTIONAL HEPARAN SULFATE                               
 645:  pjn2-A  4.0  9.1   90   970   14   MOLECULE: TESTIS ANION TRANSPORTER 1;                                
 646:  u0at-A  4.0  6.1   94   811    6   MOLECULE: TOLL-LIKE RECEPTOR 10;                                     
 647:  ve9r-A  4.0  4.6   83   940   12   MOLECULE: POLYPEPTIDE N-ACETYLGALACTOSAMINYLTRANSFERASE 5;           
 648:  l9ti-A  4.0  3.8  108   904    6   MOLECULE: TOLL-LIKE RECEPTOR 3;                                      
 649:  bvb0-A  4.0  5.1   79  1230    9   MOLECULE: POTASSIUM CHANNEL SUBFAMILY T MEMBER 1;                    
 650:  jw6z-A  4.0  3.3  100   869   14   MOLECULE: DYNAMIN-3;                                                 
 651:  yi3s-A  4.0  3.3   63   332    8   MOLECULE: QUINONE OXIDOREDUCTASE PIG3;                               
 652:  sxk7-A  4.0 10.6   90   664   12   MOLECULE: ALKYLATED DNA REPAIR PROTEIN ALKB HOMOLOG 8;               
 653:  tps9-A  4.0 11.5   93   847    1   MOLECULE: GLYCOGEN PHOSPHORYLASE, LIVER FORM;                        
 654:  rc1u-A  3.9  4.0  112  1150   10   MOLECULE: VOLTAGE-DEPENDENT CALCIUM CHANNEL SUBUNIT ALPHA-2          
 655:  b1aa-A  3.9  3.1   92   296    8   MOLECULE: BILIVERDIN REDUCTASE A;                                    
 656:  g3rp-A  3.9  3.2  108   541   12   MOLECULE: ATLASTIN-3;                                                
 657:  x4bj-A  3.9 11.4   85   542   12   MOLECULE: CHONDROITIN SULFATE N-ACETYLGALACTOSAMINYLTRANSFE          
 658:  okp1-A  3.9  5.1   79  1083    9   MOLECULE: SOLUTE CARRIER FAMILY 12 MEMBER 7;                         
 659:  ah7z-A  3.9  8.2  103  1294   10   MOLECULE: VON WILLEBRAND FACTOR A DOMAIN-CONTAINING PROTEIN          
 660:  n0xd-A  3.9  3.7   97   594    9   MOLECULE: SYNTAXIN-BINDING PROTEIN 1;                                
 661:  lzk2-A  3.9 15.0   71   380    4   MOLECULE: ALL-TRANS-RETINOL DEHYDROGENASE [NAD(+)] ADH4;             
 662:  c7ns-A  3.9  4.4   98   942    8   MOLECULE: INTER-ALPHA-TRYPSIN INHIBITOR HEAVY CHAIN H5;              
 663:  z6uv-A  3.9  3.1   91   351   15   MOLECULE: GLYCEROL-3-PHOSPHATE DEHYDROGENASE 1-LIKE PROTEIN          
 664:  ju5k-A  3.9  3.5   96   281   14   MOLECULE: PROBABLE 18S RRNA (GUANINE-N(7))-METHYLTRANSFERAS          
 665:  nvj2-A  3.9  9.4   97   456    8   MOLECULE: ADENYLOSUCCINATE SYNTHETASE ISOZYME 2;                     
 666:  r3fc-A  3.9  3.0   77   710   10   MOLECULE: FAST KINASE DOMAIN-CONTAINING PROTEIN 2, MITOCHON          
 667:  zrq8-A  3.9  3.3   89   395    7   MOLECULE: COBW DOMAIN-CONTAINING PROTEIN 3;                          
 668:  can7-A  3.9  4.7  103   866   11   MOLECULE: INTERLEUKIN-17 RECEPTOR A;                                 
 669:  a5kd-A  3.9 10.5  104   689   15   MOLECULE: 7SK SNRNA METHYLPHOSPHATE CAPPING ENZYME;                  
 670:  dtu0-A  3.9  4.1  102   518   13   MOLECULE: INTEGRATOR COMPLEX SUBUNIT 14;                             
 671:  sj9g-A  3.9  4.0  111  1103    8   MOLECULE: VOLTAGE-DEPENDENT CALCIUM CHANNEL SUBUNIT ALPHA-2          
 672:  kqt5-A  3.9 13.7   86   804    6   MOLECULE: DIACYLGLYCEROL KINASE BETA;                                
 673:  nns1-A  3.9  3.1   97   599   10   MOLECULE: PROBABLE ATP-DEPENDENT RNA HELICASE DDX52;                 
 674:  m7lg-A  3.9 13.5   96   938    9   MOLECULE: ATP-DEPENDENT RNA HELICASE DDX42;                          
 675:  ndm6-A  3.9  4.2   77  1135    8   MOLECULE: POTASSIUM CHANNEL SUBFAMILY T MEMBER 2;                    
 676:  ff4a-A  3.9  7.9   89   660   11   MOLECULE: VOLTAGE-DEPENDENT L-TYPE CALCIUM CHANNEL SUBUNIT           
 677:  bhj1-A  3.8  4.1   98  1732    7   MOLECULE: TRANSIENT RECEPTOR POTENTIAL CATION CHANNEL SUBFA          
 678:  u8oj-A  3.8  3.8  111   274   13   MOLECULE: NAD(P)H DEHYDROGENASE [QUINONE] 1;                         
 679:  gkg9-A  3.8  8.9  114   316   12   MOLECULE: RETINOL DEHYDROGENASE 12;                                  
 680:  alw9-A  3.8  7.5  117   677   10   MOLECULE: NADPH--CYTOCHROME P450 REDUCTASE;                          
 681:  vb0l-A  3.8 10.6   90  1233   12   MOLECULE: GLUTAMATE RECEPTOR IONOTROPIC, NMDA 2C;                    
 682:  c9li-A  3.8  2.9  112   858    9   MOLECULE: ELONGATION FACTOR 2;                                       
 683:  ckj1-A  3.8  4.3  109   911   12   MOLECULE: INTER-ALPHA-TRYPSIN INHIBITOR HEAVY CHAIN H1;              
 684:  s8mu-A  3.8  4.1  109   557    6   MOLECULE: COPINE-4;                                                  
 685:  fi1m-A  3.8  7.5  107   350    8   MOLECULE: DTDP-D-GLUCOSE 4,6-DEHYDRATASE;                            
 686:  hub9-A  3.8  3.5   90   283   14   MOLECULE: PUTATIVE L-ASPARTATE DEHYDROGENASE;                        
 687:  kfa8-A  3.8  4.6   86  1065    7   MOLECULE: DIACYLGLYCEROL KINASE IOTA;                                
 688:  mt5e-A  3.8 14.5   71   375    7   MOLECULE: ALL-TRANS-RETINOL DEHYDROGENASE [NAD(+)] ADH1B;            
 689:  s2ib-A  3.8  7.7  102   496   12   MOLECULE: CARTILAGE MATRIX PROTEIN;                                  
 690:  xn4k-A  3.8  3.1   97   722    4   MOLECULE: BIFUNCTIONAL UDP-N-ACETYLGLUCOSAMINE                       
 691:  gr3p-A  3.8  3.3   91   624   13   MOLECULE: FERREDOXIN-FOLD ANTICODON-BINDING DOMAIN-CONTAINI          
 692:  sg9q-A  3.8  4.1   86   739   14   MOLECULE: SULFATE TRANSPORTER;                                       
 693:  f2su-A  3.8 10.7   90   460   10   MOLECULE: PUTATIVE PROTEIN MSS51 HOMOLOG, MITOCHONDRIAL;             
 694:  iku3-A  3.8  7.8   97  1400   15   MOLECULE: VON WILLEBRAND FACTOR;                                     
 695:  f7dw-A  3.8 13.1   85   802    9   MOLECULE: CHONDROITIN SULFATE SYNTHASE 1;                            
 696:  f6oa-A  3.8  3.7   96   699   13   MOLECULE: EEF1A LYSINE AND N-TERMINAL METHYLTRANSFERASE;             
 697:  x2ts-A  3.8  4.8  111   697   13   MOLECULE: TRANSMEMBRANE PROTEIN 168;                                 
 698:  f7vl-A  3.8 12.1   83   385    6   MOLECULE: PROTEIN PELOTA HOMOLOG;                                    
 699:  deh4-A  3.8 11.3   87  1512    7   MOLECULE: BIFUNCTIONAL GLUTAMATE/PROLINE--TRNA LIGASE;               
 700:  fao0-A  3.8  8.2   97  1047    9   MOLECULE: ATRIAL NATRIURETIC PEPTIDE RECEPTOR 2;                     
 701:  i1fz-A  3.8  8.1   95   359   15   MOLECULE: 4-GALACTOSYL-N-ACETYLGLUCOSAMINIDE 3-ALPHA-L-              
 702:  ju1v-A  3.8  7.1   88   483    9   MOLECULE: PRAME FAMILY MEMBER 12;                                    
 703:  hid1-A  3.8  8.0   95   513   11   MOLECULE: RRNA N6-ADENOSINE-METHYLTRANSFERASE ZCCHC4;                
 704:  sfu8-A  3.8  3.1   85   445   14   MOLECULE: C-TERMINAL-BINDING PROTEIN 2;                              
 705:  qdv5-A  3.8 10.0   91   405    7   MOLECULE: S-ADENOSYLMETHIONINE SENSOR UPSTREAM OF MTORC1;            
 706:  u5pu-A  3.8  3.1   71   559   18   MOLECULE: POLYPEPTIDE N-ACETYLGALACTOSAMINYLTRANSFERASE 1;           
 707:  h5jc-A  3.8  6.3   92   786    5   MOLECULE: TOLL-LIKE RECEPTOR 1;                                      
 708:  h0at-A  3.8  3.4  100   249   13   MOLECULE: TRIOSEPHOSPHATE ISOMERASE;                                 
 709:  b0ij-A  3.8  9.5   87   881   13   MOLECULE: ATP-DEPENDENT RNA HELICASE DDX54;                          
 710:  a3ua-A  3.8  4.2   99   312    9   MOLECULE: PYRIDOXAL KINASE;                                          
 711:  kxf8-A  3.7  4.0  109   593    6   MOLECULE: COPINE-5;                                                  
 712:  v2xr-A  3.7  8.9   85   592    4   MOLECULE: SYNTAXIN-BINDING PROTEIN 3;                                
 713:  qrg4-A  3.7  3.4   98   299   12   MOLECULE: NMRA-LIKE FAMILY DOMAIN-CONTAINING PROTEIN 1;              
 714:  cy5z-A  3.7  3.4   85   226   12   MOLECULE: EEF1A LYSINE METHYLTRANSFERASE 3;                          
 715:  t4de-A  3.7  8.7   91  1061    7   MOLECULE: E3 SUMO-PROTEIN LIGASE ZNF451;                             
 716:  w5bb-A  3.7  3.3   85   204   20   MOLECULE: METHYLTRANSFERASE-LIKE 26;                                 
 717:  ndw6-A  3.7  5.8  111  1203   13   MOLECULE: NITRIC OXIDE SYNTHASE, ENDOTHELIAL;                        
 718:  aet7-A  3.7  3.6   89   196   11   MOLECULE: PYROGLUTAMYL-PEPTIDASE 1-LIKE PROTEIN;                     
 719:  yt5r-A  3.7  3.3   95   240    9   MOLECULE: CITRATE SYNTHASE-LYSINE N-METHYLTRANSFERASE CSKMT          
 720:  n1wl-A  3.7  5.2  101  1288   13   MOLECULE: 5-OXOPROLINASE;                                            
 721:  rje8-A  3.7  3.5   84  1220   10   MOLECULE: DIACYLGLYCEROL KINASE ETA;                                 
 722:  c1wo-A  3.7  4.0  110   244   12   MOLECULE: DIHYDROPTERIDINE REDUCTASE;                                
 723:  uhm7-A  3.7  4.0  105   570   17   MOLECULE: CROSSOVER JUNCTION ENDONUCLEASE EME1;                      
 724:  z1bp-A  3.7  3.6   85   600    8   MOLECULE: INTEGRATOR COMPLEX SUBUNIT 11;                             
 725:  wrn6-A  3.7  3.7   95   374   12   MOLECULE: 4-GALACTOSYL-N-ACETYLGLUCOSAMINIDE 3-ALPHA-L-              
 726:  tew8-A  3.7  2.8   85   640   14   MOLECULE: SUMO-ACTIVATING ENZYME SUBUNIT 2;                          
 727:  c8jj-A  3.7  4.8   74   442    9   MOLECULE: F-BOX ONLY PROTEIN 39;                                     
 728:  k8go-A  3.7  5.0   80   824    8   MOLECULE: DISINTEGRIN AND METALLOPROTEINASE DOMAIN-CONTAINI          
 729:  haw5-A  3.7  8.4   96   491    9   MOLECULE: NICOTINAMIDE PHOSPHORIBOSYLTRANSFERASE;                    
 730:  kro8-A  3.7  3.6   76   523   11   MOLECULE: PROBABLE GLUTAMATE--TRNA LIGASE, MITOCHONDRIAL;            
 731:  v5wz-A  3.7  6.3   96  1400    8   MOLECULE: COLLAGEN ALPHA-3(VI) CHAIN;                                
 732:  bcn9-A  3.7  4.3  101   587   11   MOLECULE: FOLYLPOLYGLUTAMATE SYNTHASE, MITOCHONDRIAL;                
 733:  vg4s-A  3.6  7.9  104  1584   13   MOLECULE: STERILE ALPHA MOTIF DOMAIN-CONTAINING PROTEIN 9-L          
 734:  ad7p-A  3.6  3.6  104   293   11   MOLECULE: EPIMERASE FAMILY PROTEIN SDR39U1;                          
 735:  cek8-A  3.6  5.0   92   926   11   MOLECULE: ALPHA-AMINOADIPIC SEMIALDEHYDE SYNTHASE, MITOCHON          
 736:  r7vb-A  3.6  4.3   91   383   12   MOLECULE: CHITINASE-3-LIKE PROTEIN 1;                                
 737:  fe6h-A  3.6  3.7   87   407   13   MOLECULE: 12S RRNA N4-METHYLCYTIDINE (M4C) METHYLTRANSFERAS          
 738:  r4ih-A  3.6  2.8   85   315    9   MOLECULE: PUTATIVE METHYLTRANSFERASE NSUN5C;                         
 739:  wb9q-A  3.6  3.9  116   317   10   MOLECULE: 17-BETA-HYDROXYSTEROID DEHYDROGENASE TYPE 6;               
 740:  pp3e-A  3.6  5.1   93   531    6   MOLECULE: PARAFIBROMIN;                                              
 741:  fsv0-A  3.6  3.0   93   432    5   MOLECULE: ADENOSYLHOMOCYSTEINASE;                                    
 742:  a8km-A  3.6 13.3   93   564    8   MOLECULE: PROBABLE CYSTEINE--TRNA LIGASE, MITOCHONDRIAL;             
 743:  bzk4-A  3.6  9.8   97  1178    8   MOLECULE: PYRUVATE CARBOXYLASE, MITOCHONDRIAL;                       
 744:  gzi3-A  3.6  3.5   81   637   12   MOLECULE: PROBABLE POLYPEPTIDE N-ACETYLGALACTOSAMINYLTRANSF          
 745:  ew8y-A  3.6  8.4  105  1796   11   MOLECULE: COLLAGEN ALPHA-1(XIV) CHAIN;                               
 746:  osj2-A  3.6  4.1   83   563   19   MOLECULE: SOLUTE CARRIER FAMILY 26 MEMBER 10;                        
 747:  sv5b-A  3.6  6.1   93   611    6   MOLECULE: ADENOSYLHOMOCYSTEINASE 3;                                  
 748:  d5sk-A  3.6  7.1   98  1025   10   MOLECULE: DIHYDROPYRIMIDINE DEHYDROGENASE [NADP(+)];                 
 749:  rbq9-A  3.6 11.8   95   626   15   MOLECULE: TRANSKETOLASE-LIKE PROTEIN 2;                              
 750:  ig8p-A  3.6  6.2   78   578   13   MOLECULE: POLYPEPTIDE N-ACETYLGALACTOSAMINYLTRANSFERASE 4;           
 751:  fn9i-A  3.6  3.2   75  1445    9   MOLECULE: TENSIN-3;                                                  
 752:  l1qv-A  3.6  3.6   74   790    7   MOLECULE: DISINTEGRIN AND METALLOPROTEINASE DOMAIN-CONTAINI          
 753:  edr3-A  3.6  3.6   81   596   17   MOLECULE: VACUOLAR PROTEIN SORTING-ASSOCIATED PROTEIN 33A;           
 754:  p6ep-A  3.6  3.6   93   478   13   MOLECULE: ATP-DEPENDENT RNA HELICASE DDX19A;                         
 755:  y0zx-A  3.6  3.6   99   873   11   MOLECULE: BIFUNCTIONAL HEPARAN SULFATE                               
 756:  r5ju-A  3.6  5.8   93  1336   12   MOLECULE: GLUTAMATE RECEPTOR IONOTROPIC, NMDA 2D;                    
 757:  c7qy-A  3.6  3.8   99   887    7   MOLECULE: INTEGRATOR COMPLEX SUBUNIT 6;                              
 758:  sz4z-A  3.6  8.8  102   543   11   MOLECULE: HEPARANASE;                                                
 759:  hb0b-A  3.6  7.2   89   743   16   MOLECULE: THREONINE SYNTHASE-LIKE 1;                                 
 760:  bb4l-A  3.6  5.0   93  1001   11   MOLECULE: DNA TOPOISOMERASE 3-ALPHA;                                 
 761:  tvs5-A  3.6  9.4   89   744    8   MOLECULE: PRESTIN;                                                   
 762:  vhi6-A  3.6  4.6   92   649   11   MOLECULE: ATP-DEPENDENT DNA HELICASE Q1;                             
 763:  tl0p-A  3.6 14.0   77  1548    8   MOLECULE: DUAL OXIDASE 2;                                            
 764:  ls7x-A  3.6  8.6   74  1224    9   MOLECULE: A DISINTEGRIN AND METALLOPROTEINASE WITH THROMBOS          
 765:  npz2-A  3.6  4.1   96   631   10   MOLECULE: PROBABLE ATP-DEPENDENT RNA HELICASE DDX53;                 
 766:  n0ry-A  3.6  7.5   77  1555   10   MOLECULE: UDP-GLUCOSE:GLYCOPROTEIN GLUCOSYLTRANSFERASE 1;            
 767:  tz6a-A  3.6  8.2   95   460    8   MOLECULE: ANTIZYME INHIBITOR 2;                                      
 768:  r2yr-A  3.6  3.7   95   361   12   MOLECULE: 3-GALACTOSYL-N-ACETYLGLUCOSAMINIDE 4-ALPHA-L-              
 769:  ibj2-A  3.6 15.9   88   791    7   MOLECULE: DIACYLGLYCEROL KINASE GAMMA;                               
 770:  odh2-A  3.6  4.9  105  1313   13   MOLECULE: INTER-ALPHA-TRYPSIN INHIBITOR HEAVY CHAIN H6;              
 771:  dx2k-A  3.6  4.3  107   732    8   MOLECULE: S-ADENOSYL-L-METHIONINE-DEPENDENT TRNA 4-DEMETHYL          
 772:  w8lm-A  3.6  3.8   95   861    3   MOLECULE: INTEGRATOR COMPLEX SUBUNIT 6-LIKE;                         
 773:  bnb4-A  3.6  5.7  101  1400    7   MOLECULE: COLLAGEN ALPHA-3(VI) CHAIN;                                
 774:  a2tr-A  3.5  4.6   85   312   14   MOLECULE: ANAMORSIN;                                                 
 775:  bo0y-A  3.5  4.2   82   606   15   MOLECULE: SODIUM-INDEPENDENT SULFATE ANION TRANSPORTER;              
 776:  x0ho-A  3.5  4.0   94  1095   11   MOLECULE: INACTIVE PHOSPHOLIPASE C-LIKE PROTEIN 1;                   
 777:  zub7-A  3.5  3.5   90   230   13   MOLECULE: INACTIVE L-THREONINE 3-DEHYDROGENASE, MITOCHONDRI          
 778:  nvg2-A  3.5  8.5   98   321   11   MOLECULE: RRNA 2'-O-METHYLTRANSFERASE FIBRILLARIN;                   
 779:  cw9k-A  3.5  3.6   83   764   12   MOLECULE: FAST KINASE DOMAIN-CONTAINING PROTEIN 5, MITOCHON          
 780:  zvy3-A  3.5  8.6   90   904   10   MOLECULE: EPITHELIAL CELL-TRANSFORMING SEQUENCE 2 ONCOGENE-          
 781:  au2i-A  3.5  3.3   95   210   16   MOLECULE: PROTEIN ABHD14B;                                           
 782:  k9hk-A  3.5  2.6   72   305   10   MOLECULE: TRANSLATION INITIATION FACTOR EIF-2B SUBUNIT ALPH          
 783:  di5o-A  3.5  3.2   77   703   14   MOLECULE: ARF-GAP WITH GTPASE, ANK REPEAT AND PH DOMAIN-CON          
 784:  h1sp-A  3.5  9.3   85   883   13   MOLECULE: GLUTAMATE RECEPTOR 2;                                      
 785:  qa0l-A  3.5  4.9  100   466   14   MOLECULE: CHITOTRIOSIDASE-1;                                         
 786:  elp7-A  3.5 12.5   81  1726    7   MOLECULE: TRANSCRIPTION ELONGATION FACTOR SPT6;                      
 787:  w6wb-A  3.5  3.0   89   740    9   MOLECULE: ATP-DEPENDENT RNA HELICASE DDX1;                           
 788:  y8pd-A  3.5  3.2   72  1400    7   MOLECULE: E3 UBIQUITIN-PROTEIN LIGASE RNF213;                        
 789:  n5ea-A  3.5  4.3  100  1722   13   MOLECULE: SIGNAL-INDUCED PROLIFERATION-ASSOCIATED 1-LIKE PR          
 790:  oc4v-A  3.5 12.0   82   549   15   MOLECULE: FAS-ACTIVATED SERINE/THREONINE KINASE;                     
 791:  usn7-A  3.5 10.1  108   957    8   MOLECULE: COLLAGEN ALPHA-1(XXI) CHAIN;                               
 792:  dwl5-A  3.5 16.1   81  1551    7   MOLECULE: DUAL OXIDASE 1;                                            
 793:  c6gb-A  3.5  6.8   94   730   10   MOLECULE: RAP1 GTPASE-ACTIVATING PROTEIN 2;                          
 794:  dmw2-A  3.5  4.1  106  1400   15   MOLECULE: COLLAGEN ALPHA-3(VI) CHAIN;                                
 795:  tf7h-A  3.5  3.5   93  2210   13   MOLECULE: MEDIATOR OF RNA POLYMERASE II TRANSCRIPTION SUBUN          
 796:  t1sw-A  3.5  3.0   74   662    7   MOLECULE: FAST KINASE DOMAIN-CONTAINING PROTEIN 3, MITOCHON          
 797:  od1r-A  3.5  3.6   82   398   10   MOLECULE: LYSOPHOSPHATIDYLSERINE LIPASE ABHD12;                      
 798:  zxc4-A  3.5  3.5   93   718   14   MOLECULE: EXOSTOSIN-2;                                               
 799:  q9me-A  3.5 13.5   97   916   10   MOLECULE: DNA REPAIR ENDONUCLEASE XPF;                               
 800:  yzb7-A  3.5  3.3   81   359    9   MOLECULE: PYRUVATE DEHYDROGENASE E1 COMPONENT SUBUNIT BETA,          
 801:  rbl2-A  3.5  8.6   98   915   11   MOLECULE: METABOTROPIC GLUTAMATE RECEPTOR 7;                         
 802:  uzd3-A  3.5  3.7   83   690   12   MOLECULE: BILE ACYL-COA SYNTHETASE;                                  
 803:  snk9-A  3.4  3.6   99   310   11   MOLECULE: ALPHA/BETA HYDROLASE DOMAIN-CONTAINING PROTEIN 17          
 804:  m1oq-A  3.4  3.6   92   703   11   MOLECULE: PROBABLE ATP-DEPENDENT RNA HELICASE DHX35;                 
 805:  o3ls-A  3.4  9.2   92   875    8   MOLECULE: PROBABLE ATP-DEPENDENT RNA HELICASE DDX10;                 
 806:  jek1-A  3.4  3.3   94   573   11   MOLECULE: 60 KDA LYSOPHOSPHOLIPASE;                                  
 807:  pvc4-A  3.4  9.5   96   889    6   MOLECULE: PHOSPHOFURIN ACIDIC CLUSTER SORTING PROTEIN 2;             
 808:  ive1-A  3.4  3.5   78   598   12   MOLECULE: CHROMODOMAIN Y-LIKE PROTEIN;                               
 809:  zzl2-A  3.4  3.8   87   789   15   MOLECULE: 1-PHOSPHATIDYLINOSITOL 4,5-BISPHOSPHATE PHOSPHODI          
 810:  eoe9-A  3.4  9.5   91   474    9   MOLECULE: PRAME FAMILY MEMBER 8;                                     
 811:  pk1y-A  3.4  6.4  116   548   12   MOLECULE: COPINE-2;                                                  
 812:  tw0d-A  3.4  5.9   97   572    7   MOLECULE: NADP-DEPENDENT MALIC ENZYME;                               
 813:  fjx5-A  3.4  9.2   77   539    6   MOLECULE: ALPHA-AMINOADIPIC SEMIALDEHYDE DEHYDROGENASE;              
 814:  ugx1-A  3.4  4.2  102   857   13   MOLECULE: PROTEIN ARGONAUTE-1;                                       
 815:  l7mp-A  3.4  4.7  100  1125    6   MOLECULE: COLLAGEN ALPHA-1(XXVIII) CHAIN;                            
 816:  bfl8-A  3.4  9.9   89   604   16   MOLECULE: ECTONUCLEOSIDE TRIPHOSPHATE DIPHOSPHOHYDROLASE 7;          
 817:  qz5l-A  3.4  3.7   87   782   10   MOLECULE: CLEAVAGE AND POLYADENYLATION SPECIFICITY FACTOR S          
 818:  nk0q-A  3.4  5.5  100  1184    8   MOLECULE: VON WILLEBRAND FACTOR A DOMAIN-CONTAINING PROTEIN          
 819:  yrg7-A  3.4  4.2   77   564    9   MOLECULE: NADPH OXIDASE 1;                                           
 820:  yk3q-A  3.4  4.8   88   309    9   MOLECULE: URACIL PHOSPHORIBOSYLTRANSFERASE HOMOLOG;                  
 821:  py7h-A  3.4  3.9  100   450    7   MOLECULE: TUBULIN BETA-3 CHAIN;                                      
 822:  dk4x-A  3.4  4.0  106   456    8   MOLECULE: DOLICHYL-DIPHOSPHOOLIGOSACCHARIDE--PROTEIN                 
 823:  iea6-A  3.4  4.4   93   784    8   MOLECULE: TOLL-LIKE RECEPTOR 2;                                      
 824:  phx0-A  3.4  5.2   87  1139   10   MOLECULE: SOLUTE CARRIER FAMILY 12 MEMBER 5;                         
 825:  tf9f-A  3.4 12.3   87   737    6   MOLECULE: PROCOLLAGEN-LYSINE,2-OXOGLUTARATE 5-DIOXYGENASE 2          
 826:  g0ni-A  3.4  4.7   98   764    7   MOLECULE: COMPLEMENT FACTOR B;                                       
 827:  sg5n-A  3.4  2.8   75   593    8   MOLECULE: TYROSINE-PROTEIN PHOSPHATASE NON-RECEPTOR TYPE 9;          
 828:  c9ei-A  3.4  3.7   80   498   13   MOLECULE: ARCHAEMETZINCIN-1;                                         
 829:  qll7-A  3.4  5.4  101   484    7   MOLECULE: PHOSPHATIDYLINOSITOL N-ACETYLGLUCOSAMINYLTRANSFER          
 830:  yuj5-A  3.4  5.8   97   796    6   MOLECULE: TOLL-LIKE RECEPTOR 6;                                      
 831:  q8uk-A  3.4  5.3   95   663    8   MOLECULE: RAP1 GTPASE-ACTIVATING PROTEIN 1;                          
 832:  g9zt-A  3.4  9.2  104   600   11   MOLECULE: PROLINE DEHYDROGENASE 1, MITOCHONDRIAL;                    
 833:  i3xx-A  3.4  3.5   94   334   11   MOLECULE: TRANS-1,2-DIHYDROBENZENE-1,2-DIOL DEHYDROGENASE;           
 834:  x1hl-A  3.4  9.0  102  1822    8   MOLECULE: INTEGRIN BETA-4;                                           
 835:  ui7m-A  3.4  7.1   87  1154   11   MOLECULE: CASPASE RECRUITMENT DOMAIN-CONTAINING PROTEIN 11;          
 836:  f6oe-A  3.4  6.5  106   755   10   MOLECULE: PROPROTEIN CONVERTASE SUBTILISIN/KEXIN TYPE 4;             
 837:  o6bu-A  3.4  3.8   92   570   11   MOLECULE: PROTEIN MISATO HOMOLOG 1;                                  
 838:  c9mj-A  3.4  7.2   97   372    7   MOLECULE: LIPOYL SYNTHASE, MITOCHONDRIAL;                            
 839:  m9fq-A  3.4  6.2   96   604    9   MOLECULE: NADP-DEPENDENT MALIC ENZYME, MITOCHONDRIAL;                
 840:  vr4g-A  3.4  7.9   86  1200    9   MOLECULE: UNCHARACTERIZED PROTEIN KIAA1755;                          
 841:  bad6-A  3.4  3.2   96   277    9   MOLECULE: TRANSMEMBRANE PROTEIN 53;                                  
 842:  pe6o-A  3.4  7.1   91   478    5   MOLECULE: PRAME FAMILY MEMBER 4;                                     
 843:  a9qq-A  3.4  9.0   95   879    8   MOLECULE: METABOTROPIC GLUTAMATE RECEPTOR 3;                         
 844:  se1c-A  3.4  5.8   97  1923   12   MOLECULE: GREB1-LIKE PROTEIN;                                        
 845:  up6r-A  3.4  3.6   87   328   13   MOLECULE: GLYOXYLATE REDUCTASE/HYDROXYPYRUVATE REDUCTASE;            
 846:  u7ci-A  3.4  3.3   85   956   11   MOLECULE: GLUTAMATE RECEPTOR IONOTROPIC, KAINATE 4;                  
 847:  y1mq-A  3.4  4.2   77   739    5   MOLECULE: DISINTEGRIN AND METALLOPROTEINASE DOMAIN-CONTAINI          
 848:  ogm4-A  3.4  3.9   85  1400   12   MOLECULE: TRIPLE FUNCTIONAL DOMAIN PROTEIN;                          
 849:  ku9u-A  3.4  3.6   91   335   14   MOLECULE: GLYCERALDEHYDE-3-PHOSPHATE DEHYDROGENASE;                  
 850:  o6cv-A  3.4  3.3   85   440   13   MOLECULE: C-TERMINAL-BINDING PROTEIN 1;                              
 851:  p0ei-A  3.4 11.6   85   595   15   MOLECULE: INACTIVE GLYCOSYLTRANSFERASE 25 FAMILY MEMBER 3;           
 852:  u2ic-A  3.4 10.2  106   732   13   MOLECULE: ACYLAMINO-ACID-RELEASING ENZYME;                           
 853:  ob8i-A  3.4  8.4   83  2511   16   MOLECULE: FATTY ACID SYNTHASE;                                       
 854:  x0kp-A  3.4  8.9   92   536    7   MOLECULE: LYSOSOMAL ACID GLUCOSYLCERAMIDASE;                         
 855:  ua6y-A  3.3  6.2   86   656    5   MOLECULE: METHYLENETETRAHYDROFOLATE REDUCTASE;                       
 856:  xe9q-A  3.3 10.7   96  1290    7   MOLECULE: 1-PHOSPHATIDYLINOSITOL 4,5-BISPHOSPHATE PHOSPHODI          
 857:  zz1u-A  3.3  7.9   95   445    9   MOLECULE: 2-OXOISOVALERATE DEHYDROGENASE SUBUNIT ALPHA,              
 858:  gh9u-A  3.3  5.6  100   780   10   MOLECULE: ATP-DEPENDENT 6-PHOSPHOFRUCTOKINASE, MUSCLE TYPE;          
 859:  zd8a-A  3.3  4.9  115   804   10   MOLECULE: PRE-RRNA-PROCESSING PROTEIN TSR1 HOMOLOG;                  
 860:  ibe6-A  3.3  8.8   75   611    8   MOLECULE: LEUKOTRIENE A-4 HYDROLASE;                                 
 861:  v3qn-A  3.3  3.7   89   761   10   MOLECULE: PUTATIVE DEOXYRIBONUCLEASE TATDN2;                         
 862:  fe4k-A  3.3  3.8  103   456   12   MOLECULE: METHYLTRANSFERASE-LIKE PROTEIN 17, MITOCHONDRIAL;          
 863:  qho4-A  3.3  4.4   85   209   11   MOLECULE: D-AMINOACYL-TRNA DEACYLASE 1;                              
 864:  tn5q-A  3.3  5.6   89   423    2   MOLECULE: FERROCHELATASE, MITOCHONDRIAL;                             
 865:  s8rc-A  3.3 13.8   86   735    7   MOLECULE: DIACYLGLYCEROL KINASE ALPHA;                               
 866:  zf7l-A  3.3 10.9   93   429    8   MOLECULE: 28S RRNA (CYTOSINE-C(5))-METHYLTRANSFERASE;                
 867:  yja8-A  3.3 11.3   98   608    9   MOLECULE: 1-PHOSPHATIDYLINOSITOL 4,5-BISPHOSPHATE PHOSPHODI          
 868:  oe9t-A  3.3  3.5  100  1214   16   MOLECULE: TRANSIENT RECEPTOR POTENTIAL CATION CHANNEL SUBFA          
 869:  cp4b-A  3.3 14.2   84   552   11   MOLECULE: SERINE PALMITOYLTRANSFERASE 3;                             
 870:  wze3-A  3.3  5.6  100  1335    8   MOLECULE: REGULATORY-ASSOCIATED PROTEIN OF MTOR;                     
 871:  e2hn-A  3.3  3.5   92   494    8   MOLECULE: UDP-GLUCOSE 6-DEHYDROGENASE;                               
 872:  jyt6-A  3.3  4.5   81   570    6   MOLECULE: CYTOCHROME B-245 HEAVY CHAIN;                              
 873:  dr1c-A  3.3 12.9   83   756   14   MOLECULE: LARGE XYLOSYL- AND GLUCURONYLTRANSFERASE 1;                
 874:  fn7l-A  3.3  4.2  101   442    8   MOLECULE: UPF0489 PROTEIN C5ORF22;                                   
 875:  a1bq-A  3.3 14.2   81   452    6   MOLECULE: ISOCITRATE DEHYDROGENASE [NADP], MITOCHONDRIAL;            
 876:  tsw3-A  3.3 13.1   81   684   10   MOLECULE: TWINKLE PROTEIN, MITOCHONDRIAL;                            
 877:  bjh0-A  3.3  3.7  108   377   11   MOLECULE: NADH DEHYDROGENASE [UBIQUINONE] 1 ALPHA SUBCOMPLE          
 878:  l0du-A  3.3  3.9   99   780    3   MOLECULE: AMP DEAMINASE 1;                                           
 879:  io6k-A  3.3  3.3   96   271   10   MOLECULE: PROTEIN ABHD14A;                                           
 880:  t9ro-A  3.3 11.2   83  1046    7   MOLECULE: UDP-N-ACETYLGLUCOSAMINE--PEPTIDE                           
 881:  d2qn-A  3.3  8.2   90   764   13   MOLECULE: CHLORIDE ANION EXCHANGER;                                  
 882:  v7an-A  3.3  3.1   77  1043    9   MOLECULE: F-BOX DNA HELICASE 1;                                      
 883:  zl9b-A  3.3  7.2   73   725    7   MOLECULE: AMINOPEPTIDASE RNPEPL1;                                    
 884:  hl5j-A  3.3  6.1   95  2136    7   MOLECULE: U5 SMALL NUCLEAR RIBONUCLEOPROTEIN 200 KDA HELICA          
 885:  pun7-A  3.3 14.4   83   721   17   MOLECULE: LARGE XYLOSYL- AND GLUCURONYLTRANSFERASE 2;                
 886:  v1ay-A  3.3  3.3   83   214   12   MOLECULE: EEF1A LYSINE METHYLTRANSFERASE 1;                          
 887:  q8vn-A  3.3  6.1   99  1170    6   MOLECULE: INTEGRIN ALPHA-L;                                          
 888:  v2mj-A  3.3  8.0   90   565    9   MOLECULE: WSC DOMAIN-CONTAINING PROTEIN 2;                           
 889:  ko9y-A  3.3  9.1   93  1009    6   MOLECULE: GLUTAMATE RECEPTOR IONOTROPIC, DELTA-1;                    
 890:  hd8e-A  3.3 10.1   85   906   14   MOLECULE: GLUTAMATE RECEPTOR 1;                                      
 891:  hs2a-A  3.3  7.1   89   476    7   MOLECULE: PRAME FAMILY MEMBER 5;                                     
 892:  xb0j-A  3.3  4.5   80   576   13   MOLECULE: MAGUK P55 SUBFAMILY MEMBER 7;                              
 893:  dx7h-A  3.3  4.4   82   791   11   MOLECULE: GDH/6PGL ENDOPLASMIC BIFUNCTIONAL PROTEIN;                 
 894:  od3a-A  3.3  3.1   75   514    8   MOLECULE: INOSINE-5'-MONOPHOSPHATE DEHYDROGENASE 2;                  
 895:  yn4l-A  3.3  3.4   75  1186   15   MOLECULE: DNA REPAIR PROTEIN COMPLEMENTING XP-G CELLS;               
 896:  onf1-A  3.3 11.9   85  1400    8   MOLECULE: CHROMODOMAIN-HELICASE-DNA-BINDING PROTEIN 7;               
 897:  xtu9-A  3.3 10.7   96  1216   14   MOLECULE: 1-PHOSPHATIDYLINOSITOL 4,5-BISPHOSPHATE PHOSPHODI          
 898:  mn5z-A  3.3  8.1   77   824   10   MOLECULE: DISINTEGRIN AND METALLOPROTEINASE DOMAIN-CONTAINI          
 899:  c2sf-A  3.3  3.7   90   218    7   MOLECULE: PROTEIN N-LYSINE METHYLTRANSFERASE METTL21A;               
 900:  j3ya-A  3.3 11.6   87   773    7   MOLECULE: 4'-PHOSPHOPANTETHEINE PHOSPHATASE;                         
 901:  ix3p-A  3.3  5.1  100   476   13   MOLECULE: ACIDIC MAMMALIAN CHITINASE;                                
 902:  dbb8-A  3.3  6.9   88   474    9   MOLECULE: PRAME FAMILY MEMBER 7;                                     
 903:  ya1c-A  3.3  8.4   94  1103   19   MOLECULE: RETINAL GUANYLYL CYCLASE 1;                                
 904:  b3qf-A  3.3  4.6   88  1020    9   MOLECULE: GLYCINE DEHYDROGENASE (DECARBOXYLATING), MITOCHON          
 905:  r1ix-A  3.3 10.7   95   685   13   MOLECULE: GALACTOCEREBROSIDASE;                                      
 906:  ol0n-A  3.3  4.6   89   543   15   MOLECULE: DALR ANTICODON-BINDING DOMAIN-CONTAINING PROTEIN           
 907:  iyz9-A  3.2  3.1   82   355    7   MOLECULE: NADH DEHYDROGENASE [UBIQUINONE] 1 ALPHA SUBCOMPLE          
 908:  i0xb-A  3.2 14.8   89  1191   16   MOLECULE: PURATROPHIN-1;                                             
 909:  kon0-A  3.2  4.0   90   508   12   MOLECULE: ENHANCER OF MRNA-DECAPPING PROTEIN 3;                      
 910:  elr7-A  3.2  6.1  102   318    8   MOLECULE: GAMMA-GLUTAMYL HYDROLASE;                                  
 911:  wh0s-A  3.2  3.6   90   464    8   MOLECULE: CHITOBIOSYLDIPHOSPHODOLICHOL BETA-MANNOSYLTRANSFE          
 912:  n5hp-A  3.2  9.6   87   865   11   MOLECULE: XYLOSYLTRANSFERASE 2;                                      
 913:  ej0f-A  3.2  4.1   72   568    3   MOLECULE: NADPH OXIDASE 3;                                           
 914:  nh7t-A  3.2  3.3   79  1409   18   MOLECULE: TENSIN-2;                                                  
 915:  gty2-A  3.2  4.1   84   129    7   MOLECULE: PUTATIVE ALDO-KETO REDUCTASE FAMILY 1 MEMBER C8;           
 916:  nx3o-A  3.2  7.9   82   657   13   MOLECULE: N-ACETYLGALACTOSAMINYLTRANSFERASE 7;                       
 917:  eom4-A  3.2  3.5   85   437   13   MOLECULE: EUKARYOTIC PEPTIDE CHAIN RELEASE FACTOR SUBUNIT 1          
 918:  jt7i-A  3.2  3.9   82   623   10   MOLECULE: TRANSKETOLASE;                                             
 919:  n7zm-A  3.2  3.5   93   483    2   MOLECULE: ATP-DEPENDENT RNA HELICASE DDX25;                          
 920:  vm1o-A  3.2  3.5   91   284    9   MOLECULE: TRNA N(3)-METHYLCYTIDINE METHYLTRANSFERASE METTL6          
 921:  uc4i-A  3.2  4.3  101   653   10   MOLECULE: ALPHA-L-IDURONIDASE;                                       
 922:  scv7-A  3.2  9.2   93   484   10   MOLECULE: ECTONUCLEOSIDE TRIPHOSPHATE DIPHOSPHOHYDROLASE 6;          
 923:  eu6q-A  3.2  3.3   92   486   10   MOLECULE: HEXOSAMINIDASE D;                                          
 924:  ax5e-A  3.2 13.8   81   414    5   MOLECULE: ISOCITRATE DEHYDROGENASE [NADP] CYTOPLASMIC;               
 925:  o9lu-A  3.2  3.6   86   277   15   MOLECULE: PUTATIVE HYDROXYPYRUVATE ISOMERASE;                        
 926:  n3xg-A  3.2  4.1   80  1203   11   MOLECULE: MICROTUBULE-ASSOCIATED PROTEIN 1A;                         
 927:  nn9y-A  3.2  4.3   95  1494    6   MOLECULE: RAL GTPASE-ACTIVATING PROTEIN SUBUNIT BETA;                
 928:  lc8d-A  3.2  4.3  107   362    9   MOLECULE: PROTEIN ABHD12B;                                           
 929:  up9m-A  3.2 10.9   90   480    7   MOLECULE: URIDINE 5'-MONOPHOSPHATE SYNTHASE;                         
 930:  e0co-A  3.2  7.2   91   321   13   MOLECULE: GLYCEROL-3-PHOSPHATE PHOSPHATASE;                          
 931:  mdp9-A  3.2 11.1   93   374   14   MOLECULE: ALPHA-1,3-MANNOSYL-GLYCOPROTEIN 4-BETA-N-                  
 932:  cze9-A  3.2  3.4   93   230    6   MOLECULE: ACYL-PROTEIN THIOESTERASE 1;                               
 933:  bym6-A  3.2  4.1   78   374   12   MOLECULE: F-BOX/LRR-REPEAT PROTEIN 8;                                
 934:  vxa3-A  3.2  3.1   65   373    6   MOLECULE: ENOYL-[ACYL-CARRIER-PROTEIN] REDUCTASE, MITOCHOND          
 935:  kns0-A  3.2 13.9   84   666   17   MOLECULE: ATP-DEPENDENT RNA HELICASE DDX51;                          
 936:  w4zs-A  3.2  3.6   90   349   12   MOLECULE: GLYCEROL-3-PHOSPHATE DEHYDROGENASE [NAD(+)], CYTO          
 937:  vl9h-A  3.2 10.8   81   369   10   MOLECULE: CHOLINE-PHOSPHATE CYTIDYLYLTRANSFERASE B;                  
 938:  yj8l-A  3.2  7.7  110   919   15   MOLECULE: EXOSTOSIN-LIKE 3;                                          
 939:  oy7h-A  3.2  3.2   92  1616    9   MOLECULE: DNA (CYTOSINE-5)-METHYLTRANSFERASE 1;                      
 940:  he6k-A  3.2  7.1   98   489    9   MOLECULE: ANTHRAX TOXIN RECEPTOR 2;                                  
 941:  lu0r-A  3.2  8.8   86   894   10   MOLECULE: GLUTAMATE RECEPTOR 3;                                      
 942:  n1rn-A  3.2  3.3   90   227    8   MOLECULE: TESTIS-EXPRESSED PROTEIN 30;                               
 943:  ca4p-A  3.2  4.3   85   212   18   MOLECULE: THYMIDYLATE KINASE;                                        
 944:  rj4w-A  3.2  5.1   92   568    7   MOLECULE: PROBABLE INACTIVE 1-AMINOCYCLOPROPANE-1-CARBOXYLA          
 945:  bbm9-A  3.2 10.6   80   561    5   MOLECULE: ASPARAGINE SYNTHETASE [GLUTAMINE-HYDROLYZING];             
 946:  mzm5-A  3.2  8.9   75   572    4   MOLECULE: DIHYDROPYRIMIDINASE-RELATED PROTEIN 4;                     
 947:  dj8j-A  3.2  3.3   95   479    6   MOLECULE: ALPHA-(1,3)-FUCOSYLTRANSFERASE 10;                         
 948:  put4-A  3.2  3.3   78  1735   13   MOLECULE: TENSIN-1;                                                  
 949:  lrk2-A  3.2  7.1   90   396    9   MOLECULE: RETICULON-4-INTERACTING PROTEIN 1, MITOCHONDRIAL;          
 950:  pn5i-A  3.2  6.4   97   919    9   MOLECULE: CALCIUM-ACTIVATED CHLORIDE CHANNEL REGULATOR 4;            
 951:  r2vk-A  3.2  8.4  104   750    8   MOLECULE: METHYLMALONYL-COA MUTASE, MITOCHONDRIAL;                   
 952:  tu8z-A  3.2  3.8   93  1927    9   MOLECULE: LACTASE-PHLORIZIN HYDROLASE;                               
 953:  x5wq-A  3.2  6.6   93   570    8   MOLECULE: DIHYDROPYRIMIDINASE-RELATED PROTEIN 3;                     
 954:  g5qr-A  3.2  3.6   89   912    8   MOLECULE: METABOTROPIC GLUTAMATE RECEPTOR 4;                         
 955:  e2ir-A  3.2 10.9  105   536   17   MOLECULE: HYDROXYPROLINE DEHYDROGENASE;                              
 956:  r2kb-A  3.2  3.7   74   489   19   MOLECULE: 2-(3-AMINO-3-CARBOXYPROPYL)HISTIDINE SYNTHASE SUB          
 957:  su1u-A  3.2  6.2   93   547    6   MOLECULE: ELONGATOR COMPLEX PROTEIN 3;                               
 958:  hz6g-A  3.2  8.5   94  1143   13   MOLECULE: PROBABLE ATP-DEPENDENT RNA HELICASE DHX34;                 
 959:  q8rj-A  3.2  9.7   90   780   12   MOLECULE: PENDRIN;                                                   
 960:  vom1-A  3.2  8.9   94   795   10   MOLECULE: DELTA-1-PYRROLINE-5-CARBOXYLATE SYNTHASE;                  
 961:  xq6g-A  3.2  8.7   83   902   12   MOLECULE: GLUTAMATE RECEPTOR 4;                                      
 962:  jno0-A  3.2  4.0   80   535   13   MOLECULE: SUCCINATE-SEMIALDEHYDE DEHYDROGENASE, MITOCHONDRI          
 963:  zxu0-A  3.2  5.0   96  1949    9   MOLECULE: PROTEIN GREB1;                                             
 964:  t7qe-A  3.2  3.2   82   449   10   MOLECULE: UMP-CMP KINASE 2, MITOCHONDRIAL;                           
 965:  pt9a-A  3.2  7.3   95   507    5   MOLECULE: THUMP DOMAIN-CONTAINING PROTEIN 3;                         
 966:  fn8w-A  3.2  3.7   92   255   11   MOLECULE: EEF1A LYSINE METHYLTRANSFERASE 4;                          
 967:  qm1u-A  3.2 15.1   72   375    6   MOLECULE: ALCOHOL DEHYDROGENASE 1A;                                  
 968:  tnk0-A  3.1  3.9   81   172   10   MOLECULE: ADENYLATE KINASE ISOENZYME 6;                              
 969:  xo3z-A  3.1  8.0   98   479    3   MOLECULE: ATP-DEPENDENT RNA HELICASE DDX19B;                         
 970:  qqk2-A  3.1  3.6   96   237    9   MOLECULE: LYSOPHOSPHOLIPASE-LIKE PROTEIN 1;                          
 971:  b2yu-A  3.1 10.8   82  1400   10   MOLECULE: HYDROCEPHALUS-INDUCING PROTEIN HOMOLOG;                    
 972:  nrl7-A  3.1  5.1   94   271    5   MOLECULE: PUTATIVE METHYLTRANSFERASE-LIKE PROTEIN 21E PSEUD          
 973:  yjo8-A  3.1  5.6  101   780   10   MOLECULE: ATP-DEPENDENT 6-PHOSPHOFRUCTOKINASE, LIVER TYPE;           
 974:  cz6a-A  3.1  8.4   93  1061    9   MOLECULE: ATRIAL NATRIURETIC PEPTIDE RECEPTOR 1;                     
 975:  zxp4-A  3.1  6.8   94   685    6   MOLECULE: NEUTRAL AND BASIC AMINO ACID TRANSPORT PROTEIN RB          
 976:  gdn3-A  3.1  4.0   76   558   14   MOLECULE: POLYPEPTIDE N-ACETYLGALACTOSAMINYLTRANSFERASE 16;          
 977:  iao7-A  3.1  3.5   79   614   13   MOLECULE: ACETYLCHOLINESTERASE;                                      
 978:  c7vv-A  3.1  9.7   88   731   13   MOLECULE: NUCLEOLAR GTP-BINDING PROTEIN 2;                           
 979:  qw4e-A  3.1  3.4   93   337    8   MOLECULE: PROTEIN ABHD13;                                            
 980:  ot1n-A  3.1  4.5   88  1400   10   MOLECULE: MICROTUBULE-ASSOCIATED PROTEIN 1A;                         
 981:  w2fu-A  3.1  8.8   94   654   10   MOLECULE: BETA-GALACTOSIDASE-1-LIKE PROTEIN;                         
 982:  hf3z-A  3.1  3.1   85   292   18   MOLECULE: ENOYL-COA HYDRATASE DOMAIN-CONTAINING PROTEIN 2,           
 983:  ene7-A  3.1  9.1   95   556    2   MOLECULE: BETA-HEXOSAMINIDASE SUBUNIT BETA;                          
 984:  be4o-A  3.1  4.1  103   445    7   MOLECULE: TUBULIN BETA-2B CHAIN;                                     
 985:  bao4-A  3.1  6.4   98   511    9   MOLECULE: ADENOSINE DEAMINASE 2;                                     
 986:  jp9k-A  3.1 11.4   85   614    9   MOLECULE: BIFUNCTIONAL 3'-PHOSPHOADENOSINE 5'-PHOSPHOSULFAT          
 987:  cx3x-A  3.1  3.7   81  1706    6   MOLECULE: 5'-3' EXORIBONUCLEASE 1;                                   
 988:  u4gl-A  3.1  4.1   83   918    5   MOLECULE: GLUTAMATE RECEPTOR IONOTROPIC, KAINATE 1;                  
 989:  u9um-A  3.1  8.5   90   531   10   MOLECULE: PYRUVATE KINASE PKM;                                       
 990:  r1yr-A  3.1 13.5   94  1044   11   MOLECULE: BETA-KLOTHO;                                               
 991:  qa6a-A  3.1  7.9   79   777   10   MOLECULE: BRCA1-ASSOCIATED RING DOMAIN PROTEIN 1;                    
 992:  ua5a-A  3.1  3.8   92   283   14   MOLECULE: ALPHA N-TERMINAL PROTEIN METHYLTRANSFERASE 1B;             
 993:  cwc3-A  3.1  6.0   96  1012    6   MOLECULE: UBIQUITIN-LIKE MODIFIER-ACTIVATING ENZYME 7;               
 994:  lw3f-A  3.1  8.6   82   925   16   MOLECULE: ANTIVIRAL INNATE IMMUNE RESPONSE RECEPTOR RIG-I;           
 995:  idc9-A  3.1  9.3   88   340    9   MOLECULE: CITRAMALYL-COA LYASE, MITOCHONDRIAL;                       
 996:  hfp7-A  3.1  7.8   87  2430    3   MOLECULE: PROTEIN TASOR 2;                                           
 997:  ei4n-A  3.1  4.0   77   367    6   MOLECULE: CHOLINE-PHOSPHATE CYTIDYLYLTRANSFERASE A;                  
 998:  mi0z-A  3.1  3.6   92  2022   11   MOLECULE: TRANSIENT RECEPTOR POTENTIAL CATION CHANNEL SUBFA          
 999:  ea9o-A  3.1  6.7   87  1075    7   MOLECULE: POTE ANKYRIN DOMAIN FAMILY MEMBER E;                       
1000:  oz6q-A  3.1  4.4   76  1670    9   MOLECULE: PROTEIN TASOR;                                             
1001:  g4sn-A  3.1  3.6   73   706    5   MOLECULE: GLUTAMINE-DEPENDENT NAD(+) SYNTHETASE;                     
1002:  vm1u-A  3.1  3.6   87   726    5   MOLECULE: DISINTEGRIN AND METALLOPROTEINASE DOMAIN-CONTAINI          
1003:  ipe8-A  3.1  7.1   81   592    7   MOLECULE: EYES ABSENT HOMOLOG 1;                                     
1004:  q1dp-A  3.1  3.5   78   838   12   MOLECULE: P PROTEIN;                                                 
1005:  t3tn-A  3.1  3.5   78   955    8   MOLECULE: DISINTEGRIN AND METALLOPROTEINASE DOMAIN-CONTAINI          
1006:  m5hf-A  3.1  9.9   85   877   12   MOLECULE: METABOTROPIC GLUTAMATE RECEPTOR 6;                         
1007:  q5ba-A  3.1  4.0   95  1012   11   MOLECULE: KLOTHO;                                                    
1008:  y0oq-A  3.1  9.0   77  1062    6   MOLECULE: NACHT, LRR AND PYD DOMAINS-CONTAINING PROTEIN 2;           
1009:  y6jk-A  3.1  3.4   91   563    5   MOLECULE: METHYLCROTONOYL-COA CARBOXYLASE BETA CHAIN, MITOC          
1010:  cl4s-A  3.1 11.1   89   651    4   MOLECULE: BETA-GLUCURONIDASE;                                        
1011:  flq4-A  3.1  3.2   67   575   10   MOLECULE: DNA POLYMERASE LAMBDA;                                     
1012:  yd8f-A  3.1  3.8   86  1137    7   MOLECULE: GUANINE NUCLEOTIDE EXCHANGE FACTOR DBS;                    
1013:  hz5u-A  3.1  7.1   93   475    6   MOLECULE: PRAME FAMILY MEMBER 20;                                    
1014:  zjm4-A  3.1  3.6   76   748   12   MOLECULE: DISINTEGRIN AND METALLOPROTEINASE DOMAIN-CONTAINI          
1015:  v4gt-A  3.1  4.3   89   501    4   MOLECULE: RETINAL DEHYDROGENASE 1;                                   
1016:  z8bj-A  3.1  2.4   83   582   17   MOLECULE: GUANINE NUCLEOTIDE-BINDING PROTEIN-LIKE 3-LIKE PR          
1017:  p5bp-A  3.1  6.0   95  1052    9   MOLECULE: UBIQUITIN-LIKE MODIFIER-ACTIVATING ENZYME 6;               
1018:  g7bt-A  3.1 12.3   83   562   10   MOLECULE: SERINE PALMITOYLTRANSFERASE 2;                             
1019:  fn5y-A  3.1  3.3   91   760    7   MOLECULE: GENERAL TRANSCRIPTION AND DNA REPAIR FACTOR IIH H          
1020:  h5pc-A  3.1 12.6   96  1041   11   MOLECULE: PRE-MRNA-SPLICING FACTOR ATP-DEPENDENT RNA HELICA          
1021:  bw4m-A  3.1  8.9   94  1078   12   MOLECULE: EXTRACELLULAR CALCIUM-SENSING RECEPTOR;                    
1022:  xpd2-A  3.1  3.6   73   555   10   MOLECULE: BIFUNCTIONAL EPOXIDE HYDROLASE 2;                          
1023:  q3vi-A  3.1  3.2   90   471    8   MOLECULE: TRYPTOPHAN--TRNA LIGASE, CYTOPLASMIC;                      
1024:  d3gd-A  3.1  3.6   78   168   10   MOLECULE: D-AMINOACYL-TRNA DEACYLASE 2;                              
1025:  dni1-A  3.1  3.8   95   214   16   MOLECULE: METHYLTRANSFERASE N6AMT1;                                  
1026:  pcp6-A  3.1  3.3   72    91    7   MOLECULE: PUTATIVE TRANSMEMBRANE PROTEIN ENCODED BY LINC008          
1027:  ub0u-A  3.1 10.5   74   333   12   MOLECULE: ELECTRON TRANSFER FLAVOPROTEIN SUBUNIT ALPHA,              
1028:  f5gl-A  3.1 10.8   89   456   11   MOLECULE: RIBOSOMAL RNA-PROCESSING PROTEIN 8;                        
1029:  sl7x-A  3.1  3.6   86   824   15   MOLECULE: PROBABLE ATP-DEPENDENT RNA HELICASE DDX20;                 
1030:  ho2m-A  3.1  8.0  101   891   12   MOLECULE: VON WILLEBRAND FACTOR A DOMAIN-CONTAINING PROTEIN          
1031:  y0xn-A  3.1 15.4   81   786    6   MOLECULE: ATP-DEPENDENT RNA HELICASE SUPV3L1, MITOCHONDRIAL          
1032:  qe4y-A  3.1 10.1   90   423    8   MOLECULE: HALOACID DEHALOGENASE-LIKE HYDROLASE DOMAIN-CONTA          
1033:  fe0g-A  3.0  6.2   95   407    9   MOLECULE: EUKARYOTIC INITIATION FACTOR 4A-II;                        
1034:  un5d-A  3.0  2.7   79   334    5   MOLECULE: MITOCHONDRIAL RIBOSOME-ASSOCIATED GTPASE 1;                
1035:  x8mr-A  3.0  6.2   95   963    9   MOLECULE: PHOSPHOFURIN ACIDIC CLUSTER SORTING PROTEIN 1;             
1036:  jk5j-A  3.0  3.8   92   600    5   MOLECULE: ATP-DEPENDENT RNA HELICASE DDX55;                          
1037:  yo2f-A  3.0  4.0   99   274   19   MOLECULE: PUTATIVE DEOXYRIBONUCLEASE TATDN3;                         
1038:  w6ed-A  3.0  3.6   97   349   10   MOLECULE: PHOSPHOTRIESTERASE-RELATED PROTEIN;                        
1039:  cru1-A  3.0  3.3   68   608    7   MOLECULE: HISTONE-ARGININE METHYLTRANSFERASE CARM1;                  
1040:  y8ye-A  3.0 12.8   68   692    7   MOLECULE: PROTEIN ARGININE N-METHYLTRANSFERASE 7;                    
1041:  zhe7-A  3.0  3.6   95   853   12   MOLECULE: DNA (CYTOSINE-5)-METHYLTRANSFERASE 3B;                     
1042:  hq9g-A  3.0  4.0   95   229   15   MOLECULE: PROTEIN-LYSINE METHYLTRANSFERASE METTL21D;                 
1043:  yp9i-A  3.0  3.5   78   736   12   MOLECULE: GEPHYRIN;                                                  
1044:  qbs6-A  3.0  6.6   97   668    5   MOLECULE: S-ADENOSYL-L-METHIONINE-DEPENDENT TRNA 4-DEMETHYL          
1045:  f3tq-A  3.0  5.5   91   637    7   MOLECULE: PROTEIN ARGININE N-METHYLTRANSFERASE 5;                    
1046:  ny5n-A  3.0  5.6   95   558    6   MOLECULE: GLUTAMATE DEHYDROGENASE 2, MITOCHONDRIAL;                  
1047:  w8zm-A  3.0  5.9   95   352    8   MOLECULE: AGMATINASE, MITOCHONDRIAL;                                 
1048:  qx7c-A  3.0  6.4   94   378    7   MOLECULE: TRNA N(3)-METHYLCYTIDINE METHYLTRANSFERASE METTL2          
1049:  d1ts-A  3.0  3.6   94   308    7   MOLECULE: GENERAL TRANSCRIPTION FACTOR IIH SUBUNIT 3;                
1050:  lq3r-A  3.0  3.9   77   552   16   MOLECULE: POLYPEPTIDE N-ACETYLGALACTOSAMINYLTRANSFERASE 14;          
1051:  as1b-A  3.0  4.5   89   699   10   MOLECULE: TBC1 DOMAIN FAMILY MEMBER 23;                              
1052:  w9lj-A  3.0  4.0  100   445    9   MOLECULE: TUBULIN BETA-2A CHAIN;                                     
1053:  esb3-A  3.0  3.4   89   488   13   MOLECULE: METALLOREDUCTASE STEAP3;                                   
1054:  xhw6-A  3.0 12.1   90  1271   12   MOLECULE: DIACYLGLYCEROL KINASE KAPPA;                               
1055:  ka5x-A  3.0  3.3   93   227   14   MOLECULE: ESTERASE OVCA2;                                            
1056:  kmi5-A  3.0  6.0   97   584    6   MOLECULE: NAD-DEPENDENT MALIC ENZYME, MITOCHONDRIAL;                 
1057:  uo3o-A  3.0  6.2   88   624    7   MOLECULE: ACTIN-RELATED PROTEIN 8;                                   
1058:  nfn0-A  3.0  9.5   87   959    9   MOLECULE: XYLOSYLTRANSFERASE 1;                                      
1059:  m8xc-A  3.0  8.5  106   788    7   MOLECULE: INTEGRIN BETA-3;                                           
1060:  zd1b-A  3.0 11.4  103   340   14   MOLECULE: TRNA (CYTOSINE(34)-C(5))-METHYLTRANSFERASE, MITOC          
1061:  z3bt-A  3.0  3.5   96   416   14   MOLECULE: COTRANSCRIPTIONAL REGULATOR FAM172A;                       
1062:  z3yh-A  3.0  3.8  107  1023   12   MOLECULE: 2-OXOGLUTARATE DEHYDROGENASE, MITOCHONDRIAL;               
1063:  jii7-A  3.0  8.1   97   677    8   MOLECULE: BETA-GALACTOSIDASE;                                        
1064:  x9lu-A  3.0 11.7   88   638    9   MOLECULE: SIGNAL RECOGNITION PARTICLE RECEPTOR SUBUNIT ALPH          
1065:  fey7-A  3.0  3.6   98   295   21   MOLECULE: GLYCINE N-METHYLTRANSFERASE;                               
1066:  si8x-A  3.0  3.5   83   684   11   MOLECULE: CLEAVAGE AND POLYADENYLATION SPECIFICITY FACTOR S          
1067:  f3hj-A  3.0  7.1   90   478    6   MOLECULE: PRAME FAMILY MEMBER 9/15;                                  
1068:  rw9e-A  3.0  3.4   90  1249   13   MOLECULE: FANCONI ANEMIA GROUP J PROTEIN;                            
1069:  dha2-A  3.0  8.9  100  1742    8   MOLECULE: NACHT AND WD REPEAT DOMAIN-CONTAINING PROTEIN 2;           
1070:  f8xd-A  3.0  3.7   79   518    6   MOLECULE: MOTILE SPERM DOMAIN-CONTAINING PROTEIN 2;                  
1071:  k7wj-A  3.0  3.6   85   579    7   MOLECULE: ACYL-COENZYME A SYNTHETASE ACSM5, MITOCHONDRIAL;           
1072:  rli7-A  3.0  5.9   99   625    9   MOLECULE: GLUCOKINASE REGULATORY PROTEIN;                            
1073:  ic3m-A  3.0  8.9   82  1400   10   MOLECULE: E1A-BINDING PROTEIN P400;                                  
1074:  ekx2-A  3.0  5.3   91   541   11   MOLECULE: ATRIAL NATRIURETIC PEPTIDE RECEPTOR 3;                     
1075:  qds4-A  3.0 12.2   95  1031   12   MOLECULE: PROBABLE ATP-DEPENDENT RNA HELICASE DDX46;                 
1076:  nl0k-A  3.0 10.0   83   508    8   MOLECULE: UTP--GLUCOSE-1-PHOSPHATE URIDYLYLTRANSFERASE;              
1077:  qcd3-A  3.0  7.0   79   576   11   MOLECULE: MAGUK P55 SUBFAMILY MEMBER 2;                              
1078:  ivl2-A  3.0  4.4   96  1243   10   MOLECULE: INOSITOL HEXAKISPHOSPHATE AND DIPHOSPHOINOSITOL-           
1079:  i8dw-A  3.0  3.8   81   578   15   MOLECULE: PROBABLE ARGININE--TRNA LIGASE, MITOCHONDRIAL;             
1080:  azx1-A  3.0  3.6   77   430   10   MOLECULE: PURINE NUCLEOSIDE PHOSPHORYLASE LACC1;                     
1081:  ax3f-A  3.0  9.7   82   872   11   MOLECULE: METABOTROPIC GLUTAMATE RECEPTOR 2;                         
1082:  s3pj-A  3.0 13.4   94  1194   17   MOLECULE: ATP-DEPENDENT RNA HELICASE DHX30;                          
1083:  qjq6-A  3.0  5.8   73  1025    5   MOLECULE: INTERFERON-INDUCED HELICASE C DOMAIN-CONTAINING P          
1084:  vvf6-A  3.0  8.8   88  1247    3   MOLECULE: RETINOL-BINDING PROTEIN 3;                                 
1085:  rs7k-A  3.0  7.2   89   478    6   MOLECULE: PRAME FAMILY MEMBER 25;                                    
1086:  d0uq-A  3.0 12.0   73   658    5   MOLECULE: INTEGRATOR COMPLEX SUBUNIT 9;                              
1087:  yj4l-A  3.0  3.3   73   581   14   MOLECULE: POLYPEPTIDE N-ACETYLGALACTOSAMINYLTRANSFERASE 12;          
1088:  i8gf-A  3.0  6.1   73  1149    7   MOLECULE: POTASSIUM CHANNEL SUBFAMILY U MEMBER 1;                    
1089:  hqp4-A  3.0  4.6   96  1433    8   MOLECULE: INOSITOL HEXAKISPHOSPHATE AND DIPHOSPHOINOSITOL-           
1090:  kd5w-A  3.0  9.8   95   585   11   MOLECULE: PROTEIN FAM151A;                                           
1091:  oq6q-A  3.0 15.2   71   375    7   MOLECULE: ALCOHOL DEHYDROGENASE 1C;                                  
1092:  e9fi-A  3.0 10.5  106  1338   13   MOLECULE: PHOSPHORIBOSYLFORMYLGLYCINAMIDINE SYNTHASE;                
1093:  v1mp-A  3.0  7.0   92   382    5   MOLECULE: PUTATIVE PRAME FAMILY MEMBER 26;                           
1094:  pq5a-A  3.0  5.0   92   675    9   MOLECULE: HEAT SHOCK 70 KDA PROTEIN 12A;                             
1095:  n7ry-A  2.9  2.9   59   385   10   MOLECULE: GLUCOSE-FRUCTOSE OXIDOREDUCTASE DOMAIN-CONTAINING          
1096:  n6rn-A  2.9  9.0   87   578   10   MOLECULE: 2-HYDROXYACYL-COA LYASE 1;                                 
1097:  nea3-A  2.9  3.3   61   981   13   MOLECULE: RAB3 GTPASE-ACTIVATING PROTEIN CATALYTIC SUBUNIT;          
1098:  j4ay-A  2.9  4.2   90   473   10   MOLECULE: TRNA-DIHYDROURIDINE(16/17) SYNTHASE [NAD(P)(+)]-L          
1099:  u8vg-A  2.9  4.9   86   428    7   MOLECULE: SPLICEOSOME RNA HELICASE DDX39B;                           
1100:  sm2h-A  2.9  4.8   74   227    7   MOLECULE: PROTEIN-L-ISOASPARTATE(D-ASPARTATE) O-METHYLTRANS          
1101:  lbt5-A  2.9 12.5   88   567    7   MOLECULE: DIACYLGLYCEROL KINASE EPSILON;                             
1102:  ik4p-A  2.9  5.3   84   456   17   MOLECULE: HEPARAN SULFATE GLUCOSAMINE 3-O-SULFOTRANSFERASE           
1103:  bbe7-A  2.9  8.2   65   140    5   MOLECULE: RIBONUCLEASE P PROTEIN SUBUNIT P20;                        
1104:  te7z-A  2.9  3.7   91   264   12   MOLECULE: PROTEIN-LYSINE METHYLTRANSFERASE METTL21C;                 
1105:  b7wl-A  2.9  4.5   91   548   10   MOLECULE: ALPHA-1,3-MANNOSYL-GLYCOPROTEIN 4-BETA-N-                  
1106:  uya5-A  2.9  3.6   80  1400   13   MOLECULE: KALIRIN;                                                   
1107:  f2by-A  2.9  3.2   77   289   12   MOLECULE: TRNA (ADENINE(58)-N(1))-METHYLTRANSFERASE CATALYT          
1108:  u7ax-A  2.9  3.3   72   366   10   MOLECULE: ISOCITRATE DEHYDROGENASE [NAD] SUBUNIT ALPHA,              
1109:  bat3-A  2.9 11.0   84   897    6   MOLECULE: SCHLAFEN FAMILY MEMBER 13;                                 
1110:  ydg0-A  2.9  9.2   79   747   20   MOLECULE: DNA REPAIR AND RECOMBINATION PROTEIN RAD54-LIKE;           
1111:  z8aj-A  2.9  3.5   74   571   16   MOLECULE: POLYPEPTIDE N-ACETYLGALACTOSAMINYLTRANSFERASE 2;           
1112:  w1jp-A  2.9  9.4   86   346   12   MOLECULE: HEPARAN SULFATE GLUCOSAMINE 3-O-SULFOTRANSFERASE           
1113:  g2kc-A  2.9  6.6   95  1076   14   MOLECULE: HORMONE-SENSITIVE LIPASE;                                  
1114:  ix3z-A  2.9  9.6  100   509    6   MOLECULE: HYALURONIDASE PH-20;                                       
1115:  u5kj-A  2.9 10.1   95   417    8   MOLECULE: HYALURONIDASE-3;                                           
1116:  lzp4-A  2.9  3.5   96   311    6   MOLECULE: PHOSPHOPANTOTHENATE--CYSTEINE LIGASE;                      
1117:  mgd6-A  2.9 11.8   90   478    8   MOLECULE: ALPHA-1,3-MANNOSYL-GLYCOPROTEIN 4-BETA-N-                  
1118:  a0sl-A  2.9 10.0   85   908   11   MOLECULE: METABOTROPIC GLUTAMATE RECEPTOR 8;                         
1119:  g3rx-A  2.9  7.9   87  1532   13   MOLECULE: GLYCOGEN DEBRANCHING ENZYME;                               
1120:  hh2t-A  2.9  4.8   85  1099   14   MOLECULE: SOLUTE CARRIER FAMILY 12 MEMBER 1;                         
1121:  bp3r-A  2.9  7.5   84   802   14   MOLECULE: ALDEHYDE DEHYDROGENASE FAMILY 16 MEMBER A1;                
1122:  g4ae-A  2.9  3.6   87   382    9   MOLECULE: ALPHA-METHYLACYL-COA RACEMASE;                             
1123:  uf0k-A  2.9  4.8   88   783   15   MOLECULE: NUCLEOLAR RNA HELICASE 2;                                  
1124:  fx5t-A  2.9 13.5   79   558    3   MOLECULE: GLUCOSE-6-PHOSPHATE ISOMERASE;                             
1125:  lxn7-A  2.9 14.5   72   357   10   MOLECULE: SORBITOL DEHYDROGENASE;                                    
1126:  b6sq-A  2.9  7.3   86   479   12   MOLECULE: PRAME FAMILY MEMBER 19;                                    
1127:  jbc9-A  2.9  7.0   76   912   11   MOLECULE: PROTEIN SLFN14;                                            
1128:  p6co-A  2.9  5.8   75  1400   15   MOLECULE: CHROMODOMAIN-HELICASE-DNA-BINDING PROTEIN 7;               
1129:  zx7v-A  2.9 10.0   77  1400   12   MOLECULE: HELICASE SRCAP;                                            
1130:  riz3-A  2.9  3.4   73  1311    3   MOLECULE: CYCLIN-G-ASSOCIATED KINASE;                                
1131:  r2jo-A  2.9  3.0   78   863    5   MOLECULE: DISINTEGRIN AND METALLOPROTEINASE DOMAIN-CONTAINI          
1132:  zv7z-A  2.9  3.6   89   421    6   MOLECULE: UPF0415 PROTEIN C7ORF25;                                   
1133:  g7rg-A  2.9  3.1   70   187   11   MOLECULE: PUTATIVE GLYCOSYLTRANSFERASE ALG1-LIKE;                    
1134:  en8h-A  2.9  2.9   65   334   12   MOLECULE: RRNA/TRNA 2'-O-METHYLTRANSFERASE FIBRILLARIN-LIKE          
1135:  g0ck-A  2.9  8.3   78   572    4   MOLECULE: DIHYDROPYRIMIDINASE-RELATED PROTEIN 2;                     
1136:  oh8c-A  2.9 12.9   82   752   10   MOLECULE: ATP-BINDING CASSETTE SUB-FAMILY B MEMBER 7, MITOC          
1137:  xl4e-A  2.9  7.6   89   718   15   MOLECULE: PUTATIVE METHYLTRANSFERASE NSUN7;                          
1138:  dx6o-A  2.9  6.9   68  1199   10   MOLECULE: TRANSCRIPTION INITIATION FACTOR TFIID SUBUNIT 2;           
1139:  hk7t-A  2.9  6.4   88  1115    6   MOLECULE: GLUTAMATE RECEPTOR IONOTROPIC, NMDA 3A;                    
1140:  vu8g-A  2.9 11.5   60   659   13   MOLECULE: TRNA (GUANINE(26)-N(2))-DIMETHYLTRANSFERASE;               
1141:  kr9r-A  2.9  3.3   89   779   11   MOLECULE: PROBABLE ATP-DEPENDENT RNA HELICASE DHX40;                 
1142:  sup6-A  2.9  7.4   84  1484    6   MOLECULE: GLUTAMATE RECEPTOR IONOTROPIC, NMDA 2B;                    
1143:  ml1n-A  2.9  6.8   73  1221   10   MOLECULE: A DISINTEGRIN AND METALLOPROTEINASE WITH THROMBOS          
1144:  tgj5-A  2.9  4.6   81  1461   10   MOLECULE: PHOSPHOLIPID-TRANSPORTING ATPASE VB;                       
1145:  wbw1-A  2.9 17.2   81   678   10   MOLECULE: PROBABLE ATP-DEPENDENT RNA HELICASE DHX58;                 
1146:  hhw3-A  2.9 12.8   80   998   11   MOLECULE: BETA-1,4-N-ACETYLGALACTOSAMINYLTRANSFERASE 3;              
1147:  nzf4-A  2.9  3.3   76   385    9   MOLECULE: ALDEHYDE DEHYDROGENASE FAMILY 3 MEMBER B2;                 
1148:  qh9x-A  2.9  3.8   75   686   15   MOLECULE: TRNA WYBUTOSINE-SYNTHESIZING PROTEIN 4;                    
1149:  z5eg-A  2.9  4.3   83   512   10   MOLECULE: ALDEHYDE DEHYDROGENASE FAMILY 1 MEMBER A3;                 
1150:  w3br-A  2.9  3.8   77   689   10   MOLECULE: ACETYL-COENZYME A SYNTHETASE 2-LIKE, MITOCHONDRIA          
1151:  dg2t-A  2.9  5.9   91   901   13   MOLECULE: SCHLAFEN FAMILY MEMBER 11;                                 
1152:  ah3o-A  2.9  4.4   74   389   11   MOLECULE: ETHANOLAMINE-PHOSPHATE CYTIDYLYLTRANSFERASE;               
1153:  ck9y-A  2.9  3.1   85   980    8   MOLECULE: GLUTAMATE RECEPTOR IONOTROPIC, KAINATE 5;                  
1154:  emr7-A  2.9  9.7   93  1400    8   MOLECULE: TPR AND ANKYRIN REPEAT-CONTAINING PROTEIN 1;               
1155:  qji8-A  2.9 10.4   82  1621    5   MOLECULE: ABC-TYPE ORGANIC ANION TRANSPORTER ABCA8;                  
1156:  bc9c-A  2.9  5.7   88   393   13   MOLECULE: CHITINASE DOMAIN-CONTAINING PROTEIN 1;                     
1157:  hgi5-A  2.9  6.7   75  1400    3   MOLECULE: MIDASIN;                                                   
1158:  a8vv-A  2.8  4.2   80   377    8   MOLECULE: ACTIN-RELATED PROTEIN T2;                                  
1159:  xea2-A  2.8  4.9   85   376    6   MOLECULE: BETA-ACTIN-LIKE PROTEIN 2;                                 
1160:  t4ul-A  2.8  3.7   89  1194    9   MOLECULE: METABOTROPIC GLUTAMATE RECEPTOR 1;                         
1161:  f1bj-A  2.8  7.1   80   474   10   MOLECULE: PRAME FAMILY MEMBER 1;                                     
1162:  cgz0-A  2.8  7.7   92   296   12   MOLECULE: PYRIDOXAL PHOSPHATE PHOSPHATASE;                           
1163:  y2at-A  2.8 14.1   88   396    7   MOLECULE: ACTIN-RELATED PROTEIN 6;                                   
1164:  kp3z-A  2.8  3.6   87   176    9   MOLECULE: MAGNESIUM-DEPENDENT PHOSPHATASE 1;                         
1165:  og4i-A  2.8  3.6   87   223   13   MOLECULE: N-TERMINAL XAA-PRO-LYS N-METHYLTRANSFERASE 1;              
1166:  pdk4-A  2.8 13.7   82   415    7   MOLECULE: ACTIN-LIKE PROTEIN 7B;                                     
1167:  e3tt-A  2.8  3.2   88   904    6   MOLECULE: KAT8 REGULATORY NSL COMPLEX SUBUNIT 3;                     
1168:  ts2h-A  2.8  8.7   80   481   11   MOLECULE: PRAME FAMILY MEMBER 22;                                    
1169:  c7tj-A  2.8 10.7   96   276   10   MOLECULE: TRNA (GUANINE-N(7)-)-METHYLTRANSFERASE;                    
1170:  u3xv-A  2.8 13.3   79   435   11   MOLECULE: NUCLEOREDOXIN;                                             
1171:  dy7c-A  2.8  7.1   80   474   10   MOLECULE: PUTATIVE PRAME FAMILY MEMBER 13;                           
1172:  u8ow-A  2.8 13.4   89   772   15   MOLECULE: CHONDROITIN SULFATE GLUCURONYLTRANSFERASE;                 
1173:  eu3h-A  2.8  3.7   87   325   13   MOLECULE: TARTRATE-RESISTANT ACID PHOSPHATASE TYPE 5;                
1174:  f1zh-A  2.8 12.4   91   923   10   MOLECULE: HEXOKINASE-3;                                              
1175:  gk3r-A  2.8  4.1   89   263   12   MOLECULE: INDOLETHYLAMINE N-METHYLTRANSFERASE;                       
1176:  do8i-A  2.8  4.1   84   290   15   MOLECULE: ENOYL-COA HYDRATASE, MITOCHONDRIAL;                        
1177:  wfy4-A  2.8  4.1   89   264   15   MOLECULE: NICOTINAMIDE N-METHYLTRANSFERASE;                          
1178:  bp3n-A  2.8  3.7   80   307   11   MOLECULE: HEPARAN SULFATE GLUCOSAMINE 3-O-SULFOTRANSFERASE           
1179:  jny0-A  2.8  3.4   97   395   10   MOLECULE: COBW DOMAIN-CONTAINING PROTEIN 1;                          
1180:  m8zn-A  2.8  3.3   78   344    9   MOLECULE: N-ACETYL-D-GLUCOSAMINE KINASE;                             
1181:  q6od-A  2.8 12.9   87   343   18   MOLECULE: GALACTOSIDE ALPHA-(1,2)-FUCOSYLTRANSFERASE 2;              
1182:  cgo2-A  2.8  3.7  102   364   10   MOLECULE: FRUCTOSE-BISPHOSPHATE ALDOLASE B;                          
1183:  a6af-A  2.8  5.5   69   533    4   MOLECULE: D-3-PHOSPHOGLYCERATE DEHYDROGENASE;                        
1184:  qc1g-A  2.8 10.8   79   727   10   MOLECULE: PROCOLLAGEN-LYSINE,2-OXOGLUTARATE 5-DIOXYGENASE 1          
1185:  awb4-A  2.8  4.0  103   558   12   MOLECULE: INOSITOL-3-PHOSPHATE SYNTHASE 1;                           
1186:  cu4z-A  2.8  5.9   92   535   12   MOLECULE: ALPHA-1,3-MANNOSYL-GLYCOPROTEIN 4-BETA-N-                  
1187:  f1ho-A  2.8  4.7   87   748    3   MOLECULE: CYSTEINE--TRNA LIGASE, CYTOPLASMIC;                        
1188:  hnf1-A  2.8 11.3   92   282   11   MOLECULE: PHENYLETHANOLAMINE N-METHYLTRANSFERASE;                    
1189:  p2gg-A  2.8  3.9   97   275   11   MOLECULE: PYRIDOXAL PHOSPHATE HOMEOSTASIS PROTEIN;                   
1190:  ism7-A  2.8 13.7   73   393   12   MOLECULE: ISOCITRATE DEHYDROGENASE [NAD] SUBUNIT GAMMA,              
1191:  yv4f-A  2.8  3.5   82   509   11   MOLECULE: HEAT SHOCK 70 KDA PROTEIN 14;                              
1192:  n0fg-A  2.8 10.1   86   539   10   MOLECULE: GLYCEROPHOSPHOINOSITOL INOSITOLPHOSPHODIESTERASE           
1193:  kpt4-A  2.8  7.2   92   410    9   MOLECULE: G/T MISMATCH-SPECIFIC THYMINE DNA GLYCOSYLASE;             
1194:  kl8q-A  2.8  5.5  101   467   10   MOLECULE: PLASMA ALPHA-L-FUCOSIDASE;                                 
1195:  dh7k-A  2.8  3.9   86   506   13   MOLECULE: CHROMODOMAIN Y-LIKE PROTEIN 2;                             
1196:  arj4-A  2.8  7.3   73   540   12   MOLECULE: MAGUK P55 SUBFAMILY MEMBER 6;                              
1197:  bl7t-A  2.8 10.6   80   522    5   MOLECULE: PHOSPHATIDYLINOSITOL 3,4,5-TRISPHOSPHATE 3-PHOSPH          
1198:  ovh4-A  2.8  6.0   80   503   10   MOLECULE: THUMP DOMAIN-CONTAINING PROTEIN 2;                         
1199:  x6ty-A  2.8  7.8   83   293   13   MOLECULE: DEHYDRODOLICHYL DIPHOSPHATE SYNTHASE COMPLEX SUBU          
1200:  ze4x-A  2.8 13.7   72  1040    7   MOLECULE: DNA CROSS-LINK REPAIR 1A PROTEIN;                          
1201:  p8km-A  2.8  3.9   95   444    6   MOLECULE: TUBULIN BETA-4A CHAIN;                                     
1202:  xj5a-A  2.8  8.9   99   824    5   MOLECULE: MUCOSA-ASSOCIATED LYMPHOID TISSUE LYMPHOMA TRANSL          
1203:  le3t-A  2.8 14.1   73   349    7   MOLECULE: QUINONE OXIDOREDUCTASE-LIKE PROTEIN 1;                     
1204:  gt4q-A  2.8  3.4   77  1059    8   MOLECULE: ACYL-COA DEHYDROGENASE FAMILY MEMBER 10;                   
1205:  w0if-A  2.8  6.7   76   655    7   MOLECULE: LEISHMANOLYSIN-LIKE PEPTIDASE;                             
1206:  k1uo-A  2.8 13.5   88   729   16   MOLECULE: PROBABLE ATP-DEPENDENT RNA HELICASE DDX17;                 
1207:  kt1l-A  2.8 11.8   92   795    7   MOLECULE: PRE-MRNA-SPLICING FACTOR ATP-DEPENDENT RNA HELICA          
1208:  xk3z-A  2.8 12.6   71  1400   11   MOLECULE: SMALL SUBUNIT PROCESSOME COMPONENT 20 HOMOLOG;             
1209:  lv9b-A  2.8  4.7   86   540    6   MOLECULE: TESTIS-SPECIFIC CHROMODOMAIN PROTEIN Y 1;                  
1210:  ar4q-A  2.8  6.5   92   701   17   MOLECULE: SULFATE ANION TRANSPORTER 1;                               
1211:  qz1y-A  2.8  4.6   80  2273   14   MOLECULE: RETINAL-SPECIFIC PHOSPHOLIPID-TRANSPORTING ATPASE          
1212:  i7ux-A  2.8  5.0   94   891    9   MOLECULE: SCHLAFEN FAMILY MEMBER 5;                                  
1213:  zzu9-A  2.8  4.6   91   615    9   MOLECULE: MEDIUM-CHAIN ACYL-COA LIGASE ACSF2, MITOCHONDRIAL          
1214:  mtk2-A  2.8  6.0   90   567   11   MOLECULE: LACTASE-LIKE PROTEIN;                                      
1215:  ogv3-A  2.8  7.3   71   660   10   MOLECULE: PROTEIN O-LINKED-MANNOSE                                   
1216:  vfn0-A  2.8  7.5   85   575    9   MOLECULE: WSC DOMAIN-CONTAINING PROTEIN 1;                           
1217:  ww4g-A  2.8  4.1   81   490    9   MOLECULE: RIBOSOMAL L1 DOMAIN-CONTAINING PROTEIN 1;                  
1218:  q9hm-A  2.8 13.3   80   839    6   MOLECULE: HEAT SHOCK 70 KDA PROTEIN 4L;                              
1219:  wbh5-A  2.8  3.7   87   722    7   MOLECULE: DISINTEGRIN AND METALLOPROTEINASE DOMAIN-CONTAINI          
1220:  ww4i-A  2.8  3.6   90   491   12   MOLECULE: NADPH:ADRENODOXIN OXIDOREDUCTASE, MITOCHONDRIAL;           
1221:  rp5a-A  2.8 12.3   90  1227   10   MOLECULE: PRE-MRNA-SPLICING FACTOR ATP-DEPENDENT RNA HELICA          
1222:  waq0-A  2.8 15.5   94  2104    9   MOLECULE: PROTEIN ZGRF1;                                             
1223:  gx0u-A  2.8  5.2   83   446    7   MOLECULE: NAD KINASE;                                                
1224:  qn7x-A  2.8  8.5   79   750    8   MOLECULE: GLUTAMATE CARBOXYPEPTIDASE 2;                              
1225:  qup3-A  2.8  2.7   76   862   13   MOLECULE: DNA TOPOISOMERASE 3-BETA-1;                                
1226:  n6mx-A  2.8  8.4   76   666   12   MOLECULE: LONG-CHAIN-FATTY-ACID--COA LIGASE ACSBG2;                  
1227:  yc7s-A  2.8  2.8   78   631   12   MOLECULE: FAST KINASE DOMAIN-CONTAINING PROTEIN 4;                   
1228:  xk6t-A  2.8  8.3   89   743   10   MOLECULE: PUTATIVE PRE-MRNA-SPLICING FACTOR ATP-DEPENDENT R          
1229:  v1gj-A  2.8  9.7  102   348    5   MOLECULE: ATPASE GET3;                                               
1230:  z2tj-A  2.8  4.8   97   325    7   MOLECULE: HYDROXYMETHYLGLUTARYL-COA LYASE, MITOCHONDRIAL;            
1231:  brb7-A  2.8  3.9   81   315    7   MOLECULE: NADH-CYTOCHROME B5 REDUCTASE-LIKE;                         
1232:  ma8p-A  2.8 12.4   85  1400    8   MOLECULE: CHROMODOMAIN-HELICASE-DNA-BINDING PROTEIN 7;               
1233:  n3lw-A  2.8  7.9   89   514    7   MOLECULE: INOSINE-5'-MONOPHOSPHATE DEHYDROGENASE 1;                  
1234:  gi7o-A  2.8  7.9   82  1464    5   MOLECULE: GLUTAMATE RECEPTOR IONOTROPIC, NMDA 2A;                    
1235:  r8mn-A  2.8  5.5   86   737   13   MOLECULE: ATP-DEPENDENT RNA HELICASE DDX50;                          
1236:  elo2-A  2.8  5.2  105   785   10   MOLECULE: PROPROTEIN CONVERTASE SUBTILISIN/KEXIN TYPE 7;             
1237:  lvr5-A  2.8 15.1   86  2590   14   MOLECULE: DNA POLYMERASE THETA;                                      
1238:  rz1g-A  2.8  6.6   88  1366   11   MOLECULE: PROTEIN STRAWBERRY NOTCH HOMOLOG 2;                        
1239:  v5km-A  2.8  7.5   90   474   11   MOLECULE: PRAME FAMILY MEMBER 2;                                     
1240:  u7iw-A  2.8  3.8   91   354    9   MOLECULE: ORNITHINE TRANSCARBAMYLASE, MITOCHONDRIAL;                 
1241:  yhc0-A  2.8  3.0   69  1205   16   MOLECULE: A DISINTEGRIN AND METALLOPROTEINASE WITH THROMBOS          
1242:  ba6j-A  2.8  6.6   88   330   13   MOLECULE: PROTEIN-LYSINE N-METHYLTRANSFERASE EEF2KMT;                
1243:  ed1n-A  2.8  7.5   97   471   11   MOLECULE: HEAT SHOCK 70 KDA PROTEIN 13;                              
1244:  bpd5-A  2.8  3.3   84   389   11   MOLECULE: NAD-DEPENDENT PROTEIN DEACETYLASE SIRTUIN-2;               
1245:  j3cx-A  2.7 11.4   91   345    8   MOLECULE: ACETYLSEROTONIN O-METHYLTRANSFERASE;                       
1246:  h9zd-A  2.7 11.4   93   366   12   MOLECULE: SPERMINE SYNTHASE;                                         
1247:  ne7e-A  2.7  4.5   83   665    5   MOLECULE: ATPASE WRNIP1;                                             
1248:  jf0s-A  2.7  3.6   90   558    8   MOLECULE: GLUTAMATE DEHYDROGENASE 1, MITOCHONDRIAL;                  
1249:  hs6x-A  2.7  5.0   84   377    7   MOLECULE: ACTIN, ALPHA SKELETAL MUSCLE;                              
1250:  hd5y-A  2.7  4.0   82   656    7   MOLECULE: ANION EXCHANGE TRANSPORTER;                                
1251:  pb4d-A  2.7 16.2   85   367   18   MOLECULE: HEPARAN SULFATE GLUCOSAMINE 3-O-SULFOTRANSFERASE           
1252:  ohr3-A  2.7  9.3   97   448    5   MOLECULE: ANTIZYME INHIBITOR 1;                                      
1253:  z7pt-A  2.7  4.9   86   418   12   MOLECULE: ACTIN-RELATED PROTEIN 3;                                   
1254:  my8b-A  2.7 10.1   86  1531    6   MOLECULE: DNA TOPOISOMERASE 2-ALPHA;                                 
1255:  jby3-A  2.7 11.8   89   327    8   MOLECULE: 2-METHOXY-6-POLYPRENYL-1,4-BENZOQUINOL METHYLASE,          
1256:  j1hh-A  2.7  3.9   85   328   18   MOLECULE: DELTA(3,5)-DELTA(2,4)-DIENOYL-COA ISOMERASE, MITO          
1257:  g9he-A  2.7  5.1   94   490    7   MOLECULE: METALLOREDUCTASE STEAP2;                                   
1258:  ykz2-A  2.7  3.3   91   492    5   MOLECULE: GDP-MAN:MAN(3)GLCNAC(2)-PP-DOL                             
1259:  z2vp-A  2.7  2.9   90   904    7   MOLECULE: MDM2-BINDING PROTEIN;                                      
1260:  x2bu-A  2.7  3.7  102   364   12   MOLECULE: FRUCTOSE-BISPHOSPHATE ALDOLASE C;                          
1261:  u0lp-A  2.7  3.8   93   302    8   MOLECULE: SPERMIDINE SYNTHASE;                                       
1262:  er3w-A  2.7  3.7   92   231   17   MOLECULE: ACYL-PROTEIN THIOESTERASE 2;                               
1263:  maa7-A  2.7  3.3   73  1935   11   MOLECULE: A DISINTEGRIN AND METALLOPROTEINASE WITH THROMBOS          
1264:  w2dp-A  2.7  3.4   92   329    4   MOLECULE: ALPHA/BETA HYDROLASE DOMAIN-CONTAINING PROTEIN 17          
1265:  xnb8-A  2.7  7.8   79   968   10   MOLECULE: ALANINE--TRNA LIGASE, CYTOPLASMIC;                         
1266:  lcg6-A  2.7  3.3   92   288    5   MOLECULE: ALPHA/BETA HYDROLASE DOMAIN-CONTAINING PROTEIN 17          
1267:  e8bd-A  2.7  3.7   88   454   10   MOLECULE: PROBABLE TRNA METHYLTRANSFERASE 9B;                        
1268:  rr4b-A  2.7 15.1   88   390   14   MOLECULE: HEPARAN SULFATE GLUCOSAMINE 3-O-SULFOTRANSFERASE           
1269:  cf8s-A  2.7  5.7   75  1400   13   MOLECULE: CHROMODOMAIN-HELICASE-DNA-BINDING PROTEIN 6;               
1270:  rd0a-A  2.7  4.1   92   784    9   MOLECULE: ATP-DEPENDENT 6-PHOSPHOFRUCTOKINASE, PLATELET TYP          
1271:  enc8-A  2.7  9.3   97   461    9   MOLECULE: ORNITHINE DECARBOXYLASE;                                   
1272:  ilu5-A  2.7 12.7   81   249    6   MOLECULE: MIT DOMAIN-CONTAINING PROTEIN 1;                           
1273:  o4ft-A  2.7  4.0   70   128    6   MOLECULE: PUTATIVE UNCHARACTERIZED PROTEIN FLJ23865;                 
1274:  nv7a-A  2.7  4.1   83   846    7   MOLECULE: EXONUCLEASE 1;                                             
1275:  bar5-A  2.7  3.5   93   305   10   MOLECULE: PI-PLC X DOMAIN-CONTAINING PROTEIN 2;                      
1276:  egp4-A  2.7 11.6   80  1519   13   MOLECULE: RHO GUANINE NUCLEOTIDE EXCHANGE FACTOR 40;                 
1277:  uc5f-A  2.7  7.2   87   416   15   MOLECULE: ALPHA-1,3/1,6-MANNOSYLTRANSFERASE ALG2;                    
1278:  bp5k-A  2.7  3.7   80  1400    6   MOLECULE: CHROMODOMAIN-HELICASE-DNA-BINDING PROTEIN 6;               
1279:  k3sh-A  2.7 13.0   62   531    8   MOLECULE: PROTEIN ARGININE N-METHYLTRANSFERASE 3;                    
1280:  wgy9-A  2.7  4.7   90   359    6   MOLECULE: AFLATOXIN B1 ALDEHYDE REDUCTASE MEMBER 2;                  
1281:  uv3v-A  2.7  6.6   93   369   13   MOLECULE: UBIQUINONE BIOSYNTHESIS O-METHYLTRANSFERASE, MITO          
1282:  jq4a-A  2.7 14.5   84   711   10   MOLECULE: LONG-CHAIN-FATTY-ACID--COA LIGASE 4;                       
1283:  gdb3-A  2.7  3.9   79   442    8   MOLECULE: NAD KINASE 2, MITOCHONDRIAL;                               
1284:  qm0e-A  2.7  3.3   88   411    8   MOLECULE: EUKARYOTIC INITIATION FACTOR 4A-III;                       
1285:  fg8i-A  2.7 11.9   90   762   10   MOLECULE: 1-PHOSPHATIDYLINOSITOL 4,5-BISPHOSPHATE PHOSPHODI          
1286:  o5pv-A  2.7  9.6   88  1400    9   MOLECULE: E1A-BINDING PROTEIN P400;                                  
1287:  ep2q-A  2.7  3.7   85   438   12   MOLECULE: ACID PHOSPHATASE TYPE 7;                                   
1288:  kp7y-A  2.7  8.4   82   259   10   MOLECULE: HALOACID DEHALOGENASE-LIKE HYDROLASE DOMAIN-CONTA          
1289:  lh7y-A  2.7  3.5   80   919    8   MOLECULE: GLUTAMATE RECEPTOR IONOTROPIC, KAINATE 3;                  
1290:  n3or-A  2.7  6.5   88   330   11   MOLECULE: PUTATIVE PROTEIN N-METHYLTRANSFERASE FAM86B2;              
1291:  wu0r-A  2.7 11.0   83   351    7   MOLECULE: PROSTAGLANDIN REDUCTASE 2;                                 
1292:  vtg8-A  2.7  9.6   84   753   24   MOLECULE: SPERMATOGENESIS-ASSOCIATED PROTEIN 5-LIKE PROTEIN          
1293:  kh3v-A  2.7  3.9   84  1114    4   MOLECULE: PROBABLE GUANINE NUCLEOTIDE EXCHANGE FACTOR MCF2L          
1294:  cz9y-A  2.7 16.4   94   993   12   MOLECULE: DNA-BINDING PROTEIN SMUBP-2;                               
1295:  vr8m-A  2.7  3.1   90   492   10   MOLECULE: DIPEPTIDYL PEPTIDASE 2;                                    
1296:  po8a-A  2.7  8.5   98   492   11   MOLECULE: ALPHA-(1,3)-FUCOSYLTRANSFERASE 11;                         
1297:  xm6w-A  2.7 14.0   82   720   11   MOLECULE: LONG-CHAIN-FATTY-ACID--COA LIGASE 3;                       
1298:  te9h-A  2.7 13.2   90  1382   10   MOLECULE: ATP-DEPENDENT RNA HELICASE TDRD9;                          
1299:  an1t-A  2.7 13.5   76   365   12   MOLECULE: GALACTOSIDE ALPHA-(1,2)-FUCOSYLTRANSFERASE 1;              
1300:  q6yg-A  2.7  4.1   88   411   10   MOLECULE: DIPEPTIDASE 1;                                             
1301:  bj3b-A  2.7  9.3   91  1400   11   MOLECULE: E1A-BINDING PROTEIN P400;                                  
1302:  ppi6-A  2.7  5.5   85  1400    9   MOLECULE: DYNEIN HEAVY CHAIN 7, AXONEMAL;                            
1303:  y1rz-A  2.7 13.9   71   523   14   MOLECULE: TRANSLATION INITIATION FACTOR EIF-2B SUBUNIT DELT          
1304:  ev8k-A  2.7  7.2   90   715    4   MOLECULE: INTERFERON-INDUCED GTP-BINDING PROTEIN MX2;                
1305:  zk5h-A  2.7  4.2   83   923   12   MOLECULE: MITOCHONDRIAL 10-FORMYLTETRAHYDROFOLATE DEHYDROGE          
1306:  reo3-A  2.7  3.5   90   841    9   MOLECULE: TASTE RECEPTOR TYPE 1 MEMBER 1;                            
1307:  rf8m-A  2.7  8.3   84   747   10   MOLECULE: NAD-DEPENDENT PROTEIN DEACETYLASE SIRTUIN-1;               
1308:  lr9t-A  2.7  5.4   85  1400    9   MOLECULE: DYNEIN HEAVY CHAIN 7, AXONEMAL;                            
1309:  ugc6-A  2.7  8.2   82  1400   12   MOLECULE: HYDROCEPHALUS-INDUCING PROTEIN HOMOLOG;                    
1310:  xwp3-A  2.7 12.4   79   651    5   MOLECULE: RNA POLYMERASE I-SPECIFIC TRANSCRIPTION INITIATIO          
1311:  eo9u-A  2.7  3.8   84   902    7   MOLECULE: CYTOSOLIC 10-FORMYLTETRAHYDROFOLATE DEHYDROGENASE          
1312:  vwn7-A  2.7  4.8   78  1400    9   MOLECULE: DYNEIN HEAVY CHAIN 17, AXONEMAL;                           
1313:  goe5-A  2.7  6.9   78   539    8   MOLECULE: F-BOX/LRR-REPEAT PROTEIN 6;                                
1314:  b7hb-A  2.7  8.5   91  1359    9   MOLECULE: E1A-BINDING PROTEIN P400;                                  
1315:  gy3g-A  2.7  6.9  103   794    9   MOLECULE: FURIN;                                                     
1316:  kix1-A  2.7  8.1   76  1190   11   MOLECULE: TIGHT JUNCTION PROTEIN ZO-2;                               
1317:  m0yq-A  2.7  8.4   87   856   13   MOLECULE: PALADIN;                                                   
1318:  ly1n-A  2.7  3.5   88   849   14   MOLECULE: CYTOSOLIC PHOSPHOLIPASE A2 ZETA;                           
1319:  vl6m-A  2.7 16.9   87  1400    7   MOLECULE: CHROMODOMAIN-HELICASE-DNA-BINDING PROTEIN 9;               
1320:  txn8-A  2.7  4.1   77   832    9   MOLECULE: DISINTEGRIN AND METALLOPROTEINASE DOMAIN-CONTAINI          
1321:  d2et-A  2.7 11.2   85   707    8   MOLECULE: ATP-DEPENDENT RNA HELICASE DHX33;                          
1322:  i5sp-A  2.7  3.7   78   205   14   MOLECULE: ISOCHORISMATASE DOMAIN-CONTAINING PROTEIN 2;               
1323:  xvy4-A  2.7  4.2   67  1400   13   MOLECULE: DYNEIN HEAVY CHAIN DOMAIN-CONTAINING PROTEIN 1;            
1324:  b1io-A  2.7 10.5   77   911    5   MOLECULE: DNA LIGASE 4;                                              
1325:  zah9-A  2.6  2.8   75   412    8   MOLECULE: ALANYL-TRNA EDITING PROTEIN AARSD1;                        
1326:  q5zj-A  2.6  4.6   96   318    7   MOLECULE: DEOXYRIBOSE-PHOSPHATE ALDOLASE;                            
1327:  bm2n-A  2.6  3.9   77   893   14   MOLECULE: TBC DOMAIN-CONTAINING PROTEIN KINASE-LIKE PROTEIN          
1328:  u1dv-A  2.6  6.8   72   723    8   MOLECULE: THREONINE--TRNA LIGASE 1, CYTOPLASMIC;                     
1329:  hb2x-A  2.6  3.8   99   453    6   MOLECULE: TUBULIN DELTA CHAIN;                                       
1330:  hr3f-A  2.6  3.2   73   417    8   MOLECULE: ACTIN-RELATED PROTEIN 10;                                  
1331:  j6vj-A  2.6  3.4   74   390   11   MOLECULE: MATRIX METALLOPROTEINASE-23;                               
1332:  i5tf-A  2.6  5.8   87   654   11   MOLECULE: SPHINGOSINE KINASE 2;                                      
1333:  h5bn-A  2.6  3.3   89   425   16   MOLECULE: MONOACYLGLYCEROL LIPASE ABHD2;                             
1334:  ph3h-A  2.6  8.1   89   209    7   MOLECULE: PROBABLE GLUTATHIONE PEROXIDASE 8;                         
1335:  adq4-A  2.6  8.5   98  1000   11   MOLECULE: SEC23-INTERACTING PROTEIN;                                 
1336:  b9by-A  2.6  7.9   86   549   12   MOLECULE: GUANINE NUCLEOTIDE-BINDING PROTEIN-LIKE 3;                 
1337:  q4yj-A  2.6  3.8   81   510   12   MOLECULE: ECTONUCLEOSIDE TRIPHOSPHATE DIPHOSPHOHYDROLASE 1;          
1338:  zj3t-A  2.6 10.0   96  1075    5   MOLECULE: POTE ANKYRIN DOMAIN FAMILY MEMBER F;                       
1339:  ed7e-A  2.6  4.9   89  1043   17   MOLECULE: GLUTAMATE RECEPTOR IONOTROPIC, NMDA 3B;                    
1340:  u7wf-A  2.6 10.2  102   445   14   MOLECULE: VON WILLEBRAND FACTOR A DOMAIN-CONTAINING PROTEIN          
1341:  k3hh-A  2.6 11.2   90   812   13   MOLECULE: PROBABLE 28S RRNA (CYTOSINE(4447)-C(5))-METHYLTRA          
1342:  hj3u-A  2.6  8.6   82   743   12   MOLECULE: CYTOSOLIC ENDO-BETA-N-ACETYLGLUCOSAMINIDASE;               
1343:  gvh4-A  2.6 10.3   78   495   13   MOLECULE: ECTONUCLEOSIDE TRIPHOSPHATE DIPHOSPHOHYDROLASE 2;          
1344:  b1wo-A  2.6  4.6   85   735    5   MOLECULE: DISINTEGRIN AND METALLOPROTEINASE DOMAIN-CONTAINI          
1345:  io3y-A  2.6  6.5   88  1919    7   MOLECULE: DISKS LARGE HOMOLOG 5;                                     
1346:  tp1k-A  2.6  2.4   81   607   12   MOLECULE: GUANINE NUCLEOTIDE-BINDING PROTEIN-LIKE 1;                 
1347:  q9qa-A  2.6  3.7   91   926    9   MOLECULE: G-PROTEIN COUPLED RECEPTOR FAMILY C GROUP 6 MEMBE          
1348:  i0ax-A  2.6  4.0   76   348    7   MOLECULE: CYTOPLASMIC TRNA 2-THIOLATION PROTEIN 1;                   
1349:  g1ng-A  2.6  7.4   96   370    9   MOLECULE: 3-HYDROXY-3-METHYLGLUTARYL-COA LYASE, CYTOPLASMIC          
1350:  sj7a-A  2.6  6.7   82   479   11   MOLECULE: PRAME FAMILY MEMBER 18;                                    
1351:  vxf6-A  2.6  3.6  100   384   10   MOLECULE: 5-METHYLCYTOSINE RRNA METHYLTRANSFERASE NSUN4;             
1352:  ca1d-A  2.6  3.4   87   265    5   MOLECULE: S-ACYL FATTY ACID SYNTHASE THIOESTERASE, MEDIUM C          
1353:  lp6y-A  2.6  7.5   84   239   12   MOLECULE: ADENYLATE KINASE 2, MITOCHONDRIAL;                         
1354:  sfb7-A  2.6  9.7   87  1108    8   MOLECULE: RETINAL GUANYLYL CYCLASE 2;                                
1355:  l4eh-A  2.6 12.3   69   443   17   MOLECULE: 2-(3-AMINO-3-CARBOXYPROPYL)HISTIDINE SYNTHASE SUB          
1356:  woc3-A  2.6  5.2   83   626   14   MOLECULE: PROCOLLAGEN GALACTOSYLTRANSFERASE 2;                       
1357:  ndc0-A  2.6  4.1   83  1007    8   MOLECULE: GLUTAMATE RECEPTOR IONOTROPIC, DELTA-2;                    
1358:  wd5a-A  2.6 10.3   87   760    6   MOLECULE: PROLYL ENDOPEPTIDASE FAP;                                  
1359:  cn3o-A  2.6 15.4   88   724   10   MOLECULE: PROBABLE ATP-DEPENDENT RNA HELICASE DDX4;                  
1360:  asa7-A  2.6  4.7   95   212    8   MOLECULE: SENTRIN-SPECIFIC PROTEASE 8;                               
1361:  i9lo-A  2.6  8.0   77   598    9   MOLECULE: PANTOTHENATE KINASE 1;                                     
1362:  gls1-A  2.6  9.0   88  1220    5   MOLECULE: ATP-DEPENDENT RNA HELICASE DHX8;                           
1363:  yz8i-A  2.6 13.2   92   395    8   MOLECULE: COBW DOMAIN-CONTAINING PROTEIN 6;                          
1364:  kpv9-A  2.6 15.8   86  1400    7   MOLECULE: CHROMODOMAIN-HELICASE-DNA-BINDING PROTEIN 6;               
1365:  zc2m-A  2.6  3.5   76   913    9   MOLECULE: PUTATIVE TYROSINE-PROTEIN PHOSPHATASE AUXILIN;             
1366:  nq8v-A  2.6 13.9   94   592    9   MOLECULE: INACTIVE HEPARANASE-2;                                     
1367:  ywu0-A  2.6  6.6   64  1317    6   MOLECULE: CENTROSOME-ASSOCIATED PROTEIN 350;                         
1368:  gf3d-A  2.6 10.6   81   580    7   MOLECULE: M-PHASE INDUCER PHOSPHATASE 2;                             
1369:  dmf1-A  2.6 10.5   85   377    9   MOLECULE: ACTIN, AORTIC SMOOTH MUSCLE;                               
1370:  eb7f-A  2.6  4.2   86   394    7   MOLECULE: ACTIN-RELATED PROTEIN 2;                                   
1371:  xh4y-A  2.6  5.6   80  1258    9   MOLECULE: ATP-BINDING CASSETTE SUB-FAMILY A MEMBER 13;               
1372:  ney1-A  2.6  9.6   76   995    8   MOLECULE: S1 RNA-BINDING DOMAIN-CONTAINING PROTEIN 1;                
1373:  nsc4-A  2.6  4.0   77   517   10   MOLECULE: ALDEHYDE DEHYDROGENASE, MITOCHONDRIAL;                     
1374:  qog7-A  2.6  5.3  100  1400    7   MOLECULE: E3 UBIQUITIN-PROTEIN LIGASE RNF213;                        
1375:  r7ll-A  2.6  6.3   71   579   10   MOLECULE: NUCLEAR RECEPTOR COACTIVATOR 5;                            
1376:  aem9-A  2.6  5.6   77  1400   16   MOLECULE: CYTOPLASMIC DYNEIN 1 HEAVY CHAIN 1;                        
1377:  tpb3-A  2.6  3.6   81   567   10   MOLECULE: LIVER CARBOXYLESTERASE 1;                                  
1378:  pr2v-A  2.6  9.7   80   334    4   MOLECULE: LEUCINE CARBOXYL METHYLTRANSFERASE 1;                      
1379:  nix0-A  2.6  3.9   84  1008    5   MOLECULE: ATP-DEPENDENT DNA/RNA HELICASE DHX36;                      
1380:  s0iv-A  2.6  4.2   80   477   11   MOLECULE: TRNA (ADENINE(58)-N(1))-METHYLTRANSFERASE, MITOCH          
1381:  kz3l-A  2.6  8.1   92   474    8   MOLECULE: PRAME FAMILY MEMBER 10;                                    
1382:  jvo9-A  2.6  5.8   81   619   10   MOLECULE: PROBABLE ATP-DEPENDENT RNA HELICASE DDX59;                 
1383:  sr4e-A  2.6  9.7   88  1212   15   MOLECULE: METABOTROPIC GLUTAMATE RECEPTOR 5;                         
1384:  da6c-A  2.6  3.2   92   303    4   MOLECULE: MONOGLYCERIDE LIPASE;                                      
1385:  yx8q-A  2.6  3.5   87   337    5   MOLECULE: TRANSALDOLASE;                                             
1386:  jm9j-A  2.6  8.4   82   534    7   MOLECULE: N-ACETYLGLUTAMATE SYNTHASE, MITOCHONDRIAL;                 
1387:  glt8-A  2.6 12.5   87   524    9   MOLECULE: M-PHASE INDUCER PHOSPHATASE 1;                             
1388:  hd4v-A  2.6  5.3   88  2048    7   MOLECULE: FANCONI ANEMIA GROUP M PROTEIN;                            
1389:  ud1q-A  2.6  5.1   77   326    9   MOLECULE: F-BOX/LRR-REPEAT PROTEIN 12;                               
1390:  ug8z-A  2.6  8.0   98  1400   11   MOLECULE: HEMICENTIN-2;                                              
1391:  h8fs-A  2.6  3.5   88   321    5   MOLECULE: SIDEROFLEXIN-3;                                            
1392:  atl0-A  2.6  3.7   78   376    6   MOLECULE: ACTIN-RELATED PROTEIN T1;                                  
1393:  dgd9-A  2.6  5.4   86   377   15   MOLECULE: RING FINGER PROTEIN 215;                                   
1394:  ro3k-A  2.6  3.6   63  1213   14   MOLECULE: VON WILLEBRAND FACTOR;                                     
1395:  a1wx-A  2.6  5.1   74   593    8   MOLECULE: CRYPTOCHROME-2;                                            
1396:  lp4j-A  2.6  9.1   84  1400   12   MOLECULE: HELICASE SRCAP;                                            
1397:  r5wd-A  2.6 13.4   78   606   19   MOLECULE: PROTEIN SCAI;                                              
1398:  q6lv-A  2.6  4.0   81   556   16   MOLECULE: POLYPEPTIDE N-ACETYLGALACTOSAMINYLTRANSFERASE 13;          
1399:  aa3s-A  2.6  3.8   83   686    8   MOLECULE: ACYL-COA SYNTHETASE SHORT-CHAIN FAMILY MEMBER 3,           
1400:  tfv8-A  2.6  3.7   63   314    6   MOLECULE: KETIMINE REDUCTASE MU-CRYSTALLIN;                          
1401:  lp5w-A  2.6  8.1   72   926   11   MOLECULE: PERIPHERAL PLASMA MEMBRANE PROTEIN CASK;                   
1402:  vvv1-A  2.6  4.0   83  1400   12   MOLECULE: CHROMODOMAIN-HELICASE-DNA-BINDING PROTEIN 7;               
1403:  hvh9-A  2.6 11.1   69  1400   13   MOLECULE: SMALL SUBUNIT PROCESSOME COMPONENT 20 HOMOLOG;             
1404:  zw9k-A  2.6 14.4   75  1024   11   MOLECULE: NLR FAMILY CARD DOMAIN-CONTAINING PROTEIN 4;               
1405:  j5xu-A  2.6 14.3   85  1647   11   MOLECULE: TRANSCRIPTION ACTIVATOR BRG1;                              
1406:  it4t-A  2.6  2.6   67   235   18   MOLECULE: ADENINE NUCLEOTIDE TRANSLOCASE LYSINE N-METHYLTRA          
1407:  efb1-A  2.6 14.0   86   375    8   MOLECULE: ACTIN, CYTOPLASMIC 2;                                      
1408:  i9ep-A  2.6  3.6   86   563   13   MOLECULE: DELTA-1-PYRROLINE-5-CARBOXYLATE DEHYDROGENASE,             
1409:  bry3-A  2.6  3.8   73   551    3   MOLECULE: PUTATIVE TYROSINE-PROTEIN PHOSPHATASE TPTE;                
1410:  yo2n-A  2.6  8.8   85   297   12   MOLECULE: NICOTINATE-NUCLEOTIDE PYROPHOSPHORYLASE [CARBOXYL          
1411:  q1vf-A  2.6  3.7   78   422   13   MOLECULE: ACYLGLYCEROL KINASE, MITOCHONDRIAL;                        
1412:  yzc8-A  2.6  5.7   77   835    9   MOLECULE: MICROCEPHALIN;                                             
1413:  nd2x-A  2.6  3.7   89   646    6   MOLECULE: HEAT SHOCK COGNATE 71 KDA PROTEIN;                         
1414:  hjf4-A  2.6 12.2   66   733    5   MOLECULE: TRMT1-LIKE PROTEIN;                                        
1415:  eki0-A  2.6  2.9   75   281    7   MOLECULE: CDAN1-INTERACTING NUCLEASE 1;                              
1416:  bmq3-A  2.6 14.3   72  1400   14   MOLECULE: SMALL SUBUNIT PROCESSOME COMPONENT 20 HOMOLOG;             
1417:  k5ma-A  2.6  9.9   79   543   10   MOLECULE: BIOTINIDASE;                                               
1418:  bzs6-A  2.6 10.9   79  1581    8   MOLECULE: ATP-BINDING CASSETTE SUB-FAMILY C MEMBER 8;                
1419:  jn2a-A  2.6  3.3   88  1165   16   MOLECULE: TRANSIENT RECEPTOR POTENTIAL CATION CHANNEL SUBFA          
1420:  f4ah-A  2.6 13.3   87  1369   13   MOLECULE: ATP-DEPENDENT RNA HELICASE DHX29;                          
1421:  qrk8-A  2.6  3.6   83   596    8   MOLECULE: TRANSKETOLASE-LIKE PROTEIN 1;                              
1422:  ass7-A  2.6  8.3   82  2225    6   MOLECULE: CAD PROTEIN;                                               
1423:  lw5t-A  2.6  6.6   75  1400   17   MOLECULE: DYNEIN HEAVY CHAIN 9, AXONEMAL;                            
1424:  zag1-A  2.6 11.9   78   625   13   MOLECULE: TRNA (URACIL-5-)-METHYLTRANSFERASE HOMOLOG A;              
1425:  fow3-A  2.6  9.6   79   519    1   MOLECULE: DIHYDROPYRIMIDINASE;                                       
1426:  pr2a-A  2.6  4.1   83  1400   11   MOLECULE: CHROMODOMAIN-HELICASE-DNA-BINDING PROTEIN 9;               
1427:  lqc8-A  2.6 16.1   94  1485   11   MOLECULE: RNA HELICASE AQUARIUS;                                     
1428:  q8vf-A  2.6  4.2   78  1400   13   MOLECULE: DYNEIN HEAVY CHAIN 11, AXONEMAL;                           
1429:  bmu5-A  2.6  5.1   85   702   11   MOLECULE: 1,4-ALPHA-GLUCAN-BRANCHING ENZYME;                         
1430:  uvd6-A  2.6 11.7   93   574    8   MOLECULE: SENTRIN-SPECIFIC PROTEASE 3;                               
1431:  du3g-A  2.5  3.4   79   295   14   MOLECULE: 40S RIBOSOMAL PROTEIN SA;                                  
1432:  xz9c-A  2.5  3.2   87   607   14   MOLECULE: ACTIN-RELATED PROTEIN 5;                                   
1433:  u5mu-A  2.5  3.8   90  1416    9   MOLECULE: 1-PHOSPHATIDYLINOSITOL 4,5-BISPHOSPHATE PHOSPHODI          
1434:  i6tn-A  2.5  4.0   90  1693   12   MOLECULE: 1-PHOSPHATIDYLINOSITOL 4,5-BISPHOSPHATE PHOSPHODI          
1435:  gdg1-A  2.5  3.9   66   163    9   MOLECULE: RIBONUCLEASE P PROTEIN SUBUNIT P25-LIKE PROTEIN;           
1436:  fy3g-A  2.5  6.9   78   900    8   MOLECULE: TRANSCRIPTIONAL PROTEIN SWT1;                              
1437:  km6h-A  2.5  6.7   89   754    9   MOLECULE: DISINTEGRIN AND METALLOPROTEINASE DOMAIN-CONTAINI          
1438:  i3wp-A  2.5  4.1  102   444    7   MOLECULE: TUBULIN BETA 8B;                                           
1439:  nwq6-A  2.5  4.3   73   367    5   MOLECULE: PUTATIVE HEAT SHOCK 70 KDA PROTEIN 7;                      
1440:  jtx4-A  2.5  3.7   76   152   12   MOLECULE: ADP-RIBOSE GLYCOHYDROLASE OARD1;                           
1441:  srb4-A  2.5  9.0   80   516   13   MOLECULE: THIOSULFATE SULFURTRANSFERASE/RHODANESE-LIKE DOMA          
1442:  ge8k-A  2.5  5.6   83   270    6   MOLECULE: PHOSPHOLYSINE PHOSPHOHISTIDINE INORGANIC PYROPHOS          
1443:  npk5-A  2.5 10.8   89  1801    7   MOLECULE: PROTEIN MONO-ADP-RIBOSYLTRANSFERASE PARP14;                
1444:  hhu2-A  2.5  4.6   91   840    4   MOLECULE: HEAT SHOCK 70 KDA PROTEIN 4;                               
1445:  si9o-A  2.5 11.0   88   703   13   MOLECULE: GLYCOGEN [STARCH] SYNTHASE, LIVER;                         
1446:  v5pe-A  2.5  4.2   95   678    8   MOLECULE: OVIDUCT-SPECIFIC GLYCOPROTEIN;                             
1447:  gy3z-A  2.5  4.0   77   225    9   MOLECULE: PHOSPHOSERINE PHOSPHATASE;                                 
1448:  i4zo-A  2.5 13.8   92   404    3   MOLECULE: UBIQUITIN-LIKE MODIFIER-ACTIVATING ENZYME 5;               
1449:  aat2-A  2.5  4.0  101   444   10   MOLECULE: TUBULIN BETA-8 CHAIN;                                      
1450:  b6sm-A  2.5  6.2   95   395    4   MOLECULE: DIHYDROOROTATE DEHYDROGENASE (QUINONE), MITOCHOND          
1451:  av9s-A  2.5  4.2   66   765    5   MOLECULE: NADPH OXIDASE 5;                                           
1452:  eq7r-A  2.5  3.3   90   323    9   MOLECULE: PI-PLC X DOMAIN-CONTAINING PROTEIN 1;                      
1453:  spx1-A  2.5  3.5   76   248   11   MOLECULE: N-ACYLNEURAMINATE-9-PHOSPHATASE;                           
1454:  qxb1-A  2.5  3.3   84   359   12   MOLECULE: SIALIC ACID SYNTHASE;                                      
1455:  h7of-A  2.5  5.6   90   710   11   MOLECULE: PROLYL ENDOPEPTIDASE;                                      
1456:  vpz2-A  2.5  4.0  102   446    6   MOLECULE: TUBULIN BETA-6 CHAIN;                                      
1457:  i6co-A  2.5 12.5   90  1059    9   MOLECULE: MICROTUBULE-ASSOCIATED PROTEIN 1S;                         
1458:  dx2l-A  2.5 10.0   90   906   11   MOLECULE: DISINTEGRIN AND METALLOPROTEINASE DOMAIN-CONTAINI          
1459:  u1ix-A  2.5  3.6   89   276    4   MOLECULE: PROTEIN FAM151B;                                           
1460:  b7wp-A  2.5  3.3   72   430   13   MOLECULE: DREBRIN-LIKE PROTEIN;                                      
1461:  dkt2-A  2.5  8.5   93   393   11   MOLECULE: SMALL RNA 2'-O-METHYLTRANSFERASE;                          
1462:  xzj9-A  2.5  3.8  100   414    9   MOLECULE: INOSITOL-TETRAKISPHOSPHATE 1-KINASE;                       
1463:  gh2q-A  2.5  3.5   90   527    9   MOLECULE: DNA POLYMERASE EPSILON SUBUNIT 2;                          
1464:  pa8v-A  2.5 12.8   88   552   10   MOLECULE: PROTEIN C12ORF4;                                           
1465:  lj0o-A  2.5  4.2   91   386    9   MOLECULE: DNA (CYTOSINE-5)-METHYLTRANSFERASE 3-LIKE;                 
1466:  sis6-A  2.5  3.8   99   375   11   MOLECULE: PROTEIN NDRG3;                                             
1467:  po3d-A  2.5  5.7   90   672    8   MOLECULE: GLYCEROPHOSPHOCHOLINE PHOSPHODIESTERASE GPCPD1;            
1468:  zh6v-A  2.5 11.1   85  1047    9   MOLECULE: PROBABLE PHOSPHOLIPID-TRANSPORTING ATPASE IIA;             
1469:  z7ir-A  2.5  3.9   85   561    8   MOLECULE: CARBOHYDRATE SULFOTRANSFERASE 15;                          
1470:  gf6k-A  2.5 13.9   87  1264    6   MOLECULE: VALINE--TRNA LIGASE;                                       
1471:  hqi1-A  2.5  8.0   89   469    9   MOLECULE: TRNA (CYTOSINE(72)-C(5))-METHYLTRANSFERASE NSUN6;          
1472:  b4op-A  2.5  6.8   84   541    6   MOLECULE: TESTIS-SPECIFIC CHROMODOMAIN PROTEIN Y 2;                  
1473:  vqa7-A  2.5  7.5   80  1400   14   MOLECULE: HYDROCEPHALUS-INDUCING PROTEIN HOMOLOG;                    
1474:  kl3y-A  2.5  8.3   93  1942   10   MOLECULE: PROBABLE HELICASE WITH ZINC FINGER DOMAIN;                 
1475:  din5-A  2.5  5.6   78  1400    8   MOLECULE: DYNEIN HEAVY CHAIN 8, AXONEMAL;                            
1476:  f9mm-A  2.5  4.9   78  1400   10   MOLECULE: DYNEIN HEAVY CHAIN 6, AXONEMAL;                            
1477:  jyj0-A  2.5  5.4   95  1400   13   MOLECULE: KICSTOR COMPLEX PROTEIN SZT2;                              
1478:  jmg0-A  2.5  3.9   80   908   14   MOLECULE: FLAP ENDONUCLEASE GEN HOMOLOG 1;                           
1479:  n5uy-A  2.5 14.2   67   291    6   MOLECULE: MRNA N(3)-METHYLCYTIDINE METHYLTRANSFERASE METTL8          
1480:  cg2w-A  2.5 12.8   85   742    8   MOLECULE: ZINC FINGER MYND DOMAIN-CONTAINING PROTEIN 15;             
1481:  zv5y-A  2.5 14.8   79  1036    6   MOLECULE: NACHT, LRR AND PYD DOMAINS-CONTAINING PROTEIN 3;           
1482:  erl1-A  2.5  5.4   96   943   10   MOLECULE: CALCIUM-ACTIVATED CHLORIDE CHANNEL REGULATOR 2;            
1483:  op1w-A  2.5  3.6   87   852   10   MOLECULE: LON PROTEASE HOMOLOG 2, PEROXISOMAL;                       
1484:  jln5-A  2.5  7.2   91   463    8   MOLECULE: NEDD8-ACTIVATING ENZYME E1 CATALYTIC SUBUNIT;              
1485:  vvi2-A  2.5  7.0   74   551   11   MOLECULE: CYSTATHIONINE BETA-SYNTHASE-LIKE PROTEIN;                  
1486:  hbq7-A  2.5  6.9   73   551   11   MOLECULE: CYSTATHIONINE BETA-SYNTHASE;                               
1487:  rm8k-A  2.5  8.8   70  1216   13   MOLECULE: RAB11-BINDING PROTEIN RELCH;                               
1488:  o2hz-A  2.5 11.8   74   632   14   MOLECULE: 2-HYDROXYACYL-COA LYASE 2;                                 
1489:  hgu5-A  2.5  5.7   82   521   10   MOLECULE: BIFUNCTIONAL POLYNUCLEOTIDE PHOSPHATASE/KINASE;            
1490:  eew1-A  2.5 10.8   83   440   10   MOLECULE: PHOSPHATIDYLCHOLINE-STEROL ACYLTRANSFERASE;                
1491:  zru8-A  2.5 10.3   83  1912   11   MOLECULE: CHROMODOMAIN-HELICASE-DNA-BINDING PROTEIN 4;               
1492:  q5fz-A  2.5  3.9   74  1770    7   MOLECULE: NEDD4-BINDING PROTEIN 2;                                   
1493:  e9la-A  2.5  4.6   70  1400    3   MOLECULE: CHROMODOMAIN-HELICASE-DNA-BINDING PROTEIN 7;               
1494:  ft0i-A  2.5  3.7   80  1052   10   MOLECULE: SWI/SNF-RELATED MATRIX-ASSOCIATED ACTIN-DEPENDENT          
1495:  m9jp-A  2.5  3.5   80   375    8   MOLECULE: ACTIN, CYTOPLASMIC 1;                                      
1496:  pw3q-A  2.5 12.2   82  1033    7   MOLECULE: NACHT, LRR AND PYD DOMAINS-CONTAINING PROTEIN 11;          
1497:  i5yg-A  2.5  3.9   73   535    7   MOLECULE: METHYLMALONATE-SEMIALDEHYDE DEHYDROGENASE [ACYLAT          
1498:  owm6-A  2.5  7.1   71   718    6   MOLECULE: THREONINE--TRNA LIGASE, MITOCHONDRIAL;                     
1499:  dt4q-A  2.5 10.2   94  1104   13   MOLECULE: TRANSIENT RECEPTOR POTENTIAL CATION CHANNEL SUBFA          
1500:  t3xz-A  2.5  8.5   78   904   13   MOLECULE: DISKS LARGE HOMOLOG 1;                                     
1501:  qnh7-A  2.5  9.0  106   799    6   MOLECULE: INTEGRIN BETA-5;                                           
1502:  l9hh-A  2.5  9.5   81  1400   12   MOLECULE: HYDROCEPHALUS-INDUCING PROTEIN HOMOLOG;                    
1503:  ogx9-A  2.5  3.2   92   352   12   MOLECULE: PROTEIN NDRG4;                                             
1504:  j5dk-A  2.5  3.8   75  1066    7   MOLECULE: UBIQUITIN CONJUGATION FACTOR E4 A;                         
1505:  mwl1-A  2.5  9.7   81  1218   15   MOLECULE: PROBABLE CATION-TRANSPORTING ATPASE 13A5;                  
1506:  r5wa-A  2.5  3.1   84   209    7   MOLECULE: RRNA N6-ADENOSINE-METHYLTRANSFERASE METTL5;                
1507:  l0lw-A  2.5  9.4   81  1400   12   MOLECULE: HELICASE SRCAP;                                            
1508:  g1zk-A  2.5  3.9   91   501   10   MOLECULE: INACTIVE CYTIDINE MONOPHOSPHATE-N-ACETYLNEURAMINI          
1509:  xxd0-A  2.5  3.2   79   641    8   MOLECULE: HEAT SHOCK 70 KDA PROTEIN 1B;                              
1510:  n6mm-A  2.5  6.7   67   702   19   MOLECULE: POLYNUCLEOTIDE 5'-HYDROXYL-KINASE NOL9;                    
1511:  v6pl-A  2.5 10.0   88  1271   11   MOLECULE: PLECKSTRIN HOMOLOGY DOMAIN-CONTAINING FAMILY G ME          
1512:  bus2-A  2.5 16.5   83   701    7   MOLECULE: ACETYL-COENZYME A SYNTHETASE, CYTOPLASMIC;                 
1513:  c5py-A  2.5  4.2   81  1400   10   MOLECULE: ATP-BINDING CASSETTE SUB-FAMILY A MEMBER 13;               
1514:  s5bj-A  2.5  4.2   86   872    8   MOLECULE: BIFUNCTIONAL HEPARAN SULFATE                               
1515:  k1kv-A  2.5  4.3   74   199   11   MOLECULE: RIBONUCLEASE P PROTEIN SUBUNIT P25;                        
1516:  sz1a-A  2.5 10.7   81   980   10   MOLECULE: NACHT, LRR AND PYD DOMAINS-CONTAINING PROTEIN 7;           
1517:  n3fe-A  2.5  8.7   94   952    4   MOLECULE: LYSOSOMAL ALPHA-GLUCOSIDASE;                               
1518:  bc5l-A  2.5  5.5   94   501    7   MOLECULE: O-PHOSPHOSERYL-TRNA(SEC) SELENIUM TRANSFERASE;             
1519:  bq7e-A  2.5  8.5   72   753    6   MOLECULE: SERINE/THREONINE-PROTEIN PHOSPHATASE WITH EF-HAND          
1520:  yhm0-A  2.5  3.3   75   697   12   MOLECULE: LONG-CHAIN-FATTY-ACID--COA LIGASE 6;                       
1521:  tfl7-A  2.5  6.5   73   577    5   MOLECULE: ACYL-COENZYME A SYNTHETASE ACSM2A, MITOCHONDRIAL;          
1522:  pxj8-A  2.5  7.4   89   478    6   MOLECULE: PRAME FAMILY MEMBER 27;                                    
1523:  d3nu-A  2.5  4.2   90   514   14   MOLECULE: LEUCINE-RICH REPEAT-CONTAINING PROTEIN 14B;                
1524:  y6wv-A  2.5 12.5   94  1400   12   MOLECULE: E1A-BINDING PROTEIN P400;                                  
1525:  p1on-A  2.5  9.7   86  1400   12   MOLECULE: HELICASE SRCAP;                                            
1526:  rr7s-A  2.5  8.4   82  1157   11   MOLECULE: PROBABLE ATP-DEPENDENT RNA HELICASE DHX37;                 
1527:  z0rw-A  2.5  4.5   85   377    6   MOLECULE: ACTIN, ALPHA CARDIAC MUSCLE 1;                             
1528:  hs3z-A  2.5  8.3   96  1576    9   MOLECULE: DISCO-INTERACTING PROTEIN 2 HOMOLOG B;                     
1529:  jsl6-A  2.5  8.3   75  1026    5   MOLECULE: SWI/SNF-RELATED MATRIX-ASSOCIATED ACTIN-DEPENDENT          
1530:  or9a-A  2.4  4.4   88  1265    8   MOLECULE: 1-PHOSPHATIDYLINOSITOL 4,5-BISPHOSPHATE PHOSPHODI          
1531:  wgx9-A  2.4  7.7   93  1075    8   MOLECULE: POTE ANKYRIN DOMAIN FAMILY MEMBER I;                       
1532:  jvo0-A  2.4 13.3   67   371    6   MOLECULE: PROTEIN ARGININE N-METHYLTRANSFERASE 1;                    
1533:  n1jn-A  2.4 12.5   76   235   13   MOLECULE: ORNITHINE DECARBOXYLASE ANTIZYME 3;                        
1534:  ul4g-A  2.4 13.2   83   323   12   MOLECULE: GALACTOSYLGALACTOSYLXYLOSYLPROTEIN 3-BETA-                 
1535:  wx0d-A  2.4  3.6   85   243    5   MOLECULE: THIAMIN PYROPHOSPHOKINASE 1;                               
1536:  rtg3-A  2.4 10.6   90  1626    4   MOLECULE: DNA TOPOISOMERASE 2-BETA;                                  
1537:  p1en-A  2.4  8.7   91   678    5   MOLECULE: PROTEIN MONO-ADP-RIBOSYLTRANSFERASE PARP15;                
1538:  n6yd-A  2.4 12.3   93   292   10   MOLECULE: HISTAMINE N-METHYLTRANSFERASE;                             
1539:  kmv1-A  2.4  4.1   83   908    4   MOLECULE: GLUTAMATE RECEPTOR IONOTROPIC, KAINATE 2;                  
1540:  oc6l-A  2.4  8.5   78  1162   13   MOLECULE: TRANSCRIPTION TERMINATION FACTOR 2;                        
1541:  xu9a-A  2.4  3.3   83   210    4   MOLECULE: DNA-DIRECTED RNA POLYMERASES I, II, AND III SUBUN          
1542:  ivd2-A  2.4  5.5   83   306   10   MOLECULE: PALMITOYL-PROTEIN THIOESTERASE ABHD10, MITOCHONDR          
1543:  t9xl-A  2.4  9.1   84   977    4   MOLECULE: INOSITOL POLYPHOSPHATE-4-PHOSPHATASE TYPE I A;             
1544:  p9qh-A  2.4 14.3   79   301    4   MOLECULE: PROTEIN SCO1 HOMOLOG, MITOCHONDRIAL;                       
1545:  i0nf-A  2.4  4.9   94   468   20   MOLECULE: PROTEIN ABHD15;                                            
1546:  pu1f-A  2.4  3.9  101   445    6   MOLECULE: TUBULIN BETA-4B CHAIN;                                     
1547:  haq9-A  2.4 12.3   71   784   14   MOLECULE: TRANSCRIPTION FACTOR E4F1;                                 
1548:  xbu1-A  2.4  8.7   94   529    4   MOLECULE: BETA-HEXOSAMINIDASE SUBUNIT ALPHA;                         
1549:  rby6-A  2.4  3.8   92  1038    9   MOLECULE: POTE ANKYRIN DOMAIN FAMILY MEMBER J;                       
1550:  iah5-A  2.4 10.1   82   416   13   MOLECULE: ACTIN-LIKE PROTEIN 9;                                      
1551:  s8jv-A  2.4  3.3   74   520    5   MOLECULE: VASCULAR NON-INFLAMMATORY MOLECULE 2;                      
1552:  yor9-A  2.4  8.9   81   721    7   MOLECULE: TRANSLATION INITIATION FACTOR EIF-2B SUBUNIT EPSI          
1553:  pnk7-A  2.4  6.1   94  1137    3   MOLECULE: VOLTAGE-DEPENDENT CALCIUM CHANNEL SUBUNIT ALPHA-2          
1554:  tf4a-A  2.4  3.5  111   991    8   MOLECULE: PROTEIN SMG8;                                              
1555:  aof1-A  2.4  4.1   95   496    7   MOLECULE: LYSOSOMAL PRO-X CARBOXYPEPTIDASE;                          
1556:  q1il-A  2.4  3.4   92   321   12   MOLECULE: PI-PLC X DOMAIN-CONTAINING PROTEIN 3;                      
1557:  qkw8-A  2.4  3.4   77   334   12   MOLECULE: GALACTOSYLGALACTOSYLXYLOSYLPROTEIN 3-BETA-                 
1558:  h7wf-A  2.4  4.0  101   451    7   MOLECULE: TUBULIN BETA-1 CHAIN;                                      
1559:  yc0d-A  2.4  6.8   95   537   12   MOLECULE: CERAMIDE KINASE;                                           
1560:  js0k-A  2.4  4.3   90   819   12   MOLECULE: DISINTEGRIN AND METALLOPROTEINASE DOMAIN-CONTAINI          
1561:  zzl1-A  2.4 10.0   96  1234   16   MOLECULE: 1-PHOSPHATIDYLINOSITOL 4,5-BISPHOSPHATE PHOSPHODI          
1562:  pm9y-A  2.4  5.5   87   331    8   MOLECULE: GLYCEROPHOSPHODIESTER PHOSPHODIESTERASE 1;                 
1563:  f6re-A  2.4 10.1   85   605   11   MOLECULE: GLYCEROPHOSPHODIESTER PHOSPHODIESTERASE DOMAIN-CO          
1564:  lg0z-A  2.4  7.9   85   298    9   MOLECULE: ISOCHORISMATASE DOMAIN-CONTAINING PROTEIN 1;               
1565:  w0de-A  2.4  3.7   83   897   10   MOLECULE: CHROMODOMAIN-HELICASE-DNA-BINDING PROTEIN 1-LIKE;          
1566:  hb6v-A  2.4  4.5   85  1400   11   MOLECULE: E1A-BINDING PROTEIN P400;                                  
1567:  iqv3-A  2.4  4.6   79  1400    9   MOLECULE: DYNEIN HEAVY CHAIN 3, AXONEMAL;                            
1568:  mw5s-A  2.4  2.9   74   218    7   MOLECULE: HYPOXANTHINE-GUANINE PHOSPHORIBOSYLTRANSFERASE;            
1569:  ypx8-A  2.4  4.4   84   517   13   MOLECULE: ALDEHYDE DEHYDROGENASE X, MITOCHONDRIAL;                   
1570:  nr3l-A  2.4  3.2   81   515    7   MOLECULE: GLUCOSE-6-PHOSPHATE 1-DEHYDROGENASE;                       
1571:  x3yp-A  2.4  3.3   78   513    9   MOLECULE: PANTETHEINASE;                                             
1572:  vnk1-A  2.4  3.3   75   858    8   MOLECULE: HEAT SHOCK PROTEIN 105 KDA;                                
1573:  w9qr-A  2.4  3.1   91  1400    8   MOLECULE: TPR AND ANKYRIN REPEAT-CONTAINING PROTEIN 1;               
1574:  pir7-A  2.4  8.1   67  1400    3   MOLECULE: DYNEIN HEAVY CHAIN 8, AXONEMAL;                            
1575:  gsb1-A  2.4  3.3   66   496    5   MOLECULE: T-CELL ACTIVATION INHIBITOR, MITOCHONDRIAL;                
1576:  e1rd-A  2.4  7.7   67  1400    7   MOLECULE: DYNEIN HEAVY CHAIN 10, AXONEMAL;                           
1577:  qhv4-A  2.4  6.1   85  1025   11   MOLECULE: RNA CYTIDINE ACETYLTRANSFERASE;                            
1578:  mv3j-A  2.4 10.8   72   738   11   MOLECULE: MULTIFUNCTIONAL PROCOLLAGEN LYSINE HYDROXYLASE AN          
1579:  jlm8-A  2.4  3.4   67   367   15   MOLECULE: DUAL SPECIFICITY PROTEIN PHOSPHATASE 1;                    
1580:  mme9-A  2.4  5.4   93   630    9   MOLECULE: 4F2 CELL-SURFACE ANTIGEN HEAVY CHAIN;                      
1581:  ymz3-A  2.4 11.0   79   575    6   MOLECULE: ALPHA-(1,6)-FUCOSYLTRANSFERASE;                            
1582:  c9sp-A  2.4 13.0   68   576   18   MOLECULE: MALONATE--COA LIGASE ACSF3, MITOCHONDRIAL;                 
1583:  yu9b-A  2.4  4.5  105   931   14   MOLECULE: UP-REGULATOR OF CELL PROLIFERATION;                        
1584:  p2kr-A  2.4 13.4   79   999    9   MOLECULE: HYPOXIA UP-REGULATED PROTEIN 1;                            
1585:  ybg1-A  2.4  8.6   96   429    7   MOLECULE: ALPHA-GALACTOSIDASE A;                                     
1586:  vj5u-A  2.4  9.1   88   636    5   MOLECULE: MOLYBDENUM COFACTOR BIOSYNTHESIS PROTEIN 1;                
1587:  k9gp-A  2.4  3.6   83  1212    8   MOLECULE: DERMATAN-SULFATE EPIMERASE-LIKE PROTEIN;                   
1588:  d9dv-A  2.4  9.4   88   445    9   MOLECULE: SUCCINATE--HYDROXYMETHYLGLUTARATE COA-TRANSFERASE          
1589:  ow5r-A  2.4  5.3   85   564    6   MOLECULE: DIHYDROPYRIMIDINASE-RELATED PROTEIN 5;                     
1590:  q3tl-A  2.4  4.2   65  1400    8   MOLECULE: DYNEIN HEAVY CHAIN 6, AXONEMAL;                            
1591:  w0jm-A  2.4  4.3   86  1192   12   MOLECULE: PROBABLE PHOSPHOLIPID-TRANSPORTING ATPASE IM;              
1592:  x7sq-A  2.4  9.2   78   434    8   MOLECULE: N-ACYLNEURAMINATE CYTIDYLYLTRANSFERASE;                    
1593:  sm1h-A  2.4 16.3   89   455   10   MOLECULE: PROBABLE ATP-DEPENDENT RNA HELICASE DDX47;                 
1594:  zy6c-A  2.4  4.9   68  1522   10   MOLECULE: DNA TOPOISOMERASE 2-BINDING PROTEIN 1;                     
1595:  rz8g-A  2.4 11.4   85   675   12   MOLECULE: PROBABLE C-MANNOSYLTRANSFERASE DPY19L1;                    
1596:  js8y-A  2.4  7.3   81   531   10   MOLECULE: T-COMPLEX PROTEIN 1 SUBUNIT ZETA;                          
1597:  bv9n-A  2.4  3.8   81  1400    7   MOLECULE: CHROMODOMAIN-HELICASE-DNA-BINDING PROTEIN 6;               
1598:  gm1h-A  2.4  7.4   79  1400    8   MOLECULE: DYNEIN HEAVY CHAIN 8, AXONEMAL;                            
1599:  pmu3-A  2.4  3.4   81   959   10   MOLECULE: LON PROTEASE HOMOLOG, MITOCHONDRIAL;                       
1600:  c3jy-A  2.4  4.1   67  1188   10   MOLECULE: F-BOX ONLY PROTEIN 38;                                     
1601:  e1vx-A  2.4  3.6   72   619    8   MOLECULE: LONG-CHAIN FATTY ACID TRANSPORT PROTEIN 6;                 
1602:  q9de-A  2.4 13.9   77   835   14   MOLECULE: CAP-SPECIFIC MRNA (NUCLEOSIDE-2'-O-)-METHYLTRANSF          
1603:  rhk5-A  2.4  2.7   72   593    3   MOLECULE: METHIONINE--TRNA LIGASE, MITOCHONDRIAL;                    
1604:  u9rj-A  2.4 11.7   90   598   17   MOLECULE: DNA POLYMERASE ALPHA SUBUNIT B;                            
1605:  vk8z-A  2.4 14.1   79  1556    9   MOLECULE: CHROMATIN-REMODELING ATPASE INO80;                         
1606:  cg9q-A  2.4  3.1   77   587    8   MOLECULE: FAD SYNTHASE;                                              
1607:  i6uw-A  2.4  3.8   91   322    4   MOLECULE: SIDEROFLEXIN-2;                                            
1608:  ani1-A  2.4  4.5   70  2581    1   MOLECULE: CHROMODOMAIN-HELICASE-DNA-BINDING PROTEIN 8;               
1609:  nsj6-A  2.4  3.7   99   282    7   MOLECULE: S-FORMYLGLUTATHIONE HYDROLASE;                             
1610:  wud8-A  2.4  5.5   73   234    8   MOLECULE: PUTATIVE METHYLTRANSFERASE-LIKE PROTEIN 15P1;              
1611:  uh2c-A  2.4  3.4   79   426    6   MOLECULE: PRAME FAMILY MEMBER 14;                                    
1612:  cl9u-A  2.4  4.3   84   468    8   MOLECULE: ALDEHYDE DEHYDROGENASE FAMILY 3 MEMBER B1;                 
1613:  r3te-A  2.4  7.9   63   845    6   MOLECULE: PROTEIN ARGININE N-METHYLTRANSFERASE 9;                    
1614:  axh1-A  2.4  4.7   82  1400    7   MOLECULE: DYNEIN HEAVY CHAIN 1, AXONEMAL;                            
1615:  t3xk-A  2.3  8.8   68  1400    9   MOLECULE: FIBROUS SHEATH-INTERACTING PROTEIN 2;                      
1616:  c7nh-A  2.3  3.0   68   494   10   MOLECULE: DNA-DIRECTED DNA/RNA POLYMERASE MU;                        
1617:  jp0u-A  2.3  6.2   76   483    8   MOLECULE: MATRIX METALLOPROTEINASE-20;                               
1618:  fdx8-A  2.3  5.7   78   562    6   MOLECULE: MATRIX METALLOPROTEINASE-25;                               
1619:  v5cc-A  2.3 13.6   67  1318    9   MOLECULE: MAESTRO HEAT-LIKE REPEAT FAMILY MEMBER 5;                  
1620:  wy8k-A  2.3  9.0   68  1400    9   MOLECULE: FIBROUS SHEATH-INTERACTING PROTEIN 2;                      
1621:  tls7-A  2.3  3.5   91  1244    5   MOLECULE: MEMBRANE-ASSOCIATED PHOSPHATIDYLINOSITOL TRANSFER          
1622:  lmx6-A  2.3  4.2   84   377    7   MOLECULE: PROTEIN-TYROSINE SULFOTRANSFERASE 2;                       
1623:  o8mn-A  2.3  6.6   94  1042   12   MOLECULE: DIACYLGLYCEROL LIPASE-ALPHA;                               
1624:  h8vz-A  2.3 10.3   90   727   12   MOLECULE: PROLYL ENDOPEPTIDASE-LIKE;                                 
1625:  ll8t-A  2.3  7.9   82  1147   10   MOLECULE: PROBABLE PHOSPHOLIPID-TRANSPORTING ATPASE IIB;             
1626:  yw0o-A  2.3 14.5   82   266    9   MOLECULE: PROTEIN SCO2 HOMOLOG, MITOCHONDRIAL;                       
1627:  zg8a-A  2.3  3.8   91   493   12   MOLECULE: TRNA-DIHYDROURIDINE(20) SYNTHASE [NAD(P)+]-LIKE;           
1628:  k2od-A  2.3  3.6   72   363   13   MOLECULE: ACTIN-LIKE PROTEIN 10;                                     
1629:  w1lo-A  2.3 11.7   69  1400   16   MOLECULE: HELICASE SRCAP;                                            
1630:  u7fy-A  2.3  4.4   80  1700   10   MOLECULE: A-KINASE ANCHOR PROTEIN SPHKAP;                            
1631:  ug7d-A  2.3  5.6   95   767    7   MOLECULE: AMP DEAMINASE 3;                                           
1632:  i8fw-A  2.3  4.3   87   252    6   MOLECULE: NICOTINAMIDE/NICOTINIC ACID MONONUCLEOTIDE                 
1633:  jep2-A  2.3  4.2   68   919    7   MOLECULE: TIGHT JUNCTION PROTEIN ZO-3;                               
1634:  yt4w-A  2.3 10.8   81   508    6   MOLECULE: PROTEIN FAM227B;                                           
1635:  mfy0-A  2.3  3.4   84   245    5   MOLECULE: CARBOXYMETHYLENEBUTENOLIDASE HOMOLOG;                      
1636:  jjt9-A  2.3  3.4   72   649   11   MOLECULE: DREBRIN;                                                   
1637:  cfr7-A  2.3  7.1   93   428   13   MOLECULE: HISTONE DEACETYLASE 3;                                     
1638:  ai0z-A  2.3  9.3   88   418    8   MOLECULE: BILE ACID-COA:AMINO ACID N-ACYLTRANSFERASE;                
1639:  mje7-A  2.3  3.8   82   660   11   MOLECULE: ARGININE--TRNA LIGASE, CYTOPLASMIC;                        
1640:  dh0j-A  2.3  3.7   73   212   11   MOLECULE: NUCLEOREDOXIN-LIKE PROTEIN 1;                              
1641:  ha0c-A  2.3  8.8   90   580    8   MOLECULE: SYNAPSIN-3;                                                
1642:  vt9r-A  2.3 14.7   82   394    6   MOLECULE: CERAMIDE GLUCOSYLTRANSFERASE;                              
1643:  l5zi-A  2.3  4.4   93   469   10   MOLECULE: DNA POLYMERASE DELTA SUBUNIT 2;                            
1644:  jep7-A  2.3  9.8   81   273    9   MOLECULE: COPPER HOMEOSTASIS PROTEIN CUTC HOMOLOG;                   
1645:  p3qy-A  2.3  2.8   76   528    7   MOLECULE: TYROSINE--TRNA LIGASE, CYTOPLASMIC;                        
1646:  glf4-A  2.3  8.1   67  1297    6   MOLECULE: RRP12-LIKE PROTEIN;                                        
1647:  ocn7-A  2.3  6.6   77  1400   12   MOLECULE: E1A-BINDING PROTEIN P400;                                  
1648:  gh6j-A  2.3  9.6   80   425   16   MOLECULE: POLYRIBONUCLEOTIDE 5'-HYDROXYL-KINASE CLP1;                
1649:  jni4-A  2.3  3.6   66   316   11   MOLECULE: NUCLEOSIDE DIPHOSPHATE-LINKED MOIETY X MOTIF 6;            
1650:  pf5z-A  2.3  9.2   79   792    8   MOLECULE: RIBONUCLEOSIDE-DIPHOSPHATE REDUCTASE LARGE SUBUNI          
1651:  l6uu-A  2.3  5.7   60  2032    7   MOLECULE: CYTOSKELETON-ASSOCIATED PROTEIN 5;                         
1652:  jw4d-A  2.3 15.7   82   910    9   MOLECULE: P53-INDUCED DEATH DOMAIN-CONTAINING PROTEIN 1;             
1653:  f2uh-A  2.3  4.5   74   622   12   MOLECULE: PROBABLE ATP-DEPENDENT RNA HELICASE DDX41;                 
1654:  m5cn-A  2.3  4.7   80   622    8   MOLECULE: PHOSPHOENOLPYRUVATE CARBOXYKINASE, CYTOSOLIC [GTP          
1655:  ze1y-A  2.3 12.2   81   989   10   MOLECULE: MEDIATOR OF RNA POLYMERASE II TRANSCRIPTION SUBUN          
1656:  eo4w-A  2.3  4.0   87   806    9   MOLECULE: 85/88 KDA CALCIUM-INDEPENDENT PHOSPHOLIPASE A2;            
1657:  xp6q-A  2.3  9.0   89   538   10   MOLECULE: NICOTINATE PHOSPHORIBOSYLTRANSFERASE;                      
1658:  x5ho-A  2.3 12.2   91   507   14   MOLECULE: UDP-N-ACETYLHEXOSAMINE PYROPHOSPHORYLASE-LIKE PRO          
1659:  xd0e-A  2.3 10.4   69  1020    9   MOLECULE: SODIUM/POTASSIUM-TRANSPORTING ATPASE SUBUNIT ALPH          
1660:  j3xc-A  2.3  4.5   68  1400    3   MOLECULE: DYNEIN HEAVY CHAIN 8, AXONEMAL;                            
1661:  ewz6-A  2.3  4.9   80   916    4   MOLECULE: CALCIUM HOMEOSTASIS ENDOPLASMIC RETICULUM PROTEIN          
1662:  a8pk-A  2.3  4.7   68  1400    4   MOLECULE: DYNEIN HEAVY CHAIN 9, AXONEMAL;                            
1663:  p7ep-A  2.3  6.2   73  1400    7   MOLECULE: DYNEIN HEAVY CHAIN 14, AXONEMAL;                           
1664:  dgq2-A  2.3  8.8   86   796    8   MOLECULE: PROBABLE ATP-DEPENDENT RNA HELICASE DDX27;                 
1665:  wji9-A  2.3 13.2   80   738   10   MOLECULE: ATP-BINDING CASSETTE SUB-FAMILY B MEMBER 10, MITO          
1666:  ll3t-A  2.3 12.6   80   740    5   MOLECULE: ATP-BINDING CASSETTE SUB-FAMILY D MEMBER 2;                
1667:  qni5-A  2.3 12.6   76  1400    3   MOLECULE: DNA-DEPENDENT PROTEIN KINASE CATALYTIC SUBUNIT;            
1668:  yox9-A  2.3 14.2   70  1304   10   MOLECULE: SPLICING FACTOR 3B SUBUNIT 1;                              
1669:  ezp9-A  2.3  5.5   76  1400    9   MOLECULE: CYTOPLASMIC DYNEIN 1 HEAVY CHAIN 1;                        
1670:  fg9n-A  2.3  6.2   78  1182    8   MOLECULE: IQ MOTIF AND SEC7 DOMAIN-CONTAINING PROTEIN 3;             
1671:  ynh9-A  2.3  3.1   65   534    9   MOLECULE: NEDD8-ACTIVATING ENZYME E1 REGULATORY SUBUNIT;             
1672:  uma1-A  2.3  4.9   65  1400    6   MOLECULE: DYNEIN HEAVY CHAIN 5, AXONEMAL;                            
1673:  bsb8-A  2.3  7.5   80   497    8   MOLECULE: TRNA (ADENINE(58)-N(1))-METHYLTRANSFERASE NON-CAT          
1674:  zic5-A  2.3  8.7   57   233    9   MOLECULE: ATP SYNTHASE SUBUNIT C LYSINE N-METHYLTRANSFERASE          
1675:  s4ac-A  2.3  3.6   74   570   14   MOLECULE: PANTOTHENATE KINASE 2, MITOCHONDRIAL;                      
1676:  jjm2-A  2.3  3.9   90   781   14   MOLECULE: CYTOSOLIC PHOSPHOLIPASE A2 BETA;                           
1677:  b0aw-A  2.3  6.9   69   827    7   MOLECULE: VILLIN-1;                                                  
1678:  nk8d-A  2.3 12.8   79   533    8   MOLECULE: BETA-1,4-MANNOSYL-GLYCOPROTEIN 4-BETA-N-                   
1679:  kb6g-A  2.3  3.4   74   190    7   MOLECULE: METHYLTRANSFERASE-LIKE PROTEIN 23;                         
1680:  p2jg-A  2.3 11.4   75  1048    8   MOLECULE: NACHT, LRR AND PYD DOMAINS-CONTAINING PROTEIN 8;           
1681:  sa6n-A  2.3  7.2   74   633    7   MOLECULE: GLUTATHIONE S-TRANSFERASE C-TERMINAL DOMAIN-CONTA          
1682:  x6qs-A  2.3  8.9   82  1849    7   MOLECULE: TATA-BINDING PROTEIN-ASSOCIATED FACTOR 172;                
1683:  pwa9-A  2.3  3.4   70   314   14   MOLECULE: DUAL SPECIFICITY PROTEIN PHOSPHATASE 2;                    
1684:  xrh2-A  2.3  4.9   93   900    5   MOLECULE: PHOSPHOLIPASE DDHD1;                                       
1685:  kg7u-A  2.3  4.3   77  1400   13   MOLECULE: DYNEIN HEAVY CHAIN 10, AXONEMAL;                           
1686:  r2tv-A  2.3  9.9   88  1177    7   MOLECULE: PUTATIVE ATP-DEPENDENT RNA HELICASE TDRD12;                
1687:  vep1-A  2.3  6.2   74   724   11   MOLECULE: DISKS LARGE HOMOLOG 4;                                     
1688:  hd0j-A  2.3 12.0   73  1400    3   MOLECULE: DNA-DEPENDENT PROTEIN KINASE CATALYTIC SUBUNIT;            
1689:  y3gr-A  2.3  4.8   65  1400    5   MOLECULE: DYNEIN HEAVY CHAIN 7, AXONEMAL;                            
1690:  g6tr-A  2.3 11.4   86  1042    9   MOLECULE: EXOSOME RNA HELICASE MTR4;                                 
1691:  g9hl-A  2.3 16.1   88  1129   13   MOLECULE: REGULATOR OF NONSENSE TRANSCRIPTS 1;                       
1692:  o2ga-A  2.3  5.3   75  1400   12   MOLECULE: DYNEIN HEAVY CHAIN 17, AXONEMAL;                           
1693:  e8ko-A  2.3  3.5   59  1400    5   MOLECULE: DYNEIN HEAVY CHAIN 3, AXONEMAL;                            
1694:  na1c-A  2.3  9.1   73  1400    5   MOLECULE: DYNEIN HEAVY CHAIN 14, AXONEMAL;                           
1695:  eux9-A  2.3  2.8   70   173   11   MOLECULE: PROTEIN TYROSINE PHOSPHATASE TYPE IVA 3;                   
1696:  e6da-A  2.3  9.0   84   587    6   MOLECULE: PHOSPHATIDYLINOSITOL-3-PHOSPHATASE SAC1;                   
1697:  ner6-A  2.3  7.2   73   419    8   MOLECULE: SYNAPTIC VESICLE MEMBRANE PROTEIN VAT-1 HOMOLOG-L          
1698:  fgw1-A  2.3  3.2   73   674    7   MOLECULE: XAA-PRO AMINOPEPTIDASE 2;                                  
1699:  n5ag-A  2.3 13.6   85  1208    8   MOLECULE: ATP-DEPENDENT DNA HELICASE Q4;                             
1700:  tye4-A  2.3  3.6   75   852    8   MOLECULE: TASTE RECEPTOR TYPE 1 MEMBER 3;                            
1701:  p7fn-A  2.3 16.0   70  2371    9   MOLECULE: NEUROBLASTOMA-AMPLIFIED SEQUENCE;                          
1702:  av2v-A  2.3  7.0   71   595    6   MOLECULE: TYROSINE-PROTEIN PHOSPHATASE NON-RECEPTOR TYPE 6;          
1703:  new9-A  2.3  5.6   78  1400   13   MOLECULE: CYTOPLASMIC DYNEIN 1 HEAVY CHAIN 1;                        
1704:  oq5x-A  2.2  4.9   87   418   13   MOLECULE: ACTIN-RELATED PROTEIN 3B;                                  
1705:  thz4-A  2.2  4.5   77   302    5   MOLECULE: SULFOTRANSFERASE 1C4;                                      
1706:  ryg4-A  2.2  7.2   90   262   14   MOLECULE: CATECHOL O-METHYLTRANSFERASE DOMAIN-CONTAINING PR          
1707:  bqy5-A  2.2  3.9   99   355    6   MOLECULE: ADENOSINE DEAMINASE-LIKE PROTEIN;                          
1708:  wbn9-A  2.2 11.1   86   766    5   MOLECULE: DIPEPTIDYL PEPTIDASE 4;                                    
1709:  zau2-A  2.2  3.9   86   446    8   MOLECULE: TUBULIN ALPHA CHAIN-LIKE 3;                                
1710:  k7sn-A  2.2  5.1   84   865   11   MOLECULE: DIPEPTIDYL AMINOPEPTIDASE-LIKE PROTEIN 6;                  
1711:  utl5-A  2.2  8.8   87   315   10   MOLECULE: PROTEIN ABHD11;                                            
1712:  rfn0-A  2.2 10.2   94   660    9   MOLECULE: ATP-DEPENDENT RNA HELICASE DDX3Y;                          
1713:  c8vy-A  2.2  4.1   87  1400   13   MOLECULE: CHROMODOMAIN-HELICASE-DNA-BINDING PROTEIN 7;               
1714:  awo6-A  2.2  4.1   83   598    7   MOLECULE: POLYPEPTIDE N-ACETYLGALACTOSAMINYLTRANSFERASE 17;          
1715:  mp3i-A  2.2 10.7   82   726   11   MOLECULE: NHL REPEAT-CONTAINING PROTEIN 2;                           
1716:  ceh7-A  2.2 10.3   71   478   18   MOLECULE: ANKYRIN REPEAT AND BTB/POZ DOMAIN-CONTAINING PROT          
1717:  y3kb-A  2.2  4.1   94   298   10   MOLECULE: KETOHEXOKINASE;                                            
1718:  yss4-A  2.2  3.6   93   349   11   MOLECULE: 1-ACYLGLYCEROL-3-PHOSPHATE O-ACYLTRANSFERASE ABHD          
1719:  oau8-A  2.2 11.5   92   756   13   MOLECULE: 1-PHOSPHATIDYLINOSITOL 4,5-BISPHOSPHATE PHOSPHODI          
1720:  lcb3-A  2.2 11.1   88   530    9   MOLECULE: NMDA RECEPTOR SYNAPTONUCLEAR SIGNALING AND NEURON          
1721:  w8bt-A  2.2  3.8   87   323    6   MOLECULE: ALDO-KETO REDUCTASE FAMILY 1 MEMBER C1;                    
1722:  jeh7-A  2.2  3.3   83   428    8   MOLECULE: BETA-1,3-GALACTOSYL-O-GLYCOSYL-GLYCOPROTEIN                
1723:  dmb6-A  2.2 13.3   73   838    7   MOLECULE: LYMPHOID-SPECIFIC HELICASE;                                
1724:  ka0m-A  2.2 10.2   86   775    8   MOLECULE: DISINTEGRIN AND METALLOPROTEINASE DOMAIN-CONTAINI          
1725:  gl8s-A  2.2 11.3   86  1243    8   MOLECULE: PLASMA MEMBRANE CALCIUM-TRANSPORTING ATPASE 2;             
1726:  ic6l-A  2.2  4.0   90   323    7   MOLECULE: ALDO-KETO REDUCTASE FAMILY 1 MEMBER C3;                    
1727:  ld7w-A  2.2 10.5   83   552   13   MOLECULE: HYALURONAN SYNTHASE 2;                                     
1728:  bqz6-A  2.2  6.3   92   385    9   MOLECULE: DI-N-ACETYLCHITOBIASE;                                     
1729:  as2d-A  2.2  4.4   89   754   12   MOLECULE: PHOSPHOINOSITIDE 3-KINASE REGULATORY SUBUNIT 6;            
1730:  l5jc-A  2.2  5.4   95   245    4   MOLECULE: THIOPURINE S-METHYLTRANSFERASE;                            
1731:  da0v-A  2.2  3.6   68  1400   13   MOLECULE: HELICASE SRCAP;                                            
1732:  syb1-A  2.2  3.4   82   941    7   MOLECULE: GAMMA-AMINOBUTYRIC ACID TYPE B RECEPTOR SUBUNIT 2          
1733:  ybe0-A  2.2  3.8   95   451    8   MOLECULE: TUBULIN GAMMA-2 CHAIN;                                     
1734:  sur6-A  2.2 14.5   96   246   10   MOLECULE: RRNA METHYLTRANSFERASE 2, MITOCHONDRIAL;                   
1735:  t3ew-A  2.2  3.2   88   364    8   MOLECULE: FRUCTOSE-BISPHOSPHATE ALDOLASE A;                          
1736:  n1qx-A  2.2 10.3   90   483    7   MOLECULE: ACYL-COENZYME A THIOESTERASE 2, MITOCHONDRIAL;             
1737:  vj8p-A  2.2  3.8   86   323    7   MOLECULE: ALDO-KETO REDUCTASE FAMILY 1 MEMBER C4;                    
1738:  i7bz-A  2.2  5.4  100  1827    8   MOLECULE: SUCRASE-ISOMALTASE, INTESTINAL;                            
1739:  cgh9-A  2.2  5.2   98  1391    4   MOLECULE: NUCLEAR PORE COMPLEX PROTEIN NUP155;                       
1740:  c9gx-A  2.2  3.9   69   639    7   MOLECULE: HEAT SHOCK-RELATED 70 KDA PROTEIN 2;                       
1741:  uwx4-A  2.2 12.0   80   636    8   MOLECULE: BETA-GALACTOSIDASE-1-LIKE PROTEIN 2;                       
1742:  aug7-A  2.2 12.6   84   351   10   MOLECULE: TRANSLATION INITIATION FACTOR EIF-2B SUBUNIT BETA          
1743:  boz3-A  2.2 13.8   99  2302   10   MOLECULE: 1-PHOSPHATIDYLINOSITOL 4,5-BISPHOSPHATE PHOSPHODI          
1744:  yl7u-A  2.2  4.7   65  1400    5   MOLECULE: DYNEIN HEAVY CHAIN 12, AXONEMAL;                           
1745:  fl2k-A  2.2 16.3   71  1692    6   MOLECULE: PROTEIN TOPAZ1;                                            
1746:  ltj2-A  2.2  6.0   71  1400   10   MOLECULE: PROTEIN PRUNE HOMOLOG 2;                                   
1747:  qpl7-A  2.2  8.3   71   941    8   MOLECULE: ENDOPLASMIC RETICULUM AMINOPEPTIDASE 1;                    
1748:  rxb1-A  2.2  4.0   66   681    3   MOLECULE: MINICHROMOSOME MAINTENANCE DOMAIN-CONTAINING PROT          
1749:  vmc8-A  2.2 11.9   68  1315    9   MOLECULE: CILIA- AND FLAGELLA-ASSOCIATED PROTEIN 46;                 
1750:  t1wj-A  2.2 10.5   81   538   11   MOLECULE: EYES ABSENT HOMOLOG 2;                                     
1751:  mqx7-A  2.2  4.0   93   396    4   MOLECULE: MEIOTIC RECOMBINATION PROTEIN SPO11;                       
1752:  zz3s-A  2.2  4.0   72  2649    8   MOLECULE: HELICASE WITH ZINC FINGER DOMAIN 2;                        
1753:  d8za-A  2.2  4.9   79   585    6   MOLECULE: MAGUK P55 SUBFAMILY MEMBER 3;                              
1754:  e4kz-A  2.2  3.5   82   652    6   MOLECULE: CARBOXYPEPTIDASE Z;                                        
1755:  t4lo-A  2.2  4.0   75  1378    9   MOLECULE: TONSOKU-LIKE PROTEIN;                                      
1756:  ty4y-A  2.2  8.3   63  1490   13   MOLECULE: WD REPEAT-CONTAINING PROTEIN 7;                            
1757:  fcu2-A  2.2  4.3   65  1400    6   MOLECULE: DYNEIN HEAVY CHAIN 6, AXONEMAL;                            
1758:  oc5u-A  2.2 10.9   67  1013    6   MOLECULE: SODIUM/POTASSIUM-TRANSPORTING ATPASE SUBUNIT ALPH          
1759:  ax8m-A  2.2  4.8   79  1400    8   MOLECULE: E3 UBIQUITIN-PROTEIN LIGASE RNF213;                        
1760:  lsu6-A  2.2  5.0   98  1400    6   MOLECULE: E3 UBIQUITIN-PROTEIN LIGASE RNF213;                        
1761:  b1fn-A  2.2  7.2   85   662    4   MOLECULE: INTERFERON-INDUCED GTP-BINDING PROTEIN MX1;                
1762:  l8bt-A  2.2  3.5   83   376    6   MOLECULE: ACTIN, GAMMA-ENTERIC SMOOTH MUSCLE;                        
1763:  vje1-A  2.2 11.0   90   359   13   MOLECULE: CMP-N-ACETYLNEURAMINATE-POLY-ALPHA-2,8-SIALYLTRAN          
1764:  pe8u-A  2.2  3.6   80  1230   14   MOLECULE: HELICASE SRCAP;                                            
1765:  pdv8-A  2.2 10.1   83   599    5   MOLECULE: ATP-BINDING CASSETTE SUB-FAMILY E MEMBER 1;                
1766:  ld1k-A  2.2  3.5   57  1435    7   MOLECULE: CAPPING PROTEIN, ARP2/3 AND MYOSIN-I LINKER PROTE          
1767:  uzq8-A  2.2  5.2   87   843    7   MOLECULE: TUBULIN POLYGLUTAMYLASE TTLL6;                             
1768:  ce7b-A  2.2  3.8   71   771    6   MOLECULE: PH AND SEC7 DOMAIN-CONTAINING PROTEIN 2;                   
1769:  ead7-A  2.2  8.1   77   963    9   MOLECULE: IQ MOTIF AND SEC7 DOMAIN-CONTAINING PROTEIN 1;             
1770:  gw0l-A  2.2 15.5   77  2144    9   MOLECULE: HEAT REPEAT-CONTAINING PROTEIN 1;                          
1771:  gz5x-A  2.2 10.4   62   665   10   MOLECULE: KINESIN-LIKE PROTEIN KIF22;                                
1772:  dke3-A  2.2  3.7   94   403    5   MOLECULE: QUEUINE TRNA-RIBOSYLTRANSFERASE CATALYTIC SUBUNIT          
1773:  edj0-A  2.2  9.0   76  1400   11   MOLECULE: E1A-BINDING PROTEIN P400;                                  
1774:  f6cc-A  2.2  4.2   79  1400    6   MOLECULE: DYNEIN HEAVY CHAIN 3, AXONEMAL;                            
1775:  e5bn-A  2.2  5.7   88   435    7   MOLECULE: ACTIN-LIKE PROTEIN 7A;                                     
1776:  vne6-A  2.2  5.4   87  1356    5   MOLECULE: TRANSMEMBRANE PROTEIN 94;                                  
1777:  kg0u-A  2.2 10.7   83  1467   11   MOLECULE: HELICASE ARIP4;                                            
1778:  k7ga-A  2.2 12.8   80   659   11   MOLECULE: ATP-BINDING CASSETTE SUB-FAMILY D MEMBER 3;                
1779:  iz4l-A  2.2 14.4   73  1400    5   MOLECULE: ATP-BINDING CASSETTE SUB-FAMILY A MEMBER 13;               
1780:  ki2l-A  2.2  3.4   68  1400    9   MOLECULE: NIPPED-B-LIKE PROTEIN;                                     
1781:  t3or-A  2.2  4.5   79   234    6   MOLECULE: THYMIDINE KINASE, CYTOSOLIC;                               
1782:  l5op-A  2.2 14.9   78  1137    5   MOLECULE: DNA MISMATCH REPAIR PROTEIN MSH3;                          
1783:  hxu4-A  2.2  3.8   69  1015   12   MOLECULE: TOLLOID-LIKE PROTEIN 2;                                    
1784:  h0hl-A  2.2  3.5   98   394    9   MOLECULE: PROTEIN NDRG1;                                             
1785:  cak2-A  2.2 10.7   82   271   13   MOLECULE: CATECHOL O-METHYLTRANSFERASE;                              
1786:  bpo7-A  2.2  5.8   82   160    7   MOLECULE: CYTOSOLIC IRON-SULFUR ASSEMBLY COMPONENT 2A;               
1787:  zs1p-A  2.2 11.0   78   711   10   MOLECULE: ORIGIN RECOGNITION COMPLEX SUBUNIT 3;                      
1788:  c8ad-A  2.2  3.9   79   373   11   MOLECULE: FERROPTOSIS SUPPRESSOR PROTEIN 1;                          
1789:  l9ck-A  2.2  5.8   75   587   12   MOLECULE: RAN GTPASE-ACTIVATING PROTEIN 1;                           
1790:  jz5m-A  2.2  7.2   75   950    9   MOLECULE: PUTATIVE ATP-DEPENDENT RNA HELICASE DDX12;                 
1791:  i3ot-A  2.2  7.0   73   684   15   MOLECULE: SIGNAL PEPTIDE PEPTIDASE-LIKE 2C;                          
1792:  htn6-A  2.2 13.3   79   641   13   MOLECULE: HEAT SHOCK 70 KDA PROTEIN 1A;                              
1793:  j3xp-A  2.2  9.9   88   658    9   MOLECULE: LARGE SUBUNIT GTPASE 1 HOMOLOG;                            
1794:  vu9f-A  2.2  4.3   83  1021   13   MOLECULE: SOLUTE CARRIER FAMILY 12 MEMBER 3;                         
1795:  he1n-A  2.2  4.0   68   167    4   MOLECULE: ENDORIBONUCLEASE YBEY;                                     
1796:  zy8a-A  2.2  7.6   81   848    6   MOLECULE: NEUROLIGIN-3;                                              
1797:  v5ms-A  2.2  3.8   81   539    5   MOLECULE: PROPIONYL-COA CARBOXYLASE BETA CHAIN, MITOCHONDRI          
1798:  xz8a-A  2.2  4.2   72   986   13   MOLECULE: BONE MORPHOGENETIC PROTEIN 1;                              
1799:  r8aq-A  2.2  5.5   77  1400    8   MOLECULE: DYNEIN HEAVY CHAIN 3, AXONEMAL;                            
1800:  uex8-A  2.2  8.5   73  1025    8   MOLECULE: LEUCYL-CYSTINYL AMINOPEPTIDASE;                            
1801:  z2pd-A  2.2  4.8   82  1400    9   MOLECULE: DYNEIN HEAVY CHAIN 9, AXONEMAL;                            
1802:  df7u-A  2.2  4.2   59  1399   17   MOLECULE: E3 UBIQUITIN-PROTEIN LIGASE UBR5;                          
1803:  ft5d-A  2.2  3.9   78  1400    9   MOLECULE: PROTEIN FURRY HOMOLOG-LIKE;                                
1804:  waq8-A  2.2  7.7   81   530    7   MOLECULE: T-COMPLEX PROTEIN 1 SUBUNIT ZETA-2;                        
1805:  j0yc-A  2.2  8.5   90   502    9   MOLECULE: PROTEIN O-GLUCOSYLTRANSFERASE 2;                           
1806:  oau5-A  2.2 13.1   71   577    6   MOLECULE: ACYL-COENZYME A SYNTHETASE ACSM1, MITOCHONDRIAL;           
1807:  r3ey-A  2.1 12.1   91   506    7   MOLECULE: 5'-3' EXONUCLEASE PLD4;                                    
1808:  pk0t-A  2.1  4.4  103   404   10   MOLECULE: METHYLTRANSFERASE-LIKE PROTEIN 22;                         
1809:  pq9d-A  2.1  3.6   67   156   10   MOLECULE: NUCLEOREDOXIN-LIKE PROTEIN 2;                              
1810:  xd5k-A  2.1  4.3  112   946    8   MOLECULE: INTER-ALPHA-TRYPSIN INHIBITOR HEAVY CHAIN H2;              
1811:  dt0z-A  2.1  4.6   77   295    6   MOLECULE: SULFOTRANSFERASE 1A1;                                      
1812:  arg0-A  2.1  4.3   87   207    6   MOLECULE: PUTATIVE ACYL-COENZYME A THIOESTERASE 6;                   
1813:  ly3f-A  2.1  5.0   88   318   10   MOLECULE: LYSOPHOSPHOLIPASE D GDPD3;                                 
1814:  j9cd-A  2.1  3.0   81   245   10   MOLECULE: ACTIN-LIKE PROTEIN 10;                                     
1815:  kah0-A  2.1 10.2   96   481    6   MOLECULE: HYALURONIDASE-4;                                           
1816:  m8mu-A  2.1  4.1   80   370   10   MOLECULE: PROTEIN-TYROSINE SULFOTRANSFERASE 1;                       
1817:  zlp1-A  2.1  3.9   70   154   10   MOLECULE: FUCOSE MUTAROTASE;                                         
1818:  vgt8-A  2.1  4.4   82  1134   11   MOLECULE: PHOSPHOLIPID-TRANSPORTING ATPASE IH;                       
1819:  saa7-A  2.1  8.6  102   473    6   MOLECULE: HYALURONIDASE-2;                                           
1820:  d2ee-A  2.1  4.0   91   340   15   MOLECULE: SERINE RACEMASE;                                           
1821:  jp1f-A  2.1  4.0   84   279    5   MOLECULE: NICOTINAMIDE/NICOTINIC ACID MONONUCLEOTIDE                 
1822:  hh2c-A  2.1  6.3   89   574   10   MOLECULE: PYRUVATE KINASE PKLR;                                      
1823:  kvx0-A  2.1  9.2   80   910   13   MOLECULE: DNA REPAIR AND RECOMBINATION PROTEIN RAD54B;               
1824:  mup0-A  2.1 15.9   80   393    8   MOLECULE: XYLOSIDE XYLOSYLTRANSFERASE 1;                             
1825:  z7sy-A  2.1  3.6   87   482   14   MOLECULE: THYMIDINE PHOSPHORYLASE;                                   
1826:  f3ca-A  2.1  7.2  101   378    7   MOLECULE: TRNA N(3)-METHYLCYTIDINE METHYLTRANSFERASE METTL2          
1827:  wxw3-A  2.1  4.3   75  1683   11   MOLECULE: E3 UBIQUITIN-PROTEIN LIGASE SHPRH;                         
1828:  zz5m-A  2.1  3.8   61   732    8   MOLECULE: HEAT SHOCK PROTEIN HSP 90-ALPHA;                           
1829:  ej5h-A  2.1  3.9   81   412    9   MOLECULE: ARGININOSUCCINATE SYNTHASE;                                
1830:  ozf9-A  2.1  9.6   78   529   12   MOLECULE: ECTONUCLEOSIDE TRIPHOSPHATE DIPHOSPHOHYDROLASE 3;          
1831:  d6ag-A  2.1  3.0   80   363   15   MOLECULE: ZINC PHOSPHODIESTERASE ELAC PROTEIN 1;                     
1832:  s3kg-A  2.1  3.9   87   323    8   MOLECULE: ALDO-KETO REDUCTASE FAMILY 1 MEMBER C2;                    
1833:  gdx5-A  2.1  3.4   93   408   14   MOLECULE: NEUTRAL CHOLESTEROL ESTER HYDROLASE 1;                     
1834:  adq6-A  2.1  4.1  103   475    7   MOLECULE: TUBULIN EPSILON CHAIN;                                     
1835:  poe0-A  2.1  4.1   76   241   11   MOLECULE: PUTATIVE TUBULIN-LIKE PROTEIN ALPHA-4B;                    
1836:  vn5u-A  2.1  5.0   92   529   15   MOLECULE: ATP SYNTHASE SUBUNIT BETA, MITOCHONDRIAL;                  
1837:  fz1k-A  2.1  3.8   90   337    6   MOLECULE: MONOACYLGLYCEROL LIPASE ABHD6;                             
1838:  kb3l-A  2.1  3.7   72   421   18   MOLECULE: 2',3'-CYCLIC-NUCLEOTIDE 3'-PHOSPHODIESTERASE;              
1839:  lo3x-A  2.1  4.0   92   308    8   MOLECULE: MASPARDIN;                                                 
1840:  fs8a-A  2.1  3.6   82   379   15   MOLECULE: STIMULATOR OF INTERFERON GENES PROTEIN;                    
1841:  xr3o-A  2.1 11.5   88   318   14   MOLECULE: METHYLTRANSFERASE-LIKE PROTEIN 9;                          
1842:  xs4a-A  2.1  5.7   84  1032   10   MOLECULE: CASPASE RECRUITMENT DOMAIN-CONTAINING PROTEIN 10;          
1843:  r8de-A  2.1  2.9   78   421    5   MOLECULE: PEROXISOMAL SUCCINYL-COENZYME A THIOESTERASE;              
1844:  w5cw-A  2.1  7.2   75   648   12   MOLECULE: PROBABLE ATP-DEPENDENT RNA HELICASE DDX43;                 
1845:  p4ps-A  2.1  6.7   66   724    9   MOLECULE: LONG-CHAIN-FATTY-ACID--COA LIGASE ACSBG1;                  
1846:  y8em-A  2.1 10.0   60  1043   10   MOLECULE: INTEGRATOR COMPLEX SUBUNIT 3;                              
1847:  bd1a-A  2.1 12.7   87   633    7   MOLECULE: ATP-DEPENDENT CLP PROTEASE ATP-BINDING SUBUNIT CL          
1848:  krh3-A  2.1 14.9   69   767    6   MOLECULE: RNA CYTOSINE C(5)-METHYLTRANSFERASE NSUN2;                 
1849:  l5xh-A  2.1  4.2   89  2458    8   MOLECULE: ACETYL-COA CARBOXYLASE 2;                                  
1850:  y5kd-A  2.1  6.1   82   483   11   MOLECULE: PROBABLE ATP-DEPENDENT RNA HELICASE DDX6;                  
1851:  i3ck-A  2.1  3.1   77   887    6   MOLECULE: TUBULIN POLYGLUTAMYLASE TTLL7;                             
1852:  zg5d-A  2.1  3.5   81   375    6   MOLECULE: PUTATIVE BETA-ACTIN-LIKE PROTEIN 3;                        
1853:  k6br-A  2.1  3.6   48  1758    6   MOLECULE: RANBP2-LIKE AND GRIP DOMAIN-CONTAINING PROTEIN 3;          
1854:  fux4-A  2.1 10.0   62  1023   11   MOLECULE: SODIUM/POTASSIUM-TRANSPORTING ATPASE SUBUNIT ALPH          
1855:  csg2-A  2.1 13.6   79   412    9   MOLECULE: 43 KDA RECEPTOR-ASSOCIATED PROTEIN OF THE SYNAPSE          
1856:  sx5v-A  2.1  3.5   81   641    6   MOLECULE: HEAT SHOCK 70 KDA PROTEIN 1-LIKE;                          
1857:  sz1n-A  2.1 10.9   68   389   16   MOLECULE: METHIONYL-TRNA FORMYLTRANSFERASE, MITOCHONDRIAL;           
1858:  e8hr-A  2.1  3.7   78  1054   13   MOLECULE: PROBABLE GLOBAL TRANSCRIPTION ACTIVATOR SNF2L1;            
1859:  tkx6-A  2.1 12.6   73   518    5   MOLECULE: RETINAL DEHYDROGENASE 2;                                   
1860:  x3so-A  2.1  6.8   78   194    9   MOLECULE: 28S RIBOSOMAL PROTEIN S11, MITOCHONDRIAL;                  
1861:  wrr5-A  2.1  5.4   65   633   14   MOLECULE: DNA REPAIR PROTEIN XRCC1;                                  
1862:  ren7-A  2.1 11.9   73   434    4   MOLECULE: PUTATIVE F-BOX/LRR-REPEAT PROTEIN 21;                      
1863:  i8eo-A  2.1  6.5   66   192    5   MOLECULE: TRANSMEMBRANE PROTEIN 11, MITOCHONDRIAL;                   
1864:  ldl7-A  2.1 15.4   80  1009   10   MOLECULE: HELICASE-LIKE TRANSCRIPTION FACTOR;                        
1865:  s2kl-A  2.1 11.0   63  1400    8   MOLECULE: DYNEIN HEAVY CHAIN 12, AXONEMAL;                           
1866:  xid1-A  2.1  5.0   89   746   11   MOLECULE: EXOSTOSIN-1;                                               
1867:  jx1k-A  2.1  4.7   70   540    9   MOLECULE: SIGNAL TRANSDUCING ADAPTER MOLECULE 1;                     
1868:  jq8t-A  2.1  3.7   73  1400   10   MOLECULE: PROTEIN FURRY HOMOLOG;                                     
1869:  u7gw-A  2.1 11.0   72   329   10   MOLECULE: BETA-1,3-GALACTOSYLTRANSFERASE 6;                          
1870:  vkr9-A  2.1  6.3   83  1922    7   MOLECULE: ENDORIBONUCLEASE DICER;                                    
1871:  gc4a-A  2.1  4.6   95   767    7   MOLECULE: PROTEIN TRANSPORT PROTEIN SEC23B;                          
1872:  iii7-A  2.1  6.1   69   743    4   MOLECULE: ALPHA-N-ACETYLGLUCOSAMINIDASE;                             
1873:  xve5-A  2.1  3.8   76   327    4   MOLECULE: CLAVESIN-2;                                                
1874:  hcq3-A  2.1  3.6   81   391   12   MOLECULE: N-ACETYLASPARTYLGLUTAMATE SYNTHASE A;                      
1875:  vu7t-A  2.1  7.6   69  1238   12   MOLECULE: ERYTHROID DIFFERENTIATION-RELATED FACTOR 1;                
1876:  c5op-A  2.1 14.2   72   686    8   MOLECULE: LEUCINE-RICH REPEAT-CONTAINING PROTEIN 49;                 
1877:  pl5i-A  2.1  8.8   87   930   11   MOLECULE: A DISINTEGRIN AND METALLOPROTEINASE WITH THROMBOS          
1878:  n2sd-A  2.1  4.4   77   436    9   MOLECULE: ORIGIN RECOGNITION COMPLEX SUBUNIT 4;                      
1879:  vqe3-A  2.1 10.7   70   914   10   MOLECULE: PROTEIN ECT2;                                              
1880:  r3ft-A  2.1  3.7   91   322    4   MOLECULE: SIDEROFLEXIN-1;                                            
1881:  l8az-A  2.1  4.4   94   572    7   MOLECULE: DIHYDROPYRIMIDINASE-RELATED PROTEIN 1;                     
1882:  jkr9-A  2.1 10.4   79  1400   10   MOLECULE: HYDROCEPHALUS-INDUCING PROTEIN HOMOLOG;                    
1883:  e0ct-A  2.1 11.1   79  1435   13   MOLECULE: PROBABLE ATP-DEPENDENT DNA HELICASE HFM1;                  
1884:  o2hw-A  2.1  4.0   74  1400    8   MOLECULE: TRANSFORMATION/TRANSCRIPTION DOMAIN-ASSOCIATED PR          
1885:  pqs8-A  2.1  4.4   73   384   15   MOLECULE: DUAL SPECIFICITY PROTEIN PHOSPHATASE 5;                    
1886:  p1eq-A  2.1  9.6   81   559    9   MOLECULE: GLYCEROL KINASE;                                           
1887:  s8ic-A  2.1  2.8   70   167    7   MOLECULE: PROTEIN TYROSINE PHOSPHATASE TYPE IVA 2;                   
1888:  i9kq-A  2.1  9.6   87   338   11   MOLECULE: MTRF1L RELEASE FACTOR GLUTAMINE METHYLTRANSFERASE          
1889:  zim6-A  2.1  8.8   74  1845    7   MOLECULE: PROTEASOME ADAPTER AND SCAFFOLD PROTEIN ECM29;             
1890:  tu7l-A  2.1  6.0   74   476    5   MOLECULE: STROMELYSIN-2;                                             
1891:  j3li-A  2.1  4.3   73  1288    5   MOLECULE: SH3 DOMAIN AND TETRATRICOPEPTIDE REPEAT-CONTAININ          
1892:  mtt7-A  2.1  6.5   84   637   12   MOLECULE: MAGUK P55 SUBFAMILY MEMBER 4;                              
1893:  ps8s-A  2.1 14.2   75   819    7   MOLECULE: ADVILLIN;                                                  
1894:  ois5-A  2.1  4.0   81   573    9   MOLECULE: EYES ABSENT HOMOLOG 3;                                     
1895:  dh0m-A  2.1  3.8   84   386   10   MOLECULE: BETA-CITRYLGLUTAMATE SYNTHASE B;                           
1896:  ae9j-A  2.1  3.5   78   669   10   MOLECULE: POLYAMINE DEACETYLASE HDAC10;                              
1897:  zy2j-A  2.1 14.3   71   586    6   MOLECULE: ACYL-COENZYME A SYNTHETASE ACSM3, MITOCHONDRIAL;           
1898:  er0v-A  2.1  3.7   77   847    4   MOLECULE: FAST KINASE DOMAIN-CONTAINING PROTEIN 1, MITOCHON          
1899:  ms6d-A  2.1 10.7   76  1742   12   MOLECULE: MEIOSIS REGULATOR AND MRNA STABILITY FACTOR 1;             
1900:  j4ot-A  2.1  3.6   88   541   10   MOLECULE: CYTOSOLIC PHOSPHOLIPASE A2 GAMMA;                          
1901:  se4t-A  2.1  6.4   81   839   11   MOLECULE: TASTE RECEPTOR TYPE 1 MEMBER 2;                            
1902:  sn9l-A  2.1  5.9   71  1400    7   MOLECULE: DYNEIN HEAVY CHAIN DOMAIN-CONTAINING PROTEIN 1;            
1903:  xuf6-A  2.1  3.8   81   917    9   MOLECULE: HEXOKINASE-1;                                              
1904:  rk8a-A  2.1  5.8   61  1400    5   MOLECULE: DYNEIN HEAVY CHAIN 14, AXONEMAL;                           
1905:  z1am-A  2.1  4.8   68  1400    3   MOLECULE: DYNEIN HEAVY CHAIN 5, AXONEMAL;                            
1906:  vx1n-A  2.1  5.8   84   676   11   MOLECULE: EXOSTOSIN-LIKE 1;                                          
1907:  t8qs-A  2.1  4.9   91   229   14   MOLECULE: ATPASE SWSAP1;                                             
1908:  n3fs-A  2.1  4.6   84   639    7   MOLECULE: EYES ABSENT HOMOLOG 4;                                     
1909:  nk0n-A  2.1 13.1   75  1459    8   MOLECULE: ENDOGENOUS RETROVIRUS GROUP K MEMBER 7 POL PROTEI          
1910:  g6ib-A  2.1  4.4   79   610   15   MOLECULE: NTPASE KAP FAMILY P-LOOP DOMAIN-CONTAINING PROTEI          
1911:  zt7y-A  2.1 10.0   77   655    6   MOLECULE: BROAD SUBSTRATE SPECIFICITY ATP-BINDING CASSETTE           
1912:  c3tu-A  2.1  3.3   59  1081   14   MOLECULE: IMPORTIN-4;                                                
1913:  h7il-A  2.1 11.9   88   928    8   MOLECULE: DIACYLGLYCEROL KINASE ZETA;                                
1914:  s3zz-A  2.1 11.6   82   607   10   MOLECULE: EPM2A-INTERACTING PROTEIN 1;                               
1915:  xab0-A  2.1  6.4   63  1256   14   MOLECULE: N-ACETYLGLUCOSAMINE-1-PHOSPHOTRANSFERASE SUBUNITS          
1916:  l8yu-A  2.1 13.6   72   956    8   MOLECULE: ENDOGENOUS RETROVIRUS GROUP K MEMBER 113 POL PROT          
1917:  wl5l-A  2.0  5.4   91   354    8   MOLECULE: ARGINASE-2, MITOCHONDRIAL;                                 
1918:  v0zr-A  2.0  7.4   93   419   10   MOLECULE: VOLTAGE-GATED POTASSIUM CHANNEL SUBUNIT BETA-1;            
1919:  s2wa-A  2.0  2.8   69   255   10   MOLECULE: ELECTRON TRANSFER FLAVOPROTEIN SUBUNIT BETA;               
1920:  lze8-A  2.0  8.3  104  1249    8   MOLECULE: TRIPEPTIDYL-PEPTIDASE 2;                                   
1921:  szq6-A  2.0  3.2   90   371   11   MOLECULE: PROTEIN NDRG2;                                             
1922:  tl3d-A  2.0  8.5   87   448   11   MOLECULE: TRNA WYBUTOSINE-SYNTHESIZING PROTEIN 2 HOMOLOG;            
1923:  n4oq-A  2.0  4.1   68   914    6   MOLECULE: RAL GUANINE NUCLEOTIDE DISSOCIATION STIMULATOR;            
1924:  j2tp-A  2.0 16.0   85  1400   12   MOLECULE: CHROMODOMAIN-HELICASE-DNA-BINDING PROTEIN 9;               
1925:  p1gt-A  2.0 11.3   79  1400   10   MOLECULE: TRANSFORMATION/TRANSCRIPTION DOMAIN-ASSOCIATED PR          
1926:  u6cl-A  2.0  3.4   75  1211    8   MOLECULE: A DISINTEGRIN AND METALLOPROTEINASE WITH THROMBOS          
1927:  ssp7-A  2.0  9.2   75   424    5   MOLECULE: TUBULIN-SPECIFIC CHAPERONE COFACTOR E-LIKE PROTEI          
1928:  j0qj-A  2.0 10.4   69  1400    7   MOLECULE: TRANSFORMATION/TRANSCRIPTION DOMAIN-ASSOCIATED PR          
1929:  v9mw-A  2.0 11.6   89   699    7   MOLECULE: PGAP2-INTERACTING PROTEIN;                                 
1930:  h6ek-A  2.0  4.4   85  1084   12   MOLECULE: HISTONE DEACETYLASE 4;                                     
1931:  dp2u-A  2.0  3.5   78   717   10   MOLECULE: PROTEIN MTO1 HOMOLOG, MITOCHONDRIAL;                       
1932:  w6us-A  2.0  3.7   58   504   12   MOLECULE: KINESIN LIGHT CHAIN 3;                                     
1933:  y8cc-A  2.0 10.1   64   504   11   MOLECULE: SERINE HYDROXYMETHYLTRANSFERASE, MITOCHONDRIAL;            
1934:  mwt3-A  2.0  8.0   63  1058    8   MOLECULE: SMC5-SMC6 COMPLEX LOCALIZATION FACTOR PROTEIN 1;           
1935:  alw1-A  2.0 10.8   75  1982    1   MOLECULE: CASP8-ASSOCIATED PROTEIN 2;                                
1936:  mq2g-A  2.0 11.5   71   505   10   MOLECULE: 6-PHOSPHOFRUCTO-2-KINASE/FRUCTOSE-2,6-BISPHOSPHAT          
1937:  r9vk-A  2.0 14.0   71  1524   18   MOLECULE: UNHEALTHY RIBOSOME BIOGENESIS PROTEIN 2 HOMOLOG;           
1938:  i5te-A  2.0  6.0   61   520    5   MOLECULE: POLY(A)-SPECIFIC RIBONUCLEASE PNLDC1;                      
1939:  t4yw-A  2.0  3.6   83   854    6   MOLECULE: PROTEIN MONO-ADP-RIBOSYLTRANSFERASE PARP9;                 
1940:  r9it-A  2.0 12.6   79  1561   10   MOLECULE: DNA EXCISION REPAIR PROTEIN ERCC-6-LIKE 2;                 
1941:  dt0n-A  2.0  3.4   76   541    9   MOLECULE: FORMIMIDOYLTRANSFERASE-CYCLODEAMINASE;                     
1942:  w7hr-A  2.0 14.4   75  1400    7   MOLECULE: WD REPEAT AND FYVE DOMAIN-CONTAINING PROTEIN 3;            
1943:  hiw2-A  2.0  3.6   63  1400    6   MOLECULE: SERINE/THREONINE-PROTEIN KINASE SMG1;                      
1944:  oe7d-A  2.0  4.0   78  1209    9   MOLECULE: PHOSPHOLIPID-TRANSPORTING ATPASE ID;                       
1945:  wlr2-A  2.0 13.3   84   954   11   MOLECULE: SWI/SNF-RELATED MATRIX-ASSOCIATED ACTIN-DEPENDENT          
1946:  u3yn-A  2.0  4.2   64  1400    3   MOLECULE: DYNEIN HEAVY CHAIN 9, AXONEMAL;                            
1947:  e3dr-A  2.0 15.4   67   782   12   MOLECULE: GELSOLIN;                                                  
1948:  vw3o-A  2.0  9.0   79   740    6   MOLECULE: N-ACETYLATED-ALPHA-LINKED ACIDIC DIPEPTIDASE 2;            
1949:  d7dp-A  2.0  3.2   81   298   10   MOLECULE: ATP SYNTHASE SUBUNIT GAMMA, MITOCHONDRIAL;                 
```
