## Supplementary Data 2 for "Mining folded proteomes in the era of accurate structure prediction": A6NEN9.txt

```
# Job: human_uncharacterised_proteome
# Query: A6NEN9
# No:  Chain   Z    rmsd lali nres  %id PDB  Description
   1:  kv2m-A 22.8  0.0  132   183  100   MOLECULE: UNCHARACTERIZED PROTEIN CXORF65;                           
   2:  ahw1-A 14.8  4.5  122   148   26   MOLECULE: UNCHARACTERIZED PROTEIN C22ORF15;                          
   3:  sy9i-A  7.0 10.1   90   981    8   MOLECULE: UBIQUITIN CARBOXYL-TERMINAL HYDROLASE 15;                  
   4:  sx0q-A  7.0  3.0   88   963    6   MOLECULE: UBIQUITIN CARBOXYL-TERMINAL HYDROLASE 11;                  
   5:  e8tq-A  6.6  5.9   85   502   18   MOLECULE: PROTEIN ANKUB1;                                            
   6:  qow0-A  6.6  7.5   90   608    4   MOLECULE: NUCLEAR PROTEIN LOCALIZATION PROTEIN 4 HOMOLOG;            
   7:  cf2w-A  6.5  3.4   88  1400    6   MOLECULE: PROTEIN UNC-80 HOMOLOG;                                    
   8:  dn1h-A  6.4  6.9   84  2620   10   MOLECULE: UBIQUITIN CARBOXYL-TERMINAL HYDROLASE 24;                  
   9:  eol9-A  6.3  3.2   84  1400    6   MOLECULE: PROTEIN UNC-80 HOMOLOG;                                    
  10:  vx5t-A  6.3  3.2   87  1400    6   MOLECULE: PROTEIN UNC-80 HOMOLOG;                                    
  11:  h5zl-A  6.3  4.4   91  1400    5   MOLECULE: PROTEIN UNC-80 HOMOLOG;                                    
  12:  bkv1-A  6.2  4.3   76    81   21   MOLECULE: NEDD8;                                                     
  13:  h3aj-A  6.2  5.4   92  2555   10   MOLECULE: PROBABLE UBIQUITIN CARBOXYL-TERMINAL HYDROLASE FA          
  14:  gv0z-A  6.2  3.6   86  2541    9   MOLECULE: TALIN-1;                                                   
  15:  b6nw-A  6.1  6.6   81   128   21   MOLECULE: UBIQUITIN-60S RIBOSOMAL PROTEIN L40;                       
  16:  k3of-A  6.1  3.2   85  1400    6   MOLECULE: PROTEIN UNC-80 HOMOLOG;                                    
  17:  c8xs-A  6.1  4.3   89  2542   13   MOLECULE: TALIN-2;                                                   
  18:  d3vy-A  6.1  4.4   87  2554    9   MOLECULE: PROBABLE UBIQUITIN CARBOXYL-TERMINAL HYDROLASE FA          
  19:  w3io-A  6.1  7.7   85   405   11   MOLECULE: UBIQUITIN-ASSOCIATED DOMAIN-CONTAINING PROTEIN 1;          
  20:  e4uv-A  6.1  7.6   84   399    8   MOLECULE: PROTEIN DDI1 HOMOLOG 2;                                    
  21:  jo0v-A  6.1  3.2   84   963    6   MOLECULE: UBIQUITIN CARBOXYL-TERMINAL HYDROLASE 4;                   
  22:  cuv4-A  6.1  3.1   75   514   17   MOLECULE: 2'-5'-OLIGOADENYLATE SYNTHASE-LIKE PROTEIN;                
  23:  t4eh-A  6.1  3.7   74   165   16   MOLECULE: UBIQUITIN-LIKE PROTEIN ISG15;                              
  24:  blx3-A  6.0  3.4   76   174   17   MOLECULE: UBIQUITIN-LIKE PROTEIN 4B;                                 
  25:  fce7-A  5.9  4.4   84   157   17   MOLECULE: UBIQUITIN-LIKE PROTEIN 4A;                                 
  26:  lv0y-A  5.9  5.7   80   727   18   MOLECULE: AN1-TYPE ZINC FINGER PROTEIN 4;                            
  27:  njs5-A  5.9  6.0   79   156   20   MOLECULE: UBIQUITIN-40S RIBOSOMAL PROTEIN S27A;                      
  28:  c0fx-A  5.9 11.6   75  2005    5   MOLECULE: STRUCTURAL MAINTENANCE OF CHROMOSOMES FLEXIBLE HI          
  29:  p5jx-A  5.9  6.1   97   727    6   MOLECULE: ENGULFMENT AND CELL MOTILITY PROTEIN 1;                    
  30:  n7zq-A  5.9  4.4   91  1400    5   MOLECULE: PROTEIN UNC-80 HOMOLOG;                                    
  31:  sgn0-A  5.9  3.2   87   926   15   MOLECULE: TYROSINE-PROTEIN PHOSPHATASE NON-RECEPTOR TYPE 4;          
  32:  js5i-A  5.8 10.9   74   389   12   MOLECULE: BTB/POZ DOMAIN-CONTAINING PROTEIN KCTD9;                   
  33:  fi1l-A  5.8  4.8   93  1045   13   MOLECULE: FERM, ARHGEF AND PLECKSTRIN DOMAIN-CONTAINING PRO          
  34:  mu6k-A  5.8  2.6   82  1447   15   MOLECULE: REGULATOR OF G-PROTEIN SIGNALING 12;                       
  35:  e8cu-A  5.8  2.9   69    85   12   MOLECULE: UBIQUITIN-FOLD MODIFIER 1;                                 
  36:  q7oa-A  5.8  6.2   91   720    5   MOLECULE: ENGULFMENT AND CELL MOTILITY PROTEIN 2;                    
  37:  yg1c-A  5.8  3.3   77  1400    8   MOLECULE: UBIQUITIN CARBOXYL-TERMINAL HYDROLASE 34;                  
  38:  aik5-A  5.8  4.4   75   229   20   MOLECULE: POLYUBIQUITIN-B;                                           
  39:  ubs4-A  5.8  2.6   68    73   12   MOLECULE: UBIQUITIN-LIKE PROTEIN 5;                                  
  40:  pe7t-A  5.7  3.5   90   593   16   MOLECULE: HIGH AFFINITY CGMP-SPECIFIC 3',5'-CYCLIC PHOSPHOD          
  41:  pjb3-A  5.7  2.7   72   219   10   MOLECULE: CELL DEATH ACTIVATOR CIDE-A;                               
  42:  z0gk-A  5.7  4.0  101   745   11   MOLECULE: INHIBITOR OF NUCLEAR FACTOR KAPPA-B KINASE SUBUNI          
  43:  nqv0-A  5.6  7.3   79   156   20   MOLECULE: 40S RIBOSOMAL PROTEIN S27A;                                
  44:  lzo2-A  5.6 11.0   83   592    8   MOLECULE: PROTEIN KINASE C ZETA TYPE;                                
  45:  ut3b-A  5.6  5.3   92   624   11   MOLECULE: UBIQUILIN-2;                                               
  46:  cc4e-A  5.6  9.8   80   685   18   MOLECULE: POLYUBIQUITIN-C;                                           
  47:  kdl5-A  5.5  5.9   83   657    6   MOLECULE: HISTIDINE AMMONIA-LYASE;                                   
  48:  m8fq-A  5.5  4.0  104   913   11   MOLECULE: TYROSINE-PROTEIN PHOSPHATASE NON-RECEPTOR TYPE 3;          
  49:  kd6z-A  5.5  3.9   98   714   13   MOLECULE: FERM DOMAIN-CONTAINING PROTEIN 7;                          
  50:  dp2v-A  5.5  2.5   73   270    7   MOLECULE: UBX DOMAIN-CONTAINING PROTEIN 8;                           
  51:  v8mg-A  5.5  4.0   85   468   11   MOLECULE: MIDNOLIN;                                                  
  52:  i8ie-A  5.5  7.0   80   520    8   MOLECULE: UBX DOMAIN-CONTAINING PROTEIN 11;                          
  53:  x7li-A  5.5  5.5   82  1035   10   MOLECULE: UBIQUITIN CARBOXYL-TERMINAL HYDROLASE 48;                  
  54:  w7cz-A  5.5  3.4   84  1132   12   MOLECULE: LARGE PROLINE-RICH PROTEIN BAG6;                           
  55:  d3qc-A  5.5  2.7   70   508   10   MOLECULE: UBX DOMAIN-CONTAINING PROTEIN 4;                           
  56:  ssp7-A  5.5  2.6   69   424   13   MOLECULE: TUBULIN-SPECIFIC CHAPERONE COFACTOR E-LIKE PROTEI          
  57:  uo1e-A  5.5  2.9   76   290   17   MOLECULE: CILIA- AND FLAGELLA-ASSOCIATED PROTEIN 298;                
  58:  c5fx-A  5.4  2.9   68    74   13   MOLECULE: UBIQUITIN-LIKE PROTEIN FUBI;                               
  59:  j6iy-A  5.4  2.4   70   219   10   MOLECULE: CELL DEATH ACTIVATOR CIDE-B;                               
  60:  wgc4-A  5.4  2.9   77   596    5   MOLECULE: PROTEIN KINASE C IOTA TYPE;                                
  61:  l7wh-A  5.4  9.4   83   331    8   MOLECULE: DNA FRAGMENTATION FACTOR SUBUNIT ALPHA;                    
  62:  y3ke-A  5.4  3.4  102   756   10   MOLECULE: INHIBITOR OF NUCLEAR FACTOR KAPPA-B KINASE SUBUNI          
  63:  xnn9-A  5.4  3.5   89   601   10   MOLECULE: UBIQUILIN-4;                                               
  64:  fp7r-A  5.4  5.3   79   777    5   MOLECULE: RAL GUANINE NUCLEOTIDE DISSOCIATION STIMULATOR-LI          
  65:  ibe2-A  5.4  2.7   78  2548   10   MOLECULE: UNCONVENTIONAL MYOSIN-IXA;                                 
  66:  rll3-A  5.4  5.7   98   465   15   MOLECULE: E3 UBIQUITIN-PROTEIN LIGASE PARKIN;                        
  67:  l0qk-A  5.4  3.7   76   553   12   MOLECULE: TETHER CONTAINING UBX DOMAIN FOR GLUT4;                    
  68:  na1e-A  5.4  7.8   73   912   10   MOLECULE: SERINE/THREONINE-PROTEIN KINASE D1;                        
  69:  sdp6-A  5.4  3.5   89   680    7   MOLECULE: FERMITIN FAMILY HOMOLOG 2;                                 
  70:  jz1c-A  5.4  4.9   77  1205   10   MOLECULE: PARTITIONING DEFECTIVE 3 HOMOLOG B;                        
  71:  i5rt-A  5.4  7.3   77  1783   16   MOLECULE: DOUBLECORTIN DOMAIN-CONTAINING PROTEIN 1;                  
  72:  d7fj-A  5.3  4.9   94   583    9   MOLECULE: RADIXIN;                                                   
  73:  o9rt-A  5.3  6.1   84   475   10   MOLECULE: UBIQUILIN-LIKE PROTEIN;                                    
  74:  dy2s-A  5.3  4.2   90  1235   11   MOLECULE: UBIQUITIN CARBOXYL-TERMINAL HYDROLASE 40;                  
  75:  q5sj-A  5.3  4.4  100   570   10   MOLECULE: FERM DOMAIN-CONTAINING PROTEIN 5;                          
  76:  rd7h-A  5.3  3.6   82  2157    7   MOLECULE: UNCONVENTIONAL MYOSIN-IXB;                                 
  77:  v5mw-A  5.3  9.1   89  1309   10   MOLECULE: CLUSTERED MITOCHONDRIA PROTEIN HOMOLOG;                    
  78:  b5uo-A  5.3  4.0   93   566   12   MOLECULE: REGULATOR OF G-PROTEIN SIGNALING 14;                       
  79:  sbd0-A  5.3  3.2   77  1400    8   MOLECULE: UBIQUITIN CARBOXYL-TERMINAL HYDROLASE 34;                  
  80:  v5ai-A  5.3  4.7   84  1792   13   MOLECULE: E3 UBIQUITIN-PROTEIN LIGASE RBBP6;                         
  81:  zmx1-A  5.3 10.7   77   766    6   MOLECULE: SERINE/THREONINE-PROTEIN KINASE DCLK2;                     
  82:  l4hl-A  5.3  7.3   82   576   17   MOLECULE: COILIN;                                                    
  83:  int3-A  5.3  3.3   84  1102   12   MOLECULE: UBIQUITIN CARBOXYL-TERMINAL HYDROLASE 7;                   
  84:  d1na-A  5.3  3.1   68  1262   16   MOLECULE: ISOLEUCINE--TRNA LIGASE, CYTOPLASMIC;                      
  85:  gz0f-A  5.2  3.7   71   165   14   MOLECULE: UBIQUITIN D;                                               
  86:  wdo1-A  5.2  4.1   92   622   12   MOLECULE: FERM DOMAIN-CONTAINING PROTEIN 6;                          
  87:  s6qa-A  5.2  3.0   80   268   10   MOLECULE: AN1-TYPE ZINC FINGER PROTEIN 1;                            
  88:  kw7j-A  5.2  2.0   70   348    7   MOLECULE: UBIQUITIN THIOESTERASE OTU1;                               
  89:  ev9o-A  5.2  4.2  103  1034    7   MOLECULE: FERM DOMAIN-CONTAINING PROTEIN 4B;                         
  90:  y6dv-A  5.2  5.3   86   655   12   MOLECULE: UBIQUILIN-3;                                               
  91:  dj2k-A  5.2  4.3   95   881    7   MOLECULE: BAND 4.1-LIKE PROTEIN 1;                                   
  92:  on2i-A  5.2  8.0   80   364   15   MOLECULE: DOUBLECORTIN DOMAIN-CONTAINING PROTEIN 2C;                 
  93:  og6z-A  5.2 11.7   84   802    8   MOLECULE: E3 UBIQUITIN-PROTEIN LIGASE UHRF2;                         
  94:  vx8s-A  5.1  3.4   87   666   11   MOLECULE: AMYLOID BETA A4 PRECURSOR PROTEIN-BINDING FAMILY           
  95:  kj6v-A  5.1 10.4   78   345   12   MOLECULE: BAG FAMILY MOLECULAR CHAPERONE REGULATOR 1;                
  96:  l3ut-A  5.1  6.5   85  1375    6   MOLECULE: UBIQUITIN CARBOXYL-TERMINAL HYDROLASE 47;                  
  97:  g7pf-A  5.1  3.2   73   626    7   MOLECULE: MITOGEN-ACTIVATED PROTEIN KINASE KINASE KINASE 3;          
  98:  s9rg-A  5.1  3.0   79   396   10   MOLECULE: PROTEIN DDI1 HOMOLOG 1;                                    
  99:  g8fw-A  5.1  2.6   72   238   11   MOLECULE: CELL DEATH ACTIVATOR CIDE-3;                               
 100:  h4he-A  5.1  4.3  104  1039   10   MOLECULE: FERM DOMAIN-CONTAINING PROTEIN 4A;                         
 101:  qyb6-A  5.1  2.5   69   365    7   MOLECULE: NEURONAL MIGRATION PROTEIN DOUBLECORTIN;                   
 102:  n6mr-A  5.1  7.4   81   451   14   MOLECULE: REPLICATION STRESS RESPONSE REGULATOR SDE2;                
 103:  vce9-A  5.1  4.9   78  1356   10   MOLECULE: PARTITIONING DEFECTIVE 3 HOMOLOG;                          
 104:  oa8j-A  5.1  4.4   96   595    9   MOLECULE: MERLIN;                                                    
 105:  s3jf-A  5.1  4.1   97   733    9   MOLECULE: BAND 4.1-LIKE PROTEIN 5;                                   
 106:  o7gl-A  5.1  8.0   84   380   17   MOLECULE: UBIQUITIN-LIKE PROTEIN 7;                                  
 107:  k7vs-A  5.0  8.6   75   309   12   MOLECULE: UBIQUITIN DOMAIN-CONTAINING PROTEIN UBFD1;                 
 108:  mfs9-A  5.0  6.4   81   345   15   MOLECULE: ANKYRIN REPEAT DOMAIN-CONTAINING PROTEIN 60;               
 109:  poo7-A  5.0  3.7   86   766   10   MOLECULE: SERINE/THREONINE-PROTEIN KINASE B-RAF;                     
 110:  pb3m-A  5.0  5.0  101   445    9   MOLECULE: E3 UBIQUITIN-PROTEIN LIGASE MYLIP;                         
 111:  k0jm-A  5.0  5.1  100   716    4   MOLECULE: INHIBITOR OF NUCLEAR FACTOR KAPPA-B KINASE SUBUNI          
 112:  e9ar-A  5.0  4.8   90   577   10   MOLECULE: MOESIN;                                                    
 113:  i2jn-A  5.0  3.3   79   118   10   MOLECULE: ELONGIN-B;                                                 
 114:  mk4q-A  5.0  5.0   94  2116    9   MOLECULE: UNCONVENTIONAL MYOSIN-VIIB;                                
 115:  g0rd-A  5.0  4.9   78   349   13   MOLECULE: DOUBLECORTIN DOMAIN-CONTAINING PROTEIN 2B;                 
 116:  wz6f-A  5.0  5.2   92   615   10   MOLECULE: NEDD8 ULTIMATE BUSTER 1;                                   
 117:  olz4-A  4.9  4.5   74   101   11   MOLECULE: SMALL UBIQUITIN-RELATED MODIFIER 1;                        
 118:  qxb7-A  4.9  8.7   72   890   10   MOLECULE: SERINE/THREONINE-PROTEIN KINASE D3;                        
 119:  id0h-A  4.9  4.6   90   677    8   MOLECULE: FERMITIN FAMILY HOMOLOG 1;                                 
 120:  akf6-A  4.9  4.7   72   102   11   MOLECULE: PUTATIVE UBIQUITIN-LIKE PROTEIN FUBI-LIKE PROTEIN          
 121:  l7se-A  4.9  6.1   85   409   16   MOLECULE: UV EXCISION REPAIR PROTEIN RAD23 HOMOLOG B;                
 122:  hz5m-A  4.9  4.0   79   966    8   MOLECULE: NEXT TO BRCA1 GENE 1 PROTEIN;                              
 123:  ec1c-A  4.9  3.5   83  1445   11   MOLECULE: PHOSPHATIDYLINOSITOL 4-PHOSPHATE 3-KINASE C2 DOMA          
 124:  ddj8-A  4.9  3.2   77   445    8   MOLECULE: FAS-ASSOCIATED FACTOR 2;                                   
 125:  qbk8-A  4.9  6.1   96   720   13   MOLECULE: ENGULFMENT AND CELL MOTILITY PROTEIN 3;                    
 126:  r6kk-A  4.9  3.5   75   793   16   MOLECULE: SPLICING FACTOR 3A SUBUNIT 1;                              
 127:  mf8p-A  4.9  5.1   91  1364    8   MOLECULE: PLECKSTRIN HOMOLOGY DOMAIN-CONTAINING FAMILY H ME          
 128:  y7ke-A  4.9  9.8   76   338   11   MOLECULE: DNA FRAGMENTATION FACTOR SUBUNIT BETA;                     
 129:  w7ng-A  4.9  4.6   73   101   11   MOLECULE: SMALL UBIQUITIN-RELATED MODIFIER 5;                        
 130:  tl3r-A  4.9 10.1   75   740   12   MOLECULE: SERINE/THREONINE-PROTEIN KINASE DCLK1;                     
 131:  lk9v-A  4.8  3.8   91   667    7   MOLECULE: FERMITIN FAMILY HOMOLOG 3;                                 
 132:  ygc1-A  4.8  6.7   76   878   12   MOLECULE: SERINE/THREONINE-PROTEIN KINASE D2;                        
 133:  fs7g-A  4.8  9.0   79   114    8   MOLECULE: PUTATIVE ANKRD40 C-TERMINAL-LIKE PROTEIN;                  
 134:  kx1b-A  4.8  2.9   77   580   12   MOLECULE: RAP GUANINE NUCLEOTIDE EXCHANGE FACTOR 5;                  
 135:  p1bs-A  4.8  9.0   81   321   15   MOLECULE: TRANSMEMBRANE AND UBIQUITIN-LIKE DOMAIN-CONTAININ          
 136:  t4lo-A  4.8  9.6   79  1378   11   MOLECULE: TONSOKU-LIKE PROTEIN;                                      
 137:  b9fy-A  4.8  4.3  104   729   10   MOLECULE: SERINE/THREONINE-PROTEIN KINASE TBK1;                      
 138:  ktm7-A  4.8  3.5   75   648   12   MOLECULE: RAF PROTO-ONCOGENE SERINE/THREONINE-PROTEIN KINAS          
 139:  jl9p-A  4.8  3.2   69   368    6   MOLECULE: ANKYRIN REPEAT DOMAIN-CONTAINING PROTEIN 40;               
 140:  bfg3-A  4.8  4.6   92   597    9   MOLECULE: FERM DOMAIN-CONTAINING PROTEIN 3;                          
 141:  ckb7-A  4.8  5.1   83  2058   10   MOLECULE: UNCONVENTIONAL MYOSIN-X;                                   
 142:  plx1-A  4.8 11.5   77   476   14   MOLECULE: DOUBLECORTIN DOMAIN-CONTAINING PROTEIN 2;                  
 143:  uad3-A  4.8  3.9   71    95   11   MOLECULE: SMALL UBIQUITIN-RELATED MODIFIER 2;                        
 144:  gp0x-A  4.7  2.9   72   120    6   MOLECULE: PUTATIVE UBIQUITIN DOMAIN-CONTAINING PROTEIN TINC          
 145:  uqp9-A  4.7  4.3  103  1174   14   MOLECULE: TYROSINE-PROTEIN PHOSPHATASE NON-RECEPTOR TYPE 21          
 146:  ovs5-A  4.7  6.5   74   494   12   MOLECULE: UBIQUITIN CARBOXYL-TERMINAL HYDROLASE 14;                  
 147:  psx7-A  4.7  3.2   79  2161    8   MOLECULE: SH3 AND MULTIPLE ANKYRIN REPEAT DOMAINS PROTEIN 1          
 148:  f9ip-A  4.7  4.4   89  1005   10   MOLECULE: BAND 4.1-LIKE PROTEIN 2;                                   
 149:  jr0b-A  4.7  3.3   85   540    9   MOLECULE: GROWTH FACTOR RECEPTOR-BOUND PROTEIN 14;                   
 150:  nx0b-A  4.7  5.1   93   864    9   MOLECULE: PROTEIN 4.1;                                               
 151:  v8ob-A  4.7 10.9   85   391   13   MOLECULE: HOMOCYSTEINE-RESPONSIVE ENDOPLASMIC RETICULUM-RES          
 152:  abr6-A  4.7  9.1   91  1871   10   MOLECULE: PLEXIN-A3;                                                 
 153:  rf6p-A  4.7  3.9   98  1187    9   MOLECULE: TYROSINE-PROTEIN PHOSPHATASE NON-RECEPTOR TYPE 14          
 154:  shr6-A  4.7  4.3   91   586    8   MOLECULE: EZRIN;                                                     
 155:  hza1-A  4.7  3.5   78   783   10   MOLECULE: RAS AND RAB INTERACTOR 1;                                  
 156:  r0km-A  4.7  2.3   67   527   12   MOLECULE: TUBULIN-SPECIFIC CHAPERONE E;                              
 157:  fkn8-A  4.7  3.9   77  1006   10   MOLECULE: PLECKSTRIN HOMOLOGY DOMAIN-CONTAINING FAMILY G ME          
 158:  qzb4-A  4.7  6.7   89  2215    7   MOLECULE: UNCONVENTIONAL MYOSIN-VIIA;                                
 159:  vog9-A  4.6  3.8   94  1352    9   MOLECULE: UBIQUITIN CARBOXYL-TERMINAL HYDROLASE 31;                  
 160:  b2uk-A  4.6  5.4   87   419    5   MOLECULE: NFATC2-INTERACTING PROTEIN;                                
 161:  t5nj-A  4.6  4.0   97  1578    7   MOLECULE: FERM AND PDZ DOMAIN-CONTAINING PROTEIN 1;                  
 162:  vqm4-A  4.6  5.1   75   234    5   MOLECULE: UBIQUITIN DOMAIN-CONTAINING PROTEIN 2;                     
 163:  f3cn-A  4.6  7.0   86  1894    7   MOLECULE: PLEXIN-A4;                                                 
 164:  x0na-A  4.6  4.0   78  1943    9   MOLECULE: SICKLE TAIL PROTEIN HOMOLOG;                               
 165:  v6so-A  4.6  5.9   81  1400    7   MOLECULE: UBIQUITIN CARBOXYL-TERMINAL HYDROLASE 34;                  
 166:  qot4-A  4.6  3.8   85  1102    6   MOLECULE: PHOSPHATIDYLINOSITOL 4,5-BISPHOSPHATE 3-KINASE CA          
 167:  y6er-A  4.6  3.8   79  1568   16   MOLECULE: PLEXIN-C1;                                                 
 168:  ei2k-A  4.6  3.2   76   406   11   MOLECULE: HOMOCYSTEINE-RESPONSIVE ENDOPLASMIC RETICULUM-RES          
 169:  cf3a-A  4.6  4.2   87  1070    3   MOLECULE: PHOSPHATIDYLINOSITOL 4,5-BISPHOSPHATE 3-KINASE CA          
 170:  n2uc-A  4.6  4.4   81   372   10   MOLECULE: PARTITIONING DEFECTIVE 6 HOMOLOG BETA;                     
 171:  zxw0-A  4.6  4.1  100  1124    6   MOLECULE: TYROSINE-PROTEIN KINASE JAK3;                              
 172:  qi2j-A  4.6  4.9   90  1731    8   MOLECULE: SH3 AND MULTIPLE ANKYRIN REPEAT DOMAINS PROTEIN 3          
 173:  hp9p-A  4.6  6.0   85  1838   13   MOLECULE: PLEXIN-B2;                                                 
 174:  ix6a-A  4.5  4.1   89   793    9   MOLECULE: PLECKSTRIN HOMOLOGY DOMAIN-CONTAINING FAMILY H ME          
 175:  ed2c-A  4.5  4.0   87   522   14   MOLECULE: TARGET OF RAPAMYCIN COMPLEX 2 SUBUNIT MAPKAP1;             
 176:  vo0h-A  4.5  8.8   90   589   12   MOLECULE: UBIQUILIN-1;                                               
 177:  umj6-A  4.5  4.5   77   376    6   MOLECULE: PARTITIONING DEFECTIVE 6 HOMOLOG GAMMA;                    
 178:  u8iw-A  4.5  4.0   72    95   11   MOLECULE: SMALL UBIQUITIN-RELATED MODIFIER 4;                        
 179:  npb1-A  4.5  6.8   77  1499   13   MOLECULE: RAP GUANINE NUCLEOTIDE EXCHANGE FACTOR 2;                  
 180:  yy0y-A  4.5 13.0   89  1894    9   MOLECULE: PLEXIN-A2;                                                 
 181:  f4ll-A  4.5  4.0   78  1090    8   MOLECULE: APOPTOSIS-STIMULATING OF P53 PROTEIN 1;                    
 182:  tqz0-A  4.5  2.9   78   768    9   MOLECULE: RAL GUANINE NUCLEOTIDE DISSOCIATION STIMULATOR-LI          
 183:  s1tz-A  4.5  4.3   76  1128   11   MOLECULE: APOPTOSIS-STIMULATING OF P53 PROTEIN 2;                    
 184:  nx5e-A  4.5  9.8   80  1400    6   MOLECULE: UNCONVENTIONAL MYOSIN-XV;                                  
 185:  b9hr-A  4.5  5.1   77  1400    9   MOLECULE: SACSIN;                                                    
 186:  r0fe-A  4.5  3.8   77  1318    8   MOLECULE: UBIQUITIN CARBOXYL-TERMINAL HYDROLASE 19;                  
 187:  kas4-A  4.5  6.4   77   895    6   MOLECULE: RAS AND RAB INTERACTOR 2;                                  
 188:  ne2v-A  4.4  4.0   87   688    7   MOLECULE: TBC1 DOMAIN FAMILY MEMBER 25;                              
 189:  j4nb-A  4.4  3.5   89  1493    9   MOLECULE: PLECKSTRIN HOMOLOGY DOMAIN-CONTAINING FAMILY H ME          
 190:  zs7e-A  4.4  4.3   76  1183   12   MOLECULE: SRC KINASE SIGNALING INHIBITOR 1;                          
 191:  b7xt-A  4.4  2.5   74   244    5   MOLECULE: TUBULIN-FOLDING COFACTOR B;                                
 192:  z8ct-A  4.4  4.5  102   900   10   MOLECULE: BAND 4.1-LIKE PROTEIN 4B;                                  
 193:  bye5-A  4.4  3.4   85   532    8   MOLECULE: GROWTH FACTOR RECEPTOR-BOUND PROTEIN 7;                    
 194:  ckc3-A  4.4  4.7   80  1686    6   MOLECULE: PHOSPHATIDYLINOSITOL 4-PHOSPHATE 3-KINASE C2 DOMA          
 195:  hm5u-A  4.4  3.9   99  1810    6   MOLECULE: FERM AND PDZ DOMAIN-CONTAINING PROTEIN 3;                  
 196:  q4yv-A  4.4  3.9  103  1054   14   MOLECULE: FERM, ARHGEF AND PLECKSTRIN DOMAIN-CONTAINING PRO          
 197:  mv6e-A  4.4  6.0   88  1896    8   MOLECULE: PLEXIN-A1;                                                 
 198:  gl0w-A  4.4  3.8   90  1604    3   MOLECULE: UBIQUITIN CARBOXYL-TERMINAL HYDROLASE 32;                  
 199:  g3ed-A  4.4  3.2   73   132   19   MOLECULE: U11/U12 SMALL NUCLEAR RIBONUCLEOPROTEIN 25 KDA PR          
 200:  ixu3-A  4.4  3.1   80  1450   10   MOLECULE: ARF-GAP WITH RHO-GAP DOMAIN, ANK REPEAT AND PH DO          
 201:  sqj2-A  4.4  6.9   81  1601   15   MOLECULE: RAP GUANINE NUCLEOTIDE EXCHANGE FACTOR 6;                  
 202:  bo7w-A  4.4  3.4   82  1925    6   MOLECULE: PLEXIN-D1;                                                 
 203:  y7sb-A  4.4  5.3   95  1422    7   MOLECULE: FH1/FH2 DOMAIN-CONTAINING PROTEIN 3;                       
 204:  yap4-A  4.4  3.6   94  1322    4   MOLECULE: FERM AND PDZ DOMAIN-CONTAINING PROTEIN 4;                  
 205:  qv4j-A  4.4  4.1   77   793   16   MOLECULE: E3 UBIQUITIN-PROTEIN LIGASE UHRF1;                         
 206:  ge3f-A  4.3  4.0   75  2156   17   MOLECULE: OXYGEN-REGULATED PROTEIN 1;                                
 207:  p3no-A  4.3  4.7   80   441    6   MOLECULE: UBX DOMAIN-CONTAINING PROTEIN 6;                           
 208:  pf3a-A  4.3  2.9   71   350   10   MOLECULE: POLYCOMB GROUP RING FINGER PROTEIN 6;                      
 209:  k5fa-A  4.3  3.8   70   103   11   MOLECULE: SMALL UBIQUITIN-RELATED MODIFIER 3;                        
 210:  ryj2-A  4.3  5.4   87  1087    9   MOLECULE: BAND 4.1-LIKE PROTEIN 3;                                   
 211:  vqd5-A  4.3  5.4   95  1309   12   MOLECULE: FERM AND PDZ DOMAIN-CONTAINING PROTEIN 2;                  
 212:  cbh8-A  4.3  5.3  100  1330    7   MOLECULE: UNCONVENTIONAL MYOSIN-XV;                                  
 213:  zq6n-A  4.3  9.0   74   526    8   MOLECULE: NEUTROPHIL CYTOSOL FACTOR 2;                               
 214:  lp2n-A  4.3  3.9   92   549    9   MOLECULE: FERM DOMAIN-CONTAINING PROTEIN 1;                          
 215:  m1dv-A  4.3  3.2   79   734    6   MOLECULE: SERINE PROTEASE FAM111B;                                   
 216:  qpp6-A  4.2  6.7   79   326   14   MOLECULE: POLYCOMB COMPLEX PROTEIN BMI-1;                            
 217:  c1th-A  4.2  4.3  101  1132    2   MOLECULE: TYROSINE-PROTEIN KINASE JAK2;                              
 218:  t0gy-A  4.2  6.7   77   344    8   MOLECULE: POLYCOMB GROUP RING FINGER PROTEIN 2;                      
 219:  z2nb-A  4.2  3.4   79   259    8   MOLECULE: UBX DOMAIN-CONTAINING PROTEIN 2A;                          
 220:  zkj2-A  4.2  9.2   91   763    8   MOLECULE: DNA-BINDING PROTEIN SATB1;                                 
 221:  i3oh-A  4.2  5.4   85  2135    8   MOLECULE: PLEXIN-B1;                                                 
 222:  m2wt-A  4.2  7.4   77   117    8   MOLECULE: UBIQUITIN-LIKE PROTEIN 3;                                  
 223:  oeb7-A  4.2  4.3   98   541   13   MOLECULE: SORTING NEXIN-27;                                          
 224:  t7mk-A  4.2  3.7   77  1400    8   MOLECULE: UBIQUITIN CARBOXYL-TERMINAL HYDROLASE 34;                  
 225:  vjy6-A  4.2  4.4   83  1044    7   MOLECULE: PHOSPHATIDYLINOSITOL 4,5-BISPHOSPHATE 3-KINASE CA          
 226:  auc9-A  4.2  7.2   85   611   11   MOLECULE: SERINE PROTEASE FAM111A;                                   
 227:  ppn4-A  4.1  8.0   87  1544    7   MOLECULE: ARF-GAP WITH RHO-GAP DOMAIN, ANK REPEAT AND PH DO          
 228:  vdh3-A  4.1  9.4   68   791    7   MOLECULE: IQ AND UBIQUITIN-LIKE DOMAIN-CONTAINING PROTEIN;           
 229:  pps3-A  4.1  3.5   80  1128    5   MOLECULE: CORDON-BLEU PROTEIN-LIKE 1;                                
 230:  up5r-A  4.1  4.2   76   373    5   MOLECULE: RAS ASSOCIATION DOMAIN-CONTAINING PROTEIN 7;               
 231:  tp7u-A  4.1  3.4   93  1123   13   MOLECULE: UBIQUITIN CARBOXYL-TERMINAL HYDROLASE 43;                  
 232:  hqj9-A  4.1  5.5   85  1400    7   MOLECULE: UBIQUITIN CARBOXYL-TERMINAL HYDROLASE 34;                  
 233:  ik5k-A  4.1  3.5   87  1250   10   MOLECULE: RAS-ASSOCIATED AND PLECKSTRIN HOMOLOGY DOMAINS-CO          
 234:  kwh1-A  4.1  8.2   89   363   16   MOLECULE: UV EXCISION REPAIR PROTEIN RAD23 HOMOLOG A;                
 235:  dse7-A  4.1  4.9   78  1824    4   MOLECULE: AFADIN;                                                    
 236:  m7zf-A  4.0  3.2   81  1704    7   MOLECULE: ARF-GAP WITH RHO-GAP DOMAIN, ANK REPEAT AND PH DO          
 237:  ui6s-A  4.0  3.6   82   435   10   MOLECULE: RAS ASSOCIATION DOMAIN-CONTAINING PROTEIN 9;               
 238:  pf7n-A  4.0  4.5   95  1164    4   MOLECULE: FH1/FH2 DOMAIN-CONTAINING PROTEIN 1;                       
 239:  opn9-A  4.0  3.7   83  1634    8   MOLECULE: PHOSPHATIDYLINOSITOL 4-PHOSPHATE 3-KINASE C2 DOMA          
 240:  eb2j-A  4.0  9.2   89   733    8   MOLECULE: DNA-BINDING PROTEIN SATB2;                                 
 241:  g8ys-A  4.0  3.7   77   440    9   MOLECULE: SEQUESTOSOME-1;                                            
 242:  ci4z-A  4.0  2.6   75   297    9   MOLECULE: UBX DOMAIN-CONTAINING PROTEIN 1;                           
 243:  lsb2-A  4.0  6.3   73   275    4   MOLECULE: AUTOPHAGY PROTEIN 5;                                       
 244:  yu0v-A  4.0  2.6   69   370   12   MOLECULE: NSFL1 COFACTOR P47;                                        
 245:  vr3d-A  4.0  2.6   70   331   10   MOLECULE: UBX DOMAIN-CONTAINING PROTEIN 2B;                          
 246:  r2xh-A  4.0  6.7   82  1261   12   MOLECULE: PROTEIN CORDON-BLEU;                                       
 247:  x2lp-A  4.0  2.8   69   117    6   MOLECULE: GAMMA-AMINOBUTYRIC ACID RECEPTOR-ASSOCIATED PROTE          
 248:  pq2j-A  4.0  3.0   72   125   13   MOLECULE: MICROTUBULE-ASSOCIATED PROTEINS 1A/1B LIGHT CHAIN          
 249:  hxk1-A  4.0  2.9   69   117   10   MOLECULE: GAMMA-AMINOBUTYRIC ACID RECEPTOR-ASSOCIATED PROTE          
 250:  xen4-A  4.0  3.2   76   710    8   MOLECULE: RAL GUANINE NUCLEOTIDE DISSOCIATION STIMULATOR-LI          
 251:  omt7-A  4.0  3.9   97   440   11   MOLECULE: SORTING NEXIN-31;                                          
 252:  pd4o-A  4.0  4.7   88   387    9   MOLECULE: SHARPIN;                                                   
 253:  oi0x-A  3.9  4.4   95  1187    8   MOLECULE: NON-RECEPTOR TYROSINE-PROTEIN KINASE TYK2;                 
 254:  oek8-A  3.9  3.7   92  1009    9   MOLECULE: PROTEIN-TYROSINE KINASE 2-BETA;                            
 255:  bk5d-A  3.9  4.8   81   147   11   MOLECULE: MICROTUBULE-ASSOCIATED PROTEINS 1A/1B LIGHT CHAIN          
 256:  qb8s-A  3.9  5.3   73   227   10   MOLECULE: UBIQUITIN DOMAIN-CONTAINING PROTEIN 1;                     
 257:  u3jl-A  3.9  3.5   85   153    7   MOLECULE: HISTONE DEACETYLASE COMPLEX SUBUNIT SAP18;                 
 258:  s8ab-A  3.9  5.6   85  1909    8   MOLECULE: PLEXIN-B3;                                                 
 259:  iro0-A  3.9  4.4   84   963    8   MOLECULE: RAS-INTERACTING PROTEIN 1;                                 
 260:  d4sn-A  3.9  2.9   72   125   13   MOLECULE: MICROTUBULE-ASSOCIATED PROTEINS 1A/1B LIGHT CHAIN          
 261:  dh7m-A  3.9  3.4   88  1591   11   MOLECULE: T-LYMPHOMA INVASION AND METASTASIS-INDUCING PROTE          
 262:  t5sq-A  3.9  6.4   81   507    9   MOLECULE: RAS ASSOCIATION DOMAIN-CONTAINING PROTEIN 10;              
 263:  csn4-A  3.9  3.8   80  1068   13   MOLECULE: PHOSPHATIDYLINOSITOL 4,5-BISPHOSPHATE 3-KINASE CA          
 264:  dox2-A  3.9  5.9   75  2400    9   MOLECULE: RETINITIS PIGMENTOSA 1-LIKE 1 PROTEIN;                     
 265:  ju7a-A  3.9  4.9   86   312    9   MOLECULE: PDZ DOMAIN-CONTAINING PROTEIN GIPC3;                       
 266:  r5ha-A  3.8  2.5   72   339    7   MOLECULE: PROTEIN FAM50A;                                            
 267:  zq0m-A  3.8  2.5   76   325    8   MOLECULE: PROTEIN FAM50B;                                            
 268:  ys0x-A  3.8  3.5   96  1594   13   MOLECULE: RB1-INDUCIBLE COILED-COIL PROTEIN 1;                       
 269:  lg0z-A  3.8  7.4   80   298    5   MOLECULE: ISOCHORISMATASE DOMAIN-CONTAINING PROTEIN 1;               
 270:  qeb5-A  3.8  5.1  104   470   14   MOLECULE: SORTING NEXIN-17;                                          
 271:  zg0w-A  3.8  3.8   87   308    9   MOLECULE: VERY-LONG-CHAIN ENOYL-COA REDUCTASE;                       
 272:  j4wn-A  3.7  9.0   80   650    9   MOLECULE: FAS-ASSOCIATED FACTOR 1;                                   
 273:  u3gg-A  3.7  3.6   82   363    9   MOLECULE: TRANS-2,3-ENOYL-COA REDUCTASE-LIKE;                        
 274:  l7ab-A  3.7 13.4   76   619    7   MOLECULE: MITOGEN-ACTIVATED PROTEIN KINASE KINASE KINASE 2;          
 275:  kd5v-A  3.7  2.7   69   540    6   MOLECULE: UPSTREAM-BINDING PROTEIN 1;                                
 276:  cud6-A  3.7  2.6   65   117    6   MOLECULE: GAMMA-AMINOBUTYRIC ACID RECEPTOR-ASSOCIATED PROTE          
 277:  tw0b-A  3.7  3.7   75  1992    7   MOLECULE: E3 UBIQUITIN-PROTEIN LIGASE TRIP12;                        
 278:  n4oq-A  3.7  6.6   81   914    6   MOLECULE: RAL GUANINE NUCLEOTIDE DISSOCIATION STIMULATOR;            
 279:  hog0-A  3.7  2.7   71   406    8   MOLECULE: E3 UBIQUITIN-PROTEIN LIGASE RING1;                         
 280:  boz3-A  3.7  8.9   80  2302    8   MOLECULE: 1-PHOSPHATIDYLINOSITOL 4,5-BISPHOSPHATE PHOSPHODI          
 281:  frr6-A  3.7  3.8   81   400    6   MOLECULE: PROTEIN TFG;                                               
 282:  t0ox-A  3.7  4.3   75   126    7   MOLECULE: UPF0538 PROTEIN C2ORF76;                                   
 283:  qtx4-A  3.7  4.6   89   485    6   MOLECULE: NOTCHLESS PROTEIN HOMOLOG 1;                               
 284:  mnf4-A  3.6  3.6   75  1258   12   MOLECULE: PROTEIN UNC-80 HOMOLOG;                                    
 285:  yoe3-A  3.6  2.8   69   502    7   MOLECULE: ALPHA-GLOBIN TRANSCRIPTION FACTOR CP2;                     
 286:  hm5m-A  3.6  2.8   70   336   11   MOLECULE: E3 UBIQUITIN-PROTEIN LIGASE RING2;                         
 287:  k4lz-A  3.6  2.6   68   256   12   MOLECULE: POLYCOMB GROUP RING FINGER PROTEIN 5;                      
 288:  rgm9-A  3.6  5.0   71   476    4   MOLECULE: NADPH OXIDASE ACTIVATOR 1;                                 
 289:  dr8c-A  3.6  5.0   81   346   11   MOLECULE: PARTITIONING DEFECTIVE 6 HOMOLOG ALPHA;                    
 290:  sp1l-A  3.6  4.3   89   606    9   MOLECULE: SERINE/THREONINE-PROTEIN KINASE A-RAF;                     
 291:  s0tr-A  3.6  2.5   71   489   11   MOLECULE: UBX DOMAIN-CONTAINING PROTEIN 7;                           
 292:  vab6-A  3.6  6.7   75  1011   11   MOLECULE: RAP GUANINE NUCLEOTIDE EXCHANGE FACTOR 4;                  
 293:  tn4k-A  3.6  4.4   88  1075    8   MOLECULE: RAS-ASSOCIATING AND DILUTE DOMAIN-CONTAINING PROT          
 294:  m3ig-A  3.6 10.3   73  1406   12   MOLECULE: UBIQUITIN CARBOXYL-TERMINAL HYDROLASE 6;                   
 295:  gnz8-A  3.6  4.5   70   414   10   MOLECULE: TAR DNA-BINDING PROTEIN 43;                                
 296:  r9ai-A  3.5  4.7   83   448   10   MOLECULE: DUAL SPECIFICITY MITOGEN-ACTIVATED PROTEIN KINASE          
 297:  c3au-A  3.5  5.5   77   246   12   MOLECULE: TRANSMEMBRANE AND UBIQUITIN-LIKE DOMAIN-CONTAININ          
 298:  f5qd-A  3.5  3.0   68   228    9   MOLECULE: CYTOCHROME B5 DOMAIN-CONTAINING PROTEIN 1;                 
 299:  q3ke-A  3.5  8.3   82   321   10   MOLECULE: RAS ASSOCIATION DOMAIN-CONTAINING PROTEIN 4;               
 300:  bvs9-A  3.5  3.0   69   117    4   MOLECULE: GAMMA-AMINOBUTYRIC ACID RECEPTOR-ASSOCIATED PROTE          
 301:  xn7j-A  3.5  6.9   88  1400    8   MOLECULE: UBIQUITIN CARBOXYL-TERMINAL HYDROLASE 34;                  
 302:  n9gw-A  3.5  8.0   83   326   12   MOLECULE: RAS ASSOCIATION DOMAIN-CONTAINING PROTEIN 2;               
 303:  o5sk-A  3.5  2.5   65   121   12   MOLECULE: MICROTUBULE-ASSOCIATED PROTEINS 1A/1B LIGHT CHAIN          
 304:  w6ok-A  3.4  3.7   91  1052   10   MOLECULE: FOCAL ADHESION KINASE 1;                                   
 305:  zbj8-A  3.4  5.5   87   238    9   MOLECULE: RAS ASSOCIATION DOMAIN-CONTAINING PROTEIN 3;               
 306:  bt0l-A  3.4  3.3   81  1269   10   MOLECULE: PROTEIN CRAMPED-LIKE;                                      
 307:  uip3-A  3.4  3.8   74   985   12   MOLECULE: RAS AND RAB INTERACTOR 3;                                  
 308:  yqr5-A  3.4  7.9   84  1877    4   MOLECULE: NEURON NAVIGATOR 1;                                        
 309:  p5bp-A  3.4  3.5   74  1052    9   MOLECULE: UBIQUITIN-LIKE MODIFIER-ACTIVATING ENZYME 6;               
 310:  nvi8-A  3.3  2.8   68   242   13   MOLECULE: POLYCOMB GROUP RING FINGER PROTEIN 3;                      
 311:  g1es-A  3.3  6.7   76  1400    8   MOLECULE: E3 UBIQUITIN-PROTEIN LIGASE UBR4;                          
 312:  f8zn-A  3.3  4.4   85   315    8   MOLECULE: PDZ DOMAIN-CONTAINING PROTEIN GIPC2;                       
 313:  jcl7-A  3.3  7.3   87  1191    6   MOLECULE: RHO GTPASE-ACTIVATING PROTEIN 20;                          
 314:  cjv6-A  3.3  2.6   66   140   12   MOLECULE: UBIQUITIN-LIKE PROTEIN ATG12;                              
 315:  b4gf-A  3.3  3.5   77  1400    9   MOLECULE: BACULOVIRAL IAP REPEAT-CONTAINING PROTEIN 6;               
 316:  d1jv-A  3.3  5.6   70   696    9   MOLECULE: C2 DOMAIN-CONTAINING PROTEIN 2;                            
 317:  gi5j-A  3.3  7.4   75   923   12   MOLECULE: RAP GUANINE NUCLEOTIDE EXCHANGE FACTOR 3;                  
 318:  wn1q-A  3.2  4.1   97   464    9   MOLECULE: FERM DOMAIN-CONTAINING PROTEIN 8;                          
 319:  n1vl-A  3.2  3.1   68   259   10   MOLECULE: POLYCOMB GROUP RING FINGER PROTEIN 1;                      
 320:  d1sm-A  3.2  3.2   70   729    9   MOLECULE: RHO GTPASE-ACTIVATING PROTEIN 28;                          
 321:  yhi0-A  3.2  2.6   67   677    7   MOLECULE: WD REPEAT-CONTAINING PROTEIN 48;                           
 322:  rc7i-A  3.2  2.9   66   339    8   MOLECULE: NEUTROPHIL CYTOSOL FACTOR 4;                               
 323:  js2f-A  3.2  7.8   74   662   14   MOLECULE: RAP GUANINE NUCLEOTIDE EXCHANGE FACTOR-LIKE 1;             
 324:  tew8-A  3.2  2.8   64   640   14   MOLECULE: SUMO-ACTIVATING ENZYME SUBUNIT 2;                          
 325:  zw3k-A  3.1  3.2   69   663   12   MOLECULE: RHO GTPASE-ACTIVATING PROTEIN 18;                          
 326:  bz2p-A  3.1  3.7   83   333   11   MOLECULE: PDZ DOMAIN-CONTAINING PROTEIN GIPC1;                       
 327:  yv2y-A  3.1  2.8   70   947   11   MOLECULE: MITOGEN-ACTIVATED PROTEIN KINASE KINASE KINASE 14          
 328:  u5mw-A  3.1  4.2   94  2485    6   MOLECULE: TYROSINE-PROTEIN PHOSPHATASE NON-RECEPTOR TYPE 13          
 329:  ah8i-A  3.1  3.4   76  1400    9   MOLECULE: BACULOVIRAL IAP REPEAT-CONTAINING PROTEIN 6;               
 330:  vzi4-A  3.1  3.4   85   594   11   MOLECULE: GROWTH FACTOR RECEPTOR-BOUND PROTEIN 10;                   
 331:  vey6-A  3.1  3.8   81  1383   10   MOLECULE: E3 UBIQUITIN-PROTEIN LIGASE UBR4;                          
 332:  x4nr-A  3.1  7.6   83   510    6   MOLECULE: RANBP-TYPE AND C3HC4-TYPE ZINC FINGER-CONTAINING           
 333:  b3md-A  3.1  3.4   70  1400   10   MOLECULE: E3 UBIQUITIN-PROTEIN LIGASE UBR4;                          
 334:  jln5-A  3.1  3.2   70   463    9   MOLECULE: NEDD8-ACTIVATING ENZYME E1 CATALYTIC SUBUNIT;              
 335:  v7ld-A  3.0  3.8   81   418    9   MOLECULE: RAS ASSOCIATION DOMAIN-CONTAINING PROTEIN 5;               
 336:  rhs9-A  3.0  2.8   59   367   10   MOLECULE: DEVELOPMENTALLY-REGULATED GTP-BINDING PROTEIN 1;           
 337:  n3gp-A  3.0  4.4   80  1400   10   MOLECULE: E3 UBIQUITIN-PROTEIN LIGASE UBR4;                          
 338:  y1sm-A  2.9  3.4   69   109    4   MOLECULE: PUTATIVE GAMETOGENETIN-BINDING PROTEIN 1;                  
 339:  p1gj-A  2.9  2.8   57   364    9   MOLECULE: DEVELOPMENTALLY-REGULATED GTP-BINDING PROTEIN 2;           
 340:  q2eh-A  2.9  3.1   71  1400    8   MOLECULE: BACULOVIRAL IAP REPEAT-CONTAINING PROTEIN 6;               
 341:  kl5i-A  2.9  3.6   71   518   10   MOLECULE: ARGINYL-TRNA--PROTEIN TRANSFERASE 1;                       
 342:  e4bi-A  2.8  5.1   81   630    6   MOLECULE: PROTEIN MONO-ADP-RIBOSYLTRANSFERASE PARP6;                 
 343:  g8vy-A  2.8  9.9   74   721    7   MOLECULE: WD REPEAT AND COILED-COIL-CONTAINING PROTEIN;              
 344:  kad7-A  2.8  4.6   78   470    5   MOLECULE: BOX C/D SNORNA PROTEIN 1;                                  
 345:  t3kn-A  2.8 11.2   74   695   12   MOLECULE: SEGMENT POLARITY PROTEIN DISHEVELLED HOMOLOG DVL-          
 346:  p1ql-A  2.8  5.0   72   716   11   MOLECULE: SEGMENT POLARITY PROTEIN DISHEVELLED HOMOLOG DVL-          
 347:  k3nb-A  2.8  5.5   92   686   11   MOLECULE: BAND 4.1-LIKE PROTEIN 4A;                                  
 348:  us6z-A  2.8  4.5   81   522    7   MOLECULE: F-BOX ONLY PROTEIN 7;                                      
 349:  x0ho-A  2.8  5.1   66  1095    8   MOLECULE: INACTIVE PHOSPHOLIPASE C-LIKE PROTEIN 1;                   
 350:  zm8o-A  2.7  3.8   72   419   11   MOLECULE: RAS ASSOCIATION DOMAIN-CONTAINING PROTEIN 8;               
 351:  sv0a-A  2.7  2.9   64  1176    3   MOLECULE: LEUCINE--TRNA LIGASE, CYTOPLASMIC;                         
 352:  q0ms-A  2.7  2.9   69   479    9   MOLECULE: TRANSCRIPTION FACTOR CP2-LIKE PROTEIN 1;                   
 353:  f9ac-A  2.7  5.5   83   344    7   MOLECULE: RAS ASSOCIATION DOMAIN-CONTAINING PROTEIN 1;               
 354:  lj9y-A  2.7  4.3   67   299    9   MOLECULE: PUTATIVE ACTIVATOR OF 90 KDA HEAT SHOCK PROTEIN A          
 355:  dtg3-A  2.7  8.5   83  2488   14   MOLECULE: NEURON NAVIGATOR 2;                                        
 356:  qyx4-A  2.7  9.5   81  2385    6   MOLECULE: NEURON NAVIGATOR 3;                                        
 357:  af7e-A  2.6  3.5   90  1400   12   MOLECULE: UNCONVENTIONAL MYOSIN-XV;                                  
 358:  q8xl-A  2.6  4.5   87   423   10   MOLECULE: RIBOSOME BIOGENESIS PROTEIN WDR12;                         
 359:  z4yn-A  2.6  8.4   74   670   12   MOLECULE: PUTATIVE SEGMENT POLARITY PROTEIN DISHEVELLED HOM          
 360:  sju8-A  2.6  3.5   87   369    9   MOLECULE: PUTATIVE FERM DOMAIN-CONTAINING PROTEIN FRMD8P1;           
 361:  sgr6-A  2.6  2.8   58   862   10   MOLECULE: AXIN-1;                                                    
 362:  l9zj-A  2.6  4.2   69   736    7   MOLECULE: SEGMENT POLARITY PROTEIN DISHEVELLED HOMOLOG DVL-          
 363:  a2ic-A  2.6  4.3   72   802    8   MOLECULE: THREONINE--TRNA LIGASE 2, CYTOPLASMIC;                     
 364:  a7td-A  2.6  4.3   88  1400    6   MOLECULE: KICSTOR COMPLEX PROTEIN SZT2;                              
 365:  wwu2-A  2.6  3.2   58   427    7   MOLECULE: TRANSCOBALAMIN-2;                                          
 366:  xc8f-A  2.5  3.4   73   387    8   MOLECULE: TETRATRICOPEPTIDE REPEAT PROTEIN 4;                        
 367:  owm6-A  2.5  4.2   79   718   10   MOLECULE: THREONINE--TRNA LIGASE, MITOCHONDRIAL;                     
 368:  dku9-A  2.5  3.9   77   338    6   MOLECULE: 39S RIBOSOMAL PROTEIN L39, MITOCHONDRIAL;                  
 369:  bbn9-A  2.4  3.0   68   622   12   MOLECULE: RHO GTPASE-ACTIVATING PROTEIN 40;                          
 370:  il7o-A  2.4  3.3   76   206    7   MOLECULE: N-ACETYLTRANSFERASE 14;                                    
 371:  cw9l-A  2.4  4.1   68  1127   15   MOLECULE: TESTIS-EXPRESSED PROTEIN 2;                                
 372:  e6fk-A  2.4  3.5   63   562    5   MOLECULE: RNA N6-ADENOSINE-METHYLTRANSFERASE METTL16;                
 373:  l9xb-A  2.4  2.9   74   280    7   MOLECULE: UBX DOMAIN-CONTAINING PROTEIN 10;                          
 374:  zvi6-A  2.4  4.3   66  1024    5   MOLECULE: GAMMA-TUBULIN COMPLEX COMPONENT 5;                         
 375:  b0aw-A  2.4  4.1   66   827    9   MOLECULE: VILLIN-1;                                                  
 376:  qa4c-A  2.4  4.3   92   736    8   MOLECULE: KREV INTERACTION TRAPPED PROTEIN 1;                        
 377:  v3ar-A  2.4  4.0   66   300    2   MOLECULE: CENTROMERE PROTEIN O;                                      
 378:  in3u-A  2.4 11.3   63   336   10   MOLECULE: CALCIUM UNIPORTER REGULATORY SUBUNIT MCUB, MITOCH          
 379:  u1dv-A  2.4  3.6   74   723    9   MOLECULE: THREONINE--TRNA LIGASE 1, CYTOPLASMIC;                     
 380:  w2bl-A  2.3  3.9   98  1530    7   MOLECULE: UNCONVENTIONAL MYOSIN-XVB;                                 
 381:  es4q-A  2.3  7.4   80   369    9   MOLECULE: RAS ASSOCIATION DOMAIN-CONTAINING PROTEIN 6;               
 382:  ikb6-A  2.3  5.1   79  1323    9   MOLECULE: PH DOMAIN LEUCINE-RICH REPEAT-CONTAINING PROTEIN           
 383:  cwc3-A  2.3  3.2   66  1012    8   MOLECULE: UBIQUITIN-LIKE MODIFIER-ACTIVATING ENZYME 7;               
 384:  x7kw-A  2.3  4.0   69  1538    6   MOLECULE: HMG DOMAIN-CONTAINING PROTEIN 3;                           
 385:  zmr7-A  2.3  5.1   63   974    8   MOLECULE: GATOR COMPLEX PROTEIN WDR59;                               
 386:  ez1f-A  2.3  3.2   57   280    9   MOLECULE: BOREALIN;                                                  
 387:  wz0q-A  2.2  4.4   68   472    7   MOLECULE: INTERFERON-INDUCED PROTEIN WITH TETRATRICOPEPTIDE          
 388:  zc0p-A  2.2  3.5   96  1154    5   MOLECULE: TYROSINE-PROTEIN KINASE JAK1;                              
 389:  da6c-A  2.2  4.8   79   303   10   MOLECULE: MONOGLYCERIDE LIPASE;                                      
 390:  ovb7-A  2.2  3.4   90  1400   10   MOLECULE: UNCONVENTIONAL MYOSIN-XV;                                  
 391:  huo1-A  2.2  3.9   82  2004    9   MOLECULE: HISTONE ACETYLTRANSFERASE KAT6A;                           
 392:  h7il-A  2.2  4.3   89   928   10   MOLECULE: DIACYLGLYCEROL KINASE ZETA;                                
 393:  oo4z-A  2.2  4.9   73   915    5   MOLECULE: PROTEIN O-MANNOSYL-TRANSFERASE TMTC3;                      
 394:  l6yd-A  2.2  4.1   70   379    7   MOLECULE: PLECKSTRIN HOMOLOGY DOMAIN-CONTAINING FAMILY G ME          
 395:  do8r-A  2.2  3.6   77   419    4   MOLECULE: HISTONE ACETYLTRANSFERASE TYPE B CATALYTIC SUBUNI          
 396:  auc1-A  2.2  3.7   61   625   15   MOLECULE: GRAINYHEAD-LIKE PROTEIN 2 HOMOLOG;                         
 397:  jbc9-A  2.1  3.8   70   912    6   MOLECULE: PROTEIN SLFN14;                                            
 398:  yht2-A  2.1  3.4   64   683    8   MOLECULE: DIXIN;                                                     
 399:  r1if-A  2.1  3.3   70   188    0   MOLECULE: RWD DOMAIN-CONTAINING PROTEIN 4;                           
 400:  wj4o-A  2.1  4.5   85   458    6   MOLECULE: HISTONE ACETYLTRANSFERASE KAT8;                            
 401:  g2io-A  2.1  3.8   94  1400    9   MOLECULE: UNCONVENTIONAL MYOSIN-XV;                                  
 402:  pd3y-A  2.1  4.6   73  2140   11   MOLECULE: DEDICATOR OF CYTOKINESIS PROTEIN 7;                        
 403:  y4oe-A  2.1  3.4   59   521    8   MOLECULE: VANG-LIKE PROTEIN 2;                                       
 404:  gr2h-A  2.1  2.4   56  2382    9   MOLECULE: SERINE/THREONINE-PROTEIN KINASE WNK1;                      
 405:  qjr1-A  2.1  4.4   57  1400   12   MOLECULE: CYTOPLASMIC DYNEIN 2 HEAVY CHAIN 1;                        
 406:  cp5w-A  2.1 12.2   62  1353    5   MOLECULE: VACUOLAR PROTEIN SORTING-ASSOCIATED PROTEIN 13C;           
 407:  az2t-A  2.1  4.5   71  1050   11   MOLECULE: SENTRIN-SPECIFIC PROTEASE 7;                               
 408:  ji7g-A  2.1  4.0   62  1105    5   MOLECULE: KAT8 REGULATORY NSL COMPLEX SUBUNIT 1;                     
 409:  h0jx-A  2.1  3.7   75   643    5   MOLECULE: MELANOMA-ASSOCIATED ANTIGEN C3;                            
 410:  muf1-A  2.1  2.8   67   626   10   MOLECULE: GRAINYHEAD-LIKE PROTEIN 3 HOMOLOG;                         
 411:  qz8b-A  2.1  3.0   64   882   14   MOLECULE: PROTEIN O-MANNOSYL-TRANSFERASE TMTC1;                      
 412:  qh8u-A  2.0  4.3   87  2073    8   MOLECULE: HISTONE ACETYLTRANSFERASE KAT6B;                           
 413:  pp1q-A  2.0  5.1   68   481    9   MOLECULE: LIPOPOLYSACCHARIDE-BINDING PROTEIN;                        
 414:  q1xm-A  2.0  6.9   60   437   12   MOLECULE: VACUOLAR PROTEIN SORTING-ASSOCIATED PROTEIN 4A;            
 415:  jag8-A  2.0  5.7   64   856    8   MOLECULE: VILLIN-LIKE PROTEIN;                                       
 416:  rb7l-A  2.0  4.2   61   647    7   MOLECULE: LEUCINE-RICH REPEAT AND WD REPEAT-CONTAINING PROT          
```
