## Supplementary Data 2 for "Mining folded proteomes in the era of accurate structure prediction": A6NN90.txt

```
# Job: human_uncharacterised_proteome
# Query: A6NN90
# No:  Chain   Z    rmsd lali nres  %id PDB  Description
   1:  iv9o-A  4.8 18.1  100   505    6   MOLECULE: CYCLIC AMP-DEPENDENT TRANSCRIPTION FACTOR ATF-2;           
   2:  nmf0-A  4.8 14.3   95   804    7   MOLECULE: EXOCYST COMPLEX COMPONENT 6;                               
   3:  r1de-A  4.8 20.9   77  1042    4   MOLECULE: SIGNAL-INDUCED PROLIFERATION-ASSOCIATED PROTEIN 1          
   4:  fof5-A  4.8  4.4   65    67   11   MOLECULE: UNCHARACTERIZED PROTEIN;                                   
   5:  ik7c-A  4.8 23.7   95   205    5   MOLECULE: 28S RIBOSOMAL PROTEIN S26, MITOCHONDRIAL;                  
   6:  hqs3-A  4.8 13.5   95  1271    7   MOLECULE: DYNEIN HEAVY CHAIN 10, AXONEMAL;                           
   7:  z7qm-A  4.8 17.2   81   206   10   MOLECULE: MAX DIMERIZATION PROTEIN 3;                                
   8:  ymv8-A  4.8 22.7   97  1117    9   MOLECULE: CYTOSPIN-A;                                                
   9:  k6ur-A  4.7  8.4   91   694    7   MOLECULE: UNCHARACTERIZED PROTEIN KIAA0408;                          
  10:  bh9y-A  4.7 14.5  105   425    6   MOLECULE: TRAF FAMILY MEMBER-ASSOCIATED NF-KAPPA-B ACTIVATO          
  11:  sd3g-A  4.7 12.2  103   171    3   MOLECULE: PUTATIVE CHARGED MULTIVESICULAR BODY PROTEIN 4B-L          
  12:  c0sj-A  4.7 16.6   92   432   11   MOLECULE: SEPTIN-14;                                                 
  13:  jz6l-A  4.7 18.0  103   664    6   MOLECULE: RBBP8 N-TERMINAL-LIKE PROTEIN;                             
  14:  ldg7-A  4.7 16.1   93   142    6   MOLECULE: BIOGENESIS OF LYSOSOME-RELATED ORGANELLES COMPLEX          
  15:  yx1m-A  4.7 23.5  104   740    9   MOLECULE: RAS AND EF-HAND DOMAIN-CONTAINING PROTEIN;                 
  16:  w8yp-A  4.7  9.7   91   128    8   MOLECULE: UNCHARACTERIZED PROTEIN C3ORF14;                           
  17:  p6gz-A  4.7 18.8   92  1030    8   MOLECULE: PROTEIN PHOSPHATASE 1 REGULATORY SUBUNIT 12A;              
  18:  btg4-A  4.7 21.2  106   413    3   MOLECULE: COILED-COIL DOMAIN-CONTAINING PROTEIN 83;                  
  19:  rl9z-A  4.7 21.0  103   433    5   MOLECULE: E3 UBIQUITIN-PROTEIN LIGASE RNF26;                         
  20:  e2bv-A  4.7 39.1   94  1400    7   MOLECULE: A-KINASE ANCHOR PROTEIN 9;                                 
  21:  fiy3-A  4.7  8.3   86   102    5   MOLECULE: PUTATIVE UNCHARACTERIZED PROTEIN C5ORF58;                  
  22:  mye0-A  4.7 11.8   98   508    9   MOLECULE: CYCLIC AMP-RESPONSIVE ELEMENT-BINDING PROTEIN 5;           
  23:  z1lq-A  4.7  5.3   68   345    7   MOLECULE: CAMP-RESPONSIVE ELEMENT MODULATOR;                         
  24:  m6un-A  4.7 23.2   93   890   13   MOLECULE: KINESIN-LIKE PROTEIN KIF20A;                               
  25:  bqx7-A  4.7 62.2   94   726   12   MOLECULE: ORC UBIQUITIN LIGASE 1;                                    
  26:  b7ra-A  4.7 21.4   98  1265    8   MOLECULE: DYNEIN HEAVY CHAIN 1, AXONEMAL;                            
  27:  f5bv-A  4.7 28.9  101   747    6   MOLECULE: KINESIN-LIKE PROTEIN KIF3B;                                
  28:  nr4y-A  4.7 20.8   90   640    7   MOLECULE: PRO-NEUREGULIN-1, MEMBRANE-BOUND ISOFORM;                  
  29:  b3qu-A  4.7 17.3  100   646   10   MOLECULE: KINESIN-LIKE PROTEIN KIF12;                                
  30:  v0iy-A  4.7 26.9  100  1161    2   MOLECULE: BMP-2-INDUCIBLE PROTEIN KINASE;                            
  31:  sa7j-A  4.7  8.4   91   369   10   MOLECULE: NUCLEAR PORE COMPLEX-INTERACTING PROTEIN FAMILY M          
  32:  u8ve-A  4.6 21.9   80   431    9   MOLECULE: NEURONAL PENTRAXIN-2;                                      
  33:  zv9h-A  4.6 22.5  104  1186    9   MOLECULE: PROTEIN KINASE C-BINDING PROTEIN 1;                        
  34:  dzk4-A  4.6  8.0   90   390    4   MOLECULE: TUMOR SUSCEPTIBILITY GENE 101 PROTEIN;                     
  35:  jns1-A  4.6 20.6   90   467    2   MOLECULE: COILED-COIL DOMAIN-CONTAINING PROTEIN 71;                  
  36:  k0yh-A  4.6 23.2   96  1100    4   MOLECULE: FORMIN-LIKE PROTEIN 1;                                     
  37:  p8rj-A  4.6 19.0   93  1437    4   MOLECULE: PROTEIN CC2D2B;                                            
  38:  b9or-A  4.6  3.4   65    69    5   MOLECULE: ATP SYNTHASE SUBUNIT E, MITOCHONDRIAL;                     
  39:  we1m-A  4.6  9.0   84   312    7   MOLECULE: FIBRINOGEN-LIKE PROTEIN 1;                                 
  40:  co4i-A  4.6  3.8   66    75    5   MOLECULE: PROTEIN BRICK1;                                            
  41:  ny3c-A  4.6  4.5   71    76   10   MOLECULE: ADIPOGENESIS REGULATORY FACTOR;                            
  42:  xve9-A  4.6  4.2   63   215   10   MOLECULE: MYELIN PROTEIN ZERO-LIKE PROTEIN 2;                        
  43:  yn1e-A  4.6 16.8   83   413    5   MOLECULE: CLUSTERIN-ASSOCIATED PROTEIN 1;                            
  44:  wxi5-A  4.6 22.7   90   793    3   MOLECULE: KINESIN-LIKE PROTEIN KIF3C;                                
  45:  cx0v-A  4.6 31.6  108   350    7   MOLECULE: NUCLEAR PORE COMPLEX-INTERACTING PROTEIN FAMILY M          
  46:  wzo1-A  4.6 11.5   92   212    8   MOLECULE: TUMOR SUPPRESSOR CANDIDATE GENE 1 PROTEIN;                 
  47:  c2aa-A  4.6 14.8   90   127   11   MOLECULE: MORF4 FAMILY-ASSOCIATED PROTEIN 1-LIKE 1;                  
  48:  fq0c-A  4.6 25.8   81  1250    6   MOLECULE: CILIA- AND FLAGELLA-ASSOCIATED PROTEIN 57;                 
  49:  z5oj-A  4.6 11.3   85   197    7   MOLECULE: C-TYPE LECTIN DOMAIN FAMILY 3 MEMBER A;                    
  50:  wh6e-A  4.6 13.2   67   486    3   MOLECULE: SERINE/THREONINE-PROTEIN PHOSPHATASE 2A 56 KDA RE          
  51:  gmf6-A  4.6 11.0   99   338   11   MOLECULE: TRANSCRIPTION FACTOR AP-4;                                 
  52:  piu1-A  4.6  5.2   65   126    9   MOLECULE: PROTEIN CHIBBY HOMOLOG 1;                                  
  53:  sm3u-A  4.6 19.3  101  1343    9   MOLECULE: RAS/RAP GTPASE-ACTIVATING PROTEIN SYNGAP;                  
  54:  h9nn-A  4.6 21.6  106   757    6   MOLECULE: CELL CYCLE PROGRESSION PROTEIN 1;                          
  55:  daf6-A  4.6 35.6   96  1400    3   MOLECULE: ZINC FINGER HOMEOBOX PROTEIN 3;                            
  56:  eo0r-A  4.6 16.9   98  1400    6   MOLECULE: BACULOVIRAL IAP REPEAT-CONTAINING PROTEIN 6;               
  57:  olv9-A  4.6 22.9   95   634    5   MOLECULE: LAMIN TAIL DOMAIN-CONTAINING PROTEIN 2;                    
  58:  a9ud-A  4.6  4.2   67   115    4   MOLECULE: PRO-NEUREGULIN-4, MEMBRANE-BOUND ISOFORM;                  
  59:  kyb6-A  4.6 25.2  113  1683   12   MOLECULE: LIM DOMAIN ONLY PROTEIN 7;                                 
  60:  zl1j-A  4.6 15.9   97   254    7   MOLECULE: SPERMATOGENESIS-ASSOCIATED PROTEIN 9;                      
  61:  k4qa-A  4.6  6.5   71   249    7   MOLECULE: 40S RIBOSOMAL PROTEIN S6;                                  
  62:  pap7-A  4.6 12.4   90   578    6   MOLECULE: DYSTROTELIN;                                               
  63:  g7kg-A  4.5 21.6  105   731   10   MOLECULE: E3 UBIQUITIN-PROTEIN LIGASE COP1;                          
  64:  ddj8-A  4.5 16.3   87   445    7   MOLECULE: FAS-ASSOCIATED FACTOR 2;                                   
  65:  zi2z-A  4.5  9.7   68   684   10   MOLECULE: SKI-LIKE PROTEIN;                                          
  66:  v5cy-A  4.5  6.7   67   401    4   MOLECULE: DYNACTIN SUBUNIT 2;                                        
  67:  iq3v-A  4.5  3.4   63   314    8   MOLECULE: THAP DOMAIN-CONTAINING PROTEIN 11;                         
  68:  fpj9-A  4.5  4.1   71   690    4   MOLECULE: CGMP-GATED CATION CHANNEL ALPHA-1;                         
  69:  u4dl-A  4.5  7.5   79   205    5   MOLECULE: PROTEIN MIS12 HOMOLOG;                                     
  70:  he1p-A  4.5 14.0  100   743    9   MOLECULE: TRANSDUCIN-LIKE ENHANCER PROTEIN 2;                        
  71:  wc9b-A  4.5 31.3  114  1257    8   MOLECULE: LIPRIN-ALPHA-2;                                            
  72:  xe8x-A  4.5  3.1   63   288    8   MOLECULE: SYNTAXIN-1A;                                               
  73:  t7hj-A  4.5 37.4   98   632    5   MOLECULE: GOLGIN SUBFAMILY A MEMBER 8M;                              
  74:  s9po-A  4.5  8.6   90   828    3   MOLECULE: CONSERVED OLIGOMERIC GOLGI COMPLEX SUBUNIT 3;              
  75:  vi5v-A  4.5  5.0   75   119    3   MOLECULE: BLOC-1-RELATED COMPLEX SUBUNIT 8;                          
  76:  yv2m-A  4.5 13.9  100   302    9   MOLECULE: COILED-COIL DOMAIN-CONTAINING PROTEIN 190;                 
  77:  ee8i-A  4.5 32.1   90  1341    2   MOLECULE: MYOSIN-IIIB;                                               
  78:  c5hb-A  4.5 20.5  103   430    3   MOLECULE: PUTATIVE GOLGIN SUBFAMILY A MEMBER 8F/8G;                  
  79:  c5zn-A  4.5 24.0  101   573    7   MOLECULE: BICD FAMILY-LIKE CARGO ADAPTER 1;                          
  80:  nk3m-A  4.5 24.8   90   671    3   MOLECULE: HEPATOMA-DERIVED GROWTH FACTOR-RELATED PROTEIN 2;          
  81:  id3n-A  4.5 30.6  100   673    6   MOLECULE: CENTROSOMAL PROTEIN KIZUNA;                                
  82:  iao8-A  4.5 15.4  109   762    5   MOLECULE: CGMP-DEPENDENT PROTEIN KINASE 2;                           
  83:  y9yx-A  4.5 14.9  107  1400   10   MOLECULE: CENTROSOME-ASSOCIATED PROTEIN 350;                         
  84:  etc7-A  4.5 20.9   95  1609    7   MOLECULE: LAMININ SUBUNIT GAMMA-1;                                   
  85:  l2uj-A  4.5 16.1   71   738    4   MOLECULE: PROTEIN ASTER-B;                                           
  86:  jf7x-A  4.5  9.2   97   409    6   MOLECULE: BRCA1-A COMPLEX SUBUNIT ABRAXAS 1;                         
  87:  u1lc-A  4.5 80.1  103  1400    4   MOLECULE: WD REPEAT-CONTAINING PROTEIN 87;                           
  88:  jz5m-A  4.5 20.3  102   950    8   MOLECULE: PUTATIVE ATP-DEPENDENT RNA HELICASE DDX12;                 
  89:  jx0n-A  4.5 19.4   80   343    5   MOLECULE: SINGLE-PASS MEMBRANE AND COILED-COIL DOMAIN-CONTA          
  90:  ri5s-A  4.5 19.0  105   621    6   MOLECULE: CEP295 N-TERMINAL-LIKE PROTEIN;                            
  91:  otj5-A  4.5  6.9   81   280    7   MOLECULE: C-TYPE LECTIN DOMAIN FAMILY 1 MEMBER A;                    
  92:  tx1z-A  4.5 20.0   82   306    4   MOLECULE: PROBABLE RRNA-PROCESSING PROTEIN EBP2;                     
  93:  dt4q-A  4.5 21.4   69  1104    7   MOLECULE: TRANSIENT RECEPTOR POTENTIAL CATION CHANNEL SUBFA          
  94:  u2su-A  4.5  9.9   85   107    8   MOLECULE: IQ DOMAIN-CONTAINING PROTEIN F6;                           
  95:  yk5k-A  4.5  4.8   65   106   12   MOLECULE: BLOC-1-RELATED COMPLEX SUBUNIT 7;                          
  96:  bvb6-A  4.5 23.0   95   492    8   MOLECULE: HEAT SHOCK FACTOR PROTEIN 4;                               
  97:  h1ac-A  4.5 11.1   91   265    5   MOLECULE: TRANSMEMBRANE PROTEIN 270;                                 
  98:  t1th-A  4.5 20.8   97   555    9   MOLECULE: COILED-COIL DOMAIN-CONTAINING PROTEIN 96;                  
  99:  k7yy-A  4.5 18.4   97  1530    7   MOLECULE: GLUTAMATE-RICH PROTEIN 3;                                  
 100:  o5kf-A  4.5 15.1  105   658    3   MOLECULE: TRANSLIN-ASSOCIATED FACTOR X-INTERACTING PROTEIN           
 101:  tu5r-A  4.5  9.6   93   745    9   MOLECULE: EXOCYST COMPLEX COMPONENT 3;                               
 102:  yr3s-A  4.5 25.8   96   670    4   MOLECULE: OUTER DYNEIN ARM-DOCKING COMPLEX SUBUNIT 1;                
 103:  mim9-A  4.5  5.3   75   657    8   MOLECULE: TRANSMEMBRANE PROTEIN 232;                                 
 104:  of4e-A  4.5 24.8  106  1078    3   MOLECULE: DISHEVELED-ASSOCIATED ACTIVATOR OF MORPHOGENESIS           
 105:  w1lc-A  4.5 20.7   90  1388    9   MOLECULE: KINESIN-LIKE PROTEIN KIF15;                                
 106:  iq5y-A  4.5 13.3   86  1400    6   MOLECULE: BACULOVIRAL IAP REPEAT-CONTAINING PROTEIN 6;               
 107:  tem9-A  4.5 29.7   89   695    4   MOLECULE: IQ DOMAIN-CONTAINING PROTEIN E;                            
 108:  prz8-A  4.5  4.6   66   395    6   MOLECULE: GA-BINDING PROTEIN SUBUNIT BETA-1;                         
 109:  f8oe-A  4.5 16.6   95  1004    3   MOLECULE: POLYHOMEOTIC-LIKE PROTEIN 1;                               
 110:  zfu2-A  4.4 24.8   97   759    1   MOLECULE: ARF GTPASE-ACTIVATING PROTEIN GIT2;                        
 111:  b1wj-A  4.4 12.2   93   111    3   MOLECULE: BET1-LIKE PROTEIN;                                         
 112:  a5cr-A  4.4 25.8   93   653   10   MOLECULE: TRANSMEMBRANE AND COILED-COIL DOMAINS PROTEIN 1;           
 113:  ww2q-A  4.4 12.9   87   839    8   MOLECULE: CONSERVED OLIGOMERIC GOLGI COMPLEX SUBUNIT 5;              
 114:  is0k-A  4.4 22.8   83  1400    8   MOLECULE: LAMININ SUBUNIT ALPHA-1;                                   
 115:  lp8d-A  4.4 23.6   93   576    6   MOLECULE: TOX HIGH MOBILITY GROUP BOX FAMILY MEMBER 3;               
 116:  e2oj-A  4.4  3.3   63   288   10   MOLECULE: SYNTAXIN-1B;                                               
 117:  wb7e-A  4.4 36.0   95  1400    9   MOLECULE: CENTROMERE PROTEIN F;                                      
 118:  bpg9-A  4.4 18.1   80   823   11   MOLECULE: PROTEIN JADE-3;                                            
 119:  mgd6-A  4.4 13.9  104   478    3   MOLECULE: ALPHA-1,3-MANNOSYL-GLYCOPROTEIN 4-BETA-N-                  
 120:  i9bb-A  4.4 21.6   99   571    2   MOLECULE: E3 UBIQUITIN-PROTEIN LIGASE RNF168;                        
 121:  c5op-A  4.4 20.5   87   686    5   MOLECULE: LEUCINE-RICH REPEAT-CONTAINING PROTEIN 49;                 
 122:  f7fq-A  4.4  3.9   63   395    6   MOLECULE: THAP DOMAIN-CONTAINING PROTEIN 5;                          
 123:  pwo5-A  4.4 16.4   90   177    6   MOLECULE: DPY30 DOMAIN-CONTAINING PROTEIN 2;                         
 124:  qix0-A  4.4 16.7  108   430   10   MOLECULE: PUTATIVE GOLGIN SUBFAMILY A MEMBER 8D;                     
 125:  o6ns-A  4.4 25.4   94   610    7   MOLECULE: ECTO-NOX DISULFIDE-THIOL EXCHANGER 2;                      
 126:  ng1m-A  4.4  6.3   70    79   10   MOLECULE: PUTATIVE UNCHARACTERIZED PROTEIN LOC645739;                
 127:  pvd8-A  4.4 17.1   90  1400   10   MOLECULE: E3 UBIQUITIN-PROTEIN LIGASE HUWE1;                         
 128:  jde5-A  4.4 10.3   79   538    1   MOLECULE: MITOCHONDRIA-EATING PROTEIN;                               
 129:  tr5r-A  4.4 32.0  105   895    7   MOLECULE: SPLICING FACTOR 3B SUBUNIT 2;                              
 130:  rhe4-A  4.4 17.7   91   213    5   MOLECULE: NUCLEOLAR PROTEIN 12;                                      
 131:  i4iy-A  4.4 18.4   71  1804    6   MOLECULE: SIGNAL-INDUCED PROLIFERATION-ASSOCIATED 1-LIKE PR          
 132:  sn7z-A  4.4  9.1   92   478    8   MOLECULE: PENTRAXIN-4;                                               
 133:  yx5d-A  4.4 23.5   75  1400    7   MOLECULE: STAR-RELATED LIPID TRANSFER PROTEIN 9;                     
 134:  d2ai-A  4.4  2.7   61   118    5   MOLECULE: UPF0449 PROTEIN C19ORF25;                                  
 135:  dg5a-A  4.4 13.4   89   272    7   MOLECULE: PROHIBITIN;                                                
 136:  e5vi-A  4.4  4.2   65   297    6   MOLECULE: SYNTAXIN-4;                                                
 137:  nk7y-A  4.4 15.0   94  1419    9   MOLECULE: FORMIN-1;                                                  
 138:  qy9a-A  4.4 17.9   96   382    4   MOLECULE: RIB43A-LIKE WITH COILED-COILS PROTEIN 2;                   
 139:  g8dl-A  4.4 22.8   70  1786    3   MOLECULE: LAMININ SUBUNIT BETA-1;                                    
 140:  zo3k-A  4.4  9.9   79   275   13   MOLECULE: COP9 SIGNALOSOME COMPLEX SUBUNIT 7A;                       
 141:  heu9-A  4.4 20.5   91   963   10   MOLECULE: TBC1 DOMAIN FAMILY MEMBER 2B;                              
 142:  sz3z-A  4.4 18.9   81  1400    6   MOLECULE: LAMININ SUBUNIT ALPHA-2;                                   
 143:  iv0m-A  4.4 20.5   79   195    5   MOLECULE: PABIR FAMILY MEMBER 1;                                     
 144:  f9gm-A  4.4  6.5   75   227    7   MOLECULE: TRANSMEMBRANE EMP24 DOMAIN-CONTAINING PROTEIN 1;           
 145:  jv6n-A  4.4 23.5   92   557    9   MOLECULE: TNF RECEPTOR-ASSOCIATED FACTOR 5;                          
 146:  fth7-A  4.4 16.0   97   233    5   MOLECULE: TESTIS-EXPRESSED PROTEIN 35;                               
 147:  p1hj-A  4.4  4.5   60   200    8   MOLECULE: V-SET AND TRANSMEMBRANE DOMAIN-CONTAINING PROTEIN          
 148:  vz2h-A  4.4 29.5   94   951    2   MOLECULE: COILED-COIL DOMAIN-CONTAINING PROTEIN 15;                  
 149:  xl7y-A  4.4  6.5   76   199    8   MOLECULE: ZINC FINGER MATRIN-TYPE PROTEIN 2;                         
 150:  dp2v-A  4.4 22.0   92   270    5   MOLECULE: UBX DOMAIN-CONTAINING PROTEIN 8;                           
 151:  afh1-A  4.4 11.5   93   388   12   MOLECULE: ANGIOPOIETIN-RELATED PROTEIN 5;                            
 152:  nbu7-A  4.4 24.2   96  1270    9   MOLECULE: ACTIVATING TRANSCRIPTION FACTOR 7-INTERACTING PRO          
 153:  pfw1-A  4.4 11.5   86   255    7   MOLECULE: SUSHI DOMAIN-CONTAINING PROTEIN 3;                         
 154:  agx9-A  4.4 17.9   83   235    7   MOLECULE: CALCIUM-ACTIVATED POTASSIUM CHANNEL SUBUNIT BETA-          
 155:  k2io-A  4.4 25.1   94   509    7   MOLECULE: COILED-COIL DOMAIN-CONTAINING PROTEIN 181;                 
 156:  ksq4-A  4.4 10.0   94   363    5   MOLECULE: HAUS AUGMIN-LIKE COMPLEX SUBUNIT 4;                        
 157:  ab6y-A  4.4  9.4   64  2671    2   MOLECULE: INOSITOL 1,4,5-TRISPHOSPHATE RECEPTOR TYPE 3;              
 158:  nf4d-A  4.4 11.5  110   461    6   MOLECULE: SMOOTHELIN-LIKE PROTEIN 2;                                 
 159:  ru4j-A  4.4 35.8  104   400   13   MOLECULE: KERATIN, TYPE I CYTOSKELETAL 19;                           
 160:  isn3-A  4.4 21.6   99  1400    4   MOLECULE: LIPOPOLYSACCHARIDE-RESPONSIVE AND BEIGE-LIKE ANCH          
 161:  x5fo-A  4.4 26.5   96   624    6   MOLECULE: CERAMIDE TRANSFER PROTEIN;                                 
 162:  z4vx-A  4.4  9.5   71   239    4   MOLECULE: IZUMO SPERM-EGG FUSION PROTEIN 3;                          
 163:  m5cu-A  4.4  7.7   74   301   11   MOLECULE: CALCIUM RELEASE-ACTIVATED CALCIUM CHANNEL PROTEIN          
 164:  fkp0-A  4.4 59.3   97  1065    8   MOLECULE: INVERSIN;                                                  
 165:  gs3p-A  4.4 21.2  108  1400    6   MOLECULE: ZINC FINGER HOMEOBOX PROTEIN 3;                            
 166:  wj4q-A  4.4 19.1   96  1400    5   MOLECULE: NEUROBEACHIN;                                              
 167:  ugb5-A  4.4 34.2   76   502    5   MOLECULE: NEURONAL ACETYLCHOLINE RECEPTOR SUBUNIT ALPHA-7;           
 168:  n0bx-A  4.4 13.6   89   316    3   MOLECULE: COILED-COIL DOMAIN-CONTAINING PROTEIN 42;                  
 169:  x7ah-A  4.4 48.7   93   464    5   MOLECULE: KINETOCHORE PROTEIN NUF2;                                  
 170:  h3oc-A  4.4  9.5   78   445    8   MOLECULE: SERINE/THREONINE-PROTEIN KINASE NEK2;                      
 171:  mtg8-A  4.4 33.6  104  1300    5   MOLECULE: STAR-RELATED LIPID TRANSFER PROTEIN 9;                     
 172:  kxq8-A  4.4 13.3   90   808    4   MOLECULE: TBC1 DOMAIN FAMILY MEMBER 10B;                             
 173:  dz1i-A  4.4 22.3  112   703    7   MOLECULE: RING FINGER PROTEIN 214;                                   
 174:  gn9x-A  4.4 22.4  110  1053    5   MOLECULE: EMILIN-2;                                                  
 175:  hr3n-A  4.4  7.3   86  2303    8   MOLECULE: ADENOMATOUS POLYPOSIS COLI PROTEIN 2;                      
 176:  e4fo-A  4.4  3.1   59   169    7   MOLECULE: DNA DAMAGE-INDUCIBLE TRANSCRIPT 3 PROTEIN;                 
 177:  o0ph-A  4.4  8.6   79   446    8   MOLECULE: RUN DOMAIN-CONTAINING PROTEIN 3A;                          
 178:  k0lt-A  4.4  6.7   79  1186    8   MOLECULE: MYELIN TRANSCRIPTION FACTOR 1-LIKE PROTEIN;                
 179:  wyf2-A  4.4 23.2   98  1663    9   MOLECULE: GLUTAMINE-RICH PROTEIN 2;                                  
 180:  gt3i-A  4.4 21.5   95   421    1   MOLECULE: BEN DOMAIN-CONTAINING PROTEIN 5;                           
 181:  zc1n-A  4.4  4.8   68   482    4   MOLECULE: ACETYLCHOLINE RECEPTOR SUBUNIT ALPHA;                      
 182:  ile0-A  4.3 18.8  103  1651    6   MOLECULE: NANCE-HORAN SYNDROME PROTEIN;                              
 183:  l6pc-A  4.3 53.5   95  1400    7   MOLECULE: LAMININ SUBUNIT ALPHA-3;                                   
 184:  mj2v-A  4.3 10.9   95   420    4   MOLECULE: DYNEIN ASSEMBLY FACTOR 4, AXONEMAL;                        
 185:  wqj2-A  4.3  3.0   60   236    7   MOLECULE: SPERM FLAGELLAR PROTEIN 1;                                 
 186:  hj5f-A  4.3  9.3   77   316    5   MOLECULE: SMALL KINETOCHORE-ASSOCIATED PROTEIN;                      
 187:  pnq0-A  4.3 25.4   83   491    8   MOLECULE: TRANSMEMBRANE PROTEIN 200A;                                
 188:  l9gb-A  4.3 13.5  108   422    6   MOLECULE: KERATIN, TYPE I CYTOSKELETAL 23;                           
 189:  swn3-A  4.3 31.1   98  1400    5   MOLECULE: ZINC FINGER HOMEOBOX PROTEIN 3;                            
 190:  bx3i-A  4.3 25.8  104  1012   13   MOLECULE: AXONEMAL DYNEIN LIGHT CHAIN DOMAIN-CONTAINING PRO          
 191:  ckg2-A  4.3  5.3   63    67    5   MOLECULE: PUTATIVE UNCHARACTERIZED PROTEIN PRO1854;                  
 192:  t2bw-A  4.3 27.7  100   536    2   MOLECULE: HEAT SHOCK FACTOR PROTEIN 2;                               
 193:  aci2-A  4.3 13.8  103   442    8   MOLECULE: TRIPARTITE MOTIF-CONTAINING PROTEIN 14;                    
 194:  f8xd-A  4.3 13.3   63   518    3   MOLECULE: MOTILE SPERM DOMAIN-CONTAINING PROTEIN 2;                  
 195:  wg8v-A  4.3 17.8  102   511    5   MOLECULE: E3 UBIQUITIN-PROTEIN LIGASE TRIM7;                         
 196:  f2sm-A  4.3 15.0   89  1400    6   MOLECULE: BACULOVIRAL IAP REPEAT-CONTAINING PROTEIN 6;               
 197:  v7mj-A  4.3  6.0   74   201    7   MOLECULE: TRANSMEMBRANE EMP24 DOMAIN-CONTAINING PROTEIN 2;           
 198:  oiz4-A  4.3  8.9   75   351   11   MOLECULE: CYCLIC AMP-DEPENDENT TRANSCRIPTION FACTOR ATF-4;           
 199:  qx4w-A  4.3  8.9   73    80    5   MOLECULE: ATAXIN-8;                                                  
 200:  pzq5-A  4.3 20.9   81   573    5   MOLECULE: GLUCOCORTICOID MODULATORY ELEMENT-BINDING PROTEIN          
 201:  zgp6-A  4.3 22.4   71   183    7   MOLECULE: FETAL AND ADULT TESTIS-EXPRESSED TRANSCRIPT PROTE          
 202:  cyj3-A  4.3  3.6   65   218    6   MOLECULE: SODIUM CHANNEL SUBUNIT BETA-1;                             
 203:  ssx1-A  4.3 24.0   96  1400    6   MOLECULE: DYNEIN HEAVY CHAIN 2, AXONEMAL;                            
 204:  t5sq-A  4.3 10.4   76   507   14   MOLECULE: RAS ASSOCIATION DOMAIN-CONTAINING PROTEIN 10;              
 205:  y7sb-A  4.3 32.3  108  1422    6   MOLECULE: FH1/FH2 DOMAIN-CONTAINING PROTEIN 3;                       
 206:  b4of-A  4.3  4.7   62   147    5   MOLECULE: DNA POLYMERASE EPSILON SUBUNIT 3;                          
 207:  fol0-A  4.3 19.8   92   328   10   MOLECULE: SIN3 HISTONE DEACETYLASE COREPRESSOR COMPLEX COMP          
 208:  kkp1-A  4.3 19.4   97   777    5   MOLECULE: HEPATOCYTE GROWTH FACTOR-REGULATED TYROSINE KINAS          
 209:  das4-A  4.3 28.1  104   350   10   MOLECULE: NUCLEAR PORE COMPLEX-INTERACTING PROTEIN FAMILY M          
 210:  tz3o-A  4.3  4.8   77    88    9   MOLECULE: SYNAPTONEMAL COMPLEX CENTRAL ELEMENT PROTEIN 3;            
 211:  zg5x-A  4.3 19.1  101   520    7   MOLECULE: CYCLIC AMP-RESPONSIVE ELEMENT-BINDING PROTEIN 3-L          
 212:  cx9e-A  4.3 17.8   70  1400    4   MOLECULE: LAMININ SUBUNIT ALPHA-3;                                   
 213:  ei4n-A  4.3 15.2   98   367    2   MOLECULE: CHOLINE-PHOSPHATE CYTIDYLYLTRANSFERASE A;                  
 214:  yg5y-A  4.3 47.2  102  1823    6   MOLECULE: LAMININ SUBUNIT ALPHA-4;                                   
 215:  uz2x-A  4.3 33.5  108   514    7   MOLECULE: CILIA- AND FLAGELLA-ASSOCIATED PROTEIN 53;                 
 216:  f3bd-A  4.3 14.7   96  1119    5   MOLECULE: PUTATIVE SODIUM-COUPLED NEUTRAL AMINO ACID TRANSP          
 217:  qaj8-A  4.3 16.4   98   551    7   MOLECULE: GLIOMEDIN;                                                 
 218:  up5r-A  4.3 23.2   88   373    7   MOLECULE: RAS ASSOCIATION DOMAIN-CONTAINING PROTEIN 7;               
 219:  qtk4-A  4.3 28.9  105  1069    8   MOLECULE: PAX-INTERACTING PROTEIN 1;                                 
 220:  wy5l-A  4.3 19.6  108   595    7   MOLECULE: OUTER DYNEIN ARM-DOCKING COMPLEX SUBUNIT 3;                
 221:  qx3p-A  4.3 10.8   84   101    2   MOLECULE: UNCHARACTERIZED PROTEIN C1ORF189;                          
 222:  rih9-A  4.3 24.3  107   530    7   MOLECULE: LEUCINE-RICH REPEAT-CONTAINING PROTEIN 27;                 
 223:  gfo0-A  4.3 14.9   99   506    8   MOLECULE: PLECKSTRIN HOMOLOGY DOMAIN-CONTAINING FAMILY D ME          
 224:  fl1s-A  4.3 12.7   89   581    6   MOLECULE: POTE ANKYRIN DOMAIN FAMILY MEMBER B3;                      
 225:  vu2b-A  4.3  8.9   79   297    3   MOLECULE: PROBABLE E3 SUMO-PROTEIN LIGASE RNF212;                    
 226:  h0jb-A  4.3  5.5   66   144   15   MOLECULE: MEDIATOR OF RNA POLYMERASE II TRANSCRIPTION SUBUN          
 227:  t9go-A  4.3 22.5   98   334    6   MOLECULE: GEMININ COILED-COIL DOMAIN-CONTAINING PROTEIN 1;           
 228:  vci7-A  4.3  4.3   73   358    4   MOLECULE: CCAAT/ENHANCER-BINDING PROTEIN ALPHA;                      
 229:  z7lb-A  4.3  8.0   92   115    1   MOLECULE: UNCHARACTERIZED PROTEIN C7ORF66;                           
 230:  fe1e-A  4.3  6.6   71   313    6   MOLECULE: LEUCINE-RICH REPEAT-CONTAINING PROTEIN 52;                 
 231:  b7wp-A  4.3 20.2  100   430    8   MOLECULE: DREBRIN-LIKE PROTEIN;                                      
 232:  nw5a-A  4.3 17.7   81   810    6   MOLECULE: JANUS KINASE AND MICROTUBULE-INTERACTING PROTEIN           
 233:  cxg5-A  4.3 10.3   87   453    9   MOLECULE: FIBRINOGEN GAMMA CHAIN;                                    
 234:  ro9t-A  4.3 13.9   88   415   11   MOLECULE: BRISC COMPLEX SUBUNIT ABRAXAS 2;                           
 235:  n7sq-A  4.3 19.2   99  1400    1   MOLECULE: ADENOMATOUS POLYPOSIS COLI PROTEIN;                        
 236:  nou7-A  4.3 21.0   75   258    5   MOLECULE: AXONEMAL DYNEIN LIGHT INTERMEDIATE POLYPEPTIDE 1;          
 237:  eh4i-A  4.3 35.6   87   859    8   MOLECULE: MITOGEN-ACTIVATED PROTEIN KINASE KINASE KINASE 12          
 238:  tf4m-A  4.3 14.7   94   226    7   MOLECULE: V-TYPE PROTON ATPASE SUBUNIT E 2;                          
 239:  zj9u-A  4.3 24.1   67   454    1   MOLECULE: 5-HYDROXYTRYPTAMINE RECEPTOR 3D;                           
 240:  x0na-A  4.3 36.5   99  1943    7   MOLECULE: SICKLE TAIL PROTEIN HOMOLOG;                               
 241:  tcs2-A  4.3 25.7   94   439    5   MOLECULE: MICROFIBRILLAR-ASSOCIATED PROTEIN 1;                       
 242:  fb2l-A  4.3 28.5  100   970    6   MOLECULE: ATP-DEPENDENT DNA HELICASE DDX11;                          
 243:  gy1v-A  4.3 17.9   90   297    1   MOLECULE: PAK4-INHIBITOR INKA2;                                      
 244:  fd7r-A  4.3 22.9  100   622    8   MOLECULE: TRANSCRIPTION FACTOR SOX-13;                               
 245:  qrm3-A  4.3 24.2   90   552    4   MOLECULE: HARMONIN;                                                  
 246:  zx5z-A  4.3 16.7  109   633    7   MOLECULE: POLYPEPTIDE N-ACETYLGALACTOSAMINYLTRANSFERASE 3;           
 247:  r1lf-A  4.3  7.1   71   359    7   MOLECULE: PROTEIN HEXIM1;                                            
 248:  jof6-A  4.3  8.5   94   123    3   MOLECULE: POTASSIUM VOLTAGE-GATED CHANNEL SUBFAMILY E MEMBE          
 249:  ed6m-A  4.3  9.9   78   334   12   MOLECULE: BUTYROPHILIN SUBFAMILY 3 MEMBER A2;                        
 250:  ekk7-A  4.3 18.2   93  1575   13   MOLECULE: LAMININ SUBUNIT GAMMA-3;                                   
 251:  d7hz-A  4.3  9.2   84   248    5   MOLECULE: CLATHRIN LIGHT CHAIN A;                                    
 252:  k3pd-A  4.3 21.8  106  1180    7   MOLECULE: IQ DOMAIN-CONTAINING PROTEIN N;                            
 253:  x8tz-A  4.3  7.5   88   356    9   MOLECULE: STOMATIN-LIKE PROTEIN 2, MITOCHONDRIAL;                    
 254:  u7sk-A  4.3 23.7   88   770    5   MOLECULE: TRANSDUCIN-LIKE ENHANCER PROTEIN 1;                        
 255:  j9ha-A  4.3 10.2   87   197   15   MOLECULE: SIGLEC FAMILY-LIKE PROTEIN 1;                              
 256:  j3gm-A  4.2 27.6   92   750   11   MOLECULE: OLFACTOMEDIN-LIKE PROTEIN 2B;                              
 257:  v0lm-A  4.2 18.3   89  1237    7   MOLECULE: RAS-SPECIFIC GUANINE NUCLEOTIDE-RELEASING FACTOR           
 258:  x2zy-A  4.2  8.9   74   143    7   MOLECULE: UNCHARACTERIZED PROTEIN CCDC197;                           
 259:  n2cq-A  4.2  8.0   84   100    6   MOLECULE: VESICLE-ASSOCIATED MEMBRANE PROTEIN 8;                     
 260:  gu4u-A  4.2 11.9   88   314   13   MOLECULE: DDRGK DOMAIN-CONTAINING PROTEIN 1;                         
 261:  z6kt-A  4.2 22.5  101   844    6   MOLECULE: JANUS KINASE AND MICROTUBULE-INTERACTING PROTEIN           
 262:  j1nq-A  4.2 63.8  103   670    8   MOLECULE: LEBERCILIN-LIKE PROTEIN;                                   
 263:  riu6-A  4.2 13.3   88   176    6   MOLECULE: KXDL MOTIF-CONTAINING PROTEIN 1;                           
 264:  ue7r-A  4.2 18.5   94   714    6   MOLECULE: ANGIOGENIC FACTOR WITH G PATCH AND FHA DOMAINS 1;          
 265:  h1cp-A  4.2 19.3   97   797    5   MOLECULE: STRIATIN-3;                                                
 266:  ff1z-A  4.2 21.5   99   579    6   MOLECULE: SMALL CONDUCTANCE CALCIUM-ACTIVATED POTASSIUM CHA          
 267:  wl8w-A  4.2 16.2   97   531    7   MOLECULE: TRANSMEMBRANE PROTEIN 266;                                 
 268:  l4kl-A  4.2 10.5   83   255    4   MOLECULE: RECEPTOR EXPRESSION-ENHANCING PROTEIN 3;                   
 269:  gi9e-A  4.2  9.3   77   264    9   MOLECULE: COP9 SIGNALOSOME COMPLEX SUBUNIT 7B;                       
 270:  jc3d-A  4.2 37.0  103  1400    7   MOLECULE: TRINUCLEOTIDE REPEAT-CONTAINING GENE 18 PROTEIN;           
 271:  lbg0-A  4.2 12.1   77   105    8   MOLECULE: PUTATIVE UNCHARACTERIZED PROTEIN ENCODED BY LINC0          
 272:  fci9-A  4.2  9.4   74   299    8   MOLECULE: PROHIBITIN-2;                                              
 273:  e6kb-A  4.2 10.4   83   275    7   MOLECULE: MYB/SANT-LIKE DNA-BINDING DOMAIN-CONTAINING PROTE          
 274:  qk2h-A  4.2 14.7   96   501    5   MOLECULE: TNF RECEPTOR-ASSOCIATED FACTOR 2;                          
 275:  v3ar-A  4.2 18.4   89   300    4   MOLECULE: CENTROMERE PROTEIN O;                                      
 276:  a8pv-A  4.2  9.5   83   201    1   MOLECULE: RECEPTOR EXPRESSION-ENHANCING PROTEIN 1;                   
 277:  hqq7-A  4.2 16.0   93   584   11   MOLECULE: POTE ANKYRIN DOMAIN FAMILY MEMBER D;                       
 278:  ydo0-A  4.2 25.7  103  1377    7   MOLECULE: PLECKSTRIN HOMOLOGY-LIKE DOMAIN FAMILY B MEMBER 1          
 279:  zfu5-A  4.2 16.1  104   958    7   MOLECULE: COILED-COIL DOMAIN-CONTAINING PROTEIN 33;                  
 280:  r7zw-A  4.2 11.3   88   269    7   MOLECULE: CENTROMERE PROTEIN K;                                      
 281:  sxo0-A  4.2 22.1  105  1400    6   MOLECULE: ZINC FINGER HOMEOBOX PROTEIN 3;                            
 282:  vw6c-A  4.2 26.2   77   204    9   MOLECULE: THO COMPLEX SUBUNIT 7 HOMOLOG;                             
 283:  bd8t-A  4.2 22.3   83  1190    7   MOLECULE: ATROPHIN-1;                                                
 284:  mi0z-A  4.2 45.9   96  2022   13   MOLECULE: TRANSIENT RECEPTOR POTENTIAL CATION CHANNEL SUBFA          
 285:  yt3i-A  4.2 18.3   68   342    4   MOLECULE: MITOCHONDRIAL FISSION FACTOR;                              
 286:  pda0-A  4.2 26.0  110  1354    4   MOLECULE: RHO-ASSOCIATED PROTEIN KINASE 1;                           
 287:  auk0-A  4.2 21.8  105  1034    7   MOLECULE: SAFB-LIKE TRANSCRIPTION MODULATOR;                         
 288:  nna6-A  4.2 33.6  107  1400    9   MOLECULE: E3 UBIQUITIN-PROTEIN LIGASE HUWE1;                         
 289:  yd7m-A  4.2 17.0  106   766   11   MOLECULE: EMILIN-3;                                                  
 290:  jz5p-A  4.2 13.3   83   475    5   MOLECULE: RETROTRANSPOSON GAG-LIKE PROTEIN 3;                        
 291:  oa3n-A  4.2 20.9   96   329    4   MOLECULE: SEX COMB ON MIDLEG-LIKE PROTEIN 1;                         
 292:  af4w-A  4.2 36.1   90   459    3   MOLECULE: CILIA- AND FLAGELLA-ASSOCIATED PROTEIN 99;                 
 293:  u4qa-A  4.2 11.7   93   723    6   MOLECULE: VACUOLAR PROTEIN SORTING-ASSOCIATED PROTEIN 52 HO          
 294:  nzc1-A  4.2 21.0   93   411    5   MOLECULE: TRANSFORMING GROWTH FACTOR BETA REGULATOR 1;               
 295:  c0ak-A  4.2 13.9   98  1400   11   MOLECULE: KALIRIN;                                                   
 296:  izc4-A  4.2 13.6   84  1191    7   MOLECULE: ROQUIN-2;                                                  
 297:  l5yl-A  4.2 18.0   79   662    6   MOLECULE: PROTEIN ASTER-C;                                           
 298:  m4hy-A  4.2  4.8   60   210   12   MOLECULE: SYNTAXIN-BINDING PROTEIN 6;                                
 299:  eg3c-A  4.2  7.7   85   100    1   MOLECULE: VESICLE-ASSOCIATED MEMBRANE PROTEIN 3;                     
 300:  sb6b-A  4.2 20.4  112   498   13   MOLECULE: E3 UBIQUITIN-PROTEIN LIGASE TRIM22;                        
 301:  ef3u-A  4.2 12.1   83   345   12   MOLECULE: MYB/SANT-LIKE DNA-BINDING DOMAIN-CONTAINING PROTE          
 302:  b3vy-A  4.2 25.8   92   604   12   MOLECULE: PROTEIN CBFA2T2;                                           
 303:  kz4n-A  4.2  6.1   69   157   13   MOLECULE: PROTEIN UXT;                                               
 304:  xv1u-A  4.2 21.4   91   504    5   MOLECULE: PRE-MRNA-PROCESSING FACTOR 19;                             
 305:  a4qu-A  4.2  4.3   56    56    4   MOLECULE: MITOREGULIN;                                               
 306:  k7cw-A  4.2 20.1   92   812    9   MOLECULE: SUN DOMAIN-CONTAINING PROTEIN 1;                           
 307:  i1tn-A  4.2 26.1  100   546    7   MOLECULE: PRE-MRNA-SPLICING FACTOR 38B;                              
 308:  nk2l-A  4.2  4.2   64   227    8   MOLECULE: YEATS DOMAIN-CONTAINING PROTEIN 4;                         
 309:  gkj0-A  4.2 24.0   83  1400    6   MOLECULE: LAMININ SUBUNIT ALPHA-5;                                   
 310:  x1qm-A  4.2 11.1   88   236    7   MOLECULE: SYNTAXIN-8;                                                
 311:  pd5c-A  4.2 24.3   91   629   10   MOLECULE: MYOTONIN-PROTEIN KINASE;                                   
 312:  dn1n-A  4.2 27.5   74   246    9   MOLECULE: B-CELL RECEPTOR-ASSOCIATED PROTEIN 31;                     
 313:  f1cq-A  4.2 18.1   95   416    8   MOLECULE: TNF RECEPTOR-ASSOCIATED FACTOR 1;                          
 314:  w4vz-A  4.2 13.5  106   158    4   MOLECULE: PUTATIVE CTAGE FAMILY MEMBER 3;                            
 315:  p1tm-A  4.2 16.2   96   585   13   MOLECULE: SWITCH-ASSOCIATED PROTEIN 70;                              
 316:  q6ik-A  4.2 17.0   99  1400    6   MOLECULE: WD REPEAT-CONTAINING PROTEIN 87;                           
 317:  yxa7-A  4.2 10.5   91   268    9   MOLECULE: CENTROMERE PROTEIN Q;                                      
 318:  iw2s-A  4.2 13.7   88   770    5   MOLECULE: CONSERVED OLIGOMERIC GOLGI COMPLEX SUBUNIT 7;              
 319:  sys5-A  4.2  8.4   78   213    6   MOLECULE: C-TYPE LECTIN DOMAIN FAMILY 4 MEMBER C;                    
 320:  lv9a-A  4.2 25.8   94  1400    5   MOLECULE: BACULOVIRAL IAP REPEAT-CONTAINING PROTEIN 6;               
 321:  n6iz-A  4.2  4.4   64   327    9   MOLECULE: CYCLIC AMP-RESPONSIVE ELEMENT-BINDING PROTEIN 1;           
 322:  xn0z-A  4.2 19.5  107  1400    6   MOLECULE: STAR-RELATED LIPID TRANSFER PROTEIN 9;                     
 323:  jg6r-A  4.2  3.2   57   125   11   MOLECULE: INTERFERON-INDUCED TRANSMEMBRANE PROTEIN 1;                
 324:  xx4p-A  4.2  5.5   63   271    2   MOLECULE: CYCLIC AMP-DEPENDENT TRANSCRIPTION FACTOR ATF-1;           
 325:  ie5c-A  4.2 14.5   88   754    3   MOLECULE: LEUCINE-RICH REPEAT-CONTAINING PROTEIN 36;                 
 326:  x8ep-A  4.2 10.0   86  1468    6   MOLECULE: UNCHARACTERIZED PROTEIN C1ORF167;                          
 327:  r9co-A  4.2 19.7   96  1602    5   MOLECULE: CALMODULIN-REGULATED SPECTRIN-ASSOCIATED PROTEIN           
 328:  rs5c-A  4.2 19.6   79   226    5   MOLECULE: PROTEIN YAE1 HOMOLOG;                                      
 329:  ye4r-A  4.2  4.0   64   213    5   MOLECULE: THAP DOMAIN-CONTAINING PROTEIN 1;                          
 330:  xa7n-A  4.2  9.6   89  1400    7   MOLECULE: TRINUCLEOTIDE REPEAT-CONTAINING GENE 18 PROTEIN;           
 331:  svw0-A  4.2 13.1   96   611    6   MOLECULE: CILIA- AND FLAGELLA-ASSOCIATED PROTEIN 100;                
 332:  l5qv-A  4.2 13.3   77   473   10   MOLECULE: SUPPRESSOR OF SWI4 1 HOMOLOG;                              
 333:  ld3c-A  4.1  9.5   92   676    8   MOLECULE: INTRAFLAGELLAR TRANSPORT PROTEIN 81 HOMOLOG;               
 334:  scf4-A  4.1 17.1  105   763   10   MOLECULE: TRANSCRIPTION FACTOR SOX-5;                                
 335:  cbp1-A  4.1 14.8   65   626    6   MOLECULE: ENDOGENOUS RETROVIRUS GROUP S71 MEMBER 1 ENV POLY          
 336:  s7lx-A  4.1 49.2   97   401    9   MOLECULE: RAB-INTERACTING LYSOSOMAL PROTEIN;                         
 337:  mg2x-A  4.1 16.7   97   297    5   MOLECULE: PUTATIVE COILED-COIL DOMAIN-CONTAINING PROTEIN 19          
 338:  kl4n-A  4.1 19.7   88   465    3   MOLECULE: CEREBELLAR DEGENERATION-RELATED PROTEIN 2-LIKE;            
 339:  aa5s-A  4.1 20.8  107   853    7   MOLECULE: A-KINASE ANCHOR PROTEIN 3;                                 
 340:  z9hb-A  4.1 16.1   79   261    9   MOLECULE: X-BOX-BINDING PROTEIN 1;                                   
 341:  vd1a-A  4.1 20.8   75   186    8   MOLECULE: DYNACTIN SUBUNIT 3;                                        
 342:  wpd1-A  4.1 12.1  101   442   10   MOLECULE: CYTOKINE RECEPTOR-LIKE FACTOR 3;                           
 343:  p3ob-A  4.1  3.6   57   327    7   MOLECULE: COP9 SIGNALOSOME COMPLEX SUBUNIT 6;                        
 344:  gg4w-A  4.1  4.8   69   227    6   MOLECULE: TRANSMEMBRANE EMP24 DOMAIN-CONTAINING PROTEIN 4;           
 345:  v2rd-A  4.1 24.7   91   699    5   MOLECULE: KINESIN-LIKE PROTEIN KIF3A;                                
 346:  nyt7-A  4.1 22.7  102   615   10   MOLECULE: NEUROSECRETORY PROTEIN VGF;                                
 347:  nwm5-A  4.1 42.2  107  1321    8   MOLECULE: C-JUN-AMINO-TERMINAL KINASE-INTERACTING PROTEIN 4          
 348:  d0hi-A  4.1 10.0   93   356    9   MOLECULE: KINETOCHORE-ASSOCIATED PROTEIN DSN1 HOMOLOG;               
 349:  oyh1-A  4.1 31.7  105   820    5   MOLECULE: PROTEIN PHOSPHATASE 1 REGULATORY SUBUNIT 29;               
 350:  gtw8-A  4.1 22.8  100   369   10   MOLECULE: NUCLEAR PORE COMPLEX-INTERACTING PROTEIN FAMILY,           
 351:  mkk4-A  4.1 53.6  110  1142    5   MOLECULE: COILED-COIL DOMAIN-CONTAINING PROTEIN 40;                  
 352:  p0rz-A  4.1 15.8  100   452    7   MOLECULE: MITOCHONDRIAL IMPORT INNER MEMBRANE TRANSLOCASE S          
 353:  rur3-A  4.1 16.1  109   670    4   MOLECULE: CYCLIC AMP-DEPENDENT TRANSCRIPTION FACTOR ATF-6 A          
 354:  d6cg-A  4.1 53.2   84  1400    5   MOLECULE: LAMININ SUBUNIT ALPHA-3;                                   
 355:  x1cd-A  4.1  3.5   60   261    8   MOLECULE: SYNTAXIN-7;                                                
 356:  vum0-A  4.1 13.3   81   336    4   MOLECULE: POTASSIUM CHANNEL SUBFAMILY K MEMBER 1;                    
 357:  rlf7-A  4.1  5.2   63    66    6   MOLECULE: SMALL VASOHIBIN-BINDING PROTEIN;                           
 358:  qad8-A  4.1 10.3   84   235    5   MOLECULE: E3 UBIQUITIN-PROTEIN LIGASE RNF187;                        
 359:  uuy5-A  4.1 22.8  101   529    5   MOLECULE: HEAT SHOCK FACTOR PROTEIN 1;                               
 360:  aev5-A  4.1 13.7   90   357   12   MOLECULE: BLOC-1-RELATED COMPLEX SUBUNIT 6;                          
 361:  ebh5-A  4.1 18.6   95   531    4   MOLECULE: PHD FINGER PROTEIN 21B;                                    
 362:  erb4-A  4.1 13.2  106  1400    6   MOLECULE: MICROTUBULE-ASSOCIATED PROTEIN 1A;                         
 363:  gro0-A  4.1 25.1   96  1422    4   MOLECULE: YEATS DOMAIN-CONTAINING PROTEIN 2;                         
 364:  go8a-A  4.1  3.9   61   211    5   MOLECULE: FIN BUD INITIATION FACTOR HOMOLOG;                         
 365:  iwh0-A  4.1 21.1  109   893    7   MOLECULE: MAJOR VAULT PROTEIN;                                       
 366:  hj2j-A  4.1 44.3  109   975    6   MOLECULE: E3 UBIQUITIN-PROTEIN LIGASE BRE1A;                         
 367:  cn4g-A  4.1  5.9   71   181    4   MOLECULE: CYCLIC AMP-DEPENDENT TRANSCRIPTION FACTOR ATF-3;           
 368:  zsy5-A  4.1 24.5   88  1400    7   MOLECULE: BACULOVIRAL IAP REPEAT-CONTAINING PROTEIN 6;               
 369:  n6hj-A  4.1 13.7   75   369    5   MOLECULE: PROTEIN FAM187B;                                           
 370:  aa0r-A  4.1  3.7   58    58    3   MOLECULE: SMALL INTEGRAL MEMBRANE PROTEIN 11A;                       
 371:  m1am-A  4.1  3.4   61   331    5   MOLECULE: PHD FINGER PROTEIN 11;                                     
 372:  eb3n-A  4.1 10.0   79   217    6   MOLECULE: TRANSMEMBRANE EMP24 DOMAIN-CONTAINING PROTEIN 3;           
 373:  e9nf-A  4.1 19.0  103   693    7   MOLECULE: TGF-BETA-ACTIVATED KINASE 1 AND MAP3K7-BINDING PR          
 374:  kw2p-A  4.1 14.6   94   226    9   MOLECULE: V-TYPE PROTON ATPASE SUBUNIT E 1;                          
 375:  cu4r-A  4.1 17.6   86  1193    7   MOLECULE: PROTEIN DIAPHANOUS HOMOLOG 3;                              
 376:  lbj3-A  4.1  7.1   89   792    8   MOLECULE: RAD50-INTERACTING PROTEIN 1;                               
 377:  dg9d-A  4.1  5.7   68   219    9   MOLECULE: TRANSMEMBRANE EMP24 DOMAIN-CONTAINING PROTEIN 10;          
 378:  ye5u-A  4.1  3.9   58   208    7   MOLECULE: PROHEPARIN-BINDING EGF-LIKE GROWTH FACTOR;                 
 379:  i5ee-A  4.1  9.6   92   247    5   MOLECULE: CENTROMERE PROTEIN H;                                      
 380:  hyo2-A  4.1 15.1  102   578    8   MOLECULE: GRAM DOMAIN-CONTAINING PROTEIN 4;                          
 381:  pwl8-A  4.1 26.9  104  1400    9   MOLECULE: STAR-RELATED LIPID TRANSFER PROTEIN 9;                     
 382:  fw9r-A  4.1 12.5   66   723    6   MOLECULE: TRANSMEMBRANE CHANNEL-LIKE PROTEIN 7;                      
 383:  qp6f-A  4.1 11.0   90   149   12   MOLECULE: STATHMIN;                                                  
 384:  oth4-A  4.1 17.0   98  1063    4   MOLECULE: UNCONVENTIONAL MYOSIN-IC;                                  
 385:  cs9z-A  4.1 16.6  109   474    4   MOLECULE: COILED-COIL DOMAIN-CONTAINING PROTEIN 149;                 
 386:  py6l-A  4.1 27.5   83  1400   10   MOLECULE: E3 UBIQUITIN-PROTEIN LIGASE HUWE1;                         
 387:  r0pb-A  4.1  9.4   92  1400    8   MOLECULE: LAMININ SUBUNIT ALPHA-1;                                   
 388:  vn4x-A  4.1 15.0   95   779   11   MOLECULE: ANGIOMOTIN-LIKE PROTEIN 2;                                 
 389:  br8e-A  4.1 22.9   81   286    5   MOLECULE: PROTEIN HEXIM2;                                            
 390:  xo6p-A  4.1 14.1   66   344    6   MOLECULE: GLIPR1-LIKE PROTEIN 2;                                     
 391:  r5lk-A  4.1 11.4   90   550   11   MOLECULE: SRC SUBSTRATE CORTACTIN;                                   
 392:  isf2-A  4.1 24.0   86   430    8   MOLECULE: BSD DOMAIN-CONTAINING PROTEIN 1;                           
 393:  lhl5-A  4.1  3.4   56    57    4   MOLECULE: CYTOCHROME C OXIDASE ASSEMBLY PROTEIN COX14;               
 394:  ui7m-A  4.1 45.2  110  1154    9   MOLECULE: CASPASE RECRUITMENT DOMAIN-CONTAINING PROTEIN 11;          
 395:  br1w-A  4.1 12.6  103   547   10   MOLECULE: INOSITOL 1,4,5-TRISPHOSPHATE RECEPTOR-INTERACTING          
 396:  kp8r-A  4.1 10.7   91   446    7   MOLECULE: TRIPARTITE MOTIF-CONTAINING PROTEIN 43B;                   
 397:  ai1b-A  4.1 14.1   86  1400    3   MOLECULE: A-KINASE ANCHOR PROTEIN 13;                                
 398:  o7dg-A  4.1 12.6   89  1168   13   MOLECULE: TBC1 DOMAIN FAMILY MEMBER 1;                               
 399:  o7az-A  4.1 15.1  108   644    8   MOLECULE: ZINC FINGER PROTEIN 746;                                   
 400:  txk0-A  4.1 20.3   94   148    6   MOLECULE: SUPPRESSOR APC DOMAIN-CONTAINING PROTEIN 1;                
 401:  hgx3-A  4.1 19.2   87   378    3   MOLECULE: COILED-COIL DOMAIN-CONTAINING PROTEIN 74A;                 
 402:  cu6m-A  4.1  9.6   86   534    6   MOLECULE: COILED-COIL DOMAIN-CONTAINING PROTEIN 183;                 
 403:  d7uv-A  4.1 13.6   87   448    5   MOLECULE: PROTEIN CHIBBY HOMOLOG 2;                                  
 404:  lrz1-A  4.1  8.9   84  1232   10   MOLECULE: CHROMOSOME-ASSOCIATED KINESIN KIF4A;                       
 405:  uza0-A  4.1 20.3  106   560    6   MOLECULE: IQ MOTIF AND ANKYRIN REPEAT DOMAIN-CONTAINING PRO          
 406:  q3bt-A  4.1 18.3   88   909   10   MOLECULE: GOLGIN SUBFAMILY A MEMBER 6-LIKE PROTEIN 2;                
 407:  ez1f-A  4.1 16.1   75   280    7   MOLECULE: BOREALIN;                                                  
 408:  ozd9-A  4.0 11.5   80   780    4   MOLECULE: CATION CHANNEL SPERM-ASSOCIATED PROTEIN 1;                 
 409:  wnz6-A  4.0 16.5  105  1400    7   MOLECULE: PROTEIN PICCOLO;                                           
 410:  ga2f-A  4.0 31.8   95   351   15   MOLECULE: DYSBINDIN;                                                 
 411:  nx1u-A  4.0  4.0   58   213    7   MOLECULE: RECEPTOR-BINDING CANCER ANTIGEN EXPRESSED ON SISO          
 412:  agr9-A  4.0 11.9   89   116    7   MOLECULE: VESICLE-ASSOCIATED MEMBRANE PROTEIN 5;                     
 413:  y4tp-A  4.0 12.0   94   458   14   MOLECULE: KERATIN, TYPE I CYTOSKELETAL 13;                           
 414:  ci4z-A  4.0 13.2  103   297    6   MOLECULE: UBX DOMAIN-CONTAINING PROTEIN 1;                           
 415:  fox8-A  4.0 22.4   99  1400    6   MOLECULE: CYTOPLASMIC DYNEIN 2 HEAVY CHAIN 1;                        
 416:  vzy8-A  4.0 22.0   97   670    4   MOLECULE: E3 UBIQUITIN-PROTEIN LIGASE TRAF7;                         
 417:  g6ql-A  4.0 27.0   90  1400    6   MOLECULE: HYDROCEPHALUS-INDUCING PROTEIN HOMOLOG;                    
 418:  stn2-A  4.0 12.5  104  1400    3   MOLECULE: CENTROMERE PROTEIN F;                                      
 419:  kk7f-A  4.0 10.0   88   301    5   MOLECULE: HEPATITIS A VIRUS CELLULAR RECEPTOR 2;                     
 420:  rg2j-A  4.0 33.1   94   552    5   MOLECULE: COILED-COIL DOMAIN-CONTAINING PROTEIN 173;                 
 421:  f5kv-A  4.0 25.6  102   772    8   MOLECULE: TRANSDUCIN-LIKE ENHANCER PROTEIN 3;                        
 422:  hsi7-A  4.0 20.6   81   222    6   MOLECULE: GROWTH ARREST AND DNA DAMAGE-INDUCIBLE PROTEINS-I          
 423:  qr4a-A  4.0 28.9  112   727    8   MOLECULE: ANKYRIN REPEAT DOMAIN-CONTAINING PROTEIN 6;                
 424:  onn9-A  4.0 20.9   93  1667   10   MOLECULE: ANDROGLOBIN;                                               
 425:  y6wv-A  4.0 28.0   94  1400    7   MOLECULE: E1A-BINDING PROTEIN P400;                                  
 426:  vhi6-A  4.0 17.5   93   649    9   MOLECULE: ATP-DEPENDENT DNA HELICASE Q1;                             
 427:  ub8l-A  4.0 21.2   85   470   14   MOLECULE: ANGIOPOIETIN-RELATED PROTEIN 6;                            
 428:  h6ek-A  4.0 25.5  112  1084   11   MOLECULE: HISTONE DEACETYLASE 4;                                     
 429:  csc9-A  4.0 50.4   92  1336   12   MOLECULE: C-JUN-AMINO-TERMINAL KINASE-INTERACTING PROTEIN 3          
 430:  s6yf-A  4.0  2.9   64   288    8   MOLECULE: SYNTAXIN-2;                                                
 431:  c9qm-A  4.0  4.8   72   180    7   MOLECULE: PITUITARY TUMOR-TRANSFORMING GENE 1 PROTEIN-INTER          
 432:  vm7r-A  4.0 43.4  103  1400    7   MOLECULE: TITIN;                                                     
 433:  wp0w-A  4.0 22.8   99  1400    8   MOLECULE: PROTEIN BASSOON;                                           
 434:  x2ex-A  4.0 22.9  103  2090    6   MOLECULE: NUCLEAR PORE COMPLEX PROTEIN NUP214;                       
 435:  c8sc-A  4.0 15.3   90  1400    7   MOLECULE: HELICASE SRCAP;                                            
 436:  ub4n-A  4.0 17.8   80  1400   16   MOLECULE: BACULOVIRAL IAP REPEAT-CONTAINING PROTEIN 6;               
 437:  i6fu-A  4.0 14.4   98   682    5   MOLECULE: ACTIVATING TRANSCRIPTION FACTOR 7-INTERACTING PRO          
 438:  zc9f-A  4.0 13.3   94   679    3   MOLECULE: MEMBRANE-SPANNING 4-DOMAINS SUBFAMILY A MEMBER 14          
 439:  g2jc-A  4.0 22.5   95   180    4   MOLECULE: BONE MARROW STROMAL ANTIGEN 2;                             
 440:  lqo9-A  4.0 11.2   81   777    5   MOLECULE: DISP COMPLEX PROTEIN LRCH3;                                
 441:  pzn6-A  4.0 22.0   97  1205    4   MOLECULE: BROMODOMAIN AND PHD FINGER-CONTAINING PROTEIN 3;           
 442:  u8rq-A  4.0 26.2  100  1400    9   MOLECULE: LAMININ SUBUNIT ALPHA-1;                                   
 443:  gx5j-A  4.0 23.2   91   627    7   MOLECULE: DYSTROBREVIN BETA;                                         
 444:  kbw4-A  4.0 14.6   99   278    4   MOLECULE: TROPONIN T, SLOW SKELETAL MUSCLE;                          
 445:  cve5-A  4.0 32.8  104  1400    8   MOLECULE: A-KINASE ANCHOR PROTEIN 9;                                 
 446:  opx9-A  4.0 25.5   99   404    5   MOLECULE: IMMEDIATE EARLY RESPONSE GENE 5-LIKE PROTEIN;              
 447:  fu5f-A  4.0 11.9   77   454   10   MOLECULE: SEPTIN-10;                                                 
 448:  mw3u-A  4.0 16.0  111   841    9   MOLECULE: MAP7 DOMAIN-CONTAINING PROTEIN 1;                          
 449:  c4kn-A  4.0 17.0   68   276   10   MOLECULE: NATURAL CYTOTOXICITY TRIGGERING RECEPTOR 2;                
 450:  o6hw-A  4.0 58.5   89  1858    6   MOLECULE: UNCONVENTIONAL MYOSIN-XVI;                                 
 451:  b9ex-A  4.0 10.4   83   376    6   MOLECULE: PUTATIVE METHYLTRANSFERASE C9ORF114;                       
 452:  o8vv-A  4.0 26.9   90  1782   12   MOLECULE: A-KINASE ANCHOR PROTEIN 12;                                
 453:  rw9b-A  4.0 19.6   91   526    7   MOLECULE: BUTYROPHILIN SUBFAMILY 1 MEMBER A1;                        
 454:  d1gj-A  4.0  9.8   75   218    4   MOLECULE: ZINC FINGER BED DOMAIN-CONTAINING PROTEIN 2;               
 455:  kzx6-A  4.0 19.4   89   747    6   MOLECULE: HISTONE-LYSINE N-METHYLTRANSFERASE EZH1;                   
 456:  k6ht-A  4.0  9.9   88  1400    9   MOLECULE: CYTOPLASMIC DYNEIN 2 HEAVY CHAIN 1;                        
 457:  hj6l-A  4.0 22.7  103   758    9   MOLECULE: DACHSHUND HOMOLOG 1;                                       
 458:  ln9c-A  4.0 23.2  104  1400    3   MOLECULE: PERICENTRIN;                                               
 459:  h0dr-A  4.0 18.8   76   160    7   MOLECULE: PROTEIN MAX;                                               
 460:  tqw5-A  4.0 17.9   86   906    2   MOLECULE: TRANSMEMBRANE CHANNEL-LIKE PROTEIN 2;                      
 461:  vs1v-A  4.0 20.5   94   412    3   MOLECULE: SPINDLE AND KINETOCHORE-ASSOCIATED PROTEIN 3;              
 462:  pl9h-A  4.0 13.4   97   211   10   MOLECULE: BREAST CARCINOMA-AMPLIFIED SEQUENCE 4;                     
 463:  xcx4-A  4.0 13.9   95   234    9   MOLECULE: ZINC FINGER BED DOMAIN-CONTAINING PROTEIN 3;               
 464:  bu0r-A  4.0  9.4   93   395    4   MOLECULE: CYCLIC AMP-RESPONSIVE ELEMENT-BINDING PROTEIN 3-L          
 465:  ivu7-A  4.0 31.4   87  2365    7   MOLECULE: TRIO AND F-ACTIN-BINDING PROTEIN;                          
 466:  kuk1-A  4.0 27.4  114  2054   11   MOLECULE: UNCONVENTIONAL MYOSIN-XVIIIA;                              
 467:  wv3e-A  4.0  3.9   72   345    6   MOLECULE: CCAAT/ENHANCER-BINDING PROTEIN BETA;                       
 468:  liq9-A  4.0 23.8  114   844    4   MOLECULE: RHO GUANINE NUCLEOTIDE EXCHANGE FACTOR 33;                 
 469:  vk9p-A  4.0  5.2   74   500    9   MOLECULE: NEURONAL PENTRAXIN RECEPTOR;                               
 470:  oe9t-A  4.0 22.6   71  1214    7   MOLECULE: TRANSIENT RECEPTOR POTENTIAL CATION CHANNEL SUBFA          
 471:  k9nm-A  4.0  9.3   84   180    8   MOLECULE: STATHMIN-3;                                                
 472:  e6qo-A  4.0 25.7   98   929    5   MOLECULE: TRANSCRIPTION INITIATION FACTOR TFIID SUBUNIT 3;           
 473:  i3eb-A  4.0  9.7   85   250   11   MOLECULE: TRIPARTITE MOTIF-CONTAINING PROTEIN 73;                    
 474:  rx1k-A  4.0 23.8   96   858    7   MOLECULE: POLYHOMEOTIC-LIKE PROTEIN 2;                               
 475:  nx6g-A  4.0 14.1   93   359    5   MOLECULE: MITOCHONDRIAL CALCIUM UNIPORTER REGULATOR 1;               
 476:  f6gp-A  4.0 33.9  108  1400    6   MOLECULE: TITIN;                                                     
 477:  mmh2-A  4.0 12.9   77   420    5   MOLECULE: TROPHOBLAST GLYCOPROTEIN;                                  
 478:  ma7v-A  4.0 19.9  103   479    6   MOLECULE: PUTATIVE U2 SMALL NUCLEAR RIBONUCLEOPROTEIN AUXIL          
 479:  w9na-A  4.0 14.9   91  1006    4   MOLECULE: TRANSMEMBRANE CHANNEL-LIKE PROTEIN 5;                      
 480:  xy8f-A  4.0 17.4   91  1400    9   MOLECULE: PIEZO-TYPE MECHANOSENSITIVE ION CHANNEL COMPONENT          
 481:  kij7-A  4.0  8.3   67   383    9   MOLECULE: PROTEIN SALVADOR HOMOLOG 1;                                
 482:  hgl4-A  4.0 13.9   85   291    9   MOLECULE: RNA-BINDING RALY-LIKE PROTEIN;                             
 483:  e9uw-A  4.0 10.8   84  1465    6   MOLECULE: MYOMESIN-2;                                                
 484:  vuh2-A  4.0 24.2  107  1400    7   MOLECULE: LAMININ SUBUNIT ALPHA-2;                                   
 485:  vg3a-A  4.0 15.5   93   475    4   MOLECULE: ERYTHROID MEMBRANE-ASSOCIATED PROTEIN;                     
 486:  oa4h-A  4.0 20.2   92   298    9   MOLECULE: TROPONIN T, CARDIAC MUSCLE;                                
 487:  uw2o-A  4.0  9.6   93   746    6   MOLECULE: EXOCYST COMPLEX COMPONENT 3-LIKE PROTEIN;                  
 488:  dxy0-A  4.0 27.2   78  1400    6   MOLECULE: TRINUCLEOTIDE REPEAT-CONTAINING GENE 18 PROTEIN;           
 489:  b5ud-A  4.0 18.7   95   328    5   MOLECULE: COILED-COIL DOMAIN-CONTAINING PROTEIN 54;                  
 490:  j9dr-A  3.9 12.9   92   127    7   MOLECULE: GAMMA-SYNUCLEIN;                                           
 491:  sgx0-A  3.9  3.5   62    81    8   MOLECULE: PROTEIN PET117 HOMOLOG, MITOCHONDRIAL;                     
 492:  gmv0-A  3.9  6.5   84   152    6   MOLECULE: TOMM20-LIKE PROTEIN 1;                                     
 493:  ffp0-A  3.9 14.8   87  1012   13   MOLECULE: CENTRIOLAR COILED-COIL PROTEIN OF 110 KDA;                 
 494:  whm9-A  3.9 25.5  101   517    4   MOLECULE: INTERMEDIATE FILAMENT FAMILY ORPHAN 2;                     
 495:  cna2-A  3.9 39.6  106  1400   13   MOLECULE: STAR-RELATED LIPID TRANSFER PROTEIN 9;                     
 496:  kch6-A  3.9 26.3   87   226    5   MOLECULE: THIOREDOXIN DOMAIN-CONTAINING PROTEIN 9;                   
 497:  uk2l-A  3.9 10.6   79  1047    5   MOLECULE: SUPPRESSION OF TUMORIGENICITY 18 PROTEIN;                  
 498:  jde8-A  3.9 40.3  106   468    8   MOLECULE: KERATIN, TYPE I CYTOSKELETAL 26;                           
 499:  nm5p-A  3.9  6.3   78  1150    5   MOLECULE: CELL DIVISION CYCLE AND APOPTOSIS REGULATOR PROTE          
 500:  dxa2-A  3.9 14.5   79   182    8   MOLECULE: TRANSMEMBRANE AND COILED-COIL DOMAIN-CONTAINING P          
 501:  hiu2-A  3.9  8.1   84   406    2   MOLECULE: 26S PROTEASOME REGULATORY SUBUNIT 8;                       
 502:  jsm2-A  3.9 27.8   94   457    9   MOLECULE: CHROMOGRANIN-A;                                            
 503:  wj6b-A  3.9 26.9  107   529    3   MOLECULE: BASAL BODY-ORIENTATION FACTOR 1;                           
 504:  o6bq-A  3.9 31.6  100  1214    6   MOLECULE: NEUROBLASTOMA BREAKPOINT FAMILY MEMBER 1;                  
 505:  d3qc-A  3.9 21.0  100   508    9   MOLECULE: UBX DOMAIN-CONTAINING PROTEIN 4;                           
 506:  b3yh-A  3.9  3.1   61   215    7   MOLECULE: VESICLE-TRAFFICKING PROTEIN SEC22B;                        
 507:  sex4-A  3.9  8.1   80   354    8   MOLECULE: CREB/ATF BZIP TRANSCRIPTION FACTOR;                        
 508:  y4ho-A  3.9 14.9   87   474    3   MOLECULE: COILED-COIL DOMAIN-CONTAINING PROTEIN 6;                   
 509:  p0en-A  3.9 23.4   96   821    7   MOLECULE: CENTROSOMAL PROTEIN OF 95 KDA;                             
 510:  kxg6-A  3.9 19.1   98  1400    6   MOLECULE: DYNEIN HEAVY CHAIN 17, AXONEMAL;                           
 511:  odp5-A  3.9 16.7  106   953    8   MOLECULE: TRAFFICKING KINESIN-BINDING PROTEIN 1;                     
 512:  b8uy-A  3.9 10.6   93   432    9   MOLECULE: GOLGIN SUBFAMILY A MEMBER 6-LIKE PROTEIN 9;                
 513:  tj7m-A  3.9 24.7   91  1497    9   MOLECULE: INACTIVE SERINE/THREONINE-PROTEIN KINASE TEX14;            
 514:  vrv7-A  3.9 18.8   81   162    6   MOLECULE: TRANSCRIPTION FACTOR MAFG;                                 
 515:  w5en-A  3.9 20.0   82   702    9   MOLECULE: DNAJ HOMOLOG SUBFAMILY C MEMBER 14;                        
 516:  mgj9-A  3.9 17.7   86   372    8   MOLECULE: ZINC FINGER PROTEIN 830;                                   
 517:  edj0-A  3.9 33.7  119  1400    6   MOLECULE: E1A-BINDING PROTEIN P400;                                  
 518:  wg4v-A  3.9 23.8  104   569   10   MOLECULE: RETROTRANSPOSON GAG-LIKE PROTEIN 5;                        
 519:  cke2-A  3.9 18.2  102   406    5   MOLECULE: ANGIOPOIETIN-RELATED PROTEIN 4;                            
 520:  vl4l-A  3.9 15.7   93   300    6   MOLECULE: RING FINGER PROTEIN 212B;                                  
 521:  zpf9-A  3.9 18.9   85   248    2   MOLECULE: 60S RIBOSOMAL PROTEIN L7;                                  
 522:  klf9-A  3.9  6.9   85   356    9   MOLECULE: INACTIVE UBIQUITIN THIOESTERASE OTULINL;                   
 523:  kc0x-A  3.9  6.3   85   280    9   MOLECULE: HIGH AFFINITY IMMUNOGLOBULIN GAMMA FC RECEPTOR IB          
 524:  jf6p-A  3.9 13.6  104   406    2   MOLECULE: OLFACTOMEDIN-LIKE PROTEIN 3;                               
 525:  gp7x-A  3.9  4.1   64   289    8   MOLECULE: SLAM FAMILY MEMBER 9;                                      
 526:  s8gb-A  3.9 22.3   94   824    4   MOLECULE: NEURONAL PAS DOMAIN-CONTAINING PROTEIN 2;                  
 527:  t2ho-A  3.9  7.5   78   160   10   MOLECULE: BCL-2-INTERACTING KILLER;                                  
 528:  y5vq-A  3.9 25.1  108   731    6   MOLECULE: GOLGIN SUBFAMILY A MEMBER 5;                               
 529:  nbq5-A  3.9 39.3   89   476    7   MOLECULE: REGULATOR OF NONSENSE TRANSCRIPTS 3A;                      
 530:  ocn7-A  3.9 29.3   96  1400    6   MOLECULE: E1A-BINDING PROTEIN P400;                                  
 531:  d2li-A  3.9 23.9   97  1400    7   MOLECULE: A-KINASE ANCHOR PROTEIN 9;                                 
 532:  sgx9-A  3.9 21.1  102  1400   12   MOLECULE: PROTEIN PICCOLO;                                           
 533:  ceb1-A  3.9  7.9   84   118    8   MOLECULE: V-TYPE PROTON ATPASE SUBUNIT G 3;                          
 534:  tge4-A  3.9 34.8   73  1400    8   MOLECULE: TITIN;                                                     
 535:  bt0f-A  3.9 20.5   81   277    5   MOLECULE: E3 UBIQUITIN-PROTEIN LIGASE CCNB1IP1;                      
 536:  a4da-A  3.9 21.0   83   660    2   MOLECULE: PROTEIN FAM161A;                                           
 537:  j9jp-A  3.9 12.4   77   647    5   MOLECULE: PROTEIN FAM161B;                                           
 538:  wbx9-A  3.9 32.2  105  1141    6   MOLECULE: UNCHARACTERIZED PROTEIN C16ORF96;                          
 539:  xbv8-A  3.9  8.2   76   156    8   MOLECULE: TRANSCRIPTION FACTOR MAFK;                                 
 540:  e3hk-A  3.9 13.9   89   355    8   MOLECULE: SYNTAXIN-5;                                                
 541:  f1fu-A  3.9 11.6   91   259    3   MOLECULE: VESICLE TRANSPORT PROTEIN USE1;                            
 542:  gz8t-A  3.9 11.8   82   382    4   MOLECULE: TROPHOBLAST GLYCOPROTEIN-LIKE;                             
 543:  leo0-A  3.9 29.5  105  1400    6   MOLECULE: NEUROBLASTOMA BREAKPOINT FAMILY MEMBER 19;                 
 544:  dp3j-A  3.9 10.3   76   111    8   MOLECULE: PUTATIVE TRANSMEMBRANE PROTEIN CXORF1;                     
 545:  xy3x-A  3.9 10.7   69   235    6   MOLECULE: TRANSMEMBRANE EMP24 DOMAIN-CONTAINING PROTEIN 9;           
 546:  x4bj-A  3.9 24.9   79   542    5   MOLECULE: CHONDROITIN SULFATE N-ACETYLGALACTOSAMINYLTRANSFE          
 547:  a5gi-A  3.9 30.9   96  1400    5   MOLECULE: DYNEIN HEAVY CHAIN 3, AXONEMAL;                            
 548:  wj3s-A  3.9 17.0   90   346    8   MOLECULE: ANGIOPOIETIN-RELATED PROTEIN 7;                            
 549:  wo5a-A  3.9 20.0   84   774    5   MOLECULE: E3 UBIQUITIN-PROTEIN LIGASE RFWD3;                         
 550:  df4z-A  3.9  4.1   60   206    7   MOLECULE: PLATELET GLYCOPROTEIN IB BETA CHAIN;                       
 551:  uut4-A  3.9 12.6   95   334    7   MOLECULE: HEAT SHOCK FACTOR 2-BINDING PROTEIN;                       
 552:  ro3l-A  3.9 10.1   77   437    5   MOLECULE: TESTIS-SPECIFIC Y-ENCODED-LIKE PROTEIN 1;                  
 553:  jva0-A  3.9 12.1   93   406    4   MOLECULE: BETA-GALACTOSIDE ALPHA-2,6-SIALYLTRANSFERASE 1;            
 554:  u1yh-A  3.9 12.4   94   119    9   MOLECULE: PUTATIVE ANKYRIN REPEAT DOMAIN-CONTAINING PROTEIN          
 555:  kq0g-A  3.9 10.5   71    76    8   MOLECULE: HEAT SHOCK FACTOR-BINDING PROTEIN 1;                       
 556:  jn3s-A  3.9  3.5   61   239    2   MOLECULE: EF-HAND DOMAIN-CONTAINING PROTEIN D1;                      
 557:  y7ro-A  3.9 38.4  100   596   10   MOLECULE: LEUCINE ZIPPER PUTATIVE TUMOR SUPPRESSOR 1;                
 558:  ekc6-A  3.9 18.8  108   488    5   MOLECULE: TRIPARTITE MOTIF-CONTAINING PROTEIN 34;                    
 559:  t7vi-A  3.9 18.9   91   819    7   MOLECULE: MYOSIN LIGHT CHAIN KINASE 3;                               
 560:  ztj0-A  3.9 11.9   98   680    3   MOLECULE: PHD FINGER PROTEIN 21A;                                    
 561:  t4de-A  3.9  6.0   77  1061    8   MOLECULE: E3 SUMO-PROTEIN LIGASE ZNF451;                             
 562:  lwg5-A  3.9 22.7   85   842    6   MOLECULE: PROTEIN JADE-1;                                            
 563:  hoj5-A  3.9 12.7   90   454    8   MOLECULE: DEATH-ASSOCIATED PROTEIN KINASE 3;                         
 564:  rn8l-A  3.9 26.8  109  1400    7   MOLECULE: PROTEIN PICCOLO;                                           
 565:  ka5o-A  3.9 21.2   86   622    5   MOLECULE: KINESIN LIGHT CHAIN 2;                                     
 566:  ky4b-A  3.9 22.5  106  1400    9   MOLECULE: PROTEIN PICCOLO;                                           
 567:  ta3r-A  3.9 16.8   85   402    7   MOLECULE: OLFACTOMEDIN-LIKE PROTEIN 1;                               
 568:  ej5i-A  3.9 19.2   85   410    6   MOLECULE: REGULATOR OF MICROTUBULE DYNAMICS PROTEIN 2;               
 569:  i1pg-A  3.9 18.3   67   281    1   MOLECULE: CMT1A DUPLICATED REGION TRANSCRIPT 15 PROTEIN-LIK          
 570:  oea7-A  3.9 21.3   87   824    8   MOLECULE: PROTEIN BICAUDAL D HOMOLOG 2;                              
 571:  eh2t-A  3.9 12.7  101  1400   10   MOLECULE: LAMININ SUBUNIT ALPHA-1;                                   
 572:  za9h-A  3.9 17.6  103  1400   10   MOLECULE: PROTEIN PICCOLO;                                           
 573:  yg2v-A  3.9  8.6   71   108    8   MOLECULE: SOMATOLIBERIN;                                             
 574:  imm3-A  3.9 28.2   92   828    3   MOLECULE: RELA-ASSOCIATED INHIBITOR;                                 
 575:  v3pc-A  3.9 28.4   90   850    7   MOLECULE: PRO-NEUREGULIN-2, MEMBRANE-BOUND ISOFORM;                  
 576:  x0lu-A  3.9  4.1   65    77   11   MOLECULE: UNCHARACTERIZED PROTEIN;                                   
 577:  uee1-A  3.9 26.0   95  1052    8   MOLECULE: RIMS-BINDING PROTEIN 2;                                    
 578:  ryp3-A  3.9 20.7  101   749    6   MOLECULE: FIBRONECTIN TYPE III AND SPRY DOMAIN-CONTAINING P          
 579:  ugr0-A  3.9 17.8   81   986   11   MOLECULE: RHO GUANINE NUCLEOTIDE EXCHANGE FACTOR 2;                  
 580:  duo3-A  3.9  7.9   83   118    2   MOLECULE: V-TYPE PROTON ATPASE SUBUNIT G 2;                          
 581:  xq9i-A  3.9 25.3  108  1909    7   MOLECULE: NCK-ASSOCIATED PROTEIN 5;                                  
 582:  p6qr-A  3.9 23.3   77  1962    8   MOLECULE: TRINUCLEOTIDE REPEAT-CONTAINING GENE 6A PROTEIN;           
 583:  az6m-A  3.9 15.1  109   615    9   MOLECULE: TANK-BINDING KINASE 1-BINDING PROTEIN 1;                   
 584:  qko0-A  3.9 12.8   94   258    3   MOLECULE: COILED-COIL DOMAIN-CONTAINING PROTEIN 172;                 
 585:  jm8j-A  3.9 10.7   89   316   12   MOLECULE: C-TYPE LECTIN DOMAIN FAMILY 10 MEMBER A;                   
 586:  km4n-A  3.9 18.5  104  1901    7   MOLECULE: A-KINASE ANCHOR PROTEIN 11;                                
 587:  oju0-A  3.9 14.2   65   330    8   MOLECULE: POTASSIUM CHANNEL SUBFAMILY K MEMBER 15;                   
 588:  vm2d-A  3.9 17.9   68   253    6   MOLECULE: FGFR1 ONCOGENE PARTNER 2;                                  
 589:  j0ll-A  3.9 19.4   80   260    9   MOLECULE: PROSAAS;                                                   
 590:  wz7j-A  3.9 21.0  100   773    6   MOLECULE: CIRCADIAN CLOCK PROTEIN PASD1;                             
 591:  dz6r-A  3.9  8.1   86   243    7   MOLECULE: PRE-MRNA-SPLICING FACTOR SYF2;                             
 592:  rp2s-A  3.9 26.9  103   638    7   MOLECULE: NEUROBLASTOMA BREAKPOINT FAMILY MEMBER 4;                  
 593:  bs6h-A  3.9  8.0   79   163   11   MOLECULE: PROTEIN FAM167B;                                           
 594:  n0tq-A  3.8  8.7   84   189   11   MOLECULE: STATHMIN-4;                                                
 595:  p6jv-A  3.8 33.2  104  1400    6   MOLECULE: TITIN;                                                     
 596:  mdp9-A  3.8 18.1  112   374    3   MOLECULE: ALPHA-1,3-MANNOSYL-GLYCOPROTEIN 4-BETA-N-                  
 597:  rby6-A  3.8 23.5  107  1038    7   MOLECULE: POTE ANKYRIN DOMAIN FAMILY MEMBER J;                       
 598:  br7r-A  3.8  3.7   58   134    5   MOLECULE: PUTATIVE UNCHARACTERIZED PROTEIN PP6455;                   
 599:  l5ja-A  3.8  3.7   54   407    6   MOLECULE: POC1 CENTRIOLAR PROTEIN HOMOLOG A;                         
 600:  zh6o-A  3.8  2.6   54    55    4   MOLECULE: PUTATIVE UNCHARACTERIZED PROTEIN PRO0628;                  
 601:  b8yf-A  3.8 10.5   66  1400    9   MOLECULE: HISTONE-LYSINE N-METHYLTRANSFERASE 2C;                     
 602:  z9oo-A  3.8 20.7   96   642    8   MOLECULE: KINETOCHORE PROTEIN NDC80 HOMOLOG;                         
 603:  t0dj-A  3.8 53.0   92   520   10   MOLECULE: CILIA- AND FLAGELLA-ASSOCIATED PROTEIN 157;                
 604:  vb4p-A  3.8  9.4   75   224    7   MOLECULE: V-TYPE PROTON ATPASE SUBUNIT S1-LIKE PROTEIN;              
 605:  gd9l-A  3.8 10.0   90   808    2   MOLECULE: PROBABLE E3 UBIQUITIN-PROTEIN LIGASE MARCHF10;             
 606:  lhq6-A  3.8  7.3   80   103   10   MOLECULE: G0/G1 SWITCH PROTEIN 2;                                    
 607:  j4hv-A  3.8 17.9   63   235    3   MOLECULE: MYC TARGET PROTEIN 1;                                      
 608:  peg4-A  3.8 26.4  102  1400    6   MOLECULE: PROTEIN PICCOLO;                                           
 609:  rge1-A  3.8 13.1   93  1400   13   MOLECULE: TITIN;                                                     
 610:  qvg4-A  3.8  5.6   61   551    3   MOLECULE: CLEAVAGE AND POLYADENYLATION SPECIFICITY FACTOR S          
 611:  gm6u-A  3.8 30.1  100   926    8   MOLECULE: EWING'S TUMOR-ASSOCIATED ANTIGEN 1;                        
 612:  zi1h-A  3.8 18.6  106  1098    8   MOLECULE: NEURABIN-1;                                                
 613:  tl9u-A  3.8 20.8   78   393   10   MOLECULE: CYTOTOXIC AND REGULATORY T-CELL MOLECULE;                  
 614:  hc4p-A  3.8 24.5   97   495    9   MOLECULE: ZINC FINGER PROTEIN 212;                                   
 615:  d1sj-A  3.8 35.1   86  1400    9   MOLECULE: PROTEIN BASSOON;                                           
 616:  r0kb-A  3.8 14.7   87    97    6   MOLECULE: LEUKOCYTE-SPECIFIC TRANSCRIPT 1 PROTEIN;                   
 617:  rgv1-A  3.8 17.8   64    89    5   MOLECULE: PROTEIN FAM25C;                                            
 618:  re4o-A  3.8 13.4  102  1400   14   MOLECULE: PROTEIN BASSOON;                                           
 619:  wgx9-A  3.8 24.4  102  1075    6   MOLECULE: POTE ANKYRIN DOMAIN FAMILY MEMBER I;                       
 620:  g7tr-A  3.8  4.9   68    73    3   MOLECULE: PROTEIN PET100 HOMOLOG, MITOCHONDRIAL;                     
 621:  wr6e-A  3.8 18.8   89   575   12   MOLECULE: CYCLIC NUCLEOTIDE-GATED CATION CHANNEL ALPHA-4;            
 622:  ft1l-A  3.8 20.5   88   951    7   MOLECULE: SPLICING FACTOR, SUPPRESSOR OF WHITE-APRICOT HOMO          
 623:  nk0n-A  3.8 19.8   78  1459    3   MOLECULE: ENDOGENOUS RETROVIRUS GROUP K MEMBER 7 POL PROTEI          
 624:  un5m-A  3.8 10.0   86   250   10   MOLECULE: TRIPARTITE MOTIF-CONTAINING PROTEIN 74;                    
 625:  za0p-A  3.8 28.0  110  1164    4   MOLECULE: HAMARTIN;                                                  
 626:  xv4w-A  3.8 27.5  100  1156    7   MOLECULE: MASTERMIND-LIKE PROTEIN 2;                                 
 627:  i8oz-A  3.8 25.0   98  1400    7   MOLECULE: TITIN;                                                     
 628:  x6ya-A  3.8 24.3   96  1400    4   MOLECULE: DYNEIN HEAVY CHAIN 14, AXONEMAL;                           
 629:  ozl5-A  3.8 14.9   85   245    9   MOLECULE: RING FINGER PROTEIN 151;                                   
 630:  e4tl-A  3.8 21.9   92  1400    2   MOLECULE: E3 UBIQUITIN-PROTEIN LIGASE HUWE1;                         
 631:  lr1e-A  3.8 22.6   85  2542   11   MOLECULE: ANKYRIN REPEAT AND KH DOMAIN-CONTAINING PROTEIN 1          
 632:  it1x-A  3.8 18.8   96   727    3   MOLECULE: SYNAPTIC VESICLE GLYCOPROTEIN 2C;                          
 633:  bex9-A  3.8 14.0   98   399    9   MOLECULE: EF-HAND CALCIUM-BINDING DOMAIN-CONTAINING PROTEIN          
 634:  q7vf-A  3.8 13.7   91   179    5   MOLECULE: OPTIC ATROPHY 3 PROTEIN;                                   
 635:  u9rq-A  3.8 25.1  101  1334    7   MOLECULE: NCK-ASSOCIATED PROTEIN 5-LIKE;                             
 636:  chb4-A  3.8 24.0   94   204    9   MOLECULE: TUMOR PROTEIN D53;                                         
 637:  jws6-A  3.8 25.0  105  1400    5   MOLECULE: NEUROBEACHIN;                                              
 638:  f3bw-A  3.8  7.4   88   217    8   MOLECULE: BIOGENESIS OF LYSOSOME-RELATED ORGANELLES COMPLEX          
 639:  h5um-A  3.8 19.8   84   385    4   MOLECULE: MULTICILIN;                                                
 640:  en2j-A  3.8 20.9  100   709    7   MOLECULE: TRANSMEMBRANE AND COILED-COIL DOMAINS PROTEIN 2;           
 641:  vnh8-A  3.8  2.6   62   224    3   MOLECULE: COILED-COIL DOMAIN-CONTAINING PROTEIN 43;                  
 642:  a1mn-A  3.8 16.2   90   669   11   MOLECULE: SODIUM/HYDROGEN EXCHANGER 6;                               
 643:  zdr4-A  3.8 12.4   87  2601   10   MOLECULE: CENTROSOMAL PROTEIN OF 295 KDA;                            
 644:  pnp1-A  3.8  4.9   67   163    6   MOLECULE: JUN DIMERIZATION PROTEIN 2;                                
 645:  l3ai-A  3.8 19.4   94  1590    6   MOLECULE: PROBABLE GLOBAL TRANSCRIPTION ACTIVATOR SNF2L2;            
 646:  my8u-A  3.8 10.0   84   263   10   MOLECULE: PHOSPHOINOSITIDE-3-KINASE-INTERACTING PROTEIN 1;           
 647:  p6oj-A  3.8 19.4  111  1122    7   MOLECULE: HISTONE DEACETYLASE 5;                                     
 648:  ivs4-A  3.8 31.7   90   252    7   MOLECULE: RECEPTOR EXPRESSION-ENHANCING PROTEIN 2;                   
 649:  z7mo-A  3.8 17.5   85   483   11   MOLECULE: SEPTIN-8;                                                  
 650:  qk6j-A  3.8  4.9   62   226    6   MOLECULE: DNAJ HOMOLOG SUBFAMILY C MEMBER 30, MITOCHONDRIAL          
 651:  bqm2-A  3.8  8.7   84   214   10   MOLECULE: COILED-COIL DOMAIN-CONTAINING PROTEIN 169;                 
 652:  tuz0-A  3.8  8.7   82   139    6   MOLECULE: SMALL INTEGRAL MEMBRANE PROTEIN 34A;                       
 653:  pp1o-A  3.8  9.7   83   118    7   MOLECULE: V-TYPE PROTON ATPASE SUBUNIT G 1;                          
 654:  nh1l-A  3.8  8.7   78   802   12   MOLECULE: CELL DIVISION CYCLE 5-LIKE PROTEIN;                        
 655:  jdi8-A  3.8  8.7   85   992    6   MOLECULE: SORTING NEXIN-19;                                          
 656:  cf5q-A  3.8  6.3   70   209    7   MOLECULE: C-TYPE LECTIN DOMAIN FAMILY 6 MEMBER A;                    
 657:  m8gg-A  3.8 14.1   88   780    8   MOLECULE: TSC22 DOMAIN FAMILY PROTEIN 2;                             
 658:  g6om-A  3.8 16.4   95   522    6   MOLECULE: TNF RECEPTOR-ASSOCIATED FACTOR 6;                          
 659:  w8wj-A  3.8  7.3   84   118    5   MOLECULE: BET1 HOMOLOG;                                              
 660:  acp1-A  3.8 22.0   84   631    7   MOLECULE: COILED-COIL DOMAIN-CONTAINING PROTEIN 93;                  
 661:  h6xx-A  3.8 12.4   87   318   10   MOLECULE: EPITHELIAL-STROMAL INTERACTION PROTEIN 1;                  
 662:  nte7-A  3.8 11.6   85   813    2   MOLECULE: SORTING NEXIN-29;                                          
 663:  d7rb-A  3.8 16.4  101   512   15   MOLECULE: CENTROSOMAL PROTEIN CCDC61;                                
 664:  w1vf-A  3.8 28.9  109  1058    9   MOLECULE: BROMODOMAIN-CONTAINING PROTEIN 1;                          
 665:  ey8o-A  3.8 10.2   90   214    3   MOLECULE: SINGLE-PASS MEMBRANE AND COILED-COIL DOMAIN-CONTA          
 666:  ea9o-A  3.8 22.5   97  1075    5   MOLECULE: POTE ANKYRIN DOMAIN FAMILY MEMBER E;                       
 667:  cic6-A  3.8 17.6  101   471   15   MOLECULE: NON-POU DOMAIN-CONTAINING OCTAMER-BINDING PROTEIN          
 668:  c2sc-A  3.8 12.1   86   373    3   MOLECULE: TRANSCRIPTION FACTOR MAF;                                  
 669:  usg9-A  3.8 15.2   97   261    7   MOLECULE: CAVEOLAE-ASSOCIATED PROTEIN 3;                             
 670:  re7n-A  3.8 12.4   74   351   11   MOLECULE: T-CELL SURFACE ANTIGEN CD2;                                
 671:  mvv3-A  3.8 15.0   93   429   12   MOLECULE: INTRAFLAGELLAR TRANSPORT PROTEIN 57 HOMOLOG;               
 672:  up3r-A  3.8 16.3   80   261    8   MOLECULE: CD40 LIGAND;                                               
 673:  osr2-A  3.8 18.5   76   430   11   MOLECULE: KERATIN, TYPE I CYTOSKELETAL 18;                           
 674:  c5of-A  3.8  8.4   80   364   11   MOLECULE: HEPATITIS A VIRUS CELLULAR RECEPTOR 1;                     
 675:  fp9o-A  3.8 12.0  103   140    8   MOLECULE: ALPHA-SYNUCLEIN;                                           
 676:  abl2-A  3.8 38.2   86  2177    5   MOLECULE: MEDIATOR OF RNA POLYMERASE II TRANSCRIPTION SUBUN          
 677:  ro5d-A  3.8 20.3   84   772   12   MOLECULE: ENDOPLASMIC RETICULUM MEMBRANE SENSOR NFE2L1;              
 678:  vg4h-A  3.8 10.6   80   229   10   MOLECULE: CLATHRIN LIGHT CHAIN B;                                    
 679:  nxq9-A  3.8  7.0   78   269    5   MOLECULE: CCAAT/ENHANCER-BINDING PROTEIN DELTA;                      
 680:  jrg3-A  3.8  7.5   82   189   13   MOLECULE: LEUCINE REPEAT ADAPTER PROTEIN 25;                         
 681:  qi9u-A  3.8 18.8   95   227    9   MOLECULE: TMF-REGULATED NUCLEAR PROTEIN 1;                           
 682:  al9f-A  3.8 13.3   74   136    3   MOLECULE: PUTATIVE UNCHARACTERIZED PROTEIN ENCODED BY LINC0          
 683:  xum3-A  3.7 22.7   87   747    6   MOLECULE: TARGETING PROTEIN FOR XKLP2;                               
 684:  fsp0-A  3.7 25.3   97   714    7   MOLECULE: TESTIS-EXPRESSED PROTEIN 13D;                              
 685:  bkr4-A  3.7  6.1   61   181    7   MOLECULE: PUTATIVE UNCHARACTERIZED PROTEIN C18ORF15;                 
 686:  qjy4-A  3.7 17.7   81   491    4   MOLECULE: RAB5 GDP/GTP EXCHANGE FACTOR;                              
 687:  yj8l-A  3.7 16.4   92   919    4   MOLECULE: EXOSTOSIN-LIKE 3;                                          
 688:  knj9-A  3.7 20.7   99   535    9   MOLECULE: BUTYROPHILIN-LIKE PROTEIN 9;                               
 689:  ko2t-A  3.7  3.7   64   303    2   MOLECULE: E3 UBIQUITIN-PROTEIN LIGASE RNF144B;                       
 690:  e1ti-A  3.7 63.2   95  1400   12   MOLECULE: HYDROCEPHALUS-INDUCING PROTEIN HOMOLOG;                    
 691:  ve1a-A  3.7 20.3   98   633    5   MOLECULE: NEUROBLASTOMA BREAKPOINT FAMILY MEMBER 3;                  
 692:  r6tc-A  3.7  3.8   64   487    5   MOLECULE: SCHWANNOMIN-INTERACTING PROTEIN 1;                         
 693:  tn4c-A  3.7 29.4  113   351    6   MOLECULE: SYNAPTONEMAL COMPLEX CENTRAL ELEMENT PROTEIN 1;            
 694:  pb7h-A  3.7 27.0   94   916    6   MOLECULE: MAJOR INTRINSICALLY DISORDERED NOTCH2-BINDING REC          
 695:  svj0-A  3.7 25.7  110   957    8   MOLECULE: KINESIN HEAVY CHAIN ISOFORM 5C;                            
 696:  z0hf-A  3.7  9.1   90   276    4   MOLECULE: C-TYPE LECTIN DOMAIN FAMILY 12 MEMBER B;                   
 697:  a7cn-A  3.7 39.2   99  1616    5   MOLECULE: MYOSIN-IIIA;                                               
 698:  rr3s-A  3.7 20.8   97   980    4   MOLECULE: CONSERVED OLIGOMERIC GOLGI COMPLEX SUBUNIT 1;              
 699:  xc8u-A  3.7  4.7   55   314    7   MOLECULE: EPITHELIAL CELL ADHESION MOLECULE;                         
 700:  myg0-A  3.7 20.6   99   703    4   MOLECULE: CYCLIC AMP-DEPENDENT TRANSCRIPTION FACTOR ATF-6 B          
 701:  azl3-A  3.7 11.2   90   148    4   MOLECULE: IQ DOMAIN-CONTAINING PROTEIN F5;                           
 702:  c4sn-A  3.7  6.4   69   347    1   MOLECULE: TRANSCRIPTION FACTOR JUN-D;                                
 703:  u4ix-A  3.7  6.1   83   118    6   MOLECULE: VESICLE-ASSOCIATED MEMBRANE PROTEIN 1;                     
 704:  eza9-A  3.7 20.5   84   360    7   MOLECULE: PROTEIN PHOSPHATASE 1L;                                    
 705:  r7sw-A  3.7  4.1   63    74    3   MOLECULE: SMALL INTEGRAL MEMBRANE PROTEIN 15;                        
 706:  bg0s-A  3.7 23.3   95   377    7   MOLECULE: PEROXISOMAL MEMBRANE PROTEIN PEX14;                        
 707:  m5xu-A  3.7 22.0   99  1488    5   MOLECULE: IQ MOTIF AND SEC7 DOMAIN-CONTAINING PROTEIN 2;             
 708:  zv8f-A  3.7  3.9   61    74    3   MOLECULE: HEAT SHOCK FACTOR-BINDING PROTEIN 1-LIKE PROTEIN           
 709:  lbl2-A  3.7 26.1  114   788    2   MOLECULE: MEDIATOR OF RNA POLYMERASE II TRANSCRIPTION SUBUN          
 710:  b3nv-A  3.7 11.0   87   323    6   MOLECULE: TRANSCRIPTION FACTOR MAFB;                                 
 711:  m4pn-A  3.7 15.8   94   707    9   MOLECULE: SPLICING FACTOR, PROLINE- AND GLUTAMINE-RICH;              
 712:  jkw5-A  3.7 19.1   73   550    5   MOLECULE: COILED-COIL DOMAIN-CONTAINING PROTEIN 60;                  
 713:  gk1e-A  3.7 15.0   88   570    7   MOLECULE: PROTEIN FAM227A;                                           
 714:  mu0c-A  3.7 60.5  113  1400    4   MOLECULE: DESMOPLAKIN;                                               
 715:  s4at-A  3.7 14.8   93   431    9   MOLECULE: BECLIN-2;                                                  
 716:  li7g-A  3.7 22.9  101   513   13   MOLECULE: COILED-COIL DOMAIN-CONTAINING PROTEIN 102B;                
 717:  cn5v-A  3.7  8.1   70   324    6   MOLECULE: 26S PROTEASOME NON-ATPASE REGULATORY SUBUNIT 7;            
 718:  iyx6-A  3.7 12.0   74   285    5   MOLECULE: COMPLEX I ASSEMBLY FACTOR TIMMDC1, MITOCHONDRIAL;          
 719:  n0bq-A  3.7 19.0  102   865    6   MOLECULE: CENTROSOMAL PROTEIN OF 97 KDA;                             
 720:  le4y-A  3.7 14.1   89   266    4   MOLECULE: COILED-COIL DOMAIN-CONTAINING GLUTAMATE-RICH PROT          
 721:  uvj4-A  3.7 38.5   97   865    8   MOLECULE: LINE-1 TYPE TRANSPOSASE DOMAIN-CONTAINING PROTEIN          
 722:  t0mk-A  3.7 29.5  103   600    8   MOLECULE: INTRAFLAGELLAR TRANSPORT PROTEIN 74 HOMOLOG;               
 723:  l3dp-A  3.7 20.6  106  1400   11   MOLECULE: CENTROMERE-ASSOCIATED PROTEIN E;                           
 724:  sln9-A  3.7 20.7  114  1905    9   MOLECULE: MICROTUBULE CROSS-LINKING FACTOR 1;                        
 725:  zld0-A  3.7 26.7  114  1135   11   MOLECULE: APC MEMBRANE RECRUITMENT PROTEIN 1;                        
 726:  kw8r-A  3.7 15.4   90   232    9   MOLECULE: VESICLE TRANSPORT THROUGH INTERACTION WITH T-SNAR          
 727:  v7ee-A  3.7 24.7   96   458   13   MOLECULE: TRANSMEMBRANE PROTEIN FAM155A;                             
 728:  ou4h-A  3.7 31.9  104  1400   13   MOLECULE: HISTONE-LYSINE N-METHYLTRANSFERASE 2C;                     
 729:  sx9j-A  3.7 22.1   95  1400    9   MOLECULE: A-KINASE ANCHOR PROTEIN 9;                                 
 730:  wg9k-A  3.7 32.9  100  1505    4   MOLECULE: HOMEOBOX PROTEIN CUT-LIKE 1;                               
 731:  xr4s-A  3.7  9.4   85   270   12   MOLECULE: COILED-COIL DOMAIN-CONTAINING PROTEIN 3;                   
 732:  ugc6-A  3.7 44.3   76  1400    7   MOLECULE: HYDROCEPHALUS-INDUCING PROTEIN HOMOLOG;                    
 733:  qhu5-A  3.7 25.9   97   354    2   MOLECULE: HOMER PROTEIN HOMOLOG 2;                                   
 734:  upl1-A  3.7 11.2   87   530    2   MOLECULE: GLUCOCORTICOID MODULATORY ELEMENT-BINDING PROTEIN          
 735:  m6sh-A  3.7 23.5   98  1865   10   MOLECULE: TRANSIENT RECEPTOR POTENTIAL CATION CHANNEL SUBFA          
 736:  b5si-A  3.7 17.7  101   558    7   MOLECULE: NUCLEAR SPECKLE SPLICING REGULATORY PROTEIN 1;             
 737:  yo1j-A  3.7 24.3  101  1400    9   MOLECULE: ABNORMAL SPINDLE-LIKE MICROCEPHALY-ASSOCIATED PRO          
 738:  id2p-A  3.7 25.1  102   508    7   MOLECULE: SPLICING REGULATORY GLUTAMINE/LYSINE-RICH PROTEIN          
 739:  yh1r-A  3.7 13.5   88   523    9   MOLECULE: PARASPECKLE COMPONENT 1;                                   
 740:  iga5-A  3.7 23.1  105   269    3   MOLECULE: WW DOMAIN-BINDING PROTEIN 1;                               
 741:  ajm3-A  3.7 24.5   81  1400   11   MOLECULE: HISTONE-LYSINE N-METHYLTRANSFERASE 2C;                     
 742:  csa2-A  3.7  7.5   77   205    6   MOLECULE: SREBP REGULATING GENE PROTEIN;                             
 743:  nte8-A  3.7  5.8   66   240    3   MOLECULE: EF-HAND DOMAIN-CONTAINING PROTEIN D2;                      
 744:  m9fo-A  3.7 19.9   93  1400    5   MOLECULE: STAR-RELATED LIPID TRANSFER PROTEIN 9;                     
 745:  b7wl-A  3.7 14.9   89   548    2   MOLECULE: ALPHA-1,3-MANNOSYL-GLYCOPROTEIN 4-BETA-N-                  
 746:  xrb8-A  3.7  8.8   89   403   12   MOLECULE: RILP-LIKE PROTEIN 1;                                       
 747:  b1fk-A  3.7 23.9   86  1158    7   MOLECULE: NUCLEAR RECEPTOR-INTERACTING PROTEIN 1;                    
 748:  vld8-A  3.7 19.6   94  1707    4   MOLECULE: HISTONE-LYSINE N-METHYLTRANSFERASE SETD1A;                 
 749:  uf2w-A  3.7 17.7   72   532    7   MOLECULE: CHONDROITIN SULFATE N-ACETYLGALACTOSAMINYLTRANSFE          
 750:  b3kj-A  3.7 28.4   81  1170    6   MOLECULE: RNA-BINDING PROTEIN 33;                                    
 751:  ho4x-A  3.7 13.0   90   420    4   MOLECULE: UDP-GLUCURONIC ACID DECARBOXYLASE 1;                       
 752:  e7pc-A  3.7  3.8   67   101    9   MOLECULE: SMALL INTEGRAL MEMBRANE PROTEIN 21;                        
 753:  q0rg-A  3.7 15.8  106   288    8   MOLECULE: TRANSMEMBRANE AND COILED-COIL DOMAIN-CONTAINING P          
 754:  rj1u-A  3.7 12.4   89  1400    8   MOLECULE: PERICENTRIN;                                               
 755:  yvb2-A  3.7 24.7   86   669    2   MOLECULE: LEUCINE ZIPPER PUTATIVE TUMOR SUPPRESSOR 2;                
 756:  r2ep-A  3.7 18.5  109   454    9   MOLECULE: CEREBELLAR DEGENERATION-RELATED PROTEIN 2;                 
 757:  vet8-A  3.7  8.5   88   500    8   MOLECULE: ENDONUCLEASE DOMAIN-CONTAINING 1 PROTEIN;                  
 758:  m0gz-A  3.7  9.5   80   212   11   MOLECULE: GOLGI SNAP RECEPTOR COMPLEX MEMBER 2;                      
 759:  dom1-A  3.7 22.8   78   380    4   MOLECULE: TRANSMEMBRANE PROTEIN 64;                                  
 760:  h5lu-A  3.7 23.3   70   518   10   MOLECULE: U3 SMALL NUCLEOLAR RNA-ASSOCIATED PROTEIN 15 HOMO          
 761:  x6bu-A  3.7  7.1   67   341    9   MOLECULE: UNDIFFERENTIATED EMBRYONIC CELL TRANSCRIPTION FAC          
 762:  a3sm-A  3.7 10.2   90   278    8   MOLECULE: HAUS AUGMIN-LIKE COMPLEX SUBUNIT 1;                        
 763:  r3rr-A  3.7 11.7   89  1400    1   MOLECULE: PLECTIN;                                                   
 764:  l7jq-A  3.7 16.5   80   383    6   MOLECULE: PROTEIN DELTA HOMOLOG 1;                                   
 765:  h0zy-A  3.7 25.8  103   823    5   MOLECULE: ANKYRIN REPEAT DOMAIN-CONTAINING PROTEIN 20B;              
 766:  woj3-A  3.7 17.9   63    89    5   MOLECULE: PROTEIN FAM25G;                                            
 767:  ugh0-A  3.7  9.7   99   708    3   MOLECULE: EXOCYST COMPLEX COMPONENT 5;                               
 768:  w0ar-A  3.7  7.0   77   317    9   MOLECULE: SWI/SNF-RELATED MATRIX-ASSOCIATED ACTIN-DEPENDENT          
 769:  dgv7-A  3.7 25.8   80   358    9   MOLECULE: TRIPARTITE MOTIF-CONTAINING PROTEIN 54;                    
 770:  kka9-A  3.7 10.0   88   411    7   MOLECULE: SWI/SNF-RELATED MATRIX-ASSOCIATED ACTIN-DEPENDENT          
 771:  i7ph-A  3.7 11.1   77   420   13   MOLECULE: NUCLEOBINDIN-2;                                            
 772:  h2fd-A  3.7 18.7   76   184    4   MOLECULE: PRKR-INTERACTING PROTEIN 1;                                
 773:  k7sg-A  3.7 25.9   93   622    9   MOLECULE: LEUCINE-RICH REPEAT-CONTAINING PROTEIN 70;                 
 774:  ybf4-A  3.7 35.2  105  1400    3   MOLECULE: FIBROUS SHEATH-INTERACTING PROTEIN 2;                      
 775:  tth3-A  3.7 40.2  106   631    6   MOLECULE: GOLGIN SUBFAMILY A MEMBER 8A;                              
 776:  qc4l-A  3.7 20.4   86  1341    5   MOLECULE: APOPTOTIC CHROMATIN CONDENSATION INDUCER IN THE N          
 777:  ho7x-A  3.7 13.9   86   119    6   MOLECULE: PUTATIVE MORF4 FAMILY-ASSOCIATED PROTEIN 1-LIKE P          
 778:  vgg5-A  3.7  6.6   81   116    9   MOLECULE: VESICLE-ASSOCIATED MEMBRANE PROTEIN 2;                     
 779:  kfb8-A  3.7 26.0  104  1400   13   MOLECULE: PROTEIN PICCOLO;                                           
 780:  f0iq-A  3.7  4.0   59   337   14   MOLECULE: CARBONIC ANHYDRASE 14;                                     
 781:  rnu5-A  3.7 17.8   88   141    5   MOLECULE: VESICLE-ASSOCIATED MEMBRANE PROTEIN 4;                     
 782:  xa2d-A  3.7  6.1   61    62    8   MOLECULE: SMALL INTEGRAL MEMBRANE PROTEIN 6;                         
 783:  tt3v-A  3.7  9.8   75    84    3   MOLECULE: PROTEIN MYOMIXER;                                          
 784:  gau2-A  3.7 24.3  105  1265    5   MOLECULE: SHUGOSHIN 2;                                               
 785:  o6ft-A  3.7 19.5   98   425    4   MOLECULE: CAVEOLAE-ASSOCIATED PROTEIN 2;                             
 786:  haw8-A  3.7  4.0   56    58    7   MOLECULE: ATP SYNTHASE SUBUNIT ATP5MJ, MITOCHONDRIAL;                
 787:  i7kv-A  3.7 22.5   92  1217    7   MOLECULE: GENETIC SUPPRESSOR ELEMENT 1;                              
 788:  kf2f-A  3.7 11.1   88   211    7   MOLECULE: RECEPTOR EXPRESSION-ENHANCING PROTEIN 6;                   
 789:  nwo6-A  3.7  6.0   71   135    4   MOLECULE: PUTATIVE UNCHARACTERIZED PROTEIN SLC66A1L;                 
 790:  y8an-A  3.7 14.2   93   491    3   MOLECULE: FIBRINOGEN BETA CHAIN;                                     
 791:  lc9k-A  3.7 46.2  102   483    5   MOLECULE: REGULATOR OF NONSENSE TRANSCRIPTS 3B;                      
 792:  key4-A  3.7 11.9   92   385   10   MOLECULE: TRANSMEMBRANE PROTEIN 271;                                 
 793:  ih9i-A  3.7 10.6   80  1400    6   MOLECULE: CILIA- AND FLAGELLA-ASSOCIATED PROTEIN 54;                 
 794:  byd1-A  3.7 14.5   88   269    2   MOLECULE: TROPONIN T, FAST SKELETAL MUSCLE;                          
 795:  uss0-A  3.7  4.8   63   348   10   MOLECULE: TRIPARTITE MOTIF-CONTAINING PROTEIN 16-LIKE PROTE          
 796:  ld1p-A  3.7 15.7  100  1400    5   MOLECULE: HISTONE-LYSINE N-METHYLTRANSFERASE 2D;                     
 797:  nrm2-A  3.6 20.4   85   498    7   MOLECULE: WISKOTT-ALDRICH SYNDROME PROTEIN FAMILY MEMBER 2;          
 798:  xw9b-A  3.6 20.4   83   885    7   MOLECULE: EXOSOME COMPONENT 10;                                      
 799:  fit0-A  3.6 21.5   70   665    6   MOLECULE: SH3 DOMAIN-CONTAINING KINASE-BINDING PROTEIN 1;            
 800:  d9gi-A  3.6 23.7   91  1400    9   MOLECULE: MULTIPLE EPIDERMAL GROWTH FACTOR-LIKE DOMAINS PRO          
 801:  hyu8-A  3.6  4.9   65   299    9   MOLECULE: FIBRINOGEN SILENCER-BINDING PROTEIN;                       
 802:  vrg8-A  3.6  4.6   63    83   10   MOLECULE: BUBLIN COILED-COIL PROTEIN;                                
 803:  ibk8-A  3.6 12.1   77   327    6   MOLECULE: EMBIGIN;                                                   
 804:  tcp0-A  3.6 15.0   85   476    7   MOLECULE: RAB-3A-INTERACTING PROTEIN;                                
 805:  n0vn-A  3.6 30.0  100   369    8   MOLECULE: NUCLEAR PORE COMPLEX-INTERACTING PROTEIN FAMILY M          
 806:  r2aw-A  3.6 14.9   94   140    9   MOLECULE: TUMOR PROTEIN D55;                                         
 807:  eir6-A  3.6 12.8   91   752    7   MOLECULE: COILED-COIL DOMAIN-CONTAINING PROTEIN 157;                 
 808:  gw7w-A  3.6 25.3   90   255    2   MOLECULE: PUTATIVE KERATIN-87 PROTEIN;                               
 809:  dk1k-A  3.6 15.4  105   956    8   MOLECULE: ANGIOMOTIN-LIKE PROTEIN 1;                                 
 810:  zc7o-A  3.6 12.0   96   281    3   MOLECULE: PROTEIN ZNF783;                                            
 811:  iso9-A  3.6  9.2   80   173    5   MOLECULE: TRANSMEMBRANE PROTEIN 240;                                 
 812:  yqr5-A  3.6 22.6   96  1877   10   MOLECULE: NEURON NAVIGATOR 1;                                        
 813:  ug8e-A  3.6 32.7  100  1620    6   MOLECULE: ALK TYROSINE KINASE RECEPTOR;                              
 814:  h3es-A  3.6 14.2   84   753    4   MOLECULE: STRIATIN-4;                                                
 815:  fx0q-A  3.6 21.2   76   523    5   MOLECULE: BUTYROPHILIN SUBFAMILY 2 MEMBER A2;                        
 816:  kv2w-A  3.6  9.1   75   261    9   MOLECULE: 39S RIBOSOMAL PROTEIN L10, MITOCHONDRIAL;                  
 817:  cmx0-A  3.6 19.6   90   339    8   MOLECULE: TRANSMEMBRANE PROTEIN 120B;                                
 818:  w6ln-A  3.6 27.8  105  1400    7   MOLECULE: MICROTUBULE-ASSOCIATED PROTEIN 1A;                         
 819:  e4kl-A  3.6 14.2   93   394    6   MOLECULE: CYTOHESIN-4;                                               
 820:  tqp2-A  3.6 24.3  105  1966    8   MOLECULE: HISTONE-LYSINE N-METHYLTRANSFERASE SETD1B;                 
 821:  yui7-A  3.6 19.0   95   280    6   MOLECULE: COILED-COIL DOMAIN-CONTAINING PROTEIN 106;                 
 822:  wvp1-A  3.6 17.7   94   132    4   MOLECULE: INTRAFLAGELLAR TRANSPORT PROTEIN 20 HOMOLOG;               
 823:  ffw0-A  3.6 40.9  106  1400    8   MOLECULE: CENTROSOME-ASSOCIATED PROTEIN 350;                         
 824:  a5ls-A  3.6 12.1   87   239    2   MOLECULE: RETROTRANSPOSON GAG-LIKE PROTEIN 6;                        
 825:  o3yk-A  3.6 28.2   97   851    6   MOLECULE: KN MOTIF AND ANKYRIN REPEAT DOMAIN-CONTAINING PRO          
 826:  l2ut-A  3.6 31.9   81   563    4   MOLECULE: TESTIS-EXPRESSED BASIC PROTEIN 1;                          
 827:  yn9g-A  3.6 21.5   92  1320    4   MOLECULE: TRANSCRIPTIONAL ACTIVATOR MN1;                             
 828:  c8vl-A  3.6 24.4  103   499    6   MOLECULE: ALPHA-INTERNEXIN;                                          
 829:  at6o-A  3.6 43.5  109  1307    7   MOLECULE: A-KINASE ANCHOR PROTEIN 9;                                 
 830:  ll2g-A  3.6 24.7   84   591    6   MOLECULE: SPERIOLIN;                                                 
 831:  dp1x-A  3.6  7.5   77   119    8   MOLECULE: SJOEGREN SYNDROME NUCLEAR AUTOANTIGEN 1;                   
 832:  yv7o-A  3.6 14.9   80   531    4   MOLECULE: ZINC FINGER PROTEIN 492;                                   
 833:  bhj1-A  3.6 11.8   84  1732   11   MOLECULE: TRANSIENT RECEPTOR POTENTIAL CATION CHANNEL SUBFA          
 834:  qds4-A  3.6 19.6   83  1031   11   MOLECULE: PROBABLE ATP-DEPENDENT RNA HELICASE DDX46;                 
 835:  tdo0-A  3.6 14.2   78    99    9   MOLECULE: APOLIPOPROTEIN C-III;                                      
 836:  cit5-A  3.6 11.1   85   638   11   MOLECULE: NEUROBLASTOMA BREAKPOINT FAMILY MEMBER 6;                  
 837:  lct0-A  3.6 21.6   93   179    5   MOLECULE: STATHMIN-2;                                                
 838:  gi8r-A  3.6 18.4   79  1400    5   MOLECULE: LAMININ SUBUNIT ALPHA-5;                                   
 839:  pr5r-A  3.6 21.3   97  1400    5   MOLECULE: NEUROBEACHIN;                                              
 840:  uhx8-A  3.6 58.1  103  1016   11   MOLECULE: EMILIN-1;                                                  
 841:  ju2p-A  3.6  4.6   63    79   10   MOLECULE: CATR TUMORIGENIC CONVERSION 1 PROTEIN;                     
 842:  t1td-A  3.6 19.0   92   344    9   MOLECULE: BETA-1,4-GALACTOSYLTRANSFERASE 4;                          
 843:  fu1q-A  3.6  7.2   87   130   10   MOLECULE: GLUTAMATE-RICH PROTEIN 4;                                  
 844:  mje7-A  3.6  8.8   82   660    1   MOLECULE: ARGININE--TRNA LIGASE, CYTOPLASMIC;                        
 845:  v7xj-A  3.6 29.0   94   584    6   MOLECULE: BUTYROPHILIN SUBFAMILY 3 MEMBER A3;                        
 846:  u5xc-A  3.6 20.2   70  1158   11   MOLECULE: SERINE/THREONINE/TYROSINE-INTERACTING-LIKE PROTEI          
 847:  yzp8-A  3.6 19.5   99  1400    8   MOLECULE: LAMININ SUBUNIT ALPHA-2;                                   
 848:  xn2i-A  3.6 11.2   77   310    5   MOLECULE: TRNA-SPLICING ENDONUCLEASE SUBUNIT SEN34;                  
 849:  bn4p-A  3.6 18.1   84   285    6   MOLECULE: TUMOR NECROSIS FACTOR LIGAND SUPERFAMILY MEMBER 1          
 850:  jsd7-A  3.6 34.9  103   721    6   MOLECULE: LEUCINE-RICH REPEAT FLIGHTLESS-INTERACTING PROTEI          
 851:  k1sn-A  3.6 20.2   80   568   11   MOLECULE: TNF RECEPTOR-ASSOCIATED FACTOR 3;                          
 852:  gim5-A  3.6  6.3   68   310    7   MOLECULE: UPSTREAM STIMULATORY FACTOR 1;                             
 853:  tp4y-A  3.6 18.7   84   694   10   MOLECULE: NUCLEAR FACTOR ERYTHROID 2-RELATED FACTOR 3;               
 854:  d0zt-A  3.6 14.6   98   325    9   MOLECULE: TNFAIP3-INTERACTING PROTEIN 3;                             
 855:  lz5j-A  3.6 23.2   99  1074    1   MOLECULE: ZINC FINGER RNA-BINDING PROTEIN;                           
 856:  rkj1-A  3.6 14.6   85   577    5   MOLECULE: ZINC FINGER PROTEIN 384;                                   
 857:  lpm6-A  3.6 15.4  100   551    8   MOLECULE: UNCHARACTERIZED PROTEIN C10ORF67, MITOCHONDRIAL;           
 858:  ldi5-A  3.6 24.9  107   963    7   MOLECULE: KINESIN-1 HEAVY CHAIN;                                     
 859:  nuu5-A  3.6 12.9   76   114    9   MOLECULE: HERV-H LTR-ASSOCIATING PROTEIN 3;                          
 860:  nqe2-A  3.6 17.5   99   769    8   MOLECULE: PDZ DOMAIN-CONTAINING PROTEIN 4;                           
 861:  rr4f-A  3.6  6.5   62   215    8   MOLECULE: SODIUM CHANNEL SUBUNIT BETA-3;                             
 862:  pqf1-A  3.6  5.5   70   285   10   MOLECULE: G PATCH DOMAIN-CONTAINING PROTEIN 11;                      
 863:  grl3-A  3.6 24.3   95   741    2   MOLECULE: MELANOMA-ASSOCIATED ANTIGEN D4;                            
 864:  co7t-A  3.6 16.4   97   461    7   MOLECULE: CYCLIC AMP-RESPONSIVE ELEMENT-BINDING PROTEIN 3-L          
 865:  ln4g-A  3.6 11.7   88   164    5   MOLECULE: IQ DOMAIN-CONTAINING PROTEIN F2;                           
 866:  kw2l-A  3.6 20.0  102   731    7   MOLECULE: PRE-B-CELL LEUKEMIA TRANSCRIPTION FACTOR-INTERACT          
 867:  vc9i-A  3.6 17.0   88   559    2   MOLECULE: WISKOTT-ALDRICH SYNDROME PROTEIN FAMILY MEMBER 1;          
 868:  lmi5-A  3.6 28.9  105  1400    6   MOLECULE: PROTEIN BASSOON;                                           
 869:  ywm0-A  3.6 25.6  109   538    5   MOLECULE: POTASSIUM CHANNEL SUBFAMILY K MEMBER 10;                   
 870:  hs1z-A  3.6 10.0   79   572    6   MOLECULE: ZINC FINGER PROTEIN 98;                                    
 871:  iyb0-A  3.6 22.8  108   327    9   MOLECULE: G PROTEIN PATHWAY SUPPRESSOR 2;                            
 872:  uco7-A  3.6 12.9   79   248    9   MOLECULE: MYELIN PROTEIN P0;                                         
 873:  tc9p-A  3.6 25.1   82   735    9   MOLECULE: PROBABLE E3 UBIQUITIN-PROTEIN LIGASE MID2;                 
 874:  rkl9-A  3.6 17.0   95   581    4   MOLECULE: FIBROUS SHEATH-INTERACTING PROTEIN 1;                      
 875:  w4bl-A  3.6 27.3   91  1400    8   MOLECULE: VERY LARGE A-KINASE ANCHOR PROTEIN;                        
 876:  h1ql-A  3.6  9.1   86   214    8   MOLECULE: PROTEIN FAM167A;                                           
 877:  xkz1-A  3.6 29.2   93   713    9   MOLECULE: LEUCINE-RICH REPEAT-CONTAINING PROTEIN 4B;                 
 878:  t3qh-A  3.6 32.8  119  1400    3   MOLECULE: PERICENTRIN;                                               
 879:  tox3-A  3.6 20.5   79   437    8   MOLECULE: SEPTIN-7;                                                  
 880:  n4oi-A  3.6  6.0   83   691    4   MOLECULE: TRAF3-INTERACTING PROTEIN 1;                               
 881:  wc6h-A  3.6 27.0   79   353    6   MOLECULE: E3 UBIQUITIN-PROTEIN LIGASE TRIM63;                        
 882:  uzt6-A  3.6 18.7   87   495    6   MOLECULE: ZINC FINGER AND BTB DOMAIN-CONTAINING PROTEIN 8B;          
 883:  hm8x-A  3.6 30.7   95  1400    3   MOLECULE: DYNEIN HEAVY CHAIN 5, AXONEMAL;                            
 884:  om9k-A  3.6 29.4   98   719    6   MOLECULE: BRCA1-A COMPLEX SUBUNIT RAP80;                             
 885:  so6i-A  3.6 24.7  110   665    6   MOLECULE: FILENSIN;                                                  
 886:  myk4-A  3.6 13.7   83   507    6   MOLECULE: NUCLEOPORIN P54;                                           
 887:  jh3y-A  3.6  9.8   81   389    4   MOLECULE: 26S PROTEASOME REGULATORY SUBUNIT 10B;                     
 888:  gw9v-A  3.6 21.8  114  1400    7   MOLECULE: PROTEIN PICCOLO;                                           
 889:  c9fy-A  3.6 19.5   89   904    6   MOLECULE: SERINE/ARGININE REPETITIVE MATRIX PROTEIN 1;               
 890:  p9fl-A  3.6  6.2   73    97    1   MOLECULE: PLACENTA-SPECIFIC PROTEIN 9;                               
 891:  yk2j-A  3.6 20.5   92   983    5   MOLECULE: POLYHOMEOTIC-LIKE PROTEIN 3;                               
 892:  hz5m-A  3.6 30.1  106   966    7   MOLECULE: NEXT TO BRCA1 GENE 1 PROTEIN;                              
 893:  st9l-A  3.6 24.3  104  1269    3   MOLECULE: CARDIOMYOPATHY-ASSOCIATED PROTEIN 5;                       
 894:  lgi5-A  3.6  5.1   62   273    6   MOLECULE: HLA CLASS II HISTOCOMPATIBILITY ANTIGEN, DO BETA           
 895:  bgq6-A  3.6 59.4  111   470    8   MOLECULE: DESMIN;                                                    
 896:  o7fp-A  3.6 23.5   78   230    3   MOLECULE: PUTATIVE UNCHARACTERIZED PROTEIN C8ORF49;                  
 897:  r4mc-A  3.6 18.5   99   767   10   MOLECULE: CILIA- AND FLAGELLA-ASSOCIATED PROTEIN 91;                 
 898:  cc6f-A  3.6  9.7   89   227    8   MOLECULE: MICOS COMPLEX SUBUNIT MIC19;                               
 899:  uyx0-A  3.6 21.1  106   548    8   MOLECULE: TRIPARTITE MOTIF-CONTAINING PROTEIN 55;                    
 900:  qrs6-A  3.6 13.1  104   201    7   MOLECULE: CHARGED MULTIVESICULAR BODY PROTEIN 6;                     
 901:  k3jl-A  3.6 41.0   90  1493    4   MOLECULE: PROTEIN SHROOM4;                                           
 902:  c3ff-A  3.6 22.0   90   840    4   MOLECULE: KN MOTIF AND ANKYRIN REPEAT DOMAIN-CONTAINING PRO          
 903:  b3yb-A  3.6  8.8   92   207    9   MOLECULE: SUPPRESSOR OF IKBKE 1;                                     
 904:  oxt5-A  3.6 16.1   93   462    3   MOLECULE: GOLGI-ASSOCIATED PDZ AND COILED-COIL MOTIF-CONTAI          
 905:  byi7-A  3.6 48.0  102  1400    7   MOLECULE: PROTEIN PRRC2C;                                            
 906:  fbt0-A  3.6 11.6   86   604    7   MOLECULE: PROTEIN CBFA2T1;                                           
 907:  bo1b-A  3.6 25.0  100   977    9   MOLECULE: SHORT TRANSIENT RECEPTOR POTENTIAL CHANNEL 4;              
 908:  nuy9-A  3.5 24.2   96  1400    2   MOLECULE: PERICENTRIN;                                               
 909:  zng3-A  3.5 15.4   79   240    3   MOLECULE: TRANSMEMBRANE EMP24 DOMAIN-CONTAINING PROTEIN 6;           
 910:  ny1c-A  3.5 21.1  104  1400    7   MOLECULE: PROTEIN BASSOON;                                           
 911:  m1dv-A  3.5 34.2   90   734    4   MOLECULE: SERINE PROTEASE FAM111B;                                   
 912:  a4mj-A  3.5 18.1   87   325    9   MOLECULE: NEURAL PROLIFERATION DIFFERENTIATION AND CONTROL           
 913:  mp2u-A  3.5  5.7   66   264    2   MOLECULE: LEUKOCYTE RECEPTOR CLUSTER MEMBER 1;                       
 914:  quj0-A  3.5 20.3  105   598    6   MOLECULE: EF-HAND AND COILED-COIL DOMAIN-CONTAINING PROTEIN          
 915:  k9uz-A  3.5  5.3   60   449   10   MOLECULE: UNCHARACTERIZED PROTEIN C11ORF24;                          
 916:  a1yu-A  3.5 10.2   79   164    8   MOLECULE: TRANSCRIPTION FACTOR MAFF;                                 
 917:  m6hw-A  3.5 12.9   94  1673    2   MOLECULE: CALMODULIN-BINDING TRANSCRIPTION ACTIVATOR 1;              
 918:  p4jt-A  3.5 20.3   93  1995   11   MOLECULE: MYOSIN-14;                                                 
 919:  i4xd-A  3.5  8.3   83   418    7   MOLECULE: 26S PROTEASOME REGULATORY SUBUNIT 6B;                      
 920:  uml0-A  3.5 21.1  102  1214    8   MOLECULE: SWI/SNF COMPLEX SUBUNIT SMARCC2;                           
 921:  lbf9-A  3.5 19.8   95  1138    6   MOLECULE: MASTERMIND-LIKE PROTEIN 3;                                 
 922:  tzw8-A  3.5  4.5   85   142    6   MOLECULE: MITOCHONDRIAL IMPORT RECEPTOR SUBUNIT TOM22 HOMOL          
 923:  ek8x-A  3.5 41.6   88   829    5   MOLECULE: COLORECTAL MUTANT CANCER PROTEIN;                          
 924:  xq5o-A  3.5 19.9   87   343    5   MOLECULE: ION CHANNEL TACAN;                                         
 925:  fuc0-A  3.5 21.4   87    93    6   MOLECULE: UBIQUINOL-CYTOCHROME-C REDUCTASE COMPLEX ASSEMBLY          
 926:  m9xa-A  3.5  9.8   70    93    9   MOLECULE: SMALL INTEGRAL MEMBRANE PROTEIN 41;                        
 927:  cqf4-A  3.5 38.2  100  1400    6   MOLECULE: GOLGIN SUBFAMILY B MEMBER 1;                               
 928:  cjy7-A  3.5 12.9   90   328    9   MOLECULE: C-TYPE LECTIN DOMAIN FAMILY 4 MEMBER K;                    
 929:  q4la-A  3.5 21.7  110   855    2   MOLECULE: SPINDLE AND CENTRIOLE-ASSOCIATED PROTEIN 1;                
 930:  yex0-A  3.5  6.6   65  1158    5   MOLECULE: HEPHAESTIN;                                                
 931:  r9eq-A  3.5 12.9   83   774    4   MOLECULE: ARMADILLO-LIKE HELICAL DOMAIN-CONTAINING PROTEIN           
 932:  iti0-A  3.5 11.1   65   198    2   MOLECULE: TRANSMEMBRANE PROTEIN 9B;                                  
 933:  c1pm-A  3.5 19.9  106   467    7   MOLECULE: KERATIN, TYPE I CUTICULAR HA6;                             
 934:  nl3n-A  3.5 10.0   87  1262    6   MOLECULE: DYNEIN HEAVY CHAIN 17, AXONEMAL;                           
 935:  u8ik-A  3.5  9.6   70   947    9   MOLECULE: LEUCINE-RICH REPEAT-CONTAINING PROTEIN 37B;                
 936:  gcf4-A  3.5 32.8  108  1367    3   MOLECULE: RYANODINE RECEPTOR 2;                                      
 937:  v8pc-A  3.5 14.5   93   501    5   MOLECULE: UNCHARACTERIZED PROTEIN SPEM2;                             
 938:  y0yf-A  3.5 10.4   85   424   12   MOLECULE: STAM-BINDING PROTEIN;                                      
 939:  a3pc-A  3.5 13.9   64   660    9   MOLECULE: RALBP1-ASSOCIATED EPS DOMAIN-CONTAINING PROTEIN 2          
 940:  xux8-A  3.5 21.6  109  1068    5   MOLECULE: CYTOSPIN-B;                                                
 941:  rem1-A  3.5 38.0   71   241   10   MOLECULE: B-CELL RECEPTOR-ASSOCIATED PROTEIN 29;                     
 942:  ktb7-A  3.5 24.6   72  1301    3   MOLECULE: INOSITOL 1,4,5-TRISPHOSPHATE RECEPTOR TYPE 2;              
 943:  g3za-A  3.5 31.4   96   720   10   MOLECULE: PRO-NEUREGULIN-3, MEMBRANE-BOUND ISOFORM;                  
 944:  zu1y-A  3.5 21.6  102   465    8   MOLECULE: E3 UBIQUITIN-PROTEIN LIGASE TRIM38;                        
 945:  wq9w-A  3.5 24.5   87  1400    9   MOLECULE: VERY LARGE A-KINASE ANCHOR PROTEIN;                        
 946:  s0bo-A  3.5 10.0   68   534    9   MOLECULE: 26S PROTEASOME NON-ATPASE REGULATORY SUBUNIT 3;            
 947:  n1vb-A  3.5 15.7   87  1400    9   MOLECULE: WD REPEAT AND FYVE DOMAIN-CONTAINING PROTEIN 3;            
 948:  i2tn-A  3.5 23.0  104  1295    8   MOLECULE: LAMININ SUBUNIT ALPHA-5;                                   
 949:  pyk9-A  3.5 28.7   74   293   11   MOLECULE: CEP170-LIKE PROTEIN;                                       
 950:  fd7z-A  3.5 17.7  106  1400    9   MOLECULE: MICROTUBULE-ASSOCIATED PROTEIN 1A;                         
 951:  q2od-A  3.5 29.2  105  1400    5   MOLECULE: PROTEIN BASSOON;                                           
 952:  hj7h-A  3.5 12.7   84   426    4   MOLECULE: POTASSIUM CHANNEL SUBFAMILY K MEMBER 2;                    
 953:  xd1f-A  3.5  9.2   82   109    5   MOLECULE: PUTATIVE UNCHARACTERIZED PROTEIN CRYM-AS1;                 
 954:  mz9k-A  3.5 14.2   92   293    7   MOLECULE: C-TYPE LECTIN DOMAIN FAMILY 4 MEMBER G;                    
 955:  zrv1-A  3.5 40.4  112   603    8   MOLECULE: GOLGIN SUBFAMILY A MEMBER 8B;                              
 956:  rj2v-A  3.5 11.1   81   368    5   MOLECULE: F-BOX ONLY PROTEIN 28;                                     
 957:  dmb6-A  3.5 21.2  109   838    9   MOLECULE: LYMPHOID-SPECIFIC HELICASE;                                
 958:  cxi1-A  3.5 27.9  107  1098    7   MOLECULE: TRANSCRIPTION ELONGATION REGULATOR 1;                      
 959:  lf9l-A  3.5 12.9   92   632    9   MOLECULE: GOLGIN SUBFAMILY A MEMBER 8N;                              
 960:  cc2b-A  3.5 10.6   81   646    7   MOLECULE: WEE1-LIKE PROTEIN KINASE;                                  
 961:  nm1v-A  3.5 36.5  100   419    5   MOLECULE: NF-KAPPA-B ESSENTIAL MODULATOR;                            
 962:  i4ez-A  3.5 13.3   89   242    6   MOLECULE: PROTEIN CHIBBY HOMOLOG 3;                                  
 963:  f1fw-A  3.5  4.5   54   159    7   MOLECULE: TESTIS-SPECIFIC XK-RELATED PROTEIN, Y-LINKED;              
 964:  od3o-A  3.5  8.9   76    86    7   MOLECULE: TRIPLE QXXK/R MOTIF-CONTAINING PROTEIN;                    
 965:  m3uk-A  3.5 31.3  109   967    6   MOLECULE: PROTEIN MOONRAKER;                                         
 966:  s2fj-A  3.5 24.8   87   360   15   MOLECULE: EPOXIDE HYDROLASE 3;                                       
 967:  pxy1-A  3.5  3.2   66   415    5   MOLECULE: TYROSINE-PROTEIN PHOSPHATASE NON-RECEPTOR TYPE 2;          
 968:  s8ad-A  3.5 17.5  107  1400    7   MOLECULE: LAMININ SUBUNIT ALPHA-3;                                   
 969:  twk7-A  3.5 21.0   83   347    7   MOLECULE: TRANSCRIPTION FACTOR EC;                                   
 970:  v4ne-A  3.5 28.1  109   494   10   MOLECULE: SYNTAPHILIN;                                               
 971:  i5wo-A  3.5  7.3   82   130    6   MOLECULE: SMALL INTEGRAL MEMBRANE PROTEIN 24;                        
 972:  o2qq-A  3.5 10.4   78   881    8   MOLECULE: FANCONI ANEMIA CORE COMPLEX-ASSOCIATED PROTEIN 10          
 973:  c6ws-A  3.5 24.1  107  1400    7   MOLECULE: NUCLEOSOME-REMODELING FACTOR SUBUNIT BPTF;                 
 974:  j6iy-A  3.5  6.2   61   219    7   MOLECULE: CELL DEATH ACTIVATOR CIDE-B;                               
 975:  jbg9-A  3.5  3.9   59   257   12   MOLECULE: HIGH AFFINITY IMMUNOGLOBULIN EPSILON RECEPTOR SUB          
 976:  s6qu-A  3.5  3.7   61   776    3   MOLECULE: RHO GUANINE NUCLEOTIDE EXCHANGE FACTOR 6;                  
 977:  xjb0-A  3.5 20.1   77   439   10   MOLECULE: FIBROLEUKIN;                                               
 978:  hiz1-A  3.5 15.9   81   671    2   MOLECULE: CGMP-DEPENDENT PROTEIN KINASE 1;                           
 979:  b9jr-A  3.5 20.3   84  1761    4   MOLECULE: LAMININ SUBUNIT BETA-4;                                    
 980:  a8co-A  3.5  6.2   72    95    8   MOLECULE: DEXAMETHASONE-INDUCED PROTEIN;                             
 981:  tg3b-A  3.5 26.2  106   712    8   MOLECULE: TGF-BETA-ACTIVATED KINASE 1 AND MAP3K7-BINDING PR          
 982:  r1jn-A  3.5 19.7   87   296    6   MOLECULE: HLA CLASS II HISTOCOMPATIBILITY ANTIGEN GAMMA CHA          
 983:  t3yf-A  3.5 21.5   91  1079    4   MOLECULE: BRD4-INTERACTING CHROMATIN-REMODELING COMPLEX-ASS          
 984:  gmn0-A  3.5 25.0   99   482    7   MOLECULE: U2 SMALL NUCLEAR RIBONUCLEOPROTEIN AUXILIARY FACT          
 985:  yh1p-A  3.5 11.7   60   478    3   MOLECULE: POC1 CENTRIOLAR PROTEIN HOMOLOG B;                         
 986:  o1va-A  3.5 27.2   83   746   10   MOLECULE: HISTONE-LYSINE N-METHYLTRANSFERASE EZH2;                   
 987:  e2in-A  3.5 13.9  102   517    4   MOLECULE: TRIPARTITE MOTIF-CONTAINING PROTEIN 65;                    
 988:  d7fj-A  3.5 11.9   95   583    5   MOLECULE: RADIXIN;                                                   
 989:  wp2a-A  3.5  6.9   73   127    5   MOLECULE: PROTEIN FAM74A1;                                           
 990:  kke7-A  3.5 10.8   93  1400    6   MOLECULE: CYTOPLASMIC DYNEIN 2 HEAVY CHAIN 1;                        
 991:  g5wk-A  3.5 19.2   86   620    7   MOLECULE: MEMBRALIN;                                                 
 992:  ddx4-A  3.5 10.7   83   429    7   MOLECULE: SEPTIN-11;                                                 
 993:  we3r-A  3.5 14.1   87   303    7   MOLECULE: SUSHI DOMAIN-CONTAINING PROTEIN 6;                         
 994:  okz4-A  3.5 19.3   81   641   10   MOLECULE: MANNOSYL-OLIGOSACCHARIDE 1,2-ALPHA-MANNOSIDASE IB          
 995:  xz8q-A  3.5 47.8  100   523    8   MOLECULE: KERATIN, TYPE II CYTOSKELETAL 71;                          
 996:  cm0o-A  3.5 35.9  108   876    9   MOLECULE: MAP7 DOMAIN-CONTAINING PROTEIN 3;                          
 997:  lj4e-A  3.5 12.0   89   461    7   MOLECULE: NUCLEOBINDIN-1;                                            
 998:  g3sf-A  3.5 27.1   95   366    5   MOLECULE: G KINASE-ANCHORING PROTEIN 1;                              
 999:  bk4b-A  3.5 37.5   98   847    4   MOLECULE: PRE-RRNA 2'-O-RIBOSE RNA METHYLTRANSFERASE FTSJ3;          
1000:  a6ml-A  3.5 28.7   93  1400    4   MOLECULE: A-KINASE ANCHOR PROTEIN 9;                                 
1001:  hb6v-A  3.5 44.0   96  1400    4   MOLECULE: E1A-BINDING PROTEIN P400;                                  
1002:  v1xu-A  3.5 14.4   85   223    0   MOLECULE: IMMEDIATE EARLY RESPONSE GENE 2 PROTEIN;                   
1003:  kvo6-A  3.5  4.0   64   857    9   MOLECULE: NUCLEOLAR PROTEIN 14;                                      
1004:  zo8n-A  3.5  4.6   60   215    8   MOLECULE: SODIUM CHANNEL SUBUNIT BETA-2;                             
1005:  skt6-A  3.5 23.3   91   468    7   MOLECULE: E3 UBIQUITIN-PROTEIN LIGASE TRIM11;                        
1006:  km4d-A  3.5 30.0  111  1004    6   MOLECULE: CASPASE RECRUITMENT DOMAIN-CONTAINING PROTEIN 14;          
1007:  t5gl-A  3.5 19.1   85  1400    8   MOLECULE: PROTEIN BASSOON;                                           
1008:  uf5p-A  3.5 21.4  102  1400    8   MOLECULE: MICROTUBULE-ASSOCIATED PROTEIN 1A;                         
1009:  ncf3-A  3.5 30.0  100  1400    7   MOLECULE: HISTONE-LYSINE N-METHYLTRANSFERASE 2C;                     
1010:  hq1b-A  3.5 28.1  103  1330    8   MOLECULE: NEPHROCYSTIN-3;                                            
1011:  xw5h-A  3.5  9.2   79   102    6   MOLECULE: PUTATIVE GED DOMAIN-CONTAINING PROTEIN DNM1P34;            
1012:  q6by-A  3.5 27.3   91   361    5   MOLECULE: NUDC DOMAIN-CONTAINING PROTEIN 3;                          
1013:  zq0m-A  3.5 17.2   73   325    8   MOLECULE: PROTEIN FAM50B;                                            
1014:  l2gb-A  3.5  4.2   62   316    2   MOLECULE: LYS-63-SPECIFIC DEUBIQUITINASE BRCC36;                     
1015:  pnd8-A  3.5  6.0   68   647    7   MOLECULE: WW DOMAIN-CONTAINING ADAPTER PROTEIN WITH COILED-          
1016:  w9lp-A  3.5 16.1   96  1029    8   MOLECULE: KINESIN-LIKE PROTEIN KIF17;                                
1017:  hzm2-A  3.5 15.9   87   565    3   MOLECULE: DEFORMED EPIDERMAL AUTOREGULATORY FACTOR 1 HOMOLO          
1018:  gz2a-A  3.5 11.4   88   344    8   MOLECULE: TRIPARTITE MOTIF-CONTAINING PROTEIN 44;                    
1019:  zy6s-A  3.5 18.3   75   147    7   MOLECULE: PLASMINOGEN RECEPTOR (KT);                                 
1020:  vtt8-A  3.5  9.3   77   302    9   MOLECULE: AP-1 COMPLEX-ASSOCIATED REGULATORY PROTEIN;                
1021:  sue5-A  3.5  9.3   79   419    5   MOLECULE: E3 UBIQUITIN-PROTEIN LIGASE RNF130;                        
1022:  hky8-A  3.5 13.9   89  1575    7   MOLECULE: RAS GTPASE-ACTIVATING-LIKE PROTEIN IQGAP2;                 
1023:  q7lz-A  3.4 14.6   96   742    4   MOLECULE: COLLECTIN-12;                                              
1024:  ihx6-A  3.4 24.5   90   452    7   MOLECULE: TRIPARTITE MOTIF-CONTAINING 51G, PSEUDOGENE;               
1025:  i6bq-A  3.4  8.9   76   209    8   MOLECULE: GEMININ;                                                   
1026:  yfj9-A  3.4 17.2   84   984    5   MOLECULE: MORC FAMILY CW-TYPE ZINC FINGER PROTEIN 1;                 
1027:  hv1t-A  3.4 68.6  111   777    5   MOLECULE: UNCHARACTERIZED PROTEIN;                                   
1028:  lg4k-A  3.4  6.4   65   235   11   MOLECULE: DNA REPAIR PROTEIN SWI5 HOMOLOG;                           
1029:  v4gl-A  3.4  7.2   61    63   11   MOLECULE: SMALL INTEGRAL MEMBRANE PROTEIN 43;                        
1030:  op3y-A  3.4  3.0   55   501   15   MOLECULE: BETA-SECRETASE 1;                                          
1031:  wm1c-A  3.4  4.3   62   304    8   MOLECULE: NATURAL CYTOTOXICITY TRIGGERING RECEPTOR 1;                
1032:  nk3b-A  3.4 11.1   90   563    6   MOLECULE: COILED-COIL DOMAIN-CONTAINING PROTEIN 38;                  
1033:  u3kp-A  3.4 18.5   87   599    9   MOLECULE: DACHSHUND HOMOLOG 2;                                       
1034:  aq7f-A  3.4  6.5   77   224    6   MOLECULE: TRANSMEMBRANE EMP24 DOMAIN-CONTAINING PROTEIN 7;           
1035:  j1mt-A  3.4 27.7   75   781    8   MOLECULE: PYRIN;                                                     
1036:  koc8-A  3.4 13.6   90  1265    6   MOLECULE: PROTEIN FAM193A;                                           
1037:  arh7-A  3.4  9.0  129   582   97   MOLECULE: UNCHARACTERIZED PROTEIN C2ORF81;                           
1038:  eo3r-A  3.4 29.6  107  1400    1   MOLECULE: BIORIENTATION OF CHROMOSOMES IN CELL DIVISION PRO          
1039:  xw0f-A  3.4 23.7  100   715    9   MOLECULE: FORKHEAD BOX PROTEIN P2;                                   
1040:  gs5h-A  3.4 14.0   66   479   12   MOLECULE: INHIBITORY SYNAPTIC FACTOR 2A;                             
1041:  grb6-A  3.4 24.1   79   558    6   MOLECULE: PODOCALYXIN;                                               
1042:  yej5-A  3.4 27.4  101   728    6   MOLECULE: PROTEIN HOOK HOMOLOG 1;                                    
1043:  hyh2-A  3.4 14.9   86   429    3   MOLECULE: PATATIN-LIKE PHOSPHOLIPASE DOMAIN-CONTAINING PROT          
1044:  nop6-A  3.4 13.2   99   456    7   MOLECULE: KERATIN, TYPE I CUTICULAR HA8;                             
1045:  nro4-A  3.4 25.8   82  1400    6   MOLECULE: VERY LARGE A-KINASE ANCHOR PROTEIN;                        
1046:  v5an-A  3.4 19.7  109  1258    3   MOLECULE: SERINE/THREONINE-PROTEIN KINASE NEK1;                      
1047:  j5fn-A  3.4  6.1   84   513    8   MOLECULE: BUTYROPHILIN SUBFAMILY 3 MEMBER A1;                        
1048:  a7ef-A  3.4  7.4   82   127    4   MOLECULE: BASIC LEUCINE ZIPPER TRANSCRIPTIONAL FACTOR ATF-L          
1049:  a4aq-A  3.4 23.1   96   810    9   MOLECULE: RING FINGER PROTEIN UNKEMPT HOMOLOG;                       
1050:  iq9p-A  3.4 14.6   93   339    3   MOLECULE: ERLIN-2;                                                   
1051:  q7iy-A  3.4  7.5   73   468    8   MOLECULE: PUTATIVE TRIPARTITE MOTIF-CONTAINING PROTEIN 75;           
1052:  dfe6-A  3.4 20.0   86   544    5   MOLECULE: POTE ANKYRIN DOMAIN FAMILY MEMBER B;                       
1053:  f7sy-A  3.4  4.6   64   982    8   MOLECULE: PROTEIN PHOSPHATASE 1 REGULATORY SUBUNIT 12B;              
1054:  jrt0-A  3.4 21.8   75   458    3   MOLECULE: T-CELL SURFACE GLYCOPROTEIN CD4;                           
1055:  xyy8-A  3.4  7.0   71   369    7   MOLECULE: RAB6-INTERACTING GOLGIN;                                   
1056:  vdt6-A  3.4 17.8  102  1326   13   MOLECULE: COILED-COIL DOMAIN-CONTAINING PROTEIN 171;                 
1057:  gc7j-A  3.4 20.0   92  1225    3   MOLECULE: NHS-LIKE PROTEIN 2;                                        
1058:  jg4w-A  3.4 30.5   98   586    7   MOLECULE: LAMIN-B1;                                                  
1059:  wi3f-A  3.4 23.6  104  1400    3   MOLECULE: CENTROMERE-ASSOCIATED PROTEIN E;                           
1060:  mm8e-A  3.4 20.1   99   592   12   MOLECULE: TESTIS-SPECIFIC SERINE KINASE SUBSTRATE;                   
1061:  ad9c-A  3.4 19.0   66  1400    6   MOLECULE: TRANSFORMING ACIDIC COILED-COIL-CONTAINING PROTEI          
1062:  rgp8-A  3.4 14.5   77   469    9   MOLECULE: UNCHARACTERIZED PROTEIN C6ORF118;                          
1063:  n1rl-A  3.4 33.1   83  1400    6   MOLECULE: PROTEIN BASSOON;                                           
1064:  tmy0-A  3.4  5.5   61   252    8   MOLECULE: KUNITZ-TYPE PROTEASE INHIBITOR 2;                          
1065:  phx6-A  3.4 19.7   86   427    6   MOLECULE: INTERMEDIATE CONDUCTANCE CALCIUM-ACTIVATED POTASS          
1066:  bk5l-A  3.4  5.4   66   113    6   MOLECULE: KITA-KYUSHU LUNG CANCER ANTIGEN 1;                         
1067:  zkk0-A  3.4 14.6   89   703    4   MOLECULE: PROTEIN KRI1 HOMOLOG;                                      
1068:  cz2g-A  3.4 10.5   61   487    8   MOLECULE: SERINE/THREONINE-PROTEIN KINASE 4;                         
1069:  z1qw-A  3.4 21.2   96  1035    8   MOLECULE: GRB10-INTERACTING GYF PROTEIN 1;                           
1070:  e2cj-A  3.4 13.5   71   100   10   MOLECULE: APOLIPOPROTEIN A-II;                                       
1071:  bj7b-A  3.4  5.0   58   239    3   MOLECULE: THAP DOMAIN-CONTAINING PROTEIN 3;                          
1072:  l6me-A  3.4 16.3   84   140    8   MOLECULE: COILED-COIL DOMAIN-CONTAINING PROTEIN 126;                 
1073:  x9lk-A  3.4 30.0  100  1400    4   MOLECULE: TITIN;                                                     
1074:  dd2m-A  3.4 26.8  104   670    6   MOLECULE: NEUROBLASTOMA BREAKPOINT FAMILY MEMBER 15;                 
1075:  j5xu-A  3.4 20.3   91  1647    8   MOLECULE: TRANSCRIPTION ACTIVATOR BRG1;                              
1076:  n1mq-A  3.4 10.1  103   224    4   MOLECULE: CHARGED MULTIVESICULAR BODY PROTEIN 4B;                    
1077:  lq5p-A  3.4  4.7   65   111    8   MOLECULE: PUTATIVE CILIARY ROOTLET COILED-COIL PROTEIN-LIKE          
1078:  mcq4-A  3.4  4.4   63   292    3   MOLECULE: PUTATIVE GONADOTROPIN-RELEASING HORMONE II RECEPT          
1079:  i7yj-A  3.4 22.0   81   239    9   MOLECULE: LEUCINE RICH ADAPTOR PROTEIN 1;                            
1080:  kv4m-A  3.4 19.4   82   425    7   MOLECULE: PRE-MRNA-SPLICING FACTOR CWC25 HOMOLOG;                    
1081:  vyu7-A  3.4 19.2  107  1388    6   MOLECULE: RHO-ASSOCIATED PROTEIN KINASE 2;                           
1082:  fa4o-A  3.4 30.0  120  1400    8   MOLECULE: GOLGIN SUBFAMILY B MEMBER 1;                               
1083:  tgc2-A  3.4 14.7   92   283    8   MOLECULE: COILED-COIL DOMAIN-CONTAINING PROTEIN 107;                 
1084:  xtd0-A  3.4 24.3  101   530    3   MOLECULE: ANKYRIN REPEAT DOMAIN-CONTAINING PROTEIN 53;               
1085:  fv5p-A  3.4 24.3   94  1400    9   MOLECULE: ANKYRIN-3;                                                 
1086:  zfu3-A  3.4 29.7  113  1400    8   MOLECULE: PROTEIN PICCOLO;                                           
1087:  fwx2-A  3.4 40.3   99   696    8   MOLECULE: GOLGI INTEGRAL MEMBRANE PROTEIN 4;                         
1088:  h8du-A  3.4 23.8  101   470    8   MOLECULE: REGULATOR OF MICROTUBULE DYNAMICS PROTEIN 3;               
1089:  h9qe-A  3.4 16.5   94   758    4   MOLECULE: MICOS COMPLEX SUBUNIT MIC60;                               
1090:  yhm4-A  3.4 14.8   74   398    5   MOLECULE: KERATINOCYTE DIFFERENTIATION FACTOR 1;                     
1091:  tgo3-A  3.4 12.0   80   296    5   MOLECULE: TRANSMEMBRANE PROTEIN 156;                                 
1092:  hs5d-A  3.4 11.9   93   195    3   MOLECULE: NEURENSIN-1;                                               
1093:  xo7f-A  3.4 16.4  100  1454    6   MOLECULE: MEDIATOR OF RNA POLYMERASE II TRANSCRIPTION SUBUN          
1094:  yeb9-A  3.4  6.4   73   297    3   MOLECULE: PROTEIN EURL HOMOLOG;                                      
1095:  qdy4-A  3.4 26.0  111  1533   10   MOLECULE: PROTEIN TALPID3;                                           
1096:  dr1r-A  3.4 21.1   95   242    5   MOLECULE: SYNAPTONEMAL COMPLEX CENTRAL ELEMENT PROTEIN 1-LI          
1097:  o9ne-A  3.4 19.9  109  1382    8   MOLECULE: EUKARYOTIC TRANSLATION INITIATION FACTOR 3 SUBUNI          
1098:  gwl8-A  3.4 31.3  100  1400    5   MOLECULE: NESPRIN-1;                                                 
1099:  zrm4-A  3.4 70.9  105   773    4   MOLECULE: DC-STAMP DOMAIN-CONTAINING PROTEIN 2;                      
1100:  qv5r-A  3.4 19.7   92   814    4   MOLECULE: EUKARYOTIC TRANSLATION INITIATION FACTOR 3 SUBUNI          
1101:  uw0l-A  3.4 22.0  106   487    6   MOLECULE: E3 UBIQUITIN-PROTEIN LIGASE TRIM50;                        
1102:  ro6g-A  3.4  4.4   68   563    1   MOLECULE: IQCJ-SCHIP1 READTHROUGH TRANSCRIPT PROTEIN;                
1103:  ck4j-A  3.4 12.9   81    98    2   MOLECULE: SNRNA-ACTIVATING PROTEIN COMPLEX SUBUNIT 5;                
1104:  x7vi-A  3.4 19.4   90  1400    9   MOLECULE: HISTONE-LYSINE N-METHYLTRANSFERASE 2D;                     
1105:  zs5e-A  3.4  8.8   75   259    5   MOLECULE: LEUCINE-RICH REPEAT-CONTAINING PROTEIN 3B;                 
1106:  p0cr-A  3.4 14.2   91   372    7   MOLECULE: BETA-1,4-GALACTOSYLTRANSFERASE 2;                          
1107:  oaf8-A  3.4 23.9  113  1256    5   MOLECULE: CENTROSOME AND SPINDLE POLE-ASSOCIATED PROTEIN 1;          
1108:  ud5h-A  3.4 16.9   83   409    6   MOLECULE: MICROFIBRILLAR-ASSOCIATED PROTEIN 3-LIKE;                  
1109:  ov5v-A  3.4 18.6   81   790    7   MOLECULE: E3 UBIQUITIN-PROTEIN LIGASE JADE-2;                        
1110:  sit2-A  3.4 16.1   93   970    5   MOLECULE: UNCONVENTIONAL MYOSIN-XIX;                                 
1111:  b3hk-A  3.4 32.1  106   606    7   MOLECULE: RUN AND FYVE DOMAIN-CONTAINING PROTEIN 2;                  
1112:  k0py-A  3.4 16.5  102  1139   11   MOLECULE: RAS GTPASE-ACTIVATING PROTEIN NGAP;                        
1113:  r8vo-A  3.4  9.9   91   241    7   MOLECULE: C-TYPE LECTIN DOMAIN FAMILY 9 MEMBER A;                    
1114:  r9kk-A  3.4 17.4  113  1893    4   MOLECULE: CDK5 REGULATORY SUBUNIT-ASSOCIATED PROTEIN 2;              
1115:  id1a-A  3.4 19.1   80   243   10   MOLECULE: TRANSMEMBRANE PROTEIN 109;                                 
1116:  p0yk-A  3.4  8.8   71   331    1   MOLECULE: NUCLEAR MIGRATION PROTEIN NUDC;                            
1117:  rcy1-A  3.4 40.9   98   485    5   MOLECULE: PROGRAMMED CELL DEATH PROTEIN 7;                           
1118:  q4cf-A  3.4 18.9   92   326    9   MOLECULE: FOS-RELATED ANTIGEN 2;                                     
1119:  en4a-A  3.4 39.7  105  1941    6   MOLECULE: MYOSIN-2;                                                  
1120:  f5ho-A  3.4 33.9  105  1400    4   MOLECULE: PERICENTRIN;                                               
1121:  gx3e-A  3.4 24.8   95  1400    7   MOLECULE: HISTONE-LYSINE N-METHYLTRANSFERASE 2D;                     
1122:  sl4y-A  3.4 40.6  107  1036    8   MOLECULE: MITOGEN-ACTIVATED PROTEIN KINASE KINASE KINASE 21          
1123:  bj8h-A  3.4  8.9   58   315    3   MOLECULE: T CELL RECEPTOR BETA CHAIN MC.7.G5;                        
1124:  iw8x-A  3.4 25.3   92  1400    4   MOLECULE: XIN ACTIN-BINDING REPEAT-CONTAINING PROTEIN 2;             
1125:  wvp4-A  3.4 33.8   99   590    6   MOLECULE: LEUCINE-RICH REPEAT TRANSMEMBRANE NEURONAL PROTEI          
1126:  giz0-A  3.4 17.0   84   213    7   MOLECULE: PROTEIN FAM177A1;                                          
1127:  x3ef-A  3.4 33.8   92  1400    7   MOLECULE: TITIN;                                                     
1128:  yi7f-A  3.4 22.9  101   491   10   MOLECULE: KERATIN, TYPE I CYTOSKELETAL 39;                           
1129:  bjy4-A  3.4 20.2  101   663    8   MOLECULE: SYNTABULIN;                                                
1130:  y0cn-A  3.4 24.9  103   513    5   MOLECULE: ZINC FINGER PROTEIN RFP;                                   
1131:  rn0k-A  3.4 21.0   93   297    5   MOLECULE: COILED-COIL DOMAIN-CONTAINING PROTEIN 159;                 
1132:  w5zk-A  3.4 11.0   96  1369    8   MOLECULE: MICROTUBULE-ASSOCIATED TUMOR SUPPRESSOR CANDIDATE          
1133:  hm9f-A  3.4 11.6   93   924    4   MOLECULE: TBC1 DOMAIN FAMILY MEMBER 30;                              
1134:  vfg1-A  3.4  5.6   70   712   13   MOLECULE: TRANSMEMBRANE CHANNEL-LIKE PROTEIN 4;                      
1135:  q3yo-A  3.4  9.5   82  1121    6   MOLECULE: MYELIN TRANSCRIPTION FACTOR 1;                             
1136:  ktc0-A  3.4 10.0   96   766   11   MOLECULE: SERINE/THREONINE-PROTEIN KINASE TOUSLED-LIKE 1;            
1137:  cya4-A  3.4 15.3  105   508    6   MOLECULE: ABL INTERACTOR 1;                                          
1138:  j3ho-A  3.4 12.1   83   352   10   MOLECULE: MITOCHONDRIAL UBIQUITIN LIGASE ACTIVATOR OF NFKB           
1139:  p3sn-A  3.4  5.9   87   235    9   MOLECULE: MICOS COMPLEX SUBUNIT MIC25;                               
1140:  s1lw-A  3.4  6.5   74   178    4   MOLECULE: PROBETACELLULIN;                                           
1141:  z6li-A  3.4 10.8   72   408   13   MOLECULE: POTASSIUM CHANNEL SUBFAMILY K MEMBER 13;                   
1142:  vgf7-A  3.4 22.8   84   187    8   MOLECULE: BIOGENESIS OF LYSOSOME-RELATED ORGANELLES COMPLEX          
1143:  gmg0-A  3.4 17.2  101   483    8   MOLECULE: CYCLIC AMP-DEPENDENT TRANSCRIPTION FACTOR ATF-7;           
1144:  tss4-A  3.4  6.7   69  1400    4   MOLECULE: DYNEIN HEAVY CHAIN 14, AXONEMAL;                           
1145:  e0ec-A  3.3  8.2   80   161   10   MOLECULE: LIPID DROPLET ASSEMBLY FACTOR 1;                           
1146:  ao7q-A  3.3 16.0   96   410    7   MOLECULE: TESTIS-SPECIFIC PROTEIN TEX28;                             
1147:  rht2-A  3.3 27.7  116  2325    5   MOLECULE: CENTRIOLIN;                                                
1148:  p8os-A  3.3 46.6  105   916    8   MOLECULE: NEUROFILAMENT MEDIUM POLYPEPTIDE;                          
1149:  myi7-A  3.3 20.1   84   834    7   MOLECULE: SERINE-RICH COILED-COIL DOMAIN-CONTAINING PROTEIN          
1150:  h6op-A  3.3 32.5  108  1233   11   MOLECULE: CAPPING PROTEIN INHIBITING REGULATOR OF ACTIN DYN          
1151:  q0rq-A  3.3  6.4   68   228    4   MOLECULE: MAX-INTERACTING PROTEIN 1;                                 
1152:  htw4-A  3.3 13.7   89  1333   11   MOLECULE: LAMININ SUBUNIT ALPHA-3;                                   
1153:  ch8o-A  3.3 15.8   85   139    6   MOLECULE: SMALL INTEGRAL MEMBRANE PROTEIN 34B;                       
1154:  jh8i-A  3.3 11.2   98   451    4   MOLECULE: MACROPHAGE SCAVENGER RECEPTOR TYPES I AND II;              
1155:  wb8u-A  3.3 30.6  101   410    8   MOLECULE: HAUS AUGMIN-LIKE COMPLEX SUBUNIT 8;                        
1156:  e1zy-A  3.3 10.3   84   359    4   MOLECULE: PEROXISOME ASSEMBLY PROTEIN 12;                            
1157:  eqa5-A  3.3 14.8   99   634    6   MOLECULE: ATPASE FAMILY AAA DOMAIN-CONTAINING PROTEIN 3A;            
1158:  w2hf-A  3.3 23.0   85   744    6   MOLECULE: TRIPARTITE MOTIF-CONTAINING PROTEIN 2;                     
1159:  d6eg-A  3.3 22.6   91  1313    9   MOLECULE: MITOGEN-ACTIVATED PROTEIN KINASE KINASE KINASE 15          
1160:  mju9-A  3.3  4.2   70   153    9   MOLECULE: COILED-COIL DOMAIN-CONTAINING PROTEIN 182;                 
1161:  sw9s-A  3.3 35.6  111  1400    5   MOLECULE: CENTROMERE PROTEIN F;                                      
1162:  bv7e-A  3.3 16.7   99  1400    3   MOLECULE: TITIN;                                                     
1163:  jf3b-A  3.3 17.6   88   655   10   MOLECULE: RALA-BINDING PROTEIN 1;                                    
1164:  mfr8-A  3.3 24.0  100   866    5   MOLECULE: FIBRINOGEN ALPHA CHAIN;                                    
1165:  yy8k-A  3.3 20.6  107   710    3   MOLECULE: E3 UBIQUITIN-PROTEIN LIGASE TRIM9;                         
1166:  t1bb-A  3.3 21.1  102   332   10   MOLECULE: PROTEIN FAM9A;                                             
1167:  fpy8-A  3.3 24.0   86   323    6   MOLECULE: C-TYPE LECTIN DOMAIN FAMILY 11 MEMBER A;                   
1168:  t6mv-A  3.3 16.2  100   864    6   MOLECULE: EPIDERMAL GROWTH FACTOR RECEPTOR SUBSTRATE 15-LIK          
1169:  a3xp-A  3.3 18.8  107  1136    7   MOLECULE: UNCONVENTIONAL MYOSIN-IB;                                  
1170:  woz5-A  3.3 13.3   69   331    4   MOLECULE: COILED-COIL DOMAIN-CONTAINING PROTEIN 189;                 
1171:  iyk5-A  3.3  8.6   62   119    2   MOLECULE: MITOCHONDRIAL COILED-COIL DOMAIN PROTEIN 1;                
1172:  n5wr-A  3.3  9.2   76   410    8   MOLECULE: TRANSCRIPTION FACTOR DP-1;                                 
1173:  ey0l-A  3.3  9.2   91   735    5   MOLECULE: EXOCYST COMPLEX COMPONENT 7;                               
1174:  a3vf-A  3.3 14.0   89  1400   10   MOLECULE: PIEZO-TYPE MECHANOSENSITIVE ION CHANNEL COMPONENT          
1175:  nk2z-A  3.3 26.5   99  1400    7   MOLECULE: E1A-BINDING PROTEIN P400;                                  
1176:  rq3n-A  3.3  9.8   67   208    4   MOLECULE: COILED-COIL DOMAIN-CONTAINING PROTEIN 25;                  
1177:  ng8e-A  3.3 15.6   87   194    8   MOLECULE: WASH COMPLEX SUBUNIT 3;                                    
1178:  cbz4-A  3.3 26.7   99  1836    5   MOLECULE: SODIUM CHANNEL PROTEIN TYPE 4 SUBUNIT ALPHA;               
1179:  r3yt-A  3.3 21.9   85   643   13   MOLECULE: ECTO-NOX DISULFIDE-THIOL EXCHANGER 1;                      
1180:  o7pe-A  3.3  7.7   73   397    7   MOLECULE: VACUOLAR PROTEIN SORTING-ASSOCIATED PROTEIN 37A;           
1181:  sr3c-A  3.3 22.6   98  1400   11   MOLECULE: CYTOPLASMIC DYNEIN 2 HEAVY CHAIN 1;                        
1182:  yk2p-A  3.3 12.4   95  1303    7   MOLECULE: POLYCYSTIN-1;                                              
1183:  qi7t-A  3.3 27.2   96  1800    5   MOLECULE: SERINE/THREONINE-PROTEIN KINASE WNK3;                      
1184:  bvh6-A  3.3  6.9   82   169    7   MOLECULE: CILIA- AND FLAGELLA-ASSOCIATED PROTEIN HOATZ;              
1185:  ekx2-A  3.3 21.0   70   541    4   MOLECULE: ATRIAL NATRIURETIC PEPTIDE RECEPTOR 3;                     
1186:  dk0m-A  3.3  7.5   86  1401   10   MOLECULE: ENHANCER OF MRNA-DECAPPING PROTEIN 4;                      
1187:  rwr4-A  3.3  6.5   68   515    4   MOLECULE: MONOCARBOXYLATE TRANSPORTER 10;                            
1188:  ps9h-A  3.3 26.4  100  1560    7   MOLECULE: BRD4-INTERACTING CHROMATIN-REMODELING COMPLEX-ASS          
1189:  ei0w-A  3.3 12.0   94   321    6   MOLECULE: LOW AFFINITY IMMUNOGLOBULIN EPSILON FC RECEPTOR;           
1190:  yq7i-A  3.3 13.6   94   231   12   MOLECULE: KILLER CELL LECTIN-LIKE RECEPTOR SUBFAMILY F MEMB          
1191:  l4qu-A  3.3 19.2   74   281    5   MOLECULE: ELONGATION FACTOR 1-DELTA;                                 
1192:  cu3x-A  3.3 24.2   82   743    1   MOLECULE: DYSTROBREVIN ALPHA;                                        
1193:  klp1-A  3.3 23.1  111  1400    6   MOLECULE: A-KINASE ANCHOR PROTEIN 9;                                 
1194:  c9cg-A  3.3 17.2   87   577    3   MOLECULE: PEROXYNITRITE ISOMERASE THAP4;                             
1195:  y9fz-A  3.3 13.0   93   134   11   MOLECULE: COMPLEXIN-1;                                               
1196:  ni2e-A  3.3 22.9   96   255    4   MOLECULE: SYNTAXIN-6;                                                
1197:  kt1l-A  3.3 24.3   96   795    8   MOLECULE: PRE-MRNA-SPLICING FACTOR ATP-DEPENDENT RNA HELICA          
1198:  l0vk-A  3.3 30.9   98  1400    6   MOLECULE: CENTROMERE PROTEIN F;                                      
1199:  x7fn-A  3.3 23.8   97  1756    4   MOLECULE: PERIPLAKIN;                                                
1200:  auu7-A  3.3 25.0   97  1400    6   MOLECULE: FIBROUS SHEATH-INTERACTING PROTEIN 2;                      
1201:  dft9-A  3.3 25.1  101   551    9   MOLECULE: KERATIN, TYPE II CYTOSKELETAL 75;                          
1202:  r7ea-A  3.3 23.8   87   580    3   MOLECULE: PROTEIN O-LINKED-MANNOSE                                   
1203:  ote9-A  3.3 20.3   88  1400    6   MOLECULE: ANKYRIN-3;                                                 
1204:  ns9s-A  3.3 27.3   81   576   10   MOLECULE: CYCLIC NUCLEOTIDE-BINDING DOMAIN-CONTAINING PROTE          
1205:  xp6u-A  3.3 20.2   97   249   12   MOLECULE: INHIBITOR OF GROWTH PROTEIN 4;                             
1206:  ujb8-A  3.3 32.0   88   492    7   MOLECULE: KAT8 REGULATORY NSL COMPLEX SUBUNIT 2;                     
1207:  ywk3-A  3.3 15.0   97  1232    6   MOLECULE: ANOCTAMIN-8;                                               
1208:  vq3n-A  3.3  7.3   70   228   14   MOLECULE: SODIUM CHANNEL SUBUNIT BETA-4;                             
1209:  aa6a-A  3.3 17.7   86   567    5   MOLECULE: TRANSMEMBRANE ANTERIOR POSTERIOR TRANSFORMATION P          
1210:  qa6f-A  3.3 23.9   97  1642    7   MOLECULE: CHOLESTEROL TRANSPORTER ABCA5;                             
1211:  hzv6-A  3.3 10.4   87   278    5   MOLECULE: COILED-COIL DOMAIN-CONTAINING PROTEIN 121;                 
1212:  pmy6-A  3.3 31.7  109   424    6   MOLECULE: KERATIN, TYPE I CYTOSKELETAL 20;                           
1213:  jp3y-A  3.3 19.0  100   240   10   MOLECULE: INHIBITOR OF GROWTH PROTEIN 5;                             
1214:  v9es-A  3.3 36.2   95   708    6   MOLECULE: RETROTRANSPOSON-DERIVED PROTEIN PEG10;                     
1215:  of8v-A  3.3 25.2  116  1294    5   MOLECULE: UNCONVENTIONAL MYOSIN-VI;                                  
1216:  flb0-A  3.3 22.9  103   543    4   MOLECULE: SMALL CONDUCTANCE CALCIUM-ACTIVATED POTASSIUM CHA          
1217:  h9nv-A  3.3 25.2  106   493    8   MOLECULE: KERATIN, TYPE II CUTICULAR HB3;                            
1218:  hsb6-A  3.3 19.8  105  1220    7   MOLECULE: EUKARYOTIC TRANSLATION INITIATION FACTOR 5B;               
1219:  bi0i-A  3.3 25.8   98  1326    3   MOLECULE: PROTEIN BASSOON;                                           
1220:  ksd4-A  3.3 11.6   91   703    9   MOLECULE: USHER SYNDROME TYPE-1C PROTEIN-BINDING PROTEIN 1;          
1221:  dvj9-A  3.3  4.8   58  1122    2   MOLECULE: PROTEIN PHOSPHATASE 1 REGULATORY SUBUNIT 3A;               
1222:  zs1j-A  3.3 20.0   98   828    8   MOLECULE: PROTEIN ELFN1;                                             
1223:  rhd6-A  3.3  5.2   59   189   10   MOLECULE: T CELL RECEPTOR GAMMA CONSTANT 2;                          
1224:  bq3m-A  3.3  7.8   83   664    5   MOLECULE: MACOILIN;                                                  
1225:  oa8j-A  3.3 21.1   98   595    6   MOLECULE: MERLIN;                                                    
1226:  k3mw-A  3.3 27.7   98   987    8   MOLECULE: KAT8 REGULATORY NSL COMPLEX SUBUNIT 1-LIKE PROTEI          
1227:  r6or-A  3.3  8.1   75   125    0   MOLECULE: BASIC LEUCINE ZIPPER TRANSCRIPTIONAL FACTOR ATF-L          
1228:  np7l-A  3.3 31.7   90  1400   10   MOLECULE: CENTROMERE PROTEIN F;                                      
1229:  t0yb-A  3.3  9.7   72   210   14   MOLECULE: CALCIUM-ACTIVATED POTASSIUM CHANNEL SUBUNIT BETA-          
1230:  r2fa-A  3.3 56.7  106   777    9   MOLECULE: CTAGE FAMILY MEMBER 15;                                    
1231:  a3cu-A  3.3 15.0  102   270    5   MOLECULE: MEDIATOR OF RNA POLYMERASE II TRANSCRIPTION SUBUN          
1232:  avf6-A  3.3 33.2   86  1006    5   MOLECULE: SMALL G PROTEIN SIGNALING MODULATOR 2;                     
1233:  x6rs-A  3.3 30.0   85  1050    6   MOLECULE: TRANSCRIPTION INTERMEDIARY FACTOR 1-ALPHA;                 
1234:  mw2y-A  3.3 12.9   81   357    6   MOLECULE: SUN DOMAIN-CONTAINING PROTEIN 3;                           
1235:  tfg9-A  3.3 10.5   97   361    3   MOLECULE: SPERMATOGENESIS-ASSOCIATED PROTEIN 17;                     
1236:  k4yg-A  3.3  3.0   53    55    9   MOLECULE: SMALL INTEGRAL MEMBRANE PROTEIN 27;                        
1237:  tk8g-A  3.3 12.3   79    83    1   MOLECULE: SMALL INTEGRAL MEMBRANE PROTEIN 22;                        
1238:  sgh2-A  3.3 13.2   78   190    9   MOLECULE: PROTEIN SHISA-LIKE-2A;                                     
1239:  ckb7-A  3.3 14.4  105  2058   12   MOLECULE: UNCONVENTIONAL MYOSIN-X;                                   
1240:  a0li-A  3.3 22.3   84   238    2   MOLECULE: SURVIVAL OF MOTOR NEURON-RELATED-SPLICING FACTOR           
1241:  d9rq-A  3.3 20.4  111  2025    7   MOLECULE: E3 UBIQUITIN-PROTEIN LIGASE TTC3;                          
1242:  a1vf-A  3.3  3.9   64   106    9   MOLECULE: ATPASE INHIBITOR, MITOCHONDRIAL;                           
1243:  d8js-A  3.3  3.2   56   169    0   MOLECULE: PROEPIREGULIN;                                             
1244:  msx2-A  3.3 11.4   87  1073    9   MOLECULE: TSC22 DOMAIN FAMILY PROTEIN 1;                             
1245:  zu4n-A  3.3 27.4   87   665    5   MOLECULE: RNA POLYMERASE II-ASSOCIATED PROTEIN 3;                    
1246:  mq2c-A  3.3 12.1   78   187    5   MOLECULE: TROPONIN I, SLOW SKELETAL MUSCLE;                          
1247:  i8ie-A  3.3 14.6  106   520    8   MOLECULE: UBX DOMAIN-CONTAINING PROTEIN 11;                          
1248:  f6ym-A  3.3 27.2   89  2214   10   MOLECULE: PROTEIN UNC-13 HOMOLOG C;                                  
1249:  zo9e-A  3.3  4.4   63    69    8   MOLECULE: A-KINASE ANCHOR PROTEIN INHIBITOR 1;                       
1250:  y2hm-A  3.3 27.4   99   632    6   MOLECULE: RAC GTPASE-ACTIVATING PROTEIN 1;                           
1251:  oda9-A  3.3 27.2  110  1238    8   MOLECULE: RYANODINE RECEPTOR 1;                                      
1252:  qhz6-A  3.3 34.1   84   530   12   MOLECULE: FSD1-LIKE PROTEIN;                                         
1253:  eoh8-A  3.3  3.1   67   113    4   MOLECULE: RENAL CANCER DIFFERENTIATION GENE 1 PROTEIN;               
1254:  zoj3-A  3.3 22.0  108   828    7   MOLECULE: TRANSCRIPTION FACTOR SOX-6;                                
1255:  n3ye-A  3.3 10.4   89  2240    8   MOLECULE: DEATH-INDUCER OBLITERATOR 1;                               
1256:  r9hc-A  3.3 24.9   66  1400    3   MOLECULE: E3 UBIQUITIN-PROTEIN LIGASE UBR4;                          
1257:  z7sx-A  3.3  9.5   66   252    8   MOLECULE: AMPHIREGULIN;                                              
1258:  ol9y-A  3.3  4.9   54   278    6   MOLECULE: OX-2 MEMBRANE GLYCOPROTEIN;                                
1259:  ejy2-A  3.3  9.3   76   736    4   MOLECULE: TRANSCRIPTION REGULATOR PROTEIN BACH1;                     
1260:  s3jq-A  3.3 12.9   93  1400    5   MOLECULE: FIBROUS SHEATH-INTERACTING PROTEIN 2;                      
1261:  qta0-A  3.3 24.4   99   528    9   MOLECULE: GOLGI RESIDENT PROTEIN GCP60;                              
1262:  zow6-A  3.3 35.8  115   718    7   MOLECULE: MITOTIC SPINDLE ASSEMBLY CHECKPOINT PROTEIN MAD1;          
1263:  eor1-A  3.3 18.2   83   948    6   MOLECULE: COILED-COIL DOMAIN-CONTAINING PROTEIN 66;                  
1264:  krb6-A  3.3 36.7   86  1036    6   MOLECULE: PDZ DOMAIN-CONTAINING RING FINGER PROTEIN 4;               
1265:  h2fn-A  3.3 11.6   87   197   10   MOLECULE: KINETOCHORE PROTEIN SPC24;                                 
1266:  nzu4-A  3.3 10.2   71   657    6   MOLECULE: RECEPTOR-TYPE TYROSINE-PROTEIN PHOSPHATASE R;              
1267:  cr7y-A  3.3 36.6  110   430    8   MOLECULE: SPERMATOGENIC LEUCINE ZIPPER PROTEIN 1;                    
1268:  vv7u-A  3.3 18.1   98   479    6   MOLECULE: CARBOHYDRATE SULFOTRANSFERASE 3;                           
1269:  dod8-A  3.3 16.8   77  1711    5   MOLECULE: BCL-6 COREPRESSOR-LIKE PROTEIN 1;                          
1270:  ivm3-A  3.3  8.3   58   208   10   MOLECULE: CILIARY-ASSOCIATED CALCIUM-BINDING COILED-COIL PR          
1271:  kmb1-A  3.3 19.8   91   627    7   MOLECULE: COILED-COIL DOMAIN-CONTAINING PROTEIN 22;                  
1272:  jk9w-A  3.3 16.8   83   414    8   MOLECULE: NUCLEAR PORE COMPLEX-INTERACTING PROTEIN FAMILY M          
1273:  hk7t-A  3.3 16.6   60  1115    7   MOLECULE: GLUTAMATE RECEPTOR IONOTROPIC, NMDA 3A;                    
1274:  wlz1-A  3.3 22.4  107   723    7   MOLECULE: TRIPARTITE MOTIF-CONTAINING PROTEIN 42;                    
1275:  ll9f-A  3.3 15.2   95  1400    4   MOLECULE: UNCONVENTIONAL MYOSIN-XV;                                  
1276:  v9pf-A  3.3 32.4   86   481    8   MOLECULE: TRNA PSEUDOURIDINE(38/39) SYNTHASE;                        
1277:  yev9-A  3.3 14.5   84   571   12   MOLECULE: OTU DOMAIN-CONTAINING PROTEIN 5;                           
1278:  zii1-A  3.3 23.7   97   432    6   MOLECULE: KERATIN, TYPE I CYTOSKELETAL 17;                           
1279:  uqc2-A  3.3 28.5   83  1400    6   MOLECULE: RYANODINE RECEPTOR 1;                                      
1280:  ysw7-A  3.3 13.8   83   232    5   MOLECULE: PROTEIN FAM246A;                                           
1281:  dcr8-A  3.3 10.1   56    95    7   MOLECULE: SMALL INTEGRAL MEMBRANE PROTEIN 26;                        
1282:  y1mq-A  3.3 15.0   71   739    3   MOLECULE: DISINTEGRIN AND METALLOPROTEINASE DOMAIN-CONTAINI          
1283:  sz6h-A  3.3 24.6  104   520   13   MOLECULE: KERATIN, TYPE II CYTOSKELETAL 78;                          
1284:  n4ih-A  3.3 23.4   97   373    7   MOLECULE: COILED-COIL DOMAIN-CONTAINING PROTEIN 34;                  
1285:  ua8r-A  3.3 22.2   91   947    7   MOLECULE: PROTEIN SOGA3;                                             
1286:  xmb6-A  3.3 13.8   79   146    6   MOLECULE: PROTEIN LDOC1;                                             
1287:  ju1e-A  3.3  5.6   66   154   11   MOLECULE: PROTEIN FAM162A;                                           
1288:  x5fz-A  3.3 20.8   82   424    6   MOLECULE: VASOPRESSIN V1B RECEPTOR;                                  
1289:  cbz1-A  3.3 16.5   81   433    9   MOLECULE: TUBULIN EPSILON AND DELTA COMPLEX PROTEIN 2;               
1290:  jt0l-A  3.3 14.2   74  1584    3   MOLECULE: CENTROSOMAL PROTEIN OF 170 KDA;                            
1291:  n6im-A  3.3 14.9   78   424    6   MOLECULE: PROTEIN SHISA-9;                                           
1292:  eku3-A  3.3 13.4   74   825    3   MOLECULE: INTERLEUKIN-4 RECEPTOR SUBUNIT ALPHA;                      
1293:  ez8g-A  3.3 33.3   94   556    6   MOLECULE: TESTIS-SPECIFIC PROTEIN 10-INTERACTING PROTEIN;            
1294:  ht8r-A  3.3 15.9  110   917   10   MOLECULE: SMOOTHELIN;                                                
1295:  jq1w-A  3.3  7.4   79   159    9   MOLECULE: PUTATIVE PROTEIN FAM74A3;                                  
1296:  o4sr-A  3.3 15.4  104   251    9   MOLECULE: VACUOLAR PROTEIN SORTING-ASSOCIATED PROTEIN 37D;           
1297:  hb7w-A  3.3 22.0   73  1400    7   MOLECULE: A-KINASE ANCHOR PROTEIN 13;                                
1298:  tm9s-A  3.3  5.3   60   155    8   MOLECULE: PUTATIVE UNCHARACTERIZED PROTEIN RPP38-DT;                 
1299:  kx1n-A  3.3 10.9   88   519    5   MOLECULE: CYCLIC AMP-RESPONSIVE ELEMENT-BINDING PROTEIN 3-L          
1300:  zuj3-A  3.2 29.5  100   585   10   MOLECULE: SUPPRESSOR OF TUMORIGENICITY 7 PROTEIN;                    
1301:  fk3b-A  3.2 11.2   83   544    6   MOLECULE: POTE ANKYRIN DOMAIN FAMILY MEMBER B2;                      
1302:  c3op-A  3.2 24.1   85   859   13   MOLECULE: FANCONI ANEMIA GROUP B PROTEIN;                            
1303:  kq7d-A  3.2 21.9   81   534    5   MOLECULE: ACYL-COA-BINDING DOMAIN-CONTAINING PROTEIN 5;              
1304:  c2zs-A  3.2 16.0   79   770   11   MOLECULE: LOW-DENSITY LIPOPROTEIN RECEPTOR-RELATED PROTEIN           
1305:  qlt9-A  3.2 18.6   80   376    4   MOLECULE: WW DOMAIN-BINDING PROTEIN 4;                               
1306:  mej1-A  3.2 29.5  103  1400   10   MOLECULE: DESMOPLAKIN;                                               
1307:  z2jo-A  3.2 32.0   87   403    3   MOLECULE: TRIPARTITE MOTIF-CONTAINING PROTEIN 59;                    
1308:  gz0n-A  3.2  6.9   59   427    5   MOLECULE: A-KINASE ANCHOR PROTEIN 5;                                 
1309:  nbw8-A  3.2 13.5   86   538    7   MOLECULE: SYNCYTIN-1;                                                
1310:  e9bu-A  3.2 14.2   87   436    9   MOLECULE: AMSH-LIKE PROTEASE;                                        
1311:  nm1t-A  3.2 20.7   82  1282   13   MOLECULE: RIBOSOME BIOGENESIS PROTEIN BMS1 HOMOLOG;                  
1312:  nj1z-A  3.2 23.8   76   776   12   MOLECULE: RETICULON-1;                                               
1313:  dpf1-A  3.2 23.6  112  1275    8   MOLECULE: LAMININ SUBUNIT ALPHA-1;                                   
1314:  s1eq-A  3.2 21.0   91  1697    3   MOLECULE: INTERSECTIN-2;                                             
1315:  m6wv-A  3.2 29.4  106   644    3   MOLECULE: KERATIN, TYPE II CYTOSKELETAL 1;                           
1316:  pes0-A  3.2 16.9   87   434    6   MOLECULE: SEPTIN-6;                                                  
1317:  lna6-A  3.2 24.5   99   902   11   MOLECULE: NEUROBLASTOMA BREAKPOINT FAMILY MEMBER 26;                 
1318:  y7sh-A  3.2 13.8  100   775    4   MOLECULE: KAZRIN;                                                    
1319:  bl1v-A  3.2 25.0   83   517    6   MOLECULE: LADININ-1;                                                 
1320:  w7gy-A  3.2 38.4   71   699    8   MOLECULE: ENDOGENOUS RETROVIRUS GROUP K MEMBER 113 ENV POLY          
1321:  h1sp-A  3.2 13.8   71   883    8   MOLECULE: GLUTAMATE RECEPTOR 2;                                      
1322:  x6vm-A  3.2 14.4  108   219    9   MOLECULE: CHARGED MULTIVESICULAR BODY PROTEIN 5;                     
1323:  oth8-A  3.2  8.5   79   614    6   MOLECULE: NUCLEAR RECEPTOR COACTIVATOR 4;                            
1324:  woe6-A  3.2 19.6   80  1358    4   MOLECULE: INOSITOL 1,4,5-TRISPHOSPHATE RECEPTOR TYPE 1;              
1325:  ktj1-A  3.2 18.3   81   361    6   MOLECULE: OUTER MITOCHONDRIAL TRANSMEMBRANE HELIX TRANSLOCA          
1326:  m4td-A  3.2 15.9  103   946    9   MOLECULE: SORTING NEXIN-14;                                          
1327:  zv1u-A  3.2 29.7  111   593    6   MOLECULE: BRAIN-ENRICHED GUANYLATE KINASE-ASSOCIATED PROTEI          
1328:  oq8d-A  3.2 15.6   87   330    8   MOLECULE: INACTIVE HYDROXYSTEROID DEHYDROGENASE-LIKE PROTEI          
1329:  zvk3-A  3.2  3.6   71   131    7   MOLECULE: LEUCINE-RICH SINGLE-PASS MEMBRANE PROTEIN 1;               
1330:  tva7-A  3.2 46.4  113   893    9   MOLECULE: PROTEIN FAM186B;                                           
1331:  f4ll-A  3.2 17.0   99  1090    8   MOLECULE: APOPTOSIS-STIMULATING OF P53 PROTEIN 1;                    
1332:  eqe1-A  3.2  9.2   64    68    8   MOLECULE: PROTEIN TRANSPORT PROTEIN SEC61 SUBUNIT GAMMA;             
1333:  dbk3-A  3.2 11.3   86   299    8   MOLECULE: LEUCINE ZIPPER TRANSCRIPTION FACTOR-LIKE PROTEIN           
1334:  e6sp-A  3.2 21.1  102   563    9   MOLECULE: ZINC FINGER PROTEIN WITH KRAB AND SCAN DOMAINS 1;          
1335:  a0pc-A  3.2  4.3   58   298    9   MOLECULE: LEUCINE-RICH REPEAT-CONTAINING PROTEIN 55;                 
1336:  oqz6-A  3.2 78.6  116  1819    8   MOLECULE: GAMMA-TUBULIN COMPLEX COMPONENT 6;                         
1337:  pgu3-A  3.2 24.9  108   535   11   MOLECULE: KERATIN, TYPE II CYTOSKELETAL 79;                          
1338:  w6pe-A  3.2  8.7   81   356    9   MOLECULE: HEPARAN SULFATE 2-O-SULFOTRANSFERASE 1;                    
1339:  gcm2-A  3.2 24.5   99  1400    5   MOLECULE: RYANODINE RECEPTOR 3;                                      
1340:  t3op-A  3.2 19.9   70  1429   11   MOLECULE: ATTRACTIN;                                                 
1341:  swo3-A  3.2 17.8   95   280    7   MOLECULE: INHIBITOR OF GROWTH PROTEIN 2;                             
1342:  wku4-A  3.2  3.2   50   125    6   MOLECULE: C-X-C MOTIF CHEMOKINE 9;                                   
1343:  u8eg-A  3.2  1.1   44    44    7   MOLECULE: DIABLO HOMOLOG, MITOCHONDRIAL;                             
1344:  wqu5-A  3.2 15.0   99   233    3   MOLECULE: CHARGED MULTIVESICULAR BODY PROTEIN 4C;                    
1345:  mze6-A  3.2 27.3   94   504    2   MOLECULE: PATATIN-LIKE PHOSPHOLIPASE DOMAIN-CONTAINING PROT          
1346:  ch1s-A  3.2 31.8   97   229    5   MOLECULE: SPLICEOSOME-ASSOCIATED PROTEIN CWC15 HOMOLOG;              
1347:  ci3n-A  3.2 23.0   91   323    8   MOLECULE: BREAST CANCER METASTASIS-SUPPRESSOR 1-LIKE PROTEI          
1348:  md7h-A  3.2 10.5   88   136    7   MOLECULE: TRANSMEMBRANE PROTEIN 78;                                  
1349:  kwu0-A  3.2 15.7  103   574    7   MOLECULE: GOLGIN SUBFAMILY A MEMBER 6-LIKE PROTEIN 4;                
1350:  tni9-A  3.2 13.2   87   305    6   MOLECULE: TRANSMEMBRANE PROTEIN 74;                                  
1351:  r6nm-A  3.2 14.0   97   979    9   MOLECULE: RECEPTOR-TYPE TYROSINE-PROTEIN PHOSPHATASE-LIKE N          
1352:  ovb7-A  3.2 12.2  103  1400    5   MOLECULE: UNCONVENTIONAL MYOSIN-XV;                                  
1353:  ez6k-A  3.2 27.8  106  1400    5   MOLECULE: TITIN;                                                     
1354:  amg2-A  3.2 50.7   97  1820    6   MOLECULE: KINESIN-LIKE PROTEIN KIF20B;                               
1355:  q6kx-A  3.2  6.8   73   256    7   MOLECULE: TRANSMEMBRANE PROTEIN 74B;                                 
1356:  zu9n-A  3.2 11.3   93   378    2   MOLECULE: C-TYPE LECTIN DOMAIN FAMILY 17, MEMBER A;                  
1357:  mmk6-A  3.2  9.9   64   354    6   MOLECULE: GRAM DOMAIN-CONTAINING PROTEIN 2A;                         
1358:  hl5x-A  3.2  9.9   78   265    5   MOLECULE: UNCHARACTERIZED PROTEIN C2ORF92;                           
1359:  wmu8-A  3.2 23.5  102   720    8   MOLECULE: G2 AND S PHASE-EXPRESSED PROTEIN 1;                        
1360:  csu5-A  3.2  6.3   71   123   11   MOLECULE: TESTIS-EXPRESSED PROTEIN 12;                               
1361:  glt2-A  3.2 18.0   82   355    7   MOLECULE: VACUOLAR PROTEIN SORTING-ASSOCIATED PROTEIN 37C;           
1362:  rwm4-A  3.2 14.2   93   442    5   MOLECULE: MIRROR-IMAGE POLYDACTYLY GENE 1 PROTEIN;                   
1363:  vk4k-A  3.2 19.7   76   365    4   MOLECULE: COXSACKIEVIRUS AND ADENOVIRUS RECEPTOR;                    
1364:  b9yf-A  3.2 19.3  104  1140    2   MOLECULE: CENTROSOMAL PROTEIN OF 135 KDA;                            
1365:  q4rq-A  3.2 30.1   98   950    6   MOLECULE: OXYSTEROL-BINDING PROTEIN-RELATED PROTEIN 1;               
1366:  q2zq-A  3.2 13.4  106   449    3   MOLECULE: PUTATIVE TRIPARTITE MOTIF-CONTAINING PROTEIN 64B;          
1367:  vjs8-A  3.2 25.5   95   313    3   MOLECULE: PROTEIN MFI;                                               
1368:  b7mo-A  3.2 11.3   87   439    7   MOLECULE: 26S PROTEASOME REGULATORY SUBUNIT 6A;                      
1369:  ogg0-A  3.2 15.9   99   504    5   MOLECULE: MYOCILIN;                                                  
1370:  l5sj-A  3.2  5.4   63   103    8   MOLECULE: MITOCHONDRIAL IMPORT INNER MEMBRANE TRANSLOCASE S          
1371:  k6zg-A  3.2 27.0  103   667    8   MOLECULE: COILED-COIL DOMAIN-CONTAINING PROTEIN 154;                 
1372:  q6jn-A  3.2 28.9  102   525    8   MOLECULE: KERATIN, TYPE I CYTOSKELETAL 24;                           
1373:  gu9i-A  3.2 26.0   90   632   10   MOLECULE: GOLGIN SUBFAMILY A MEMBER 8H;                              
1374:  rv4c-A  3.2 20.0   91   773    4   MOLECULE: PROTEIN FAM149A;                                           
1375:  gd2f-A  3.2 12.9   89  1400    3   MOLECULE: DYNEIN HEAVY CHAIN 5, AXONEMAL;                            
1376:  osi5-A  3.2 26.2   89   575    8   MOLECULE: TRANSCRIPTION FACTOR E3;                                   
1377:  j9by-A  3.2  6.3   72   100    3   MOLECULE: TRANSCRIPTION ELONGATION FACTOR A PROTEIN-LIKE 7;          
1378:  vg9p-A  3.2 17.3   69   309   10   MOLECULE: CDK-ACTIVATING KINASE ASSEMBLY FACTOR MAT1;                
1379:  m5gw-A  3.2 12.2   91   267   10   MOLECULE: APOLIPOPROTEIN A-I;                                        
1380:  qt8l-A  3.2 24.3   88  1400    6   MOLECULE: ANKYRIN-3;                                                 
1381:  cgd8-A  3.2 13.0   97   154    6   MOLECULE: IQ DOMAIN-CONTAINING PROTEIN F3;                           
1382:  ov8j-A  3.2 11.8   89   273    8   MOLECULE: OXIDIZED LOW-DENSITY LIPOPROTEIN RECEPTOR 1;               
1383:  ry6b-A  3.2 33.7   95   134    7   MOLECULE: BETA-SYNUCLEIN;                                            
1384:  ewg4-A  3.2 13.2   91   544    5   MOLECULE: NEDD4-BINDING PROTEIN 3;                                   
1385:  nt5b-A  3.2 11.8   84   184    8   MOLECULE: PROTEIN FAM89A;                                            
1386:  fbh1-A  3.2 22.9   91   796    9   MOLECULE: PROBABLE E3 UBIQUITIN-PROTEIN LIGASE IRF2BPL;              
1387:  cvu9-A  3.2  3.0   51    54    8   MOLECULE: PROTEIN PIGBOS1;                                           
1388:  iei8-A  3.2 19.4   96   571    2   MOLECULE: RUN AND FYVE DOMAIN-CONTAINING PROTEIN 4;                  
1389:  h2tk-A  3.2 10.5   89   508    3   MOLECULE: BICD FAMILY-LIKE CARGO ADAPTER 2;                          
1390:  xs4a-A  3.2 21.6  111  1032    6   MOLECULE: CASPASE RECRUITMENT DOMAIN-CONTAINING PROTEIN 10;          
1391:  al4l-A  3.2 20.2  105   295    4   MOLECULE: KERATIN-LIKE PROTEIN KRT222;                               
1392:  cyw0-A  3.2 37.0  100   511    7   MOLECULE: KERATIN, TYPE II CYTOSKELETAL 72;                          
1393:  aqe6-A  3.2  9.6   92   427    4   MOLECULE: FLOTILLIN-1;                                               
1394:  xok5-A  3.2 46.0  103   590   12   MOLECULE: KERATIN, TYPE II CYTOSKELETAL 5;                           
1395:  cpp4-A  3.2 16.5   85   248   11   MOLECULE: SECRETED AND TRANSMEMBRANE PROTEIN 1;                      
1396:  qz2y-A  3.2 39.4   93  1400   11   MOLECULE: PROTEIN BASSOON;                                           
1397:  qvc7-A  3.2 17.0   88   461   10   MOLECULE: FIBRINOGEN C DOMAIN-CONTAINING PROTEIN 1;                  
1398:  nv5g-A  3.2 16.9  100  1094    4   MOLECULE: CENTROSOMAL PROTEIN OF 128 KDA;                            
1399:  x1ni-A  3.2 28.9   81  1400    6   MOLECULE: XIN ACTIN-BINDING REPEAT-CONTAINING PROTEIN 2;             
1400:  en1j-A  3.2  5.5   57   176    0   MOLECULE: UNCHARACTERIZED PROTEIN C5ORF47;                           
1401:  aa9i-A  3.2 17.8   84   445    8   MOLECULE: NEUROPEPTIDE Y RECEPTOR TYPE 5;                            
1402:  pwj6-A  3.2  6.5   75   127    8   MOLECULE: MORF4 FAMILY-ASSOCIATED PROTEIN 1;                         
1403:  cle6-A  3.2 16.3   92   224   12   MOLECULE: TUMOR PROTEIN D52;                                         
1404:  kw5r-A  3.2 14.3   78   117    5   MOLECULE: HUNTINGTIN-INTERACTING PROTEIN M;                          
1405:  e5hn-A  3.2 26.0   94   306   10   MOLECULE: COILED-COIL DOMAIN-CONTAINING PROTEIN 50;                  
1406:  q1bu-A  3.2  3.2   60   272    2   MOLECULE: INTERLEUKIN-2 RECEPTOR SUBUNIT ALPHA;                      
1407:  x6ew-A  3.2 17.8   85   429    5   MOLECULE: NUCLEAR PORE COMPLEX-INTERACTING PROTEIN FAMILY M          
1408:  v3zp-A  3.2 38.9   91  1976    4   MOLECULE: MYOSIN-10;                                                 
1409:  eql5-A  3.2 13.3   93   308    6   MOLECULE: CILIA- AND FLAGELLA-ASSOCIATED PROTEIN 73;                 
1410:  y2yi-A  3.2 48.7  120   956    8   MOLECULE: CHROMATIN ASSEMBLY FACTOR 1 SUBUNIT A;                     
1411:  lax3-A  3.2  8.9   56   176    5   MOLECULE: T CELL RECEPTOR BETA CONSTANT 1;                           
1412:  pbw5-A  3.2 25.2   81  1189    7   MOLECULE: ZINC FINGER CCCH DOMAIN-CONTAINING PROTEIN 6;              
1413:  jjt9-A  3.2 12.4   99   649    9   MOLECULE: DREBRIN;                                                   
1414:  i7fm-A  3.2 10.9   91   153    9   MOLECULE: BIOGENESIS OF LYSOSOME-RELATED ORGANELLES COMPLEX          
1415:  c4bi-A  3.2 24.6  109   782   10   MOLECULE: COILED-COIL ALPHA-HELICAL ROD PROTEIN 1;                   
1416:  i2pk-A  3.2 21.0   88   432    6   MOLECULE: NEURONAL PENTRAXIN-1;                                      
1417:  raa2-A  3.2  9.8   76  2062    5   MOLECULE: ANKYRIN REPEAT DOMAIN-CONTAINING PROTEIN 12;               
1418:  w2ob-A  3.2 11.5   75   603    7   MOLECULE: NADH-UBIQUINONE OXIDOREDUCTASE CHAIN 5;                    
1419:  up3p-A  3.2 11.1   84   306   10   MOLECULE: LYSM AND PUTATIVE PEPTIDOGLYCAN-BINDING DOMAIN-CO          
1420:  s0kz-A  3.2 80.3   96  1400    7   MOLECULE: LAMININ SUBUNIT ALPHA-5;                                   
1421:  zjd4-A  3.2 16.1   85  1484    7   MOLECULE: CAT EYE SYNDROME CRITICAL REGION PROTEIN 2;                
1422:  k8ac-A  3.2 12.9   70   356   14   MOLECULE: INO80 COMPLEX SUBUNIT B;                                   
1423:  zq7k-A  3.2 19.0   68   713    7   MOLECULE: LOW-DENSITY LIPOPROTEIN RECEPTOR-RELATED PROTEIN           
1424:  vtx1-A  3.2  9.9   57    83    2   MOLECULE: APOLIPOPROTEIN C-I;                                        
1425:  f4fh-A  3.2  9.9   97   454    5   MOLECULE: SH2 DOMAIN-CONTAINING PROTEIN 4A;                          
1426:  l1jc-A  3.2 19.4  104   725    4   MOLECULE: EXOCYST COMPLEX COMPONENT 8;                               
1427:  bu5e-A  3.2  9.9   63   158    5   MOLECULE: NKG2-F TYPE II INTEGRAL MEMBRANE PROTEIN;                  
1428:  nw2u-A  3.1 20.6   84   539    6   MOLECULE: PROTEIN FAM189A1;                                          
1429:  keo7-A  3.1 22.3   81   655    6   MOLECULE: POTASSIUM VOLTAGE-GATED CHANNEL SUBFAMILY D MEMBE          
1430:  mh8a-A  3.1  3.9   61   394    5   MOLECULE: SUPPRESSOR APC DOMAIN-CONTAINING PROTEIN 2;                
1431:  ua6j-A  3.1 10.3   61  1151    3   MOLECULE: SYNTAXIN-BINDING PROTEIN 5;                                
1432:  yz2d-A  3.1 32.0  107  1400    8   MOLECULE: CARDIOMYOPATHY-ASSOCIATED PROTEIN 5;                       
1433:  zck0-A  3.1  7.8   65    78    9   MOLECULE: PROTEIN FAM240B;                                           
1434:  gei4-A  3.1 20.1  100  1400    4   MOLECULE: DYNEIN HEAVY CHAIN 5, AXONEMAL;                            
1435:  vqa7-A  3.1 42.5   96  1400    5   MOLECULE: HYDROCEPHALUS-INDUCING PROTEIN HOMOLOG;                    
1436:  ecj3-A  3.1 21.1   89   569    8   MOLECULE: ZINC FINGER PROTEIN 273;                                   
1437:  s9wb-A  3.1  6.7   76   213    9   MOLECULE: CHARGED MULTIVESICULAR BODY PROTEIN 2B;                    
1438:  eng6-A  3.1 10.0   70   432    0   MOLECULE: GRAM DOMAIN-CONTAINING PROTEIN 2B;                         
1439:  s5ya-A  3.1 16.6   93   653    8   MOLECULE: MANNOSYL-OLIGOSACCHARIDE 1,2-ALPHA-MANNOSIDASE IA          
1440:  o9fz-A  3.1 26.9  111  1400    5   MOLECULE: CENTROSOME-ASSOCIATED PROTEIN 350;                         
1441:  wqh4-A  3.1 29.8   95   673   11   MOLECULE: KINESIN-LIKE PROTEIN KIFC1;                                
1442:  g3qi-A  3.1 23.7   76   250    8   MOLECULE: TUMOR NECROSIS FACTOR LIGAND SUPERFAMILY MEMBER 1          
1443:  fie3-A  3.1 25.0   80   551   13   MOLECULE: E3 UBIQUITIN-PROTEIN LIGASE TRIM8;                         
1444:  y5te-A  3.1 27.7   85   494    6   MOLECULE: WD REPEAT-CONTAINING PROTEIN 37;                           
1445:  kad2-A  3.1 18.4   90   647    2   MOLECULE: POTASSIUM VOLTAGE-GATED CHANNEL SUBFAMILY D MEMBE          
1446:  w1rw-A  3.1 11.2   63   331    8   MOLECULE: KIR2DL1 PROTEIN;                                           
1447:  r5tz-A  3.1  7.4   74   339    5   MOLECULE: PROTEIN FAM76B;                                            
1448:  zpp5-A  3.1 12.1   91   260    4   MOLECULE: COILED-COIL DOMAIN-CONTAINING PROTEIN 127;                 
1449:  wx6l-A  3.1 15.7   75    77    8   MOLECULE: SMALL INTEGRAL MEMBRANE PROTEIN 5;                         
1450:  epr7-A  3.1 21.3   89   399    7   MOLECULE: MYB-RELATED TRANSCRIPTION FACTOR, PARTNER OF PROF          
1451:  hov8-A  3.1  5.7   74   144    8   MOLECULE: NADH DEHYDROGENASE [UBIQUINONE] 1 ALPHA SUBCOMPLE          
1452:  un0w-A  3.1  3.3   58    69    7   MOLECULE: PUTATIVE UNCHARACTERIZED PROTEIN PRO0255;                  
1453:  zxo5-A  3.1 12.4   75    76    8   MOLECULE: ADROPIN;                                                   
1454:  bd4d-A  3.1 24.0  101   867    2   MOLECULE: ZINC FINGER PROTEIN DZIP1;                                 
1455:  g9it-A  3.1 12.9   81   208    5   MOLECULE: TRIPARTITE MOTIF-CONTAINING PROTEIN 48;                    
1456:  dyx1-A  3.1 39.1   98  1400    9   MOLECULE: ADENOMATOUS POLYPOSIS COLI PROTEIN;                        
1457:  u5un-A  3.1 18.8   74   536    5   MOLECULE: ZINC FINGER PROTEIN 737;                                   
1458:  bg1b-A  3.1 24.3   80   440    9   MOLECULE: 26S PROTEASOME REGULATORY SUBUNIT 4;                       
1459:  qaa4-A  3.1  1.8   44   210    7   MOLECULE: T-CELL SURFACE GLYCOPROTEIN CD8 BETA-2 CHAIN;              
1460:  oz8q-A  3.1 11.9   95   964    6   MOLECULE: SYNDETIN;                                                  
1461:  j2lb-A  3.1 13.9   61   542    5   MOLECULE: POTE ANKYRIN DOMAIN FAMILY MEMBER C;                       
1462:  s9jt-A  3.1 33.4   77   966    8   MOLECULE: MITOGEN-ACTIVATED PROTEIN KINASE KINASE KINASE 13          
1463:  p7le-A  3.1 15.7   75   288   12   MOLECULE: STOMATIN;                                                  
1464:  mcr0-A  3.1 27.8   84   500    6   MOLECULE: E3 UBIQUITIN-PROTEIN LIGASE TRIM4;                         
1465:  ra6d-A  3.1 20.0   92   527    5   MOLECULE: BUTYROPHILIN SUBFAMILY 2 MEMBER A1;                        
1466:  vmc8-A  3.1 35.0  107  1315    9   MOLECULE: CILIA- AND FLAGELLA-ASSOCIATED PROTEIN 46;                 
1467:  ac5t-A  3.1  5.6   71    88    8   MOLECULE: PUTATIVE CANCER SUSCEPTIBILITY GENE HEPN1 PROTEIN          
1468:  cph5-A  3.1 48.1   58   481   12   MOLECULE: SIALIC ACID-BINDING IG-LIKE LECTIN 16;                     
1469:  u8iz-A  3.1 37.6  101  1180   14   MOLECULE: UNCHARACTERIZED PROTEIN KIAA2012;                          
1470:  qq7o-A  3.1 17.8   94   928    7   MOLECULE: TBC1 DOMAIN FAMILY MEMBER 2A;                              
1471:  pr8j-A  3.1 21.7   78  1159    8   MOLECULE: RAD51-ASSOCIATED PROTEIN 2;                                
1472:  cuh7-A  3.1 11.3   81   151    6   MOLECULE: CAVEOLIN-3;                                                
1473:  w5kk-A  3.1 33.8  104  2346    8   MOLECULE: MYOMEGALIN;                                                
1474:  gn7m-A  3.1  4.3   58   784    2   MOLECULE: REPETIN;                                                   
1475:  nhs6-A  3.1  7.0   93   337   10   MOLECULE: HSP90 CO-CHAPERONE CDC37-LIKE 1;                           
1476:  v2qj-A  3.1 13.7   86   570    9   MOLECULE: ZINC FINGER PROTEIN 430;                                   
1477:  vpn0-A  3.1 11.7   86   536   10   MOLECULE: INACTIVE PHOSPHOLIPASE D5;                                 
1478:  cnc4-A  3.1 11.3   79   226    4   MOLECULE: B-CELL ANTIGEN RECEPTOR COMPLEX-ASSOCIATED PROTEI          
1479:  ncp3-A  3.1 20.7   78  1758    5   MOLECULE: RANBP2-LIKE AND GRIP DOMAIN-CONTAINING PROTEIN 4;          
1480:  bm9v-A  3.1 29.3  116   668    8   MOLECULE: GOLGIN SUBFAMILY A MEMBER 6-LIKE PROTEIN 1;                
1481:  mpn8-A  3.1 25.6   83   450    8   MOLECULE: TRIPARTITE MOTIF-CONTAINING PROTEIN 77;                    
1482:  dhn2-A  3.1 16.3   78   291   10   MOLECULE: STOMATIN-LIKE PROTEIN 3;                                   
1483:  zd9r-A  3.1 25.5   97   329   13   MOLECULE: UNCHARACTERIZED PROTEIN C6ORF163;                          
1484:  xjz1-A  3.1 23.6   92   386    5   MOLECULE: VACUOLAR PROTEIN-SORTING-ASSOCIATED PROTEIN 36;            
1485:  d1jm-A  3.1 24.2   84   488    2   MOLECULE: COILED-COIL DOMAIN-CONTAINING PROTEIN 77;                  
1486:  qs8h-A  3.1 22.9   96   567    6   MOLECULE: TGF-BETA RECEPTOR TYPE-2;                                  
1487:  erj7-A  3.1 26.9  100  1939    7   MOLECULE: MYOSIN-1;                                                  
1488:  pgj8-A  3.1 22.5   83  1765    4   MOLECULE: RANBP2-LIKE AND GRIP DOMAIN-CONTAINING PROTEIN 8;          
1489:  qw4s-A  3.1 10.0   70   160    4   MOLECULE: PROTEIN SHISA-LIKE-2B;                                     
1490:  xiu4-A  3.1 10.4   63   393    8   MOLECULE: DNA/RNA-BINDING PROTEIN KIN17;                             
1491:  l6cq-A  3.1 15.4   87   294    5   MOLECULE: EQUATORIN;                                                 
1492:  hj5g-A  3.1 19.7   69   252    7   MOLECULE: CARCINOEMBRYONIC ANTIGEN-RELATED CELL ADHESION MO          
1493:  yyp0-A  3.1  6.0   73  1400    8   MOLECULE: LAMININ SUBUNIT ALPHA-3;                                   
1494:  t7jf-A  3.1 11.1   64  1400    3   MOLECULE: TITIN;                                                     
1495:  f4sw-A  3.1 30.3  109  1400    6   MOLECULE: KALIRIN;                                                   
1496:  ido0-A  3.1 19.6   78  1288   12   MOLECULE: MITOGEN-ACTIVATED PROTEIN KINASE KINASE KINASE 6;          
1497:  rwh9-A  3.1 21.9   83   530    4   MOLECULE: CALCIUM UPTAKE PROTEIN 3, MITOCHONDRIAL;                   
1498:  cb9e-A  3.1 22.1  101   274    5   MOLECULE: PROLINE-RICH PROTEIN 7;                                    
1499:  m2dp-A  3.1 11.5   85   540    4   MOLECULE: COLLAGEN ALPHA-1(XXIII) CHAIN;                             
1500:  a5uz-A  3.1 11.4   85   155    8   MOLECULE: ALANINE AND ARGININE-RICH DOMAIN-CONTAINING PROTE          
1501:  do9p-A  3.1 25.9   92   478    9   MOLECULE: RIBOSOME BIOGENESIS PROTEIN NOP53;                         
1502:  te5j-A  3.1 23.0   80   520    8   MOLECULE: MACROPHAGE RECEPTOR MARCO;                                 
1503:  h7py-A  3.1 19.8  100   653   11   MOLECULE: E3 UBIQUITIN-PROTEIN LIGASE TRIM32;                        
1504:  p7ll-A  3.1  8.8   76   347    9   MOLECULE: OLFACTORY RECEPTOR 6J1;                                    
1505:  qkv8-A  3.1 15.4   83   819    6   MOLECULE: NUCLEAR PORE COMPLEX PROTEIN NUP93;                        
1506:  w3ry-A  3.1 25.0   81   744   10   MOLECULE: TRIPARTITE MOTIF-CONTAINING PROTEIN 3;                     
1507:  cst1-A  3.1 72.2  113  2115    7   MOLECULE: NUCLEAR MITOTIC APPARATUS PROTEIN 1;                       
1508:  n9gw-A  3.1  6.3   58   326    3   MOLECULE: RAS ASSOCIATION DOMAIN-CONTAINING PROTEIN 2;               
1509:  vf1f-A  3.1  5.9   71   124    6   MOLECULE: MAFF-INTERACTING PROTEIN;                                  
1510:  js1g-A  3.1  8.8   82   178    7   MOLECULE: CAVEOLIN-1;                                                
1511:  vs2s-A  3.1 18.5   93   647    9   MOLECULE: CENTROSOMAL PROTEIN OF 72 KDA;                             
1512:  q1vf-A  3.1 13.2   97   422    5   MOLECULE: ACYLGLYCEROL KINASE, MITOCHONDRIAL;                        
1513:  r6wz-A  3.1  9.3   85   657   11   MOLECULE: CONSERVED OLIGOMERIC GOLGI COMPLEX SUBUNIT 6;              
1514:  am2z-A  3.1 32.6   89   450   12   MOLECULE: COREPRESSOR INTERACTING WITH RBPJ 1;                       
1515:  g3ws-A  3.1 13.2   80   197    3   MOLECULE: PULMONARY SURFACTANT-ASSOCIATED PROTEIN C;                 
1516:  sl1s-A  3.1 43.4  108   767    6   MOLECULE: GOLGIN SUBFAMILY A MEMBER 1;                               
1517:  ck3k-A  3.1 20.5  113  1400    7   MOLECULE: GOLGIN SUBFAMILY B MEMBER 1;                               
1518:  krc2-A  3.1 39.3   98  1400    5   MOLECULE: DYNEIN HEAVY CHAIN 11, AXONEMAL;                           
1519:  qva6-A  3.1 19.3   92   645    9   MOLECULE: SERINE/THREONINE-PROTEIN KINASE NEK11;                     
1520:  kjx0-A  3.1 51.8  111  1400    8   MOLECULE: PERICENTRIN;                                               
1521:  u2sv-A  3.1 23.9  100  1489    8   MOLECULE: CALMODULIN-REGULATED SPECTRIN-ASSOCIATED PROTEIN           
1522:  qiz1-A  3.1  6.8   74   153    3   MOLECULE: GASTRIC INHIBITORY POLYPEPTIDE;                            
1523:  wag1-A  3.1 18.6   82   759   11   MOLECULE: TRIPARTITE MOTIF-CONTAINING PROTEIN 46;                    
1524:  tl6i-A  3.1 24.6   87   383    6   MOLECULE: PODOCIN;                                                   
1525:  csp1-A  3.1 14.6   77   886    9   MOLECULE: VAM6/VPS39-LIKE PROTEIN;                                   
1526:  x7mr-A  3.1 25.9   93  1400    3   MOLECULE: ZINC FINGER HOMEOBOX PROTEIN 3;                            
1527:  v8zh-A  3.1 17.3   79   798   10   MOLECULE: INTEGRIN BETA-7;                                           
1528:  pjb3-A  3.1  5.7   61   219    7   MOLECULE: CELL DEATH ACTIVATOR CIDE-A;                               
1529:  eh9l-A  3.1 20.9  106   622    7   MOLECULE: COILED-COIL DOMAIN-CONTAINING PROTEIN 17;                  
1530:  vl9h-A  3.1 15.0   95   369    5   MOLECULE: CHOLINE-PHOSPHATE CYTIDYLYLTRANSFERASE B;                  
1531:  xll3-A  3.1  4.2   70   104    7   MOLECULE: TRANSCRIPTION ELONGATION FACTOR A PROTEIN-LIKE 9;          
1532:  k1fs-A  3.1 19.2  107   421    6   MOLECULE: PUTATIVE NEUROBLASTOMA BREAKPOINT FAMILY MEMBER 7          
1533:  lw5q-A  3.1 56.8   99   559    7   MOLECULE: NON-HOMOLOGOUS END JOINING FACTOR IFFO1;                   
1534:  dh7b-A  3.1 42.7   83   387   10   MOLECULE: V-SET AND IMMUNOGLOBULIN DOMAIN-CONTAINING PROTEI          
1535:  wt1o-A  3.1 18.9   97  1400    7   MOLECULE: DYNEIN HEAVY CHAIN 6, AXONEMAL;                            
1536:  g8zo-A  3.1 60.4   98  1400    6   MOLECULE: HELICASE SRCAP;                                            
1537:  d1jv-A  3.1 25.8   78   696   13   MOLECULE: C2 DOMAIN-CONTAINING PROTEIN 2;                            
1538:  ed6i-A  3.1 43.8  105   691    8   MOLECULE: CALCIUM-BINDING AND COILED-COIL DOMAIN-CONTAINING          
1539:  cjf7-A  3.1  9.3   89   277    4   MOLECULE: ZW10 INTERACTOR;                                           
1540:  bnt9-A  3.1 16.6   92   439    5   MOLECULE: FIBULIN-7;                                                 
1541:  pmg1-A  3.1  4.0   59   520    3   MOLECULE: TUBBY-RELATED PROTEIN 2;                                   
1542:  uj1j-A  3.1 25.4   77  1400   10   MOLECULE: ANKYRIN-2;                                                 
1543:  cu2t-A  3.1 26.5   75   842    5   MOLECULE: OXYSTEROL-BINDING PROTEIN-RELATED PROTEIN 7;               
1544:  k4do-A  3.1 24.5  103  1350    9   MOLECULE: TITIN;                                                     
1545:  wyh4-A  3.1 27.2   83  1249    6   MOLECULE: CALMODULIN-REGULATED SPECTRIN-ASSOCIATED PROTEIN           
1546:  ipr3-A  3.1 46.5  104   540    9   MOLECULE: KERATIN, TYPE II CYTOSKELETAL 73;                          
1547:  erl1-A  3.1 10.9   59   943    8   MOLECULE: CALCIUM-ACTIVATED CHLORIDE CHANNEL REGULATOR 2;            
1548:  yw6p-A  3.1 21.4   94   495    4   MOLECULE: EF-HAND CALCIUM-BINDING DOMAIN-CONTAINING PROTEIN          
1549:  f3wf-A  3.1 13.5   81   134    9   MOLECULE: TSC22 DOMAIN FAMILY PROTEIN 3;                             
1550:  lfd9-A  3.1 24.0   75   588    9   MOLECULE: PESCADILLO HOMOLOG;                                        
1551:  c5zw-A  3.1 35.2   91   597    4   MOLECULE: BROMODOMAIN-CONTAINING PROTEIN 9;                          
1552:  u7yc-A  3.1 25.2  104   619   10   MOLECULE: KINESIN LIGHT CHAIN 4;                                     
1553:  l7dn-A  3.1 21.1   75   769    8   MOLECULE: INTEGRIN BETA-2;                                           
1554:  u0at-A  3.1 22.4   96   811    5   MOLECULE: TOLL-LIKE RECEPTOR 10;                                     
1555:  e6dq-A  3.1 17.7   67   241    9   MOLECULE: THYROID TRANSCRIPTION FACTOR 1-ASSOCIATED PROTEIN          
1556:  ii0k-A  3.1 14.2   79   381    9   MOLECULE: PENTRAXIN-RELATED PROTEIN PTX3;                            
1557:  ko9f-A  3.1 15.4   97  1478    9   MOLECULE: GTPASE-ACTIVATING PROTEIN AND VPS9 DOMAIN-CONTAIN          
1558:  zd8s-A  3.1 32.5   86  1400    5   MOLECULE: VERY LARGE A-KINASE ANCHOR PROTEIN;                        
1559:  teu5-A  3.1 22.9  108   312    7   MOLECULE: TESTIS-EXPRESSED PROTEIN 13B;                              
1560:  wxn7-A  3.1 24.0   81  1086    7   MOLECULE: FORMIN-LIKE PROTEIN 2;                                     
1561:  n9ti-A  3.1  9.0   83   291    4   MOLECULE: T-CELL LEUKEMIA HOMEOBOX PROTEIN 3;                        
1562:  xj0x-A  3.1 26.6   81  1293    6   MOLECULE: MUCIN-17;                                                  
1563:  s1ri-A  3.1 15.7  103   594    8   MOLECULE: INTERACTOR OF HORMAD1 PROTEIN 1;                           
1564:  abr2-A  3.1  9.5   78   287    3   MOLECULE: IQ DOMAIN-CONTAINING PROTEIN K;                            
1565:  m7nc-A  3.1  5.0   63    75   17   MOLECULE: CYTOCHROME C OXIDASE SUBUNIT 6C;                           
1566:  vfj2-A  3.1 12.9   92   599    5   MOLECULE: NUCLEOPORIN P58/P45;                                       
1567:  yt4w-A  3.1 10.2   99   508    4   MOLECULE: PROTEIN FAM227B;                                           
1568:  zgp5-A  3.1 19.8  109  1461    5   MOLECULE: REGULATION OF NUCLEAR PRE-MRNA DOMAIN-CONTAINING           
1569:  fg9b-A  3.1 13.1   84   357    6   MOLECULE: PROTEIN ATP1B4;                                            
1570:  a2yp-A  3.1 16.6   96   330    1   MOLECULE: STIMULATED BY RETINOIC ACID GENE 8 PROTEIN HOMOLO          
1571:  b1cj-A  3.1 20.0   67  1111    7   MOLECULE: NEUROBLASTOMA BREAKPOINT FAMILY MEMBER 9;                  
1572:  tfq5-A  3.1  3.5   56   701    4   MOLECULE: MEPRIN A SUBUNIT BETA;                                     
1573:  i2mp-A  3.1 29.0   86   351    6   MOLECULE: PUTATIVE NEUROBLASTOMA BREAKPOINT FAMILY MEMBER 5          
1574:  xe2l-A  3.1 18.2   82   225    9   MOLECULE: GRPE PROTEIN HOMOLOG 2, MITOCHONDRIAL;                     
1575:  e9gb-A  3.1 15.7  101   685    7   MOLECULE: STROMAL INTERACTION MOLECULE 1;                            
1576:  rd8x-A  3.1 24.3   82   677    6   MOLECULE: FORKHEAD BOX PROTEIN P1;                                   
1577:  x3la-A  3.1 16.2   85  1265    7   MOLECULE: MAX GENE-ASSOCIATED PROTEIN;                               
1578:  lb2v-A  3.1  3.7   71   150    4   MOLECULE: DNAJ HOMOLOG SUBFAMILY C MEMBER 15;                        
1579:  ex6a-A  3.1 15.7   89  1400    4   MOLECULE: DYNEIN HEAVY CHAIN 14, AXONEMAL;                           
1580:  id4s-A  3.1 13.3  106   450    7   MOLECULE: TRIPARTITE MOTIF-CONTAINING PROTEIN 64C;                   
1581:  w7zk-A  3.1 22.2   98   396    5   MOLECULE: COILED-COIL DOMAIN-CONTAINING PROTEIN 130;                 
1582:  pi2a-A  3.0  8.8   71   388    6   MOLECULE: BETA-1,4-GALACTOSYLTRANSFERASE 5;                          
1583:  sh9s-A  3.0 18.3   81   353   11   MOLECULE: FASCICULATION AND ELONGATION PROTEIN ZETA-2;               
1584:  hn6l-A  3.0 34.1   95   688    5   MOLECULE: SRSF PROTEIN KINASE 2;                                     
1585:  cu6x-A  3.0 25.8   99   985    3   MOLECULE: THIOREDOXIN DOMAIN-CONTAINING PROTEIN 11;                  
1586:  qhi7-A  3.0 25.5  103   522    6   MOLECULE: NUCLEAR PORE GLYCOPROTEIN P62;                             
1587:  u8hs-A  3.0 14.5   96   465    7   MOLECULE: TRANSCRIPTION FACTOR E2F3;                                 
1588:  qk1u-A  3.0  8.4   77   150    3   MOLECULE: CCAAT/ENHANCER-BINDING PROTEIN GAMMA;                      
1589:  vz1s-A  3.0 20.6   95   539    3   MOLECULE: TRIPARTITE MOTIF-CONTAINING PROTEIN 26;                    
1590:  w2jq-A  3.0 21.2   71   471    4   MOLECULE: TRIPARTITE MOTIF-CONTAINING PROTEIN 60;                    
1591:  ye6i-A  3.0 16.4   88   336    2   MOLECULE: DNA REPAIR PROTEIN XRCC4;                                  
1592:  er7c-A  3.0 25.9   92   382    4   MOLECULE: LAYILIN;                                                   
1593:  i1wt-A  3.0 17.9   77   170    4   MOLECULE: NEUROTENSIN/NEUROMEDIN N;                                  
1594:  dii0-A  3.0 31.2   76  1229   12   MOLECULE: NUCLEAR ENVELOPE PORE MEMBRANE PROTEIN POM 121C;           
1595:  r4mq-A  3.0 20.7  109   629    2   MOLECULE: INTERLEUKIN-23 RECEPTOR;                                   
1596:  qbs6-A  3.0 19.5   95   668    7   MOLECULE: S-ADENOSYL-L-METHIONINE-DEPENDENT TRNA 4-DEMETHYL          
1597:  dd3s-A  3.0  3.0   65   303    3   MOLECULE: THYROTROPH EMBRYONIC FACTOR;                               
1598:  h8ir-A  3.0 11.3   84   218    8   MOLECULE: TRANSMEMBRANE GAMMA-CARBOXYGLUTAMIC ACID PROTEIN           
1599:  q1qn-A  3.0 20.6  114  1338    7   MOLECULE: CENTROMERE PROTEIN J;                                      
1600:  ok5w-A  3.0 27.8  106   784    9   MOLECULE: RABENOSYN-5;                                               
1601:  o3qd-A  3.0 18.2   93   495    5   MOLECULE: T-CELL SURFACE GLYCOPROTEIN CD5;                           
1602:  nu3h-A  3.0 23.0   97   578   10   MOLECULE: KERATIN, TYPE II CYTOSKELETAL 1B;                          
1603:  esm2-A  3.0 27.7   98   242   10   MOLECULE: PRO-THYROTROPIN-RELEASING HORMONE;                         
1604:  sei5-A  3.0 50.7   97   664    5   MOLECULE: PRELAMIN-A/C;                                              
1605:  mee9-A  3.0 12.6   96   634    7   MOLECULE: RING FINGER PROTEIN 207;                                   
1606:  txn3-A  3.0 18.9  102   259    4   MOLECULE: PROTEIN BEAN1;                                             
1607:  gf5q-A  3.0 24.5   99   557   10   MOLECULE: TIGHT JUNCTION-ASSOCIATED PROTEIN 1;                       
1608:  q0bg-A  3.0 14.6   93   353    4   MOLECULE: TRANSCRIPTION FACTOR MAFA;                                 
1609:  bmf4-A  3.0 26.8   96   443    5   MOLECULE: CARBOHYDRATE SULFOTRANSFERASE 9;                           
1610:  und2-A  3.0 23.3   75   937   11   MOLECULE: MORC FAMILY CW-TYPE ZINC FINGER PROTEIN 4;                 
1611:  tm9z-A  3.0 20.8   89  1833    4   MOLECULE: TRINUCLEOTIDE REPEAT-CONTAINING GENE 6B PROTEIN;           
1612:  qj5w-A  3.0 12.3   92  1400   10   MOLECULE: DYNEIN HEAVY CHAIN 7, AXONEMAL;                            
1613:  nvs8-A  3.0 15.1   88   419    7   MOLECULE: COILED-COIL DOMAIN-CONTAINING PROTEIN 85C;                 
1614:  x3ja-A  3.0 10.3   78   293    8   MOLECULE: EPIDERMAL GROWTH FACTOR-LIKE PROTEIN 8;                    
1615:  ybb0-A  3.0 43.0   86   805    6   MOLECULE: ARGININE/SERINE-RICH PROTEIN PNISR;                        
1616:  xwp0-A  3.0 16.8   97  1400    9   MOLECULE: DYNEIN HEAVY CHAIN 10, AXONEMAL;                           
1617:  p1mn-A  3.0 18.1   78  1400    5   MOLECULE: ZINC FINGER HOMEOBOX PROTEIN 3;                            
1618:  k7yj-A  3.0 34.5   87  1214    8   MOLECULE: ZINC FINGER E-BOX-BINDING HOMEOBOX 2;                      
1619:  cs8p-A  3.0 39.4   76   235    7   MOLECULE: HAUS AUGMIN-LIKE COMPLEX SUBUNIT 2;                        
1620:  ur5l-A  3.0 15.5   71   724    1   MOLECULE: PROTEIN ASTER-A;                                           
1621:  xrr0-A  3.0 51.7  101  1565    5   MOLECULE: SYNEMIN;                                                   
1622:  ma0w-A  3.0 12.4   75   472    4   MOLECULE: CATION CHANNEL SPERM-ASSOCIATED PROTEIN 4;                 
1623:  ypf6-A  3.0 19.1   94   556    9   MOLECULE: B-LYMPHOCYTE ANTIGEN CD19;                                 
1624:  vm1u-A  3.0  6.9   53   726    6   MOLECULE: DISINTEGRIN AND METALLOPROTEINASE DOMAIN-CONTAINI          
1625:  gf3p-A  3.0 10.8   78  1437    8   MOLECULE: MYOMESIN-3;                                                
1626:  jvl0-A  3.0 47.3  113  1400    7   MOLECULE: GOLGIN SUBFAMILY B MEMBER 1;                               
1627:  m4nb-A  3.0 28.7  110   953   10   MOLECULE: COILED-COIL DOMAIN-CONTAINING PROTEIN 14;                  
1628:  qn8m-A  3.0 32.2   91   407    8   MOLECULE: PROTEIN ZNF365;                                            
1629:  fpi6-A  3.0 15.8   93   741    8   MOLECULE: NUCLEAR PORE COMPLEX PROTEIN NUP88;                        
1630:  xc6e-A  3.0 12.6   82   471    6   MOLECULE: ABSCISSION/NOCUT CHECKPOINT REGULATOR;                     
1631:  ub3s-A  3.0 19.6   85  1400    8   MOLECULE: PROTEIN BASSOON;                                           
1632:  og1f-A  3.0  9.0   74   123    3   MOLECULE: POLYADENYLATE-BINDING PROTEIN-INTERACTING PROTEIN          
1633:  au8n-A  3.0 12.2   48   518    4   MOLECULE: ANKYRIN REPEAT DOMAIN-CONTAINING PROTEIN 13D;              
1634:  k7ru-A  3.0 18.1   90   362    8   MOLECULE: MICROFIBRIL-ASSOCIATED GLYCOPROTEIN 3;                     
1635:  hxa4-A  3.0 30.5   89   333   10   MOLECULE: MITOCHONDRIAL FISSION REGULATOR 1;                         
1636:  q8qu-A  3.0  9.3   81   237    4   MOLECULE: NEURAL RETINA-SPECIFIC LEUCINE ZIPPER PROTEIN;             
1637:  xx7u-A  3.0 23.7  100   836    5   MOLECULE: DAPPER HOMOLOG 1;                                          
1638:  cu4z-A  3.0 17.7   93   535    6   MOLECULE: ALPHA-1,3-MANNOSYL-GLYCOPROTEIN 4-BETA-N-                  
1639:  ml3e-A  3.0 19.8   95   921    9   MOLECULE: EXTENDED SYNAPTOTAGMIN-2;                                  
1640:  an6t-A  3.0 21.5   89  1400    3   MOLECULE: PROTEIN PICCOLO;                                           
1641:  zu6t-A  3.0 17.3  101  1400   10   MOLECULE: CARDIOMYOPATHY-ASSOCIATED PROTEIN 5;                       
1642:  ac2l-A  3.0 19.4   84   466    4   MOLECULE: BUTYROPHILIN-LIKE PROTEIN 3;                               
1643:  ww4x-A  3.0  4.8   67    81    3   MOLECULE: CORTEXIN-3;                                                
1644:  y1ph-A  3.0  4.3   50   407   14   MOLECULE: SCHLAFEN-LIKE PROTEIN 1;                                   
1645:  ui6s-A  3.0 12.3   98   435    7   MOLECULE: RAS ASSOCIATION DOMAIN-CONTAINING PROTEIN 9;               
1646:  bi9a-A  3.0  1.6   44   210   11   MOLECULE: T-CELL SURFACE GLYCOPROTEIN CD8 BETA CHAIN;                
1647:  zgf3-A  3.0 35.5  102  1400    6   MOLECULE: POLYCYSTIC KIDNEY DISEASE PROTEIN 1-LIKE 1;                
1648:  v7ld-A  3.0  9.9   58   418    5   MOLECULE: RAS ASSOCIATION DOMAIN-CONTAINING PROTEIN 5;               
1649:  gtm4-A  3.0 22.1  100   771    9   MOLECULE: U3 SMALL NUCLEOLAR RNA-ASSOCIATED PROTEIN 14 HOMO          
1650:  jjk5-A  3.0 20.0   98   403    9   MOLECULE: PEROXISOMAL MEMBRANE PROTEIN PEX13;                        
1651:  m8hk-A  3.0 32.6  108  1742    5   MOLECULE: UNCONVENTIONAL MYOSIN-VC;                                  
1652:  xf4y-A  3.0 13.5   88   298    1   MOLECULE: MAX-LIKE PROTEIN X;                                        
1653:  rd1b-A  3.0  4.0   57    97    7   MOLECULE: COILED-COIL DOMAIN-CONTAINING PROTEIN 167;                 
1654:  den9-A  3.0 21.0   90   568    9   MOLECULE: SPHINGOSINE-1-PHOSPHATE LYASE 1;                           
1655:  fnx9-A  3.0 19.4   86   481    6   MOLECULE: TRIPARTITE MOTIF-CONTAINING PROTEIN 10;                    
1656:  hls2-A  3.0 28.7   83   265   10   MOLECULE: POLYGLUTAMINE-BINDING PROTEIN 1;                           
1657:  g4lc-A  3.0  1.7   44   416    7   MOLECULE: ENA/VASP-LIKE PROTEIN;                                     
1658:  vc1m-A  3.0 16.1   80   430    8   MOLECULE: POTASSIUM CHANNEL SUBFAMILY K MEMBER 12;                   
1659:  xja7-A  3.0 19.8  105  1400    8   MOLECULE: DYNEIN HEAVY CHAIN 17, AXONEMAL;                           
1660:  o3ot-A  3.0 29.0   97  1400    8   MOLECULE: PIEZO-TYPE MECHANOSENSITIVE ION CHANNEL COMPONENT          
1661:  wb8k-A  3.0 23.4   92  1016    5   MOLECULE: MASTERMIND-LIKE PROTEIN 1;                                 
1662:  ykz2-A  3.0 21.0   71   492    8   MOLECULE: GDP-MAN:MAN(3)GLCNAC(2)-PP-DOL                             
1663:  c3kl-A  3.0 18.4   84   341    4   MOLECULE: INACTIVE CASPASE-12;                                       
1664:  wru7-A  3.0 32.3  111   732    8   MOLECULE: MAP7 DOMAIN-CONTAINING PROTEIN 2;                          
1665:  hpx8-A  3.0 20.6   88   728    9   MOLECULE: SKI ONCOGENE;                                              
1666:  n7vg-A  3.0 67.0  112  1848    7   MOLECULE: UNCONVENTIONAL MYOSIN-VB;                                  
1667:  b9by-A  3.0 23.4   75   549    9   MOLECULE: GUANINE NUCLEOTIDE-BINDING PROTEIN-LIKE 3;                 
1668:  mzn0-A  3.0 29.2   85   467    6   MOLECULE: COILED-COIL DOMAIN-CONTAINING PROTEIN 174;                 
1669:  ut5b-A  3.0 17.7   89  1015    7   MOLECULE: RECEPTOR-TYPE TYROSINE-PROTEIN PHOSPHATASE N2;             
1670:  l2kx-A  3.0  4.2   47   626    4   MOLECULE: ANKYRIN REPEAT DOMAIN-CONTAINING PROTEIN 13B;              
1671:  ae7z-A  3.0 21.7   80   574    5   MOLECULE: E3 UBIQUITIN-PROTEIN LIGASE TRIM23;                        
1672:  y1hl-A  3.0 12.6   94   577    7   MOLECULE: OPTINEURIN;                                                
1673:  b1jr-A  3.0 11.4   84   462    6   MOLECULE: NUCLEAR FACTOR INTERLEUKIN-3-REGULATED PROTEIN;            
1674:  g2bg-A  3.0 11.9   96   699   10   MOLECULE: UV RADIATION RESISTANCE-ASSOCIATED GENE PROTEIN;           
1675:  u9no-A  3.0 22.2  109  1400    8   MOLECULE: PLECTIN;                                                   
1676:  d2ke-A  3.0 13.2   89   155    9   MOLECULE: PROTEIN ZNF767;                                            
1677:  hqu2-A  3.0 23.0   86   979   10   MOLECULE: SERINE/THREONINE-PROTEIN KINASE NEK9;                      
1678:  f1ep-A  3.0 18.6   90   459   10   MOLECULE: SPERMATOGENESIS-ASSOCIATED PROTEIN 1;                      
1679:  do1t-A  3.0 29.0   90   981    1   MOLECULE: ECHINODERM MICROTUBULE-ASSOCIATED PROTEIN-LIKE 4;          
1680:  fsl4-A  3.0 14.9   75  1308    5   MOLECULE: CONTACTIN-ASSOCIATED PROTEIN-LIKE 4;                       
1681:  l6ug-A  3.0 20.9   85   932   11   MOLECULE: PROTOCADHERIN GAMMA-A8;                                    
1682:  pdb1-A  3.0 18.7   95   436    8   MOLECULE: IF ROD DOMAIN-CONTAINING PROTEIN;                          
1683:  kzf9-A  3.0  7.2   63   166   10   MOLECULE: PROTEIN FAM163B;                                           
1684:  lja2-A  3.0  7.5   62    77    0   MOLECULE: PROTEIN FAM240A;                                           
1685:  iao5-A  3.0 14.9   96   346    5   MOLECULE: TRANSCRIPTION FACTOR E2F5;                                 
1686:  vw9t-A  3.0 22.3   96   377   10   MOLECULE: COILED-COIL DOMAIN-CONTAINING PROTEIN 113;                 
1687:  din5-A  3.0 16.2   82  1400    4   MOLECULE: DYNEIN HEAVY CHAIN 8, AXONEMAL;                            
1688:  hih9-A  3.0 24.8   91  1401    8   MOLECULE: KINESIN-LIKE PROTEIN KIF27;                                
1689:  po4d-A  3.0 11.6   54   549    7   MOLECULE: MYOTUBULARIN-RELATED PROTEIN 9;                            
1690:  nxa4-A  3.0 18.0   99   379    8   MOLECULE: SUN DOMAIN-CONTAINING PROTEIN 5;                           
1691:  e7lq-A  3.0 21.1   95   257    8   MOLECULE: NUCLEOLAR PROTEIN 7;                                       
1692:  nvl7-A  3.0 30.3   90   557    7   MOLECULE: PROTEIN RED;                                               
1693:  qv9v-A  3.0 28.1   97   205    8   MOLECULE: SPERMATOGENESIS-ASSOCIATED PROTEIN 24;                     
1694:  ge3a-A  3.0 27.5   82   374    5   MOLECULE: HIGH AFFINITY IMMUNOGLOBULIN GAMMA FC RECEPTOR I;          
1695:  jo9i-A  3.0 17.5   94  1038    6   MOLECULE: BONE MORPHOGENETIC PROTEIN RECEPTOR TYPE-2;                
1696:  xu8o-A  3.0 13.9   88   223    8   MOLECULE: COILED-COIL DOMAIN-CONTAINING PROTEIN 124;                 
1697:  djb6-A  3.0 25.5   79   968    6   MOLECULE: POLYCYSTIN-2;                                              
1698:  n5hp-A  3.0 25.0   82   865    9   MOLECULE: XYLOSYLTRANSFERASE 2;                                      
1699:  f3cn-A  3.0 31.7  113  1894    6   MOLECULE: PLEXIN-A4;                                                 
1700:  pzb9-A  3.0 36.4  107  1027    2   MOLECULE: INO80 COMPLEX SUBUNIT D;                                   
1701:  e2yd-A  3.0 26.8   96   833    8   MOLECULE: SEMAPHORIN-4C;                                             
1702:  pe1b-A  3.0  3.1   61   138   10   MOLECULE: UNIQUE CARTILAGE MATRIX-ASSOCIATED PROTEIN;                
1703:  ry9p-A  3.0 17.8   76   385    4   MOLECULE: MITOCHONDRIAL FISSION REGULATOR 2;                         
1704:  o2gb-A  3.0  9.7   90  1201    8   MOLECULE: LYSOSOMAL-TRAFFICKING REGULATOR;                           
1705:  q6xn-A  3.0 11.6   73   475   10   MOLECULE: U3 SMALL NUCLEOLAR RNA-INTERACTING PROTEIN 2;              
1706:  xe9o-A  3.0 14.9   75  1400    1   MOLECULE: ALSTROM SYNDROME PROTEIN 1;                                
1707:  hyu6-A  3.0 22.1   91   613    9   MOLECULE: RUN DOMAIN-CONTAINING PROTEIN 1;                           
1708:  d6pz-A  3.0  4.4   62   106    6   MOLECULE: CYTOCHROME C OXIDASE ASSEMBLY FACTOR 3 HOMOLOG,            
1709:  ia7a-A  3.0 43.1  101  1400    7   MOLECULE: A-KINASE ANCHOR PROTEIN 9;                                 
1710:  ab4m-A  3.0 29.7   97  1400    5   MOLECULE: ABNORMAL SPINDLE-LIKE MICROCEPHALY-ASSOCIATED PRO          
1711:  p2sw-A  3.0  5.1   69  1032    7   MOLECULE: ATPASE MORC2;                                              
1712:  xf1l-A  3.0  3.0   62    95    3   MOLECULE: SMALL INTEGRAL MEMBRANE PROTEIN 18;                        
1713:  q4cm-A  3.0 25.8  100   843    4   MOLECULE: AXIN-2;                                                    
1714:  yq7a-A  3.0 30.5   94   359   10   MOLECULE: B-CELL DIFFERENTIATION ANTIGEN CD72;                       
1715:  ds5p-A  3.0  8.0   62   202    6   MOLECULE: TETRANECTIN;                                               
1716:  dcs3-A  3.0 12.7   69   291   13   MOLECULE: METHYL-CPG-BINDING DOMAIN PROTEIN 3;                       
1717:  in3u-A  3.0  5.1   78   336   12   MOLECULE: CALCIUM UNIPORTER REGULATORY SUBUNIT MCUB, MITOCH          
1718:  wnk4-A  3.0 14.3  104   377    6   MOLECULE: PALM2 AND AKAP2 FUSION;                                    
1719:  y2tv-A  3.0 29.8  104  1400    3   MOLECULE: ZINC FINGER HOMEOBOX PROTEIN 3;                            
1720:  uu0q-A  3.0  6.9   90   162    9   MOLECULE: CAVEOLIN-2;                                                
1721:  qwc3-A  3.0 20.8  106  1117    3   MOLECULE: CENTROSOMAL PROTEIN OF 126 KDA;                            
1722:  w3ag-A  3.0  4.3   48   154    4   MOLECULE: EPIGEN;                                                    
1723:  bju1-A  3.0  9.0   84   361   11   MOLECULE: HOMER PROTEIN HOMOLOG 3;                                   
1724:  v8xy-A  3.0 18.5   97  1400    4   MOLECULE: DYNEIN HEAVY CHAIN DOMAIN-CONTAINING PROTEIN 1;            
1725:  b3bz-A  3.0 19.2   97  1291    5   MOLECULE: HISTONE-LYSINE N-METHYLTRANSFERASE SETDB1;                 
1726:  dr5y-A  3.0 23.4   82   424    1   MOLECULE: ATP-SENSITIVE INWARD RECTIFIER POTASSIUM CHANNEL           
1727:  oms9-A  3.0 31.9  119  1621    5   MOLECULE: NESTIN;                                                    
1728:  hd8e-A  3.0 13.1   78   906    9   MOLECULE: GLUTAMATE RECEPTOR 1;                                      
1729:  i8oc-A  3.0 21.3   92   496    4   MOLECULE: FIBRONECTIN TYPE III AND SPRY DOMAIN-CONTAINING P          
1730:  e4xx-A  3.0  7.9   68   176   13   MOLECULE: PROTEIN DR1;                                               
1731:  uqb1-A  3.0  7.7   70   520    3   MOLECULE: KELCH DOMAIN-CONTAINING PROTEIN 4;                         
1732:  p6uj-A  3.0 11.1   84   251    4   MOLECULE: TUMOR NECROSIS FACTOR LIGAND SUPERFAMILY MEMBER 1          
1733:  t3ht-A  3.0 15.8  104  1400    9   MOLECULE: PLECTIN;                                                   
1734:  lu0r-A  3.0 17.1   84   894    7   MOLECULE: GLUTAMATE RECEPTOR 3;                                      
1735:  a1cn-A  3.0 22.9  103  1400    7   MOLECULE: LAMININ SUBUNIT ALPHA-3;                                   
1736:  p5kl-A  3.0 16.3   70   129   10   MOLECULE: POTASSIUM VOLTAGE-GATED CHANNEL SUBFAMILY E MEMBE          
1737:  ga0g-A  3.0 42.1  107  1400   11   MOLECULE: GOLGIN SUBFAMILY B MEMBER 1;                               
1738:  z0qz-A  3.0 25.5  102   980    8   MOLECULE: ANKYCORBIN;                                                
1739:  n7la-A  3.0  7.3   75   274    1   MOLECULE: THAP DOMAIN-CONTAINING PROTEIN 8;                          
1740:  b7ot-A  3.0  8.1   68   148    9   MOLECULE: RING FINGER PROTEIN 24;                                    
1741:  m5yx-A  3.0 24.5  104  1400    9   MOLECULE: CENTROSOME-ASSOCIATED PROTEIN 350;                         
1742:  dh8t-A  3.0  3.3   68   129    7   MOLECULE: PREFOLDIN SUBUNIT 6;                                       
1743:  o7gb-A  3.0 10.0   91  1320    9   MOLECULE: WASH COMPLEX SUBUNIT 2C;                                   
1744:  ec4k-A  3.0 19.7   81   640    6   MOLECULE: GUANYLATE-BINDING PROTEIN 4;                               
1745:  zrm9-A  3.0  9.9   94   485    7   MOLECULE: E3 UBIQUITIN-PROTEIN LIGASE RNF8;                          
1746:  b0pl-A  3.0 16.1   85  1400    7   MOLECULE: MAX GENE-ASSOCIATED PROTEIN;                               
1747:  v4un-A  3.0 28.7   77   856    5   MOLECULE: NUCLEAR VALOSIN-CONTAINING PROTEIN-LIKE;                   
1748:  a5po-A  3.0  8.9   75   117    5   MOLECULE: MEDIATOR OF RNA POLYMERASE II TRANSCRIPTION SUBUN          
1749:  s7yt-A  3.0 19.2   99   717    7   MOLECULE: PININ;                                                     
1750:  wnd5-A  2.9 12.5   66   139    6   MOLECULE: PROTEIN FAM237B;                                           
1751:  l1ge-A  2.9 19.5   86   233    8   MOLECULE: NKG2-A/NKG2-B TYPE II INTEGRAL MEMBRANE PROTEIN;           
1752:  mlf3-A  2.9 13.8   75   245    4   MOLECULE: TRANSMEMBRANE PROTEIN 116;                                 
1753:  av2s-A  2.9  9.8   73   215    7   MOLECULE: UNCHARACTERIZED PROTEIN C19ORF18;                          
1754:  d8bv-A  2.9  6.6   66    86    9   MOLECULE: HIGH AFFINITY IMMUNOGLOBULIN EPSILON RECEPTOR SUB          
1755:  otp6-A  2.9 10.7   92   186    9   MOLECULE: PROTEIN FAM9B;                                             
1756:  us9v-A  2.9 24.4   97  1400    7   MOLECULE: HISTONE-LYSINE N-METHYLTRANSFERASE ASH1L;                  
1757:  f9kz-A  2.9 21.3   90   964    7   MOLECULE: E3 UBIQUITIN-PROTEIN LIGASE TRIM37;                        
1758:  h2ik-A  2.9  9.8   75   275   12   MOLECULE: LEUCINE-RICH REPEAT-CONTAINING PROTEIN 3C;                 
1759:  d6zw-A  2.9 24.1   73  1054   10   MOLECULE: DIS3-LIKE EXONUCLEASE 1;                                   
1760:  ngi0-A  2.9 11.8   84   260    6   MOLECULE: BMP AND ACTIVIN MEMBRANE-BOUND INHIBITOR HOMOLOG;          
1761:  uux3-A  2.9 24.8  107   448    3   MOLECULE: KERATIN, TYPE I CUTICULAR HA2;                             
1762:  skl8-A  2.9 19.3   85   515    5   MOLECULE: SWI/SNF-RELATED MATRIX-ASSOCIATED ACTIN-DEPENDENT          
1763:  dzd0-A  2.9  4.0   61   106   11   MOLECULE: PUTATIVE CYTOCHROME C OXIDASE SUBUNIT 7A3, MITOCH          
1764:  cjt2-A  2.9 30.7   82   325   11   MOLECULE: UNCHARACTERIZED PROTEIN C13ORF42;                          
1765:  pfv6-A  2.9  4.6   49    56    2   MOLECULE: PUTATIVE UNCHARACTERIZED PROTEIN ENCODED BY COL5A          
1766:  pnd7-A  2.9 28.9  101  1312    9   MOLECULE: SPLICING FACTOR, ARGININE/SERINE-RICH 19;                  
1767:  bc4k-A  2.9  9.1   79   281    8   MOLECULE: TUMOR NECROSIS FACTOR LIGAND SUPERFAMILY MEMBER 6          
1768:  yp8j-A  2.9 11.2   72  1196    6   MOLECULE: JOUBERIN;                                                  
1769:  w3nc-A  2.9 18.8   73  1208    4   MOLECULE: E3 UBIQUITIN-PROTEIN LIGASE DZIP3;                         
1770:  y2ow-A  2.9 10.2   49   560    8   MOLECULE: PLATELET GLYCOPROTEIN V;                                   
1771:  jh4f-A  2.9 17.0   56   799    4   MOLECULE: PROTEIN PHOSPHATASE 1 REGULATORY SUBUNIT 3F;               
1772:  v6il-A  2.9  7.5   70   282   10   MOLECULE: CYCLIC AMP-DEPENDENT TRANSCRIPTION FACTOR ATF-5;           
1773:  eri4-A  2.9 29.4  109   740    5   MOLECULE: DYNEIN REGULATORY COMPLEX PROTEIN 1;                       
1774:  jyv4-A  2.9 50.4   81   890    6   MOLECULE: PROTEIN FAM171A1;                                          
1775:  g0cp-A  2.9 22.8  103  1400   10   MOLECULE: SERINE/THREONINE-PROTEIN KINASE SMG1;                      
1776:  goe2-A  2.9  5.3   66   134    6   MOLECULE: PEROXISOMAL TESTIS-SPECIFIC PROTEIN 1;                     
1777:  fj2o-A  2.9  4.5   58    79    7   MOLECULE: SMALL INTEGRAL MEMBRANE PROTEIN 40;                        
1778:  c2rh-A  2.9 33.1   82  1400    4   MOLECULE: TITIN;                                                     
1779:  rel2-A  2.9 17.1   71   199   11   MOLECULE: CHARGED MULTIVESICULAR BODY PROTEIN 1B;                    
1780:  so9m-A  2.9 22.2  101   409    7   MOLECULE: TESTIS-EXPRESSED PROTEIN 13A;                              
1781:  fp7p-A  2.9 20.9  118  1721    9   MOLECULE: INTERSECTIN-1;                                             
1782:  wz9v-A  2.9  5.1   64  1231   13   MOLECULE: EH DOMAIN-BINDING PROTEIN 1;                               
1783:  esc1-A  2.9 21.4   85   224    6   MOLECULE: KINETOCHORE PROTEIN SPC25;                                 
1784:  zgj4-A  2.9 30.9   97  1363    3   MOLECULE: APOLIPOPROTEIN B-100;                                      
1785:  w0wo-A  2.9 25.0  101   638   14   MOLECULE: KERATIN, TYPE II CYTOSKELETAL 2 ORAL;                      
1786:  ig3v-A  2.9 19.8   93  1341    8   MOLECULE: WASH COMPLEX SUBUNIT 2A;                                   
1787:  ra0q-A  2.9 14.6   99   749   10   MOLECULE: ENSCONSIN;                                                 
1788:  su9j-A  2.9  3.2   57   134    0   MOLECULE: TRANSMEMBRANE PROTEIN 100;                                 
1789:  u0ns-A  2.9 24.7   95   234   11   MOLECULE: COILED-COIL DOMAIN-CONTAINING PROTEIN 194;                 
1790:  vt8r-A  2.9 25.2  109   529    8   MOLECULE: KERATIN, TYPE II CYTOSKELETAL 74;                          
1791:  irq8-A  2.9  6.0   74    81    5   MOLECULE: CYTOCHROME C OXIDASE SUBUNIT 7B2, MITOCHONDRIAL;           
1792:  j4wn-A  2.9 11.3   91   650    7   MOLECULE: FAS-ASSOCIATED FACTOR 1;                                   
1793:  vy3d-A  2.9 35.9  104  1502    1   MOLECULE: G PATCH DOMAIN-CONTAINING PROTEIN 8;                       
1794:  hy5d-A  2.9 12.1   78   410   10   MOLECULE: PROTEIN CNPPD1;                                            
1795:  nt5f-A  2.9 48.9  106  1939   10   MOLECULE: MYOSIN-4;                                                  
1796:  fws8-A  2.9 29.6   99   513    5   MOLECULE: KERATIN, TYPE II CUTICULAR HB2;                            
1797:  r9nx-A  2.9 21.3   89  1566   10   MOLECULE: ARGININE-GLUTAMIC ACID DIPEPTIDE REPEATS PROTEIN;          
1798:  pe8u-A  2.9 44.0  107  1230   14   MOLECULE: HELICASE SRCAP;                                            
1799:  n5hn-A  2.9 12.8   82   196    5   MOLECULE: BLOC-1-RELATED COMPLEX SUBUNIT 5;                          
1800:  x3ti-A  2.9 14.4   74    95    5   MOLECULE: PROTEIN FAM240C;                                           
1801:  mi1m-A  2.9 23.9   96   941    5   MOLECULE: VACUOLAR PROTEIN SORTING-ASSOCIATED PROTEIN 11 HO          
1802:  ct1e-A  2.9  9.5   79   312    5   MOLECULE: AMINOACYL TRNA SYNTHASE COMPLEX-INTERACTING MULTI          
1803:  f0at-A  2.9  9.9   76   336    5   MOLECULE: CD226 ANTIGEN;                                             
1804:  isc9-A  2.9  9.2   78   347    6   MOLECULE: HIGH MOBILITY GROUP PROTEIN 20A;                           
1805:  jv8y-A  2.9  4.3   53   183    4   MOLECULE: MID1-INTERACTING PROTEIN 1;                                
1806:  kj6r-A  2.9 19.7   83   497   11   MOLECULE: SERINE/THREONINE-PROTEIN PHOSPHATASE 2A 56 KDA RE          
1807:  kvx7-A  2.9 19.3   85   258    9   MOLECULE: EUKARYOTIC TRANSLATION INITIATION FACTOR 3 SUBUNI          
1808:  ej6q-A  2.9 21.6   94   835   11   MOLECULE: TRANSCRIPTION INTERMEDIARY FACTOR 1-BETA;                  
1809:  p0li-A  2.9 23.8   96  1400    6   MOLECULE: DYNEIN HEAVY CHAIN 2, AXONEMAL;                            
1810:  cgn8-A  2.9 11.1   86  1286    9   MOLECULE: DYNEIN HEAVY CHAIN 9, AXONEMAL;                            
1811:  qay9-A  2.9 24.6  109   404   10   MOLECULE: KERATIN, TYPE I CUTICULAR HA3-I;                           
1812:  nb3s-A  2.9 54.0   96   543    9   MOLECULE: NEUROFILAMENT LIGHT POLYPEPTIDE;                           
1813:  ict6-A  2.9 20.2  101  1254    4   MOLECULE: SUN DOMAIN-CONTAINING OSSIFICATION FACTOR;                 
1814:  jq4c-A  2.9 29.0   96  1530    4   MOLECULE: SYNAPTONEMAL COMPLEX PROTEIN 2;                            
1815:  isd2-A  2.9  2.5   46   248    4   MOLECULE: PROTEIN PIMREG;                                            
1816:  u7uu-A  2.9 58.6  112   867    9   MOLECULE: COILED-COIL DOMAIN-CONTAINING PROTEIN 178;                 
1817:  z7tt-A  2.9  2.5   47    50   11   MOLECULE: UNCHARACTERIZED PROTEIN;                                   
1818:  lp4j-A  2.9 21.1   94  1400   17   MOLECULE: HELICASE SRCAP;                                            
1819:  ded7-A  2.9 26.7   96  1400    7   MOLECULE: XIN ACTIN-BINDING REPEAT-CONTAINING PROTEIN 2;             
1820:  ow7g-A  2.9  7.6   81   301    6   MOLECULE: NITRIC OXIDE SYNTHASE-INTERACTING PROTEIN;                 
1821:  ew9s-A  2.9 13.2   90   823    4   MOLECULE: PUTATIVE ANKYRIN REPEAT DOMAIN-CONTAINING PROTEIN          
1822:  bf9n-A  2.9 28.9   87   536   10   MOLECULE: CASPASE RECRUITMENT DOMAIN-CONTAINING PROTEIN 9;           
1823:  ha2u-A  2.9 59.8   90  1146   11   MOLECULE: ANKYRIN REPEAT DOMAIN-CONTAINING PROTEIN 24;               
1824:  v3pp-A  2.9  6.4   74    80    4   MOLECULE: CYTOCHROME C OXIDASE SUBUNIT 7B, MITOCHONDRIAL;            
1825:  qc4t-A  2.9 21.1   89   932    8   MOLECULE: PROTOCADHERIN GAMMA-A9;                                    
1826:  qsg7-A  2.9  6.3   61   212    3   MOLECULE: ENDOTHELIN-1;                                              
1827:  j5gw-A  2.9  8.3   60   160    8   MOLECULE: COMPLEXIN-4;                                               
1828:  b7jm-A  2.9 17.8   64    89    5   MOLECULE: PROTEIN FAM25A;                                            
1829:  fmf2-A  2.9 41.1  106   684    6   MOLECULE: BETA-TAXILIN;                                              
1830:  s9bb-A  2.9 14.1   60   475    8   MOLECULE: PROTEIN LTV1 HOMOLOG;                                      
1831:  nda2-A  2.9  6.9   72   145   11   MOLECULE: TRANSMEMBRANE PROTEIN CCDC163;                             
1832:  jf1j-A  2.9 15.2   94   397   10   MOLECULE: PUTATIVE NUCLEAR PORE COMPLEX-INTERACTING PROTEIN          
1833:  z2xu-A  2.9 21.7   87   674    5   MOLECULE: PROTEIN PHOSPHATASE 1 REGULATORY SUBUNIT 15A;              
1834:  gvs8-A  2.9 23.7   94  1551    5   MOLECULE: SERINE/THREONINE-PROTEIN KINASE MRCK GAMMA;                
1835:  n5tx-A  2.9 11.3   79   870    8   MOLECULE: RADIAL SPOKE HEAD 10 HOMOLOG B2;                           
1836:  ot1n-A  2.9 21.8   96  1400    8   MOLECULE: MICROTUBULE-ASSOCIATED PROTEIN 1A;                         
1837:  t3pe-A  2.9 35.5  109  1400    6   MOLECULE: RYANODINE RECEPTOR 2;                                      
1838:  smx0-A  2.9 12.0   80   102    5   MOLECULE: NONCOMPACT MYELIN-ASSOCIATED PROTEIN;                      
1839:  pf1x-A  2.9 18.7   90   972   10   MOLECULE: RUN DOMAIN BECLIN-1-INTERACTING AND CYSTEINE-RICH          
1840:  tr6i-A  2.9 33.1  103  1668   14   MOLECULE: ZINC FINGER CCCH DOMAIN-CONTAINING PROTEIN 13;             
1841:  g6db-A  2.9 16.1   95  1018    7   MOLECULE: UNCONVENTIONAL MYOSIN-IG;                                  
1842:  y4ne-A  2.9 16.9  100   437   10   MOLECULE: TRANSCRIPTION FACTOR E2F1;                                 
1843:  hrc8-A  2.9 21.5  102  1400   11   MOLECULE: DYNEIN HEAVY CHAIN 2, AXONEMAL;                            
1844:  u2jz-A  2.9 22.9  100  1069   11   MOLECULE: RAB GTPASE-ACTIVATING PROTEIN 1;                           
1845:  j0lz-A  2.9 25.7   88   256    2   MOLECULE: ATP SYNTHASE F(0) COMPLEX SUBUNIT B1, MITOCHONDRI          
1846:  yc2i-A  2.9 13.7   94  1400    3   MOLECULE: CILIOGENESIS AND PLANAR POLARITY EFFECTOR 1;               
1847:  yw0o-A  2.9 18.9   79   266    9   MOLECULE: PROTEIN SCO2 HOMOLOG, MITOCHONDRIAL;                       
1848:  im4f-A  2.9 35.5  104   793   10   MOLECULE: CALDESMON;                                                 
1849:  oit0-A  2.9 25.7   75   186   11   MOLECULE: T-CELL RECEPTOR-ASSOCIATED TRANSMEMBRANE ADAPTER           
1850:  tt4s-A  2.9 12.5   87   136    6   MOLECULE: SNARE-ASSOCIATED PROTEIN SNAPIN;                           
1851:  s8rs-A  2.9 41.0   94  1400    7   MOLECULE: A-KINASE ANCHOR PROTEIN 9;                                 
1852:  gax1-A  2.9 25.8   95  1497    5   MOLECULE: COLLAGEN ALPHA-1(XVII) CHAIN;                              
1853:  jd8g-A  2.9 24.3   92   521    8   MOLECULE: RUNT-RELATED TRANSCRIPTION FACTOR 2;                       
1854:  i8mm-A  2.9 17.5   76   391    7   MOLECULE: NUCLEOSOME ASSEMBLY PROTEIN 1-LIKE 1;                      
1855:  do9z-A  2.9 11.7   99   170    8   MOLECULE: TRANSMEMBRANE PROTEIN 252;                                 
1856:  y5ey-A  2.9 44.2  108   466   10   MOLECULE: MYOCARDIAL ZONULA ADHERENS PROTEIN;                        
1857:  fg9n-A  2.9 19.2   93  1182   10   MOLECULE: IQ MOTIF AND SEC7 DOMAIN-CONTAINING PROTEIN 3;             
1858:  cnt7-A  2.9 17.8   81   461    5   MOLECULE: USHER SYNDROME TYPE-1G PROTEIN;                            
1859:  wa7p-A  2.9  8.1   66   713    8   MOLECULE: PROTEIN PHOSPHATASE 1 REGULATORY SUBUNIT 15B;              
1860:  rvf0-A  2.9 20.3   99   287    8   MOLECULE: PROTEIN TMEPAI;                                            
1861:  naw2-A  2.9 11.7   87   271    5   MOLECULE: FOS-RELATED ANTIGEN 1;                                     
1862:  rml7-A  2.9 11.9   87   326   10   MOLECULE: REGULATION OF NUCLEAR PRE-MRNA DOMAIN-CONTAINING           
1863:  r9sj-A  2.9 29.6   98   369   10   MOLECULE: PROTEIN RIC-3;                                             
1864:  mtv5-A  2.9 19.0   90   392   10   MOLECULE: FASCICULATION AND ELONGATION PROTEIN ZETA-1;               
1865:  r5kx-A  2.9 44.7   81  1496    7   MOLECULE: DENN DOMAIN-CONTAINING PROTEIN 4B;                         
1866:  e6so-A  2.9 33.1   71   490   14   MOLECULE: SUSHI DOMAIN-CONTAINING PROTEIN 4;                         
1867:  hyk5-A  2.9 59.9   97  1960    5   MOLECULE: MYOSIN-9;                                                  
1868:  ek5r-A  2.9 23.5   68   445    9   MOLECULE: ATPASE PAAT;                                               
1869:  bh1g-A  2.9 18.1   95   446    7   MOLECULE: COILED-COIL DOMAIN-CONTAINING PROTEIN 112;                 
1870:  inh8-A  2.9 24.8   75   932    5   MOLECULE: PROTOCADHERIN GAMMA-A7;                                    
1871:  gjb0-A  2.9 18.2   77   807    5   MOLECULE: ENHANCER OF POLYCOMB HOMOLOG 2;                            
1872:  l2ca-A  2.9 11.6   97   373    7   MOLECULE: PEROXISOMAL BIOGENESIS FACTOR 3;                           
1873:  r5bn-A  2.9 15.5  103  1025    8   MOLECULE: MYOSIN PHOSPHATASE RHO-INTERACTING PROTEIN;                
1874:  gr5e-A  2.9 21.0  105  1400    7   MOLECULE: DYSTONIN;                                                  
1875:  bab3-A  2.9 47.8   87   254    6   MOLECULE: COILED-COIL DOMAIN-CONTAINING PROTEIN 152;                 
1876:  w6fv-A  2.9  5.2   59   190    7   MOLECULE: MAJOR INTRINSICALLY DISORDERED NOTCH2-BINDING REC          
1877:  f9ac-A  2.9  2.9   45   344    9   MOLECULE: RAS ASSOCIATION DOMAIN-CONTAINING PROTEIN 1;               
1878:  sm7c-A  2.9  8.4   89   335    7   MOLECULE: LEUCINE-RICH REPEAT-CONTAINING PROTEIN 39;                 
1879:  vfn0-A  2.9 29.3   95   575    7   MOLECULE: WSC DOMAIN-CONTAINING PROTEIN 1;                           
1880:  q6mk-A  2.9 15.8   96  1400    5   MOLECULE: DYNEIN HEAVY CHAIN 8, AXONEMAL;                            
1881:  p1ir-A  2.9  8.7   64   280    9   MOLECULE: RIBOSOMAL RNA-PROCESSING PROTEIN 7 HOMOLOG A;              
1882:  n2vh-A  2.9 29.6   76  1257    5   MOLECULE: AT-RICH INTERACTIVE DOMAIN-CONTAINING PROTEIN 4A;          
1883:  ttz8-A  2.9 23.0   68   434   10   MOLECULE: ARGININE/SERINE-RICH COILED-COIL PROTEIN 2;                
1884:  n7ac-A  2.9  6.6   87   223    5   MOLECULE: 26S PROTEASOME NON-ATPASE REGULATORY SUBUNIT 9;            
1885:  f7nc-A  2.9 11.7   93  1227   10   MOLECULE: DYNEIN HEAVY CHAIN 2, AXONEMAL;                            
1886:  xp9t-A  2.9 21.0  100   431    7   MOLECULE: KERATIN, TYPE I CYTOSKELETAL 40;                           
1887:  hv4z-A  2.9 22.4   71   292   10   MOLECULE: UNCHARACTERIZED PROTEIN NKAPD1;                            
1888:  dh6d-A  2.9  7.5   71   673    7   MOLECULE: LEUCINE ZIPPER PUTATIVE TUMOR SUPPRESSOR 3;                
1889:  rb8n-A  2.9 30.3   98  1400    8   MOLECULE: RYANODINE RECEPTOR 2;                                      
1890:  n1ig-A  2.9 32.2   81   652   10   MOLECULE: COMPLEMENT COMPONENT C1Q RECEPTOR;                         
1891:  moa9-A  2.9 49.4   99   693   13   MOLECULE: GOLGIN SUBFAMILY A MEMBER 6B;                              
1892:  w5zu-A  2.9  8.8   91   327   11   MOLECULE: NUCLEAR APOPTOSIS-INDUCING FACTOR 1;                       
1893:  ax9a-A  2.9 12.5   91   287    4   MOLECULE: NUCLEAR RECEPTOR-BINDING FACTOR 2;                         
1894:  k4jo-A  2.9 13.5  103   400    5   MOLECULE: GOLGIN-45;                                                 
1895:  b4ex-A  2.9 13.2   94   169    7   MOLECULE: VIMENTIN-TYPE INTERMEDIATE FILAMENT-ASSOCIATED CO          
1896:  fvn7-A  2.9  9.1   59  1400    8   MOLECULE: E3 UBIQUITIN-PROTEIN LIGASE UBR4;                          
1897:  bzl4-A  2.9 23.1   98   379    5   MOLECULE: PARALEMMIN-2;                                              
1898:  tbr2-A  2.9 14.9   96   513    6   MOLECULE: ABL INTERACTOR 2;                                          
1899:  l3gt-A  2.9 10.1   96   346    5   MOLECULE: TUBULIN-SPECIFIC CHAPERONE C;                              
1900:  x2js-A  2.9 19.2   59  1400   10   MOLECULE: E3 UBIQUITIN-PROTEIN LIGASE MYCBP2;                        
1901:  h4cy-A  2.9 22.2   75  1172    3   MOLECULE: LAMININ SUBUNIT BETA-3;                                    
1902:  fm0e-A  2.9 12.6   91   526    5   MOLECULE: POTASSIUM VOLTAGE-GATED CHANNEL SUBFAMILY S MEMBE          
1903:  vxm0-A  2.9 16.2   97  2603    8   MOLECULE: ANKYRIN REPEAT DOMAIN-CONTAINING PROTEIN 17;               
1904:  y1eo-A  2.9 20.7  107  1400   10   MOLECULE: APOLIPOPROTEIN B-100;                                      
1905:  s6tu-A  2.9 17.1   79   840    8   MOLECULE: CILIA- AND FLAGELLA-ASSOCIATED PROTEIN 221;                
1906:  q1bd-A  2.9  6.7   71  1400    8   MOLECULE: APOLIPOPROTEIN B-100;                                      
1907:  acn8-A  2.9 11.6   76   131    8   MOLECULE: PROTEIN FAM107B;                                           
1908:  fo9k-A  2.9  7.6   62   121    8   MOLECULE: TESTIS-EXPRESSED PROTEIN 46;                               
1909:  vec2-A  2.9 26.6   86   805    7   MOLECULE: CENTROSOMAL PROTEIN OF 85 KDA-LIKE;                        
1910:  pvb2-A  2.9 18.4   76   137    3   MOLECULE: PROTEIN LTO1 HOMOLOG;                                      
1911:  b4bt-A  2.9 16.5   84  1400    7   MOLECULE: LAMININ SUBUNIT ALPHA-1;                                   
1912:  j3xu-A  2.9 11.6   78   500    8   MOLECULE: CENTROSOMAL PROTEIN OF 57 KDA;                             
1913:  up1y-A  2.9  3.1   46    90   11   MOLECULE: ELECTRON TRANSFER FLAVOPROTEIN REGULATORY FACTOR           
1914:  wqi7-A  2.9 19.4   82   639    4   MOLECULE: PEROXISOMAL TARGETING SIGNAL 1 RECEPTOR;                   
1915:  ijs5-A  2.9 22.4   82  1755    6   MOLECULE: DELETED IN LUNG AND ESOPHAGEAL CANCER PROTEIN 1;           
1916:  v1cy-A  2.9  5.5   61   272    5   MOLECULE: PUTATIVE G-PROTEIN COUPLED RECEPTOR GPR32P1;               
1917:  muy1-A  2.8 17.4   82   584    7   MOLECULE: ENDOGENOUS RETROVIRUS GROUP FC1 ENV POLYPROTEIN;           
1918:  df4o-A  2.8 14.0   91   380    3   MOLECULE: COILED-COIL DOMAIN-CONTAINING PROTEIN 74B;                 
1919:  y4ge-A  2.8  5.1   70   361    9   MOLECULE: SEPTIN-2;                                                  
1920:  zm3c-A  2.8 20.1   80   382    5   MOLECULE: BETA-1,4-GALACTOSYLTRANSFERASE 6;                          
1921:  q9kv-A  2.8 24.8   85   635    9   MOLECULE: THROMBOPOIETIN RECEPTOR;                                   
1922:  k0su-A  2.8 47.7   91   632    8   MOLECULE: GOLGIN SUBFAMILY A MEMBER 8J;                              
1923:  uk3v-A  2.8 12.5   61   662    7   MOLECULE: TRANSFORMING GROWTH FACTOR BETA ACTIVATOR LRRC32;          
1924:  z1rr-A  2.8 18.7  102  1400    7   MOLECULE: STAR-RELATED LIPID TRANSFER PROTEIN 9;                     
1925:  ibt5-A  2.8 12.0   91   391    4   MOLECULE: TESTIS-EXPRESSED PROTEIN 9;                                
1926:  sf0h-A  2.8 24.9  100  1209    9   MOLECULE: ZINC FINGER PROTEIN 804A;                                  
1927:  i6iv-A  2.8 18.4   61   376    3   MOLECULE: PUTATIVE C-MANNOSYLTRANSFERASE DPY19L2P2;                  
1928:  vny0-A  2.8 17.7   64   120    3   MOLECULE: CAMP-RESPONSIVE ELEMENT-BINDING PROTEIN-LIKE 2;            
1929:  ysd3-A  2.8 16.6   77   215    4   MOLECULE: PROTEIN FAM27D1;                                           
1930:  c9nl-A  2.8 26.5   85   875   12   MOLECULE: PROTEIN MCM10 HOMOLOG;                                     
1931:  pis5-A  2.8 20.9   93  1400    8   MOLECULE: TRINUCLEOTIDE REPEAT-CONTAINING GENE 18 PROTEIN;           
1932:  zx0k-A  2.8 47.3   90  1400    6   MOLECULE: E1A-BINDING PROTEIN P400;                                  
1933:  q5rf-A  2.8 15.5   65  1194   11   MOLECULE: RHO GTPASE-ACTIVATING PROTEIN SYDE2;                       
1934:  m4kv-A  2.8 48.0  106   507    9   MOLECULE: KERATIN, TYPE II CUTICULAR HB5;                            
1935:  hu8e-A  2.8 19.9   97  1400    6   MOLECULE: HISTONE-LYSINE N-METHYLTRANSFERASE ASH1L;                  
1936:  y1bn-A  2.8 24.7   91   674    5   MOLECULE: CLK4-ASSOCIATING SERINE/ARGININE RICH PROTEIN;             
1937:  pyn2-A  2.8 34.9   83  1400    4   MOLECULE: DYSTONIN;                                                  
1938:  d9fa-A  2.8  5.6   60   189    2   MOLECULE: RECEPTOR EXPRESSION-ENHANCING PROTEIN 5;                   
1939:  wct7-A  2.8 20.0   79   535    8   MOLECULE: PROTEIN INSYN2B;                                           
1940:  m2im-A  2.8  8.6   86   712    2   MOLECULE: UBIQUITIN CARBOXYL-TERMINAL HYDROLASE 44;                  
1941:  jd7f-A  2.8 22.7   84   663   12   MOLECULE: HEPARAN-ALPHA-GLUCOSAMINIDE N-ACETYLTRANSFERASE;           
1942:  i6rp-A  2.8 14.7  101  1400    5   MOLECULE: DYNEIN HEAVY CHAIN DOMAIN-CONTAINING PROTEIN 1;            
1943:  exc1-A  2.8  9.5   78   239    8   MOLECULE: CALCIUM LOAD-ACTIVATED CALCIUM CHANNEL;                    
1944:  pps6-A  2.8 14.6   86   593    9   MOLECULE: AT-RICH INTERACTIVE DOMAIN-CONTAINING PROTEIN 3A;          
1945:  wd9m-A  2.8 28.6   97   737    4   MOLECULE: PROSPERO HOMEOBOX PROTEIN 1;                               
1946:  fz2b-A  2.8  6.9   61    91   11   MOLECULE: ACTIVATOR OF APOPTOSIS HARAKIRI;                           
1947:  g2ev-A  2.8  4.3   56   530   11   MOLECULE: UDP-GLUCURONOSYLTRANSFERASE 2B17;                          
1948:  iwv8-A  2.8 24.0   83  1685    6   MOLECULE: MYOMESIN-1;                                                
1949:  la2m-A  2.8 12.2   94  1224   10   MOLECULE: DYNEIN HEAVY CHAIN 7, AXONEMAL;                            
1950:  u9un-A  2.8 19.9   76   100    7   MOLECULE: PUTATIVE ATP SYNTHASE SUBUNIT G 2, MITOCHONDRIAL;          
1951:  n3xp-A  2.8 13.0   57   530   12   MOLECULE: UDP-GLUCURONOSYLTRANSFERASE 2B15;                          
1952:  a7uu-A  2.8 21.9   83   475    6   MOLECULE: E3 UBIQUITIN-PROTEIN LIGASE TRIM21;                        
1953:  b2yu-A  2.8 43.1   88  1400    5   MOLECULE: HYDROCEPHALUS-INDUCING PROTEIN HOMOLOG;                    
1954:  ls2n-A  2.8 29.8   88  1179    9   MOLECULE: PROTEIN TURTLE HOMOLOG A;                                  
1955:  cv4i-A  2.8 17.0  105   808    8   MOLECULE: LEUCINE-RICH REPEAT FLIGHTLESS-INTERACTING PROTEI          
1956:  e7jk-A  2.8 39.5   95  2694    4   MOLECULE: NEUROBEACHIN-LIKE PROTEIN 1;                               
1957:  h7wa-A  2.8  9.5   69  1400    9   MOLECULE: CENTROSOME-ASSOCIATED PROTEIN 350;                         
1958:  rho0-A  2.8 25.3  101  1400    8   MOLECULE: CENTROMERE-ASSOCIATED PROTEIN E;                           
1959:  be7t-A  2.8 67.3   99   777    4   MOLECULE: CTAGE FAMILY MEMBER 9;                                     
1960:  kc4x-A  2.8 24.4  102   475    5   MOLECULE: E3 UBIQUITIN-PROTEIN LIGASE TRIM62;                        
1961:  f3ce-A  2.8 35.2  108  1412    3   MOLECULE: MELANOMA INHIBITORY ACTIVITY PROTEIN 2;                    
1962:  mv7j-A  2.8  7.8   81   656    5   MOLECULE: ANKYRIN REPEAT AND SAM DOMAIN-CONTAINING PROTEIN           
1963:  n5oc-A  2.8 12.1   80   665   10   MOLECULE: COILED-COIL DOMAIN-CONTAINING PROTEIN 138;                 
1964:  xfi8-A  2.8 38.8   95   210    4   MOLECULE: COILED-COIL DOMAIN-CONTAINING PROTEIN 153;                 
1965:  fvv5-A  2.8 25.1   89   134   10   MOLECULE: COMPLEXIN-2;                                               
1966:  jj0o-A  2.8 15.5  101   348    8   MOLECULE: ERLIN-1;                                                   
1967:  xt3g-A  2.8  8.8   70   237    6   MOLECULE: C-TYPE LECTIN DOMAIN FAMILY 4 MEMBER A;                    
1968:  wu9t-A  2.8 12.1   94  1400   10   MOLECULE: LAMININ SUBUNIT ALPHA-2;                                   
1969:  z5ny-A  2.8 13.2   65   423    2   MOLECULE: COP9 SIGNALOSOME COMPLEX SUBUNIT 3;                        
1970:  xkb8-A  2.8 13.2   97   230    5   MOLECULE: PROTEIN HIDE1;                                             
1971:  wu4k-A  2.8 10.7   83   619   12   MOLECULE: PROTEIN ATG16L2;                                           
1972:  z9ra-A  2.8 20.8   75   505    3   MOLECULE: ACTIVIN RECEPTOR TYPE-1B;                                  
1973:  pl8k-A  2.8 12.7   62   668    2   MOLECULE: BREAK REPAIR MEIOTIC RECOMBINASE RECRUITMENT FACT          
1974:  ob4z-A  2.8 24.9   81   519   10   MOLECULE: TETRATRICOPEPTIDE REPEAT PROTEIN 31;                       
1975:  te9e-A  2.8 19.6   86   928    7   MOLECULE: NUCLEAR PORE COMPLEX-INTERACTING PROTEIN FAMILY M          
1976:  hg3o-A  2.8 16.0   82  1400   10   MOLECULE: ANKYRIN-2;                                                 
1977:  adi9-A  2.8 17.6  103   818    6   MOLECULE: IQ AND AAA DOMAIN-CONTAINING PROTEIN 1-LIKE;               
1978:  m5rj-A  2.8 29.2   84  1167    4   MOLECULE: NUCLEOLAR PROTEIN 8;                                       
1979:  qfc9-A  2.8 11.9   91   841    5   MOLECULE: TRANSCRIPTION REGULATOR PROTEIN BACH2;                     
1980:  c3nd-A  2.8 39.6   85   297    6   MOLECULE: TUMOR NECROSIS FACTOR RECEPTOR SUPERFAMILY MEMBER          
1981:  q2ev-A  2.8 23.4   82   378   12   MOLECULE: INTERLEUKIN-3 RECEPTOR SUBUNIT ALPHA;                      
1982:  ma6l-A  2.8 12.3   81   342    9   MOLECULE: CILIA- AND FLAGELLA-ASSOCIATED PROTEIN 36;                 
1983:  bc9i-A  2.8 13.4   90   435    8   MOLECULE: ENDOSOME-ASSOCIATED-TRAFFICKING REGULATOR 1;               
1984:  u1ih-A  2.8 13.3  100   607    9   MOLECULE: AUTOPHAGY-RELATED PROTEIN 16-1;                            
1985:  mfs1-A  2.8  8.3   95  1400    5   MOLECULE: UTROPHIN;                                                  
1986:  ul5i-A  2.8 26.5  102  1352    5   MOLECULE: KN MOTIF AND ANKYRIN REPEAT DOMAIN-CONTAINING PRO          
1987:  y4qf-A  2.8 21.5   88   566    7   MOLECULE: CHONDROITIN SULFATE PROTEOGLYCAN 5;                        
1988:  bu9r-A  2.8 14.0   79   852    8   MOLECULE: CARBOHYDRATE-RESPONSIVE ELEMENT-BINDING PROTEIN;           
1989:  z0xb-A  2.8  4.2   54    64    9   MOLECULE: COILED-COIL DOMAIN-CONTAINING PROTEIN 72;                  
1990:  gsx6-A  2.8  9.2   76   273    5   MOLECULE: COILED-COIL DOMAIN-CONTAINING PROTEIN 122;                 
1991:  vwz5-A  2.8 25.9  104   469   10   MOLECULE: KERATIN, TYPE II CYTOSKELETAL 7;                           
1992:  lzb2-A  2.8 24.3  108   416    6   MOLECULE: KERATIN, TYPE I CUTICULAR HA1;                             
1993:  br1c-A  2.8  3.7   58   181    5   MOLECULE: 28 KDA HEAT- AND ACID-STABLE PHOSPHOPROTEIN;               
1994:  v5hr-A  2.8  9.7   80   225    6   MOLECULE: PRE-MRNA-SPLICING FACTOR SPF27;                            
1995:  lt2l-A  2.8  7.3   54   358    6   MOLECULE: PUTATIVE MYC-LIKE PROTEIN MYCLP1;                          
1996:  z2bw-A  2.8  8.6   74   107    5   MOLECULE: SMALL LEUCINE-RICH PROTEIN 1;                              
1997:  v2db-A  2.8 49.1   94   914   10   MOLECULE: TRAFFICKING KINESIN-BINDING PROTEIN 2;                     
1998:  t4zp-A  2.8  9.4   67   292    4   MOLECULE: E3 UBIQUITIN-PROTEIN LIGASE RNF144A;                       
1999:  bx5b-A  2.8  8.2   93   585    5   MOLECULE: INVOLUCRIN;                                                
2000:  u8ae-A  2.8  5.2   71   161   13   MOLECULE: EP300-INTERACTING INHIBITOR OF DIFFERENTIATION 2B          
2001:  u1hc-A  2.8 15.8   82  1400   12   MOLECULE: CENTROSOME-ASSOCIATED PROTEIN 350;                         
2002:  i7ye-A  2.8 13.7   57   529   14   MOLECULE: UDP-GLUCURONOSYLTRANSFERASE 2B7;                           
2003:  m5fw-A  2.8 33.4   95  2279   11   MOLECULE: ZINC FINGER PROTEIN 318;                                   
2004:  cfo8-A  2.8  5.2   57   527   11   MOLECULE: UDP-GLUCURONOSYLTRANSFERASE 2A3;                           
2005:  gbu5-A  2.8  5.6   49    95   10   MOLECULE: NEUROPEPTIDE-LIKE PROTEIN C4ORF48;                         
2006:  f5su-A  2.8 20.5  106   775    3   MOLECULE: GRIP AND COILED-COIL DOMAIN-CONTAINING PROTEIN 1;          
2007:  k1et-A  2.8 16.5   88  1400   11   MOLECULE: PIEZO-TYPE MECHANOSENSITIVE ION CHANNEL COMPONENT          
2008:  mx3h-A  2.8 16.9   88   558    3   MOLECULE: SPATS2-LIKE PROTEIN;                                       
2009:  nx7h-A  2.8 11.5   88   172    6   MOLECULE: BIOGENESIS OF LYSOSOME-RELATED ORGANELLES COMPLEX          
2010:  o3ls-A  2.8 24.6   96   875    6   MOLECULE: PROBABLE ATP-DEPENDENT RNA HELICASE DDX10;                 
2011:  ivx3-A  2.8 21.5   93   817    3   MOLECULE: PROTEIN EFR3 HOMOLOG B;                                    
2012:  lqv4-A  2.8 21.4   95   573    5   MOLECULE: KINESIN LIGHT CHAIN 1;                                     
2013:  qn7q-A  2.8 11.6   68   183   12   MOLECULE: PUTATIVE UNCHARACTERIZED PROTEIN C15ORF54;                 
2014:  evs9-A  2.8  6.8   70   168    1   MOLECULE: TRANSMEMBRANE PROTEIN 31;                                  
2015:  un9r-A  2.8 19.5   78   798    3   MOLECULE: INTEGRIN BETA-1;                                           
2016:  wsn1-A  2.8 26.1   97  1400    4   MOLECULE: ABNORMAL SPINDLE-LIKE MICROCEPHALY-ASSOCIATED PRO          
2017:  p2cd-A  2.8 21.1   74   307    5   MOLECULE: POTASSIUM CHANNEL SUBFAMILY K MEMBER 7;                    
2018:  cy1v-A  2.8 13.2   81   529    1   MOLECULE: TYROSINASE;                                                
2019:  g7da-A  2.8 32.6  110   331    6   MOLECULE: COILED-COIL DOMAIN-CONTAINING PROTEIN 92;                  
2020:  e1wj-A  2.8 25.9  108   455   12   MOLECULE: KERATIN, TYPE I CUTICULAR HA5;                             
2021:  nz7i-A  2.8 28.8   89   755    2   MOLECULE: SENTRIN-SPECIFIC PROTEASE 5;                               
2022:  ye2j-A  2.8 31.9   86  1400    6   MOLECULE: CADHERIN-23;                                               
2023:  hqd8-A  2.8 32.3   91  1400    8   MOLECULE: ANKYRIN-3;                                                 
2024:  ju3e-A  2.8 23.6  115   949   10   MOLECULE: MULTIMERIN-2;                                              
2025:  do3y-A  2.8 21.1   99  1400    3   MOLECULE: SPECTRIN BETA CHAIN, NON-ERYTHROCYTIC 5;                   
2026:  kz1r-A  2.8  8.2   78   166    5   MOLECULE: PROTEIN FAM9C;                                             
2027:  dtg3-A  2.8 31.2   95  2488    4   MOLECULE: NEURON NAVIGATOR 2;                                        
2028:  se4j-A  2.8 68.8  114  1213    9   MOLECULE: FILAMIN-A-INTERACTING PROTEIN 1;                           
2029:  n5ea-A  2.8 17.8   71  1722    4   MOLECULE: SIGNAL-INDUCED PROLIFERATION-ASSOCIATED 1-LIKE PR          
2030:  n9mi-A  2.8 24.0   90   636    7   MOLECULE: TNFAIP3-INTERACTING PROTEIN 1;                             
2031:  d5mn-A  2.8  5.6   81   116    4   MOLECULE: COCAINE- AND AMPHETAMINE-REGULATED TRANSCRIPT PRO          
2032:  zw5n-A  2.8 40.8   87   629    9   MOLECULE: DAPPER HOMOLOG 3;                                          
2033:  srs7-A  2.8 23.4   88   306    8   MOLECULE: LOW-DENSITY LIPOPROTEIN RECEPTOR CLASS A DOMAIN-C          
2034:  b3md-A  2.8 45.2   78  1400    5   MOLECULE: E3 UBIQUITIN-PROTEIN LIGASE UBR4;                          
2035:  fsv9-A  2.8 35.7  108   520   11   MOLECULE: KERATIN, TYPE II CYTOSKELETAL 4;                           
2036:  dl2p-A  2.8 30.2   89   773    9   MOLECULE: ATP-DEPENDENT ZINC METALLOPROTEASE YME1L1;                 
2037:  kcq9-A  2.8 12.6   97  1400    6   MOLECULE: DYNEIN HEAVY CHAIN 3, AXONEMAL;                            
2038:  tcv7-A  2.8 19.4  103  1400   11   MOLECULE: CENTROSOME-ASSOCIATED PROTEIN 350;                         
2039:  g1bk-A  2.8  8.8   63   432    5   MOLECULE: WD REPEAT-CONTAINING PROTEIN 18;                           
2040:  a7cy-A  2.8 19.9   88   408    5   MOLECULE: LUPUS LA PROTEIN;                                          
2041:  fdk4-A  2.8 14.1   79   273    9   MOLECULE: DNA REPAIR PROTEIN COMPLEMENTING XP-A CELLS;               
2042:  gaj4-A  2.8 15.3   84   532    4   MOLECULE: BONE MORPHOGENETIC PROTEIN RECEPTOR TYPE-1A;               
2043:  qa3y-A  2.8 18.5   99  1400    7   MOLECULE: UTROPHIN;                                                  
2044:  f4gl-A  2.8  4.6   70  1400    9   MOLECULE: NESPRIN-2;                                                 
2045:  fm5e-A  2.8 11.9  101  1266   13   MOLECULE: UNCHARACTERIZED PROTEIN;                                   
2046:  m4fg-A  2.8 21.2   93   602    4   MOLECULE: ZINC FINGER MYND DOMAIN-CONTAINING PROTEIN 11;             
2047:  g2io-A  2.8  9.1   98  1400    8   MOLECULE: UNCONVENTIONAL MYOSIN-XV;                                  
2048:  iu2c-A  2.8 17.8   97  1400    8   MOLECULE: NUCLEOSOME-REMODELING FACTOR SUBUNIT BPTF;                 
2049:  gkz1-A  2.8 15.6  101   689   10   MOLECULE: CENTROSOMAL PROTEIN OF 78 KDA;                             
2050:  k3sh-A  2.8 21.8   97   531    8   MOLECULE: PROTEIN ARGININE N-METHYLTRANSFERASE 3;                    
2051:  om9f-A  2.8  4.0   63   542    8   MOLECULE: PROBABLE E3 UBIQUITIN-PROTEIN LIGASE RNF217;               
2052:  z0kt-A  2.8 16.4   86   575    5   MOLECULE: TRANSMEMBRANE PROTEIN 108;                                 
2053:  knl5-A  2.8 26.7   92   580    9   MOLECULE: TRIPARTITE MOTIF-CONTAINING PROTEIN 45;                    
2054:  d4as-A  2.8  4.4   51    52    4   MOLECULE: PUTATIVE UNCHARACTERIZED PROTEIN SPART-AS1;                
2055:  fw0p-A  2.8 28.3   78   220    8   MOLECULE: TUMOR PROTEIN P53-INDUCIBLE NUCLEAR PROTEIN 2;             
2056:  k5sr-A  2.8  5.3   66   142    9   MOLECULE: MAP3K7 C-TERMINAL-LIKE PROTEIN;                            
2057:  rom2-A  2.8 68.9  105   550    9   MOLECULE: COILED-COIL DOMAIN-CONTAINING PROTEIN 102A;                
2058:  vx0a-A  2.8 22.7   98  1400    6   MOLECULE: TRINUCLEOTIDE REPEAT-CONTAINING GENE 18 PROTEIN;           
2059:  s3id-A  2.8 19.4   97   481    4   MOLECULE: 1-ACYLGLYCEROL-3-PHOSPHATE O-ACYLTRANSFERASE PNPL          
2060:  ng6s-A  2.8 17.7   95   443    8   MOLECULE: DYNEIN REGULATORY COMPLEX PROTEIN 9;                       
2061:  sfv9-A  2.8 32.8   96   456    5   MOLECULE: KERATIN, TYPE I CYTOSKELETAL 15;                           
2062:  mp2c-A  2.8 23.1   99   747    8   MOLECULE: WD REPEAT-CONTAINING PROTEIN 91;                           
2063:  emd4-A  2.8  7.8   65   223    8   MOLECULE: CYTOTOXIC T-LYMPHOCYTE PROTEIN 4;                          
2064:  z8kx-A  2.8 28.2  106   564    9   MOLECULE: KERATIN, TYPE II CYTOSKELETAL 6B;                          
2065:  dh5i-A  2.8 19.0   65   122   14   MOLECULE: UNCHARACTERIZED PROTEIN C20ORF202;                         
2066:  qb0d-A  2.8 27.2   94  1400    4   MOLECULE: RYANODINE RECEPTOR 1;                                      
2067:  xgv8-A  2.8 26.5  103  1216    6   MOLECULE: TRIPARTITE MOTIF-CONTAINING PROTEIN 66;                    
2068:  ek7p-A  2.8 15.4   76   199    7   MOLECULE: UNCHARACTERIZED PROTEIN C1ORF185;                          
2069:  gru0-A  2.8  8.6   64   699    2   MOLECULE: (E2-INDEPENDENT) E3 UBIQUITIN-CONJUGATING ENZYME           
2070:  mn5z-A  2.8 27.4   83   824   10   MOLECULE: DISINTEGRIN AND METALLOPROTEINASE DOMAIN-CONTAINI          
2071:  d6qh-A  2.8 31.2   79  1400    8   MOLECULE: HISTONE-LYSINE N-METHYLTRANSFERASE 2C;                     
2072:  k3wa-A  2.8  3.9   59   796    8   MOLECULE: RALBP1-ASSOCIATED EPS DOMAIN-CONTAINING PROTEIN 1          
2073:  qli4-A  2.8  6.2   55   250    7   MOLECULE: 39S RIBOSOMAL PROTEIN L47, MITOCHONDRIAL;                  
2074:  cfh5-A  2.8 24.7  100  1286   12   MOLECULE: X-LINKED RETINITIS PIGMENTOSA GTPASE REGULATOR-IN          
2075:  nb7e-A  2.8 23.1   86   638    3   MOLECULE: CYTOPLASMIC DYNEIN 1 INTERMEDIATE CHAIN 2;                 
2076:  vnn5-A  2.8 21.5   79  1245    9   MOLECULE: MULTIPLE EPIDERMAL GROWTH FACTOR-LIKE DOMAINS PRO          
2077:  tcm7-A  2.8 13.1   85   108    6   MOLECULE: ATP SYNTHASE-COUPLING FACTOR 6, MITOCHONDRIAL;             
2078:  s6uv-A  2.8  4.3   50   295   12   MOLECULE: TISSUE FACTOR;                                             
2079:  vc6x-A  2.8 11.5   89   473    1   MOLECULE: RUN DOMAIN-CONTAINING PROTEIN 3B;                          
2080:  cz3c-A  2.8 11.4   90   187   12   MOLECULE: MAST CELL-EXPRESSED MEMBRANE PROTEIN 1;                    
2081:  rr6g-A  2.8 26.1   71   540   14   MOLECULE: PROBABLE G-PROTEIN COUPLED RECEPTOR 75;                    
2082:  zxs0-A  2.8 30.9   89   400    6   MOLECULE: WW DOMAIN-CONTAINING TRANSCRIPTION REGULATOR PROT          
2083:  k3dx-A  2.8 19.7   98   953    3   MOLECULE: SCAFFOLD ATTACHMENT FACTOR B2;                             
2084:  amb3-A  2.8 11.0   87   384    3   MOLECULE: PUTATIVE PROTEIN FAM157B;                                  
2085:  p6ej-A  2.8  5.0   58   173    5   MOLECULE: T CELL RECEPTOR GAMMA CONSTANT 1;                          
2086:  r0hc-A  2.8 18.2  102  1068    7   MOLECULE: HUNTINGTIN-INTERACTING PROTEIN 1-RELATED PROTEIN;          
2087:  rwq5-A  2.8 22.9   67   431    9   MOLECULE: IMMUNOGLOBULIN SUPERFAMILY MEMBER 11;                      
2088:  j0vu-A  2.8 26.5   95   593    6   MOLECULE: TRANSCRIPTIONAL REPRESSOR P66-BETA;                        
2089:  s3kd-A  2.8 12.9   80    87    5   MOLECULE: HCG2040265, ISOFORM CRA_A;                                 
2090:  w6hs-A  2.8 21.9   67   258    7   MOLECULE: SYNAPSE DIFFERENTIATION-INDUCING GENE PROTEIN 1;           
2091:  s8es-A  2.8 24.2   95   858    7   MOLECULE: TOLL-LIKE RECEPTOR 5;                                      
2092:  bn0q-A  2.8 25.5   77   306    8   MOLECULE: HETEROGENEOUS NUCLEAR RIBONUCLEOPROTEINS C1/C2;            
2093:  m7uw-A  2.8 15.9   75   355    3   MOLECULE: PUTATIVE TESTIS-SPECIFIC Y-ENCODED-LIKE PROTEIN 3          
2094:  i7hu-A  2.8 13.7   69  1068    6   MOLECULE: UBIQUITIN-PROTEIN LIGASE E3B;                              
2095:  x4ch-A  2.8 10.3   62   513    3   MOLECULE: T-SNARE DOMAIN-CONTAINING PROTEIN 1;                       
2096:  k7ti-A  2.8 21.1   91   443    4   MOLECULE: NUCLEAR PORE COMPLEX-INTERACTING PROTEIN FAMILY M          
2097:  jx1k-A  2.8 18.3   81   540    7   MOLECULE: SIGNAL TRANSDUCING ADAPTER MOLECULE 1;                     
2098:  su5s-A  2.8 34.2   92   897   10   MOLECULE: DNA ENDONUCLEASE RBBP8;                                    
2099:  d0ll-A  2.8  4.8   48   116    8   MOLECULE: MITOCHONDRIAL IMPORT INNER MEMBRANE TRANSLOCASE S          
2100:  jzk3-A  2.8 15.9   89  1400   10   MOLECULE: ATP-BINDING CASSETTE SUB-FAMILY A MEMBER 13;               
2101:  w1wf-A  2.8 30.9   78  1400    4   MOLECULE: ALSTROM SYNDROME PROTEIN 1;                                
2102:  knj2-A  2.8 19.1   92   786    8   MOLECULE: RHO GTPASE-ACTIVATING PROTEIN 10;                          
2103:  fqm5-A  2.8  3.7   50  1400   12   MOLECULE: ZONADHESIN;                                                
2104:  rxg2-A  2.8 28.3   89   582    4   MOLECULE: MAX-BINDING PROTEIN MNT;                                   
2105:  rn8k-A  2.8 12.0   65   194   14   MOLECULE: PROTEIN LKAAEAR1;                                          
2106:  yv3r-A  2.8 19.4   57   210    4   MOLECULE: TRANSMEMBRANE PROTEIN 61;                                  
2107:  m5bp-A  2.7 10.8   92   974    8   MOLECULE: EXOCYST COMPLEX COMPONENT 4;                               
2108:  o4qq-A  2.7 28.0   79  1220    6   MOLECULE: PLASMA MEMBRANE CALCIUM-TRANSPORTING ATPASE 1;             
2109:  gy2o-A  2.7 21.9   82   782    9   MOLECULE: DNAJ HOMOLOG SUBFAMILY C MEMBER 16;                        
2110:  rh8n-A  2.7 27.3   75  1225    5   MOLECULE: CATENIN DELTA-2;                                           
2111:  yox3-A  2.7 23.4   79   870    4   MOLECULE: ENDOTHELIAL PAS DOMAIN-CONTAINING PROTEIN 1;               
2112:  yn6x-A  2.7 19.7   76   103    9   MOLECULE: ATP SYNTHASE SUBUNIT G, MITOCHONDRIAL;                     
2113:  mb6v-A  2.7 11.5   96   715    6   MOLECULE: COILED-COIL DOMAIN-CONTAINING PROTEIN 13;                  
2114:  kv0l-A  2.7 29.9   88   511    9   MOLECULE: COILED-COIL DOMAIN-CONTAINING PROTEIN 125;                 
2115:  has6-A  2.7 10.8   74   387    3   MOLECULE: ALPHA-SARCOGLYCAN;                                         
2116:  d3jh-A  2.7 22.2  104  1056   12   MOLECULE: KINESIN-LIKE PROTEIN KIF11;                                
2117:  ofg8-A  2.7 24.6  100  1100    4   MOLECULE: TRANSMEMBRANE CHANNEL-LIKE PROTEIN 3;                      
2118:  o4jf-A  2.7 42.9  101   766    9   MOLECULE: U3 SMALL NUCLEOLAR RNA-ASSOCIATED PROTEIN 14 HOMO          
2119:  pqa4-A  2.7 18.7   92   124   10   MOLECULE: KINOCILIN;                                                 
2120:  m7xq-A  2.7 30.8  102   657    7   MOLECULE: SPINDLE ASSEMBLY ABNORMAL PROTEIN 6 HOMOLOG;               
2121:  ofp4-A  2.7 25.1   92   231    8   MOLECULE: LEUCINE RICH ADAPTOR PROTEIN 1-LIKE;                       
2122:  ev2i-A  2.7 16.1   81  1400    5   MOLECULE: DYNEIN HEAVY CHAIN 5, AXONEMAL;                            
2123:  t6qp-A  2.7 11.6   94   536    5   MOLECULE: GOLGIN SUBFAMILY A MEMBER 6-LIKE PROTEIN 10;               
2124:  avi7-A  2.7 12.5   98   200    4   MOLECULE: MEDIATOR OF RNA POLYMERASE II TRANSCRIPTION SUBUN          
2125:  bqc4-A  2.7 31.8   82   723   11   MOLECULE: EPIDERMAL GROWTH FACTOR RECEPTOR KINASE SUBSTRATE          
2126:  b0bw-A  2.7 31.4  100  1935    8   MOLECULE: MYOSIN-7;                                                  
2127:  qci8-A  2.7 18.1   76   526    8   MOLECULE: MICROPHTHALMIA-ASSOCIATED TRANSCRIPTION FACTOR;            
2128:  f4ec-A  2.7 15.7   86  1083    9   MOLECULE: UBIQUITIN-PROTEIN LIGASE E3C;                              
2129:  jjb4-A  2.7 35.3   87   864    6   MOLECULE: N-ALPHA-ACETYLTRANSFERASE 16, NATA AUXILIARY SUBU          
2130:  jl0q-A  2.7 28.1   75   465    9   MOLECULE: TRIPARTITE MOTIF-CONTAINING PROTEIN 15;                    
2131:  n0pz-A  2.7 41.4   97   368    6   MOLECULE: PROTEIN FAM81A;                                            
2132:  fgn4-A  2.7 16.0  101   693    4   MOLECULE: TESTIS-SPECIFIC Y-ENCODED-LIKE PROTEIN 2;                  
2133:  j3ul-A  2.7 22.5   81  1400   12   MOLECULE: HISTONE-LYSINE N-METHYLTRANSFERASE 2C;                     
2134:  exu5-A  2.7 27.9  103  1400    4   MOLECULE: HISTONE-LYSINE N-METHYLTRANSFERASE 2D;                     
2135:  j3rd-A  2.7 25.4   95   795    6   MOLECULE: CYCLIN-DEPENDENT KINASE 11B;                               
2136:  ce3q-A  2.7 16.4   99   345    3   MOLECULE: NUCLEAR DISTRIBUTION PROTEIN NUDE-LIKE 1;                  
2137:  qz7w-A  2.7 25.4   70   935    3   MOLECULE: PROTOCADHERIN GAMMA-A11;                                   
2138:  ej7x-A  2.7 33.1   89  1424    8   MOLECULE: NUCLEAR RECEPTOR COACTIVATOR 3;                            
2139:  hmc0-A  2.7 25.2   73   359   10   MOLECULE: CYTOHESIN-INTERACTING PROTEIN;                             
2140:  hnp7-A  2.7 30.2  110   821    4   MOLECULE: ZINC FINGER PROTEIN 41;                                    
2141:  z4bk-A  2.7 24.3  108   757    7   MOLECULE: PROGESTERONE-INDUCED-BLOCKING FACTOR 1;                    
2142:  n8yh-A  2.7 22.3  100   551   10   MOLECULE: PALMDELPHIN;                                               
2143:  o3ei-A  2.7 25.1  106   522    6   MOLECULE: PERILIPIN-1;                                               
2144:  vts4-A  2.7 18.5   81  1400    6   MOLECULE: CILIA- AND FLAGELLA-ASSOCIATED PROTEIN 47;                 
2145:  nf1s-A  2.7 23.5   98   631   11   MOLECULE: GOLGIN SUBFAMILY A MEMBER 8R;                              
2146:  qfk7-A  2.7 18.1   67   236    6   MOLECULE: EP300-INTERACTING INHIBITOR OF DIFFERENTIATION 2;          
2147:  j2kz-A  2.7 17.3   84   247    7   MOLECULE: PROTEIN FAM133B;                                           
2148:  fl9f-A  2.7  7.6   84   205    8   MOLECULE: IQ DOMAIN-CONTAINING PROTEIN F1;                           
2149:  vco8-A  2.7 26.3   86   399    5   MOLECULE: V-SET AND IMMUNOGLOBULIN DOMAIN-CONTAINING PROTEI          
2150:  im0t-A  2.7 42.0  106  1400    6   MOLECULE: SPECTRIN BETA CHAIN, NON-ERYTHROCYTIC 5;                   
2151:  ycn9-A  2.7 17.7   90   516    9   MOLECULE: LEUCINE-RICH REPEAT TRANSMEMBRANE NEURONAL PROTEI          
2152:  df5l-A  2.7 18.5   90   225    8   MOLECULE: KILLER CELL LECTIN-LIKE RECEPTOR SUBFAMILY B MEMB          
2153:  sd5n-A  2.7 28.9  101  1400    9   MOLECULE: CENTROMERE-ASSOCIATED PROTEIN E;                           
2154:  jva8-A  2.7  7.2   68   155    7   MOLECULE: PROTEIN SREK1IP1;                                          
2155:  rh5s-A  2.7 13.5   75   172   12   MOLECULE: PUTATIVE DRESDEN PROSTATE CARCINOMA PROTEIN 2;             
2156:  vc8i-A  2.7  6.5   71   938   13   MOLECULE: GLUTAMATE RECEPTOR IONOTROPIC, NMDA 1;                     
2157:  dv2n-A  2.7 25.1   72   389    4   MOLECULE: CHROMOBOX PROTEIN HOMOLOG 8;                               
2158:  l0lw-A  2.7 19.1   94  1400   14   MOLECULE: HELICASE SRCAP;                                            
2159:  xm5a-A  2.7 43.8   90  1400   10   MOLECULE: TITIN;                                                     
2160:  k6ns-A  2.7  7.5   61   321    7   MOLECULE: PROTEIN ATONAL HOMOLOG 8;                                  
2161:  zy5a-A  2.7 11.0   89   162    8   MOLECULE: UNCHARACTERIZED PROTEIN C3ORF18;                           
2162:  h2nu-A  2.7 34.7  116   625    6   MOLECULE: GOLGIN SUBFAMILY A MEMBER 8S;                              
2163:  y6rp-A  2.7 25.2   81   574   10   MOLECULE: SQUALENE MONOOXYGENASE;                                    
2164:  oty4-A  2.7  5.5   65   249    3   MOLECULE: VESICLE-ASSOCIATED MEMBRANE PROTEIN-ASSOCIATED PR          
2165:  m6sm-A  2.7 24.2   96  1400    8   MOLECULE: DYNEIN HEAVY CHAIN 1, AXONEMAL;                            
2166:  son0-A  2.7 11.9   72   305   13   MOLECULE: LEUCINE-RICH REPEAT-CONTAINING PROTEIN 25;                 
2167:  ocx4-A  2.7 33.0   92  1427   13   MOLECULE: PROTEIN NPAT;                                              
2168:  rg2y-A  2.7 14.9   81   154    6   MOLECULE: CYSTEINE AND TYROSINE-RICH PROTEIN 1;                      
2169:  xf2t-A  2.7  5.1   75   178    7   MOLECULE: TRANSMEMBRANE PROTEIN 196;                                 
2170:  hvn8-A  2.7 67.1  103  2027    9   MOLECULE: CITRON RHO-INTERACTING KINASE;                             
2171:  h4by-A  2.7  5.1   54    59    0   MOLECULE: SINGLE-PASS MEMBRANE AND COILED-COIL DOMAIN-CONTA          
2172:  k0mt-A  2.7 14.8   53   380    4   MOLECULE: VASODILATOR-STIMULATED PHOSPHOPROTEIN;                     
2173:  b8ri-A  2.7 16.3   55   259    7   MOLECULE: LEUCINE-RICH REPEAT-CONTAINING PROTEIN 61;                 
2174:  kn7c-A  2.7 26.6  105  1400   10   MOLECULE: CENTROSOME-ASSOCIATED PROTEIN 350;                         
2175:  j1cf-A  2.7 19.0  109   783    2   MOLECULE: TRIPARTITE MOTIF-CONTAINING PROTEIN 67;                    
2176:  dfa4-A  2.7 35.1  104   622    4   MOLECULE: GOLGIN SUBFAMILY A MEMBER 6-LIKE PROTEIN 7;                
2177:  yay8-A  2.7 12.6   88   725    8   MOLECULE: SODIUM/HYDROGEN EXCHANGER 7;                               
2178:  x4pa-A  2.7 29.9   76   458    3   MOLECULE: 5-HYDROXYTRYPTAMINE RECEPTOR 2C;                           
2179:  vw6f-A  2.7 16.2  100   666    7   MOLECULE: TRANSMEMBRANE PROTEIN 201;                                 
2180:  kmm5-A  2.7 27.4  104   597    9   MOLECULE: CENTROSOMAL PROTEIN OF 70 KDA;                             
2181:  mvs3-A  2.7 22.0   72   607    6   MOLECULE: TYROSINE-PROTEIN KINASE RYK;                               
2182:  es2a-A  2.7 18.8   56   247    9   MOLECULE: MYELIN-OLIGODENDROCYTE GLYCOPROTEIN;                       
2183:  h7ke-A  2.7  3.9   48    59    8   MOLECULE: UNCHARACTERIZED PROTEIN;                                   
2184:  zt7e-A  2.7  3.4   55   288    4   MOLECULE: T-LYMPHOCYTE ACTIVATION ANTIGEN CD80;                      
2185:  id1t-A  2.7 23.4  110  1185    9   MOLECULE: LIPRIN-ALPHA-4;                                            
2186:  i7by-A  2.7 20.4   88   385    5   MOLECULE: MEIOSIS-SPECIFIC PROTEIN MEI4;                             
2187:  sgl8-A  2.7 17.8   61    95   10   MOLECULE: PUTATIVE UNCHARACTERIZED PROTEIN ENCODED BY LINC0          
2188:  gsy9-A  2.7 25.9   95  1116    3   MOLECULE: PLECKSTRIN HOMOLOGY DOMAIN-CONTAINING FAMILY A ME          
2189:  n5nq-A  2.7  8.1   69    90    6   MOLECULE: SERINE-RICH AND TRANSMEMBRANE DOMAIN-CONTAINING 2          
2190:  dnd9-A  2.7 68.7  106  1400    7   MOLECULE: CENTROMERE PROTEIN F;                                      
2191:  yt4s-A  2.7  4.2   62   136    3   MOLECULE: GILLES DE LA TOURETTE SYNDROME CHROMOSOMAL REGION          
2192:  tys3-A  2.7 29.3   95  1400    4   MOLECULE: CENTROMERE PROTEIN F;                                      
2193:  eyi5-A  2.7 20.9   74  1013    5   MOLECULE: ENDOSOME/LYSOSOME-ASSOCIATED APOPTOSIS AND AUTOPH          
2194:  z3cs-A  2.7 38.2   94   401    2   MOLECULE: GOLGI MEMBRANE PROTEIN 1;                                  
2195:  dj2y-A  2.7  3.3   80  2514    5   MOLECULE: NUCLEAR RECEPTOR COREPRESSOR 2;                            
2196:  fhb0-A  2.7 13.6   73   156    5   MOLECULE: TRANSMEMBRANE INNER EAR EXPRESSED PROTEIN;                 
2197:  zqh9-A  2.7 16.7   61   263   10   MOLECULE: PROLINE RICH TRANSMEMBRANE PROTEIN 1B;                     
2198:  ab1c-A  2.7 41.7  102   449    7   MOLECULE: KERATIN, TYPE I CUTICULAR HA7;                             
2199:  wi4c-A  2.7 16.6   98   630    4   MOLECULE: POTASSIUM VOLTAGE-GATED CHANNEL SUBFAMILY D MEMBE          
2200:  gzo5-A  2.7 35.8   88  1400    6   MOLECULE: TITIN;                                                     
2201:  t4yl-A  2.7 28.7   90   961    9   MOLECULE: GAMMA-AMINOBUTYRIC ACID TYPE B RECEPTOR SUBUNIT 1          
2202:  x1nx-A  2.7 19.5   81  1400    6   MOLECULE: DYNEIN HEAVY CHAIN 9, AXONEMAL;                            
2203:  k0ef-A  2.7 19.1   69  1195    3   MOLECULE: MYOTUBULARIN-RELATED PROTEIN 4;                            
2204:  sx1b-A  2.7 21.0   88   370    6   MOLECULE: NATURAL KILLER CELL RECEPTOR 2B4;                          
2205:  ehn3-A  2.7  9.2   52   255   15   MOLECULE: HLA CLASS II HISTOCOMPATIBILITY ANTIGEN, DQ ALPHA          
2206:  py7q-A  2.7 24.8   89   508    7   MOLECULE: SERINE/THREONINE-PROTEIN KINASE VRK2;                      
2207:  io5u-A  2.7  9.2   51    52    8   MOLECULE: CARDIAC PHOSPHOLAMBAN;                                     
2208:  rn2u-A  2.7  5.7   75   159    8   MOLECULE: SHORT COILED-COIL PROTEIN;                                 
2209:  lpt1-A  2.7 19.9   88   499    6   MOLECULE: MEMBRANE-ASSOCIATED TYROSINE- AND THREONINE-SPECI          
2210:  ufu2-A  2.7 39.7   70  1005    4   MOLECULE: ESPIN-LIKE PROTEIN;                                        
2211:  yht2-A  2.7 22.3  110   683    2   MOLECULE: DIXIN;                                                     
2212:  pac2-A  2.7 38.5  117  1400    4   MOLECULE: LAMININ SUBUNIT ALPHA-5;                                   
2213:  xv4n-A  2.7 17.6   90   554    7   MOLECULE: DNAJ HOMOLOG SUBFAMILY C MEMBER 1;                         
2214:  ee5k-A  2.7 23.7   89   309    7   MOLECULE: SPERMATID MATURATION PROTEIN 1;                            
2215:  n7jq-A  2.7 15.3   98   588    6   MOLECULE: TRIPARTITE MOTIF-CONTAINING PROTEIN 29;                    
2216:  ic4l-A  2.7 10.9   88   217    8   MOLECULE: HOMOLOGOUS-PAIRING PROTEIN 2 HOMOLOG;                      
2217:  pe7t-A  2.7 13.6   86   593    7   MOLECULE: HIGH AFFINITY CGMP-SPECIFIC 3',5'-CYCLIC PHOSPHOD          
2218:  qx8h-A  2.7 30.0  110  1270    8   MOLECULE: RYANODINE RECEPTOR 3;                                      
2219:  s9qs-A  2.7  8.3   68   517    7   MOLECULE: MUCIN-LIKE PROTEIN 3;                                      
2220:  jkl9-A  2.7  5.2   70   128    3   MOLECULE: PROTEIN BEX2;                                              
2221:  elw4-A  2.7  9.0   55    99    9   MOLECULE: SMALL INTEGRAL MEMBRANE PROTEIN 9;                         
2222:  hik4-A  2.7 61.1  107   707   13   MOLECULE: COILED-COIL DOMAIN-CONTAINING PROTEIN 177;                 
2223:  fw2t-A  2.7 20.0  101   185    5   MOLECULE: UNCHARACTERIZED PROTEIN;                                   
2224:  ylg0-A  2.7 10.2   72    97    1   MOLECULE: DOWN SYNDROME CRITICAL REGION PROTEIN 8;                   
2225:  j0bs-A  2.7 28.6  109  1400    7   MOLECULE: LAMININ SUBUNIT ALPHA-2;                                   
2226:  mj3q-A  2.7 20.1   94   653    9   MOLECULE: PROTEIN CBFA2T3;                                           
2227:  aqr3-A  2.7 26.1   92   631    7   MOLECULE: SHOOTIN-1;                                                 
2228:  r4ig-A  2.7 12.7   92   313    2   MOLECULE: LEUCINE ZIPPER PROTEIN 4;                                  
2229:  zo1a-A  2.7 35.2   98   449    7   MOLECULE: DYNEIN REGULATORY COMPLEX PROTEIN 10;                      
2230:  rr9e-A  2.7  8.7   89   428    8   MOLECULE: FLOTILLIN-2;                                               
2231:  r8sa-A  2.7 19.3   71   392    8   MOLECULE: PUTATIVE RNA-BINDING PROTEIN LUC7-LIKE 2;                  
2232:  eer0-A  2.7  3.0   57   132    2   MOLECULE: PUTATIVE MEMBRANE-SPANNING 4-DOMAINS SUBFAMILY A           
2233:  g5ti-A  2.7 20.8   90  1400    9   MOLECULE: HISTONE-LYSINE N-METHYLTRANSFERASE 2D;                     
2234:  gd0w-A  2.7  5.9   83   373    6   MOLECULE: TRANSCRIPTION FACTOR NF-E2 45 KDA SUBUNIT;                 
2235:  xa5s-A  2.7 18.1   62    65    5   MOLECULE: HCG2038094, ISOFORM CRA_B;                                 
2236:  hts3-A  2.7 44.7   81   654   10   MOLECULE: WD REPEAT-CONTAINING PROTEIN 70;                           
2237:  dbq7-A  2.7  4.4   59   206    7   MOLECULE: UNCHARACTERIZED PROTEIN C7ORF61;                           
2238:  ucg3-A  2.7  4.6   67   110    9   MOLECULE: ANAPHASE-PROMOTING COMPLEX SUBUNIT 16;                     
2239:  w4hs-A  2.7 15.2   92   814    7   MOLECULE: KINESIN-LIKE PROTEIN KIF6;                                 
2240:  k1cu-A  2.7 12.1   61   228    7   MOLECULE: ANKYRIN REPEAT DOMAIN-CONTAINING PROTEIN 46;               
2241:  s0xi-A  2.7 19.8   71  1235    6   MOLECULE: BROMODOMAIN-CONTAINING PROTEIN 8;                          
2242:  xd6w-A  2.7  2.3   44   238    9   MOLECULE: SYNAPSE DIFFERENTIATION-INDUCING GENE PROTEIN 1-L          
2243:  p9xv-A  2.7 11.1   67   391    4   MOLECULE: ZINC FINGER PROTEIN UBI-D4;                                
2244:  dqc3-A  2.7  9.7   59   224   10   MOLECULE: TRANSMEMBRANE PROTEIN C16ORF54;                            
2245:  oh6b-A  2.7 11.5   64   178   11   MOLECULE: MEDIATOR OF RNA POLYMERASE II TRANSCRIPTION SUBUN          
2246:  cr8t-A  2.7 23.5   93   396    6   MOLECULE: ACTIVITY-REGULATED CYTOSKELETON-ASSOCIATED PROTEI          
2247:  wg2d-A  2.7 21.0  102  1288    8   MOLECULE: PHOTORECEPTOR CILIUM ACTIN REGULATOR;                      
2248:  xea9-A  2.7  7.0   78   657    9   MOLECULE: UNCHARACTERIZED PROTEIN C19ORF44;                          
2249:  v6xs-A  2.7 18.4  101   285    8   MOLECULE: VACUOLAR PROTEIN SORTING-ASSOCIATED PROTEIN 37B;           
2250:  lk7a-A  2.7  4.6   64   132    5   MOLECULE: INTERFERON-INDUCED TRANSMEMBRANE PROTEIN 5;                
2251:  r6cn-A  2.7  4.1   59   118   10   MOLECULE: CYTOCHROME C OXIDASE ASSEMBLY PROTEIN COX20, MITO          
2252:  cwe4-A  2.7 12.8   67   394    7   MOLECULE: POTASSIUM CHANNEL SUBFAMILY K MEMBER 3;                    
2253:  e6ky-A  2.7  7.3   73  1400    7   MOLECULE: DYSTONIN;                                                  
2254:  bve3-A  2.7  6.0   79   127    5   MOLECULE: APOLIPOPROTEIN C-IV;                                       
2255:  as0z-A  2.7  9.1   81   209    4   MOLECULE: PUTATIVE TRIPARTITE MOTIF-CONTAINING PROTEIN 61;           
2256:  u9wm-A  2.7 20.7   63  1400    3   MOLECULE: BACULOVIRAL IAP REPEAT-CONTAINING PROTEIN 6;               
2257:  c2xh-A  2.7 13.3   85   939    8   MOLECULE: MORC FAMILY CW-TYPE ZINC FINGER PROTEIN 3;                 
2258:  ekf8-A  2.7 10.4   81  1400    6   MOLECULE: APOLIPOPROTEIN B-100;                                      
2259:  fe8m-A  2.7 28.6   89  1400   11   MOLECULE: A-KINASE ANCHOR PROTEIN 9;                                 
2260:  tui5-A  2.7  7.7   69   243    1   MOLECULE: UNCHARACTERIZED PROTEIN C22ORF46;                          
2261:  ev9o-A  2.7 20.1   83  1034   11   MOLECULE: FERM DOMAIN-CONTAINING PROTEIN 4B;                         
2262:  pb9l-A  2.6 24.9   83  1765    4   MOLECULE: RANBP2-LIKE AND GRIP DOMAIN-CONTAINING PROTEIN 5/          
2263:  i4sq-A  2.6 26.9  100  1400    7   MOLECULE: CILIA- AND FLAGELLA-ASSOCIATED PROTEIN 46;                 
2264:  rq8f-A  2.6 18.0   98  1400   12   MOLECULE: CYTOPLASMIC DYNEIN 2 HEAVY CHAIN 1;                        
2265:  vx5b-A  2.6  7.1   95   393    6   MOLECULE: POTASSIUM CHANNEL SUBFAMILY K MEMBER 4;                    
2266:  pi3j-A  2.6  7.2   78   198    6   MOLECULE: ANGIOPOIETIN-LIKE PROTEIN 8;                               
2267:  cp1j-A  2.6 14.1   90   955    9   MOLECULE: HAUS AUGMIN-LIKE COMPLEX SUBUNIT 6;                        
2268:  i3oh-A  2.6 22.0  117  2135    3   MOLECULE: PLEXIN-B1;                                                 
2269:  rr1s-A  2.6  8.5   81   229    6   MOLECULE: C-TYPE LECTIN DOMAIN FAMILY 1 MEMBER B;                    
2270:  k8ke-A  2.6 31.4   70  1400    4   MOLECULE: DYSTONIN;                                                  
2271:  ur7p-A  2.6 25.3   93  1349    3   MOLECULE: ZINC FINGER PROTEIN 804B;                                  
2272:  emm0-A  2.6 23.3   92   653    5   MOLECULE: NEURONAL TYROSINE-PHOSPHORYLATED PHOSPHOINOSITIDE          
2273:  pce2-A  2.6 20.6   97   854    5   MOLECULE: A-KINASE ANCHOR PROTEIN 4;                                 
2274:  tjj2-A  2.6 15.3   85   432    6   MOLECULE: NUCLEAR PORE COMPLEX-INTERACTING PROTEIN FAMILY M          
2275:  dvd6-A  2.6 23.0   86   616   13   MOLECULE: SPASTIN;                                                   
2276:  o1wv-A  2.6 20.7   86   425    7   MOLECULE: NUCLEAR PORE COMPLEX-INTERACTING PROTEIN FAMILY M          
2277:  klx9-A  2.6 19.7   80   307    5   MOLECULE: N-MYC-INTERACTOR;                                          
2278:  ep9r-A  2.6 19.2   93   502    3   MOLECULE: WISKOTT-ALDRICH SYNDROME PROTEIN FAMILY MEMBER 3;          
2279:  a2mv-A  2.6 23.3  103   503    7   MOLECULE: ANGIOPOIETIN-4;                                            
2280:  kq5k-A  2.6 31.9   71   441    7   MOLECULE: 5-HYDROXYTRYPTAMINE RECEPTOR 3B;                           
2281:  iq1m-A  2.6 16.8   82   240    7   MOLECULE: TUMOR NECROSIS FACTOR LIGAND SUPERFAMILY MEMBER 1          
2282:  jgh4-A  2.6 11.3   66   249    8   MOLECULE: RING FINGER PROTEIN 223;                                   
2283:  cu2w-A  2.6 13.5   52   474    2   MOLECULE: CORONIN-1C;                                                
2284:  p5uu-A  2.6 63.3  115   862    5   MOLECULE: RAB GTPASE-BINDING EFFECTOR PROTEIN 1;                     
2285:  o0om-A  2.6 23.0   86   296    6   MOLECULE: COILED-COIL DOMAIN-CONTAINING PROTEIN 69;                  
2286:  npw0-A  2.6 29.4   79   313   13   MOLECULE: POTASSIUM CHANNEL SUBFAMILY K MEMBER 6;                    
2287:  inu7-A  2.6 16.0  104   431    6   MOLECULE: SH2 DOMAIN-CONTAINING PROTEIN 4B;                          
2288:  jie7-A  2.6 11.8   93   833    8   MOLECULE: KINESIN-LIKE PROTEIN KIFC3;                                
2289:  hd6n-A  2.6  5.9   81   300   11   MOLECULE: SURFEIT LOCUS PROTEIN 1;                                   
2290:  p4ds-A  2.6 18.2   88  1400   10   MOLECULE: TPR AND ANKYRIN REPEAT-CONTAINING PROTEIN 1;               
2291:  z0vh-A  2.6 32.2   88   757   11   MOLECULE: CARTILAGE OLIGOMERIC MATRIX PROTEIN;                       
2292:  arw2-A  2.6  9.7   67   174    3   MOLECULE: C-TYPE LECTIN DOMAIN FAMILY 2 MEMBER A;                    
2293:  kv0b-A  2.6 21.9   90   830    7   MOLECULE: V-TYPE PROTON ATPASE 116 KDA SUBUNIT A3;                   
2294:  kcm1-A  2.6 18.9   95  1486    7   MOLECULE: HOMEOBOX PROTEIN CUT-LIKE 2;                               
2295:  ma4k-A  2.6 24.4   88   296    3   MOLECULE: UNCHARACTERIZED PROTEIN CCDC198;                           
2296:  fts0-A  2.6 33.4   74   816    4   MOLECULE: NEUROLIGIN-4, X-LINKED;                                    
2297:  yg2r-A  2.6 18.3   88   826    9   MOLECULE: PROTEIN FAM171B;                                           
2298:  l7mg-A  2.6 19.7   81   793    4   MOLECULE: SHORT TRANSIENT RECEPTOR POTENTIAL CHANNEL 1;              
2299:  x7bw-A  2.6 13.2   90   837    7   MOLECULE: TUFTELIN-INTERACTING PROTEIN 11;                           
2300:  h9bg-A  2.6 20.4  117  1322    9   MOLECULE: LAMININ SUBUNIT ALPHA-2;                                   
2301:  xv7q-A  2.6 11.3   89   202    3   MOLECULE: COILED-COIL DOMAIN-CONTAINING PROTEIN 85B;                 
2302:  q9hu-A  2.6  9.7   63  1283    8   MOLECULE: RAB11 FAMILY-INTERACTING PROTEIN 1;                        
2303:  jua2-A  2.6  8.9   76   177   12   MOLECULE: DPY30 DOMAIN-CONTAINING PROTEIN 1;                         
2304:  pgn3-A  2.6 18.0   81  1374    6   MOLECULE: MITOGEN-ACTIVATED PROTEIN KINASE KINASE KINASE 5;          
2305:  deq4-A  2.6 20.3  102  1400    7   MOLECULE: DYNEIN HEAVY CHAIN 17, AXONEMAL;                           
2306:  w9px-A  2.6 17.9   83   423    6   MOLECULE: SPHINGOMYELIN PHOSPHODIESTERASE 2;                         
2307:  ue5c-A  2.6 32.2  106   589   11   MOLECULE: C-TYPE LECTIN DOMAIN FAMILY 4 MEMBER F;                    
2308:  ns9t-A  2.6 12.0   87  1400    9   MOLECULE: PROTEIN BASSOON;                                           
2309:  b4lh-A  2.6 21.6  116   671    5   MOLECULE: ZINC FINGER PROTEIN 282;                                   
2310:  z3dv-A  2.6 22.9   84   798    7   MOLECULE: CATION CHANNEL SPERM-ASSOCIATED PROTEIN SUBUNIT D          
2311:  fkb4-A  2.6 48.2  104  1113    7   MOLECULE: COILED-COIL DOMAIN-CONTAINING PROTEIN 158;                 
2312:  lz8f-A  2.6 19.6   97   382    8   MOLECULE: GUANINE NUCLEOTIDE EXCHANGE FACTOR FOR RAB-3A;             
2313:  div1-A  2.6 26.0   84   194    7   MOLECULE: UNCHARACTERIZED PROTEIN C2ORF74;                           
2314:  nt4h-A  2.6 23.2   94   663    5   MOLECULE: GLUTAMATE-RICH PROTEIN 6;                                  
2315:  p2ng-A  2.6 19.9  105   491    7   MOLECULE: ANGIOPOIETIN-RELATED PROTEIN 1;                            
2316:  lm3y-A  2.6  8.7   81  1362    6   MOLECULE: BROMODOMAIN-CONTAINING PROTEIN 4;                          
2317:  e4hd-A  2.6  5.0   83   202   10   MOLECULE: BIOGENESIS OF LYSOSOME-RELATED ORGANELLES COMPLEX          
2318:  mae7-A  2.6 20.3   94   621    4   MOLECULE: DNAJ HOMOLOG SUBFAMILY C MEMBER 2;                         
2319:  n3rt-A  2.6 13.9   74   965    9   MOLECULE: SKI FAMILY TRANSCRIPTIONAL COREPRESSOR 1;                  
2320:  jt1e-A  2.6  8.2   86   619    5   MOLECULE: GUANYLATE CYCLASE SOLUBLE SUBUNIT BETA-1;                  
2321:  ud3l-A  2.6  4.6   64   612    8   MOLECULE: T-CELL IMMUNOMODULATORY PROTEIN;                           
2322:  ztq1-A  2.6  9.9   78   158    9   MOLECULE: PROTEIN FAM177B;                                           
2323:  mks2-A  2.6 31.7  111  1400    7   MOLECULE: NEBULIN;                                                   
2324:  s4lb-A  2.6 15.7   87   128    7   MOLECULE: PUTATIVE UNCHARACTERIZED PROTEIN ENCODED BY LINC0          
2325:  z8io-A  2.6 24.0   74   381    9   MOLECULE: CLASS E BASIC HELIX-LOOP-HELIX PROTEIN 22;                 
2326:  a7mz-A  2.6 22.1   92   350   11   MOLECULE: SPERM EQUATORIAL SEGMENT PROTEIN 1;                        
2327:  a1cj-A  2.6 22.2  109  1026    6   MOLECULE: NEUROFILAMENT HEAVY POLYPEPTIDE;                           
2328:  pz6i-A  2.6 57.4  107   789    7   MOLECULE: TAX1-BINDING PROTEIN 1;                                    
2329:  kp2m-A  2.6  8.2   74   191    7   MOLECULE: C-TYPE LECTIN DOMAIN FAMILY 2 MEMBER D;                    
2330:  xp0k-A  2.6 33.2  106  1400    6   MOLECULE: HISTONE-LYSINE N-METHYLTRANSFERASE 2D;                     
2331:  s2qg-A  2.6  5.6   67   125    3   MOLECULE: PROTEIN BEX1;                                              
2332:  mf8u-A  2.6  4.3   59   103   17   MOLECULE: PUTATIVE RIBOSOMAL RNA-PROCESSING PROTEIN 7 HOMOL          
2333:  c2sw-A  2.6 30.8  112   746    5   MOLECULE: STROMAL INTERACTION MOLECULE 2;                            
2334:  j7xy-A  2.6 11.0   81   429   11   MOLECULE: TNFAIP3-INTERACTING PROTEIN 2;                             
2335:  j7og-A  2.6 12.0   74   347    4   MOLECULE: TRANSCRIPTION FACTOR JUN-B;                                
2336:  m3vy-A  2.6 15.6   98  1400    6   MOLECULE: DYNEIN HEAVY CHAIN 10, AXONEMAL;                           
2337:  jv5v-A  2.6 36.0   77  1400    4   MOLECULE: E3 UBIQUITIN-PROTEIN LIGASE UBR4;                          
2338:  wqa0-A  2.6 27.4   82   185    7   MOLECULE: PRO-ADRENOMEDULLIN;                                        
2339:  xdx6-A  2.6 38.0   97  1400    5   MOLECULE: DESMOPLAKIN;                                               
2340:  n0fg-A  2.6 11.9   61   539    5   MOLECULE: GLYCEROPHOSPHOINOSITOL INOSITOLPHOSPHODIESTERASE           
2341:  pu2r-A  2.6 18.7   94   783    5   MOLECULE: CYCLIN-DEPENDENT KINASE 11A;                               
2342:  id5v-A  2.6 31.0  104   791   11   MOLECULE: ATR-INTERACTING PROTEIN;                                   
2343:  ev7k-A  2.6 27.6  107  1400    6   MOLECULE: ALSTROM SYNDROME PROTEIN 1;                                
2344:  jui6-A  2.6 13.9   71   220    6   MOLECULE: T-CELL-SPECIFIC SURFACE GLYCOPROTEIN CD28;                 
2345:  s8aw-A  2.6 11.1   47   172   13   MOLECULE: TRANSMEMBRANE PROTEIN 91;                                  
2346:  o3ir-A  2.6 24.7  114   494    5   MOLECULE: KERATIN, TYPE I CYTOSKELETAL 12;                           
2347:  oe8h-A  2.6  7.5   72   817    8   MOLECULE: NEURABIN-2;                                                
2348:  s3gp-A  2.6 12.5   91  2230    7   MOLECULE: GOLGIN SUBFAMILY A MEMBER 4;                               
2349:  h0pf-A  2.6 22.0   83  1078    8   MOLECULE: TRANSMEMBRANE PROTEIN 132B;                                
2350:  b8du-A  2.6 10.5   97  1400    3   MOLECULE: DYNEIN HEAVY CHAIN 1, AXONEMAL;                            
2351:  lbd8-A  2.6  9.9   65   352   12   MOLECULE: EUKARYOTIC TRANSLATION INITIATION FACTOR 3 SUBUNI          
2352:  wc8x-A  2.6 24.6  104   693    9   MOLECULE: GOLGIN SUBFAMILY A MEMBER 6C;                              
2353:  b7hb-A  2.6 25.9   91  1359   13   MOLECULE: E1A-BINDING PROTEIN P400;                                  
2354:  f0og-A  2.6  5.6   59    59    2   MOLECULE: PUTATIVE TRANSMEMBRANE PROTEIN SPTY2D1OS;                  
2355:  q6ga-A  2.6 31.7   86   388   10   MOLECULE: MIGRATION AND INVASION-INHIBITORY PROTEIN;                 
2356:  ijh3-A  2.6 20.8   92   644    4   MOLECULE: SODIUM/POTASSIUM/CALCIUM EXCHANGER 3;                      
2357:  fc3l-A  2.6 15.8   99   562    5   MOLECULE: PROTEIN KASH5;                                             
2358:  pih4-A  2.6 19.7   80   112    5   MOLECULE: PROTEIN FAM32A;                                            
2359:  f5lv-A  2.6 23.0   97  1400    6   MOLECULE: ZINC FINGER HOMEOBOX PROTEIN 3;                            
2360:  pti6-A  2.6 11.4   91   823    9   MOLECULE: ANKYRIN REPEAT DOMAIN-CONTAINING PROTEIN 20A1;             
2361:  sha0-A  2.6 46.8   67   644    4   MOLECULE: ZINC FINGER PROTEIN 568;                                   
2362:  xfc3-A  2.6 25.6   97   621    3   MOLECULE: TRANSMEMBRANE PROTEIN 200C;                                
2363:  gkn7-A  2.6 20.8  108   460    7   MOLECULE: CENTROSOMAL PROTEIN CEP57L1;                               
2364:  yy0c-A  2.6 10.4   72   105    8   MOLECULE: CORTISTATIN;                                               
2365:  yc0y-A  2.6 20.6  100   719    9   MOLECULE: PROTEIN HOOK HOMOLOG 2;                                    
2366:  m0mi-A  2.6 21.2   91  1639   10   MOLECULE: RIMS-BINDING PROTEIN 3B;                                   
2367:  c3aj-A  2.6 28.5   99  1400    6   MOLECULE: NESPRIN-2;                                                 
2368:  bvp8-A  2.6 30.8   93   689   10   MOLECULE: TRANSMEMBRANE PROTEIN 214;                                 
2369:  x7oi-A  2.6 30.4   97   774    6   MOLECULE: DAPPER HOMOLOG 2;                                          
2370:  j8nn-A  2.6 17.2   69   121    7   MOLECULE: SPINDLE AND KINETOCHORE-ASSOCIATED PROTEIN 2;              
2371:  st2r-A  2.6 34.5   84   210    6   MOLECULE: TROPONIN I, CARDIAC MUSCLE;                                
2372:  sms8-A  2.6 26.8  100   351    9   MOLECULE: N-TERMINAL EF-HAND CALCIUM-BINDING PROTEIN 1;              
2373:  gkw2-A  2.6 56.4  111   777    6   MOLECULE: CTAGE FAMILY MEMBER 8;                                     
2374:  w2bl-A  2.6 32.6  103  1530   12   MOLECULE: UNCONVENTIONAL MYOSIN-XVB;                                 
2375:  h5dx-A  2.6  4.3   60   141    8   MOLECULE: PROTEIN STUM HOMOLOG;                                      
2376:  u1ma-A  2.6 21.2   71   309    4   MOLECULE: TASTE RECEPTOR TYPE 2 MEMBER 43;                           
2377:  t0hk-A  2.6 17.5   95   197    8   MOLECULE: PROTEIN SHISA-4;                                           
2378:  sgr6-A  2.6 27.9   75   862    7   MOLECULE: AXIN-1;                                                    
2379:  rx0c-A  2.6 26.7   86  1400    6   MOLECULE: PROTEIN BASSOON;                                           
2380:  i9wi-A  2.6 13.0   88  1263    9   MOLECULE: LIPOPOLYSACCHARIDE-RESPONSIVE AND BEIGE-LIKE ANCH          
2381:  asj0-A  2.6 27.1   98  1400    7   MOLECULE: RYANODINE RECEPTOR 3;                                      
2382:  wf5k-A  2.6 18.5   96   445    1   MOLECULE: FLAGELLUM-ASSOCIATED COILED-COIL DOMAIN-CONTAININ          
2383:  o8hz-A  2.6 15.5   91  1272    8   MOLECULE: REGULATOR OF NONSENSE TRANSCRIPTS 2;                       
2384:  ahv1-A  2.6 28.5   95  1339    4   MOLECULE: CLASPIN;                                                   
2385:  etk7-A  2.6 17.0   83   680   10   MOLECULE: PUTATIVE E3 UBIQUITIN-PROTEIN LIGASE UNKL;                 
2386:  sas2-A  2.6 18.3   87  1032    5   MOLECULE: KINESIN HEAVY CHAIN ISOFORM 5A;                            
2387:  m3eo-A  2.6 31.3   77   818    4   MOLECULE: PROTOCADHERIN BETA-1;                                      
2388:  nk7w-A  2.6 21.3   89   115    3   MOLECULE: PARATHYROID HORMONE;                                       
2389:  iop0-A  2.6 12.2   76   136    7   MOLECULE: PUTATIVE ZINC FINGER PROTEIN 818;                          
2390:  fc1s-A  2.6 16.5  106   916    7   MOLECULE: OXYSTEROL-BINDING PROTEIN 2;                               
2391:  b6lj-A  2.6 29.6   97   854    5   MOLECULE: DISRUPTED IN SCHIZOPHRENIA 1 PROTEIN;                      
2392:  b8bn-A  2.6 45.7   77  1584    5   MOLECULE: CILIA- AND FLAGELLA-ASSOCIATED PROTEIN 74;                 
2393:  i9jx-A  2.6 32.4   96   196    5   MOLECULE: SERTA DOMAIN-CONTAINING PROTEIN 3;                         
2394:  tv5y-A  2.6 17.9   65   139    6   MOLECULE: TRANSMEMBRANE PROTEIN 250;                                 
2395:  vl9e-A  2.6 32.5  106   498    6   MOLECULE: ANGIOPOIETIN-1;                                            
2396:  h8vo-A  2.6 27.1  108   452    9   MOLECULE: KERATIN, TYPE II CYTOSKELETAL 80;                          
2397:  yei7-A  2.6 15.4   83   396    7   MOLECULE: PRE-MRNA-SPLICING REGULATOR WTAP;                          
2398:  zn6w-A  2.6 10.7   83   159   11   MOLECULE: MEMBRANE PROTEIN FAM174B;                                  
2399:  jx4j-A  2.6  3.5   54   142    7   MOLECULE: UNCHARACTERIZED PROTEIN C1ORF115;                          
2400:  jl2e-A  2.6 16.3   99   564    7   MOLECULE: TRIPARTITE MOTIF-CONTAINING PROTEIN 16;                    
2401:  f9ve-A  2.6 25.8   97   325    7   MOLECULE: COILED-COIL DOMAIN-CONTAINING PROTEIN 160;                 
2402:  vi5k-A  2.6  3.5   48   137    4   MOLECULE: RIBONUCLEASE KAPPA;                                        
2403:  gmi4-A  2.6 10.9   85   490   11   MOLECULE: 5'-3' EXONUCLEASE PLD3;                                    
2404:  spa5-A  2.6 15.8   85   594    7   MOLECULE: PRE-MRNA 3'-END-PROCESSING FACTOR FIP1;                    
2405:  i6wq-A  2.6 25.2  105   500    5   MOLECULE: E3 UBIQUITIN-PROTEIN LIGASE TRIM69;                        
2406:  n8ou-A  2.6 18.9   91   431   15   MOLECULE: FORKHEAD BOX PROTEIN P3;                                   
2407:  ffo6-A  2.6 72.6   98  1011    2   MOLECULE: LIPRIN-BETA-1;                                             
2408:  sj6l-A  2.6 19.0   68   525    6   MOLECULE: VESICULAR INHIBITORY AMINO ACID TRANSPORTER;               
2409:  t0ds-A  2.6 23.2   77  2663   10   MOLECULE: ANKYRIN REPEAT DOMAIN-CONTAINING PROTEIN 11;               
2410:  v2ol-A  2.6 36.8   73   698    8   MOLECULE: ENDOGENOUS RETROVIRUS GROUP K MEMBER 21 ENV POLYP          
2411:  pml0-A  2.6 10.1   53   480    9   MOLECULE: CORONIN-2B;                                                
2412:  z8bj-A  2.6 31.1   95   582   11   MOLECULE: GUANINE NUCLEOTIDE-BINDING PROTEIN-LIKE 3-LIKE PR          
2413:  o2hy-A  2.6 15.9   74    91    7   MOLECULE: SMALL INTEGRAL MEMBRANE PROTEIN 13;                        
2414:  kt3n-A  2.6 16.1   93   317    8   MOLECULE: TENOMODULIN;                                               
2415:  tdl6-A  2.6  8.9   76   199    8   MOLECULE: UNCHARACTERIZED PROTEIN C1ORF50;                           
2416:  uu1w-A  2.6 18.8  106   604    4   MOLECULE: DEUTEROSOME ASSEMBLY PROTEIN 1;                            
2417:  df0k-A  2.6 19.6   78  1400    8   MOLECULE: NESPRIN-1;                                                 
2418:  tqv5-A  2.6  3.6   48   128   19   MOLECULE: KRAB DOMAIN-CONTAINING PROTEIN 1;                          
2419:  snv2-A  2.6 19.0   58   345    5   MOLECULE: UNCHARACTERIZED PROTEIN;                                   
2420:  ghv1-A  2.6  2.1   51    76    2   MOLECULE: SERINE PALMITOYLTRANSFERASE SMALL SUBUNIT B;               
2421:  u1cg-A  2.6 12.3   86   451    9   MOLECULE: GAMMA-AMINOBUTYRIC ACID RECEPTOR SUBUNIT ALPHA-2;          
2422:  g5ag-A  2.6 24.4  102   484    4   MOLECULE: DYNEIN REGULATORY COMPLEX SUBUNIT 2;                       
2423:  k3ph-A  2.6 23.9   69  1400    6   MOLECULE: PROTEIN UNC-80 HOMOLOG;                                    
2424:  om2q-A  2.6  6.2   56   103   11   MOLECULE: SMALL INTEGRAL MEMBRANE PROTEIN 32;                        
2425:  y5xe-A  2.6 30.5   89   638    3   MOLECULE: ZINC FINGER MATRIN-TYPE PROTEIN 1;                         
2426:  rlt4-A  2.6  5.7   52    85    8   MOLECULE: SMALL INTEGRAL MEMBRANE PROTEIN 35;                        
2427:  sww7-A  2.6 10.7   70   330    6   MOLECULE: T-CELL LEUKEMIA HOMEOBOX PROTEIN 1;                        
2428:  tq8q-A  2.6  4.6   64   112    5   MOLECULE: PUTATIVE UNCHARACTERIZED PROTEIN ENCODED BY LINC0          
2429:  c5yo-A  2.6  8.3   66   467    8   MOLECULE: DNA METHYLTRANSFERASE 1-ASSOCIATED PROTEIN 1;              
2430:  wk6o-A  2.6 14.3   92   205    5   MOLECULE: MEIOTIC NUCLEAR DIVISION PROTEIN 1 HOMOLOG;                
2431:  zd2z-A  2.6 12.1  101   887   10   MOLECULE: OXYSTEROL-BINDING PROTEIN-RELATED PROTEIN 3;               
2432:  u1ds-A  2.6  5.7   64   524    2   MOLECULE: ZINC FINGER PROTEIN 479;                                   
2433:  aa8v-A  2.6  6.9   78  1400   10   MOLECULE: A-KINASE ANCHOR PROTEIN 9;                                 
2434:  k6tq-A  2.6 30.5   78   555   10   MOLECULE: INOSITOL 1,4,5-TRISPHOSPHATE RECEPTOR-INTERACTING          
2435:  q8wb-A  2.6 34.2   95  2351    5   MOLECULE: PROTEIN FAM186A;                                           
2436:  r5ha-A  2.6  8.8   73   339    8   MOLECULE: PROTEIN FAM50A;                                            
2437:  z2iq-A  2.6 31.3  104  1423   11   MOLECULE: PROTEIN SOGA1;                                             
2438:  qod7-A  2.6  8.2   73   281    5   MOLECULE: TRANSCRIPTION FACTOR E2F6;                                 
2439:  fid0-A  2.6 20.7   98   590    5   MOLECULE: SYNAPTOTAGMIN-3;                                           
2440:  yjo6-A  2.6 21.9   77  1400    5   MOLECULE: E3 UBIQUITIN-PROTEIN LIGASE HERC2;                         
2441:  k8me-A  2.6 14.0   67  1400    4   MOLECULE: DYNEIN HEAVY CHAIN 14, AXONEMAL;                           
2442:  pcv5-A  2.6 11.9   81   279    2   MOLECULE: SODIUM/POTASSIUM-TRANSPORTING ATPASE SUBUNIT BETA          
2443:  t0jp-A  2.6 23.2   97  1400    9   MOLECULE: PROTEIN PRRC2C;                                            
2444:  cy5e-A  2.6 40.0  109   767    1   MOLECULE: ZINC FINGER PROTEIN DZIP1L;                                
2445:  ktd4-A  2.5 13.3   88   963   11   MOLECULE: SQUAMOUS CELL CARCINOMA ANTIGEN RECOGNIZED BY T-C          
2446:  c0wn-A  2.5 26.8   98   715    9   MOLECULE: COILED-COIL DOMAIN-CONTAINING PROTEIN 170;                 
2447:  xp0o-A  2.5 13.7   97  1400    5   MOLECULE: DYNEIN HEAVY CHAIN 7, AXONEMAL;                            
2448:  o3wg-A  2.5 31.4   87  1925    3   MOLECULE: CILIA- AND FLAGELLA-ASSOCIATED PROTEIN 65;                 
2449:  e4eu-A  2.5 45.5   94  1360    4   MOLECULE: TRAF2 AND NCK-INTERACTING PROTEIN KINASE;                  
2450:  p6cn-A  2.5 22.9   91   653   10   MOLECULE: LEUCINE-RICH REPEAT-CONTAINING PROTEIN 4;                  
2451:  wwr5-A  2.5 23.3   86   725    9   MOLECULE: COILED-COIL DOMAIN-CONTAINING PROTEIN 144B;                
2452:  smo3-A  2.5  2.4   54   107    9   MOLECULE: PUTATIVE NUCLEOSOME ASSEMBLY PROTEIN 1-LIKE 6;             
2453:  u0hg-A  2.5 18.7   83   332    2   MOLECULE: SLAM FAMILY MEMBER 6;                                      
2454:  udy9-A  2.5 19.7   84   133   10   MOLECULE: PUTATIVE ELONGATION FACTOR 1-DELTA-LIKE PROTEIN;           
2455:  g9th-A  2.5 24.2   89  1400    2   MOLECULE: HISTONE-LYSINE N-METHYLTRANSFERASE ASH1L;                  
2456:  m1xd-A  2.5  6.1   61   243    5   MOLECULE: VESICLE-ASSOCIATED MEMBRANE PROTEIN-ASSOCIATED PR          
2457:  eft4-A  2.5 23.9   98   463   10   MOLECULE: PUTATIVE WAS PROTEIN FAMILY HOMOLOG 3;                     
2458:  pz5n-A  2.5 21.9   89   472    8   MOLECULE: HOMEOBOX PROTEIN PKNOX2;                                   
2459:  acr3-A  2.5 21.0   83  1400    8   MOLECULE: TITIN;                                                     
2460:  d6do-A  2.5  7.6   62   186    6   MOLECULE: HIGH MOBILITY GROUP PROTEIN B4;                            
2461:  d7mg-A  2.5 11.1   72   232    3   MOLECULE: PROTEIN FAM246B;                                           
2462:  v3pl-A  2.5 16.6  107   206    7   MOLECULE: TESTIS-EXPRESSED PROTEIN 38;                               
2463:  noy6-A  2.5 18.8   95  1400    4   MOLECULE: DYNEIN HEAVY CHAIN 8, AXONEMAL;                            
2464:  pj6e-A  2.5 18.2  100   335    3   MOLECULE: NUCLEAR DISTRIBUTION PROTEIN NUDE HOMOLOG 1;               
2465:  idx0-A  2.5 24.2   89  1127    2   MOLECULE: E3 UBIQUITIN-PROTEIN LIGASE TRIM33;                        
2466:  rj2w-A  2.5 20.6   96  1855    5   MOLECULE: UNCONVENTIONAL MYOSIN-VA;                                  
2467:  o6ug-A  2.5  9.1   75   320    9   MOLECULE: V-SET AND TRANSMEMBRANE DOMAIN-CONTAINING PROTEIN          
2468:  vcs1-A  2.5  8.8   84   194    7   MOLECULE: COILED-COIL DOMAIN-CONTAINING PROTEIN 184;                 
2469:  gka7-A  2.5  9.2   77   209    5   MOLECULE: TRANSMEMBRANE PROTEIN 52;                                  
2470:  wf8c-A  2.5 12.4   90   446    9   MOLECULE: CALCIUM-BINDING AND COILED-COIL DOMAIN-CONTAINING          
2471:  v7lb-A  2.5 27.8  119  1194    9   MOLECULE: LIPRIN-ALPHA-3;                                            
2472:  xaa5-A  2.5 14.3   57   673    9   MOLECULE: VASORIN;                                                   
2473:  tz3w-A  2.5  4.0   64    92    8   MOLECULE: DOLICHOL-PHOSPHATE MANNOSYLTRANSFERASE SUBUNIT 3;          
2474:  it2x-A  2.5 18.0   80   346    3   MOLECULE: G-PROTEIN COUPLED RECEPTOR 42;                             
2475:  kn8m-A  2.5  5.9   63    81    3   MOLECULE: CORTEXIN-2;                                                
2476:  u4sx-A  2.5 23.9   90   461    4   MOLECULE: PHOSPHATIDYLINOSITOL 3-KINASE REGULATORY SUBUNIT           
2477:  w2ch-A  2.5 23.0  101   654    7   MOLECULE: COLLAGEN ALPHA-1(XXV) CHAIN;                               
2478:  yi6b-A  2.5 22.0   73   211    8   MOLECULE: BAG FAMILY MOLECULAR CHAPERONE REGULATOR 2;                
2479:  pon9-A  2.5 22.0   81    99   15   MOLECULE: PROTEIN NCBP2AS2;                                          
2480:  yum3-A  2.5 31.7   81   673    7   MOLECULE: PARALEMMIN-3;                                              
2481:  l1qy-A  2.5 14.1   96   335    4   MOLECULE: COILED-COIL DOMAIN-CONTAINING PROTEIN 68;                  
2482:  a2mc-A  2.5 28.1   90   673   11   MOLECULE: ZINC FINGER AND BTB DOMAIN-CONTAINING PROTEIN 16;          
2483:  bg3r-A  2.5 43.4  106   483   13   MOLECULE: KERATIN, TYPE II CYTOSKELETAL 8;                           
2484:  unr8-A  2.5 27.9   81   934   10   MOLECULE: OXYSTEROL-BINDING PROTEIN-RELATED PROTEIN 6;               
2485:  yup9-A  2.5 23.0   75   163   12   MOLECULE: TRANSMEMBRANE PROTEIN 88B;                                 
2486:  lln7-A  2.5 34.3   95  1009    6   MOLECULE: DENN DOMAIN-CONTAINING PROTEIN 1A;                         
2487:  e2xk-A  2.5  2.8   53   110    6   MOLECULE: DERMCIDIN;                                                 
2488:  z9ve-A  2.5 16.7  106   551    7   MOLECULE: TRAF3-INTERACTING JNK-ACTIVATING MODULATOR;                
2489:  tk9f-A  2.5 23.4   71   943    7   MOLECULE: WD REPEAT-CONTAINING PROTEIN 3;                            
2490:  nu8c-A  2.5 10.1  103   222    2   MOLECULE: CHARGED MULTIVESICULAR BODY PROTEIN 4A;                    
2491:  g2wu-A  2.5 14.8   87   683    6   MOLECULE: THO COMPLEX SUBUNIT 5 HOMOLOG;                             
2492:  a8hd-A  2.5  4.4   74   281    5   MOLECULE: CCAAT/ENHANCER-BINDING PROTEIN EPSILON;                    
2493:  t0zz-A  2.5 25.3   81   400    7   MOLECULE: CYTOHESIN-3;                                               
2494:  rz7y-A  2.5 12.0   73   127    5   MOLECULE: POLYADENYLATE-BINDING PROTEIN-INTERACTING PROTEIN          
2495:  y3pl-A  2.5 13.5   97  1400    6   MOLECULE: CYTOPLASMIC DYNEIN 1 HEAVY CHAIN 1;                        
2496:  ld1v-A  2.5 10.5   67   555    6   MOLECULE: HERV-H_2Q24.1 PROVIRUS ANCESTRAL ENV POLYPROTEIN;          
2497:  pq6z-A  2.5 24.2   84   215    7   MOLECULE: HIGH MOBILITY GROUP PROTEIN B1;                            
2498:  bfx2-A  2.5  8.8   86   332    6   MOLECULE: CMRF35-LIKE MOLECULE 9;                                    
2499:  v2zr-A  2.5 21.6   85   693    5   MOLECULE: CREB-REGULATED TRANSCRIPTION COACTIVATOR 2;                
2500:  bb9q-A  2.5 23.4   91   993    9   MOLECULE: PUTATIVE TESTIS-EXPRESSED PROTEIN 13C;                     
2501:  ffa3-A  2.5 12.7   90   522    6   MOLECULE: GOLGIN SUBFAMILY A MEMBER 6-LIKE PROTEIN 10;               
2502:  sl5t-A  2.5 24.5   75   258    5   MOLECULE: TRANSMEMBRANE PROTEIN 99;                                  
2503:  a9lf-A  2.5 30.7  104   938    9   MOLECULE: MYOCARDIN;                                                 
2504:  mxp1-A  2.5 37.9   93   381    8   MOLECULE: NF-KAPPA-B INHIBITOR-LIKE PROTEIN 1;                       
2505:  lev6-A  2.5 42.9  111  1400    8   MOLECULE: CENTROMERE PROTEIN F;                                      
2506:  nun8-A  2.5 23.8   98   531    7   MOLECULE: COILED-COIL DOMAIN-CONTAINING PROTEIN 9;                   
2507:  r7aw-A  2.5 18.5   65   621   11   MOLECULE: UBIQUITIN CARBOXYL-TERMINAL HYDROLASE MINDY-2;             
2508:  cpe7-A  2.5 20.5   97   528    6   MOLECULE: GLUCOSIDASE 2 SUBUNIT BETA;                                
2509:  q1bk-A  2.5 27.5   99   422    7   MOLECULE: INHIBITOR OF GROWTH PROTEIN 1;                             
2510:  fe3j-A  2.5 18.3   89  1791    4   MOLECULE: SODIUM CHANNEL PROTEIN TYPE 11 SUBUNIT ALPHA;              
2511:  b7fu-A  2.5 21.9   98   632    9   MOLECULE: PUTATIVE GOLGIN SUBFAMILY A MEMBER 8I;                     
2512:  j7xb-A  2.5 19.9   77  1480   10   MOLECULE: CYSTIC FIBROSIS TRANSMEMBRANE CONDUCTANCE REGULAT          
2513:  hux3-A  2.5 20.3  110   693   10   MOLECULE: GOLGIN SUBFAMILY A MEMBER 6D;                              
2514:  ybd8-A  2.5 17.4   81   152    5   MOLECULE: PROTEIN EVA-1 HOMOLOG A;                                   
2515:  mna1-A  2.5 32.2  106   703    3   MOLECULE: CENTROSOMAL PROTEIN OF 63 KDA;                             
2516:  ws6e-A  2.5 34.3   76   502    5   MOLECULE: NEURONAL ACETYLCHOLINE RECEPTOR SUBUNIT ALPHA-7;           
2517:  las5-A  2.5 14.7  104   717    5   MOLECULE: SUN DOMAIN-CONTAINING PROTEIN 2;                           
2518:  lh6u-A  2.5 36.4   86   257    6   MOLECULE: RECEPTOR EXPRESSION-ENHANCING PROTEIN 4;                   
2519:  v1jw-A  2.5 13.6   90   145   10   MOLECULE: SLP ADAPTER AND CSK-INTERACTING MEMBRANE PROTEIN;          
2520:  onp7-A  2.5 21.1  110  1046    7   MOLECULE: CAP-GLY DOMAIN-CONTAINING LINKER PROTEIN 2;                
2521:  qmc5-A  2.5 10.8   58   871    9   MOLECULE: ANKYRIN REPEAT AND SAM DOMAIN-CONTAINING PROTEIN           
2522:  yu4y-A  2.5 12.0   93   228    9   MOLECULE: VESICLE TRANSPORT PROTEIN SEC20;                           
2523:  jnd3-A  2.5 37.5   83  1400    5   MOLECULE: CILIA- AND FLAGELLA-ASSOCIATED PROTEIN 47;                 
2524:  lx1z-A  2.5 12.3   76   370   13   MOLECULE: LEUCINE-RICH REPEAT AND TRANSMEMBRANE DOMAIN-CONT          
2525:  xf5m-A  2.5 26.7   94  1063    5   MOLECULE: COILED-COIL DOMAIN-CONTAINING PROTEIN 187;                 
2526:  u9lw-A  2.5 13.0   54   102    7   MOLECULE: PUTATIVE 60S RIBOSOMAL PROTEIN L13A PROTEIN RPL13          
2527:  iwb1-A  2.5 27.3   95  1400    6   MOLECULE: A-KINASE ANCHOR PROTEIN 9;                                 
2528:  yk3i-A  2.5 35.3  100   941    9   MOLECULE: COILED-COIL DOMAIN-CONTAINING PROTEIN 39;                  
2529:  z6dp-A  2.5 35.6  103  1400    9   MOLECULE: FIBROUS SHEATH-INTERACTING PROTEIN 2;                      
2530:  u3nw-A  2.5 15.8   90   652    6   MOLECULE: COILED-COIL DOMAIN-CONTAINING PROTEIN 81;                  
2531:  wub6-A  2.5 24.6   78   422    9   MOLECULE: TYROSINE-PROTEIN KINASE STYK1;                             
2532:  jxd5-A  2.5 11.1   51   472    8   MOLECULE: CORONIN-6;                                                 
2533:  zy5g-A  2.5 16.6   97  1400    9   MOLECULE: DYNEIN HEAVY CHAIN 10, AXONEMAL;                           
2534:  zjq9-A  2.5 20.3   73   346   12   MOLECULE: CALCIUM HOMEOSTASIS MODULATOR PROTEIN 1;                   
2535:  gmj6-A  2.5 11.4   84  1246    7   MOLECULE: NUCLEOSOME-REMODELING FACTOR SUBUNIT BPTF;                 
2536:  jue9-A  2.5 20.9   94   495    9   MOLECULE: TUBULIN EPSILON AND DELTA COMPLEX PROTEIN 1;               
2537:  h8iy-A  2.5  9.5   80   276    5   MOLECULE: CYTOCHROME C OXIDASE ASSEMBLY PROTEIN COX11, MITO          
2538:  iq6o-A  2.5 25.6   85   775    4   MOLECULE: DENN DOMAIN-CONTAINING PROTEIN 1B;                         
2539:  im6b-A  2.5 23.1  102   698    4   MOLECULE: NUCLEOPORIN GLE1;                                          
2540:  njb5-A  2.5 14.9   82   339   10   MOLECULE: U11/U12 SMALL NUCLEAR RIBONUCLEOPROTEIN 48 KDA PR          
2541:  l3ml-A  2.5 29.0  105   473    3   MOLECULE: KERATIN, TYPE I CYTOSKELETAL 16;                           
2542:  rb5f-A  2.5  9.9   93   215    6   MOLECULE: T-COMPLEX PROTEIN 10A HOMOLOG 1;                           
2543:  eeh1-A  2.5 17.3   87  1354    2   MOLECULE: NEUROBEACHIN-LIKE PROTEIN 2;                               
2544:  dco3-A  2.5 14.0   93   823    9   MOLECULE: PUTATIVE ANKYRIN REPEAT DOMAIN-CONTAINING PROTEIN          
2545:  erp2-A  2.5 21.1  112   882   11   MOLECULE: PROTEIN PML;                                               
2546:  y4ac-A  2.5 19.8   95   626    8   MOLECULE: PEX5-RELATED PROTEIN;                                      
2547:  tcz0-A  2.5 12.2   60   222    7   MOLECULE: STING ER EXIT PROTEIN;                                     
2548:  kcv2-A  2.5 15.1  101  1438   10   MOLECULE: CAP-GLY DOMAIN-CONTAINING LINKER PROTEIN 1;                
2549:  yjq4-A  2.5 13.2   68  1073    4   MOLECULE: HEAT-STABLE ENTEROTOXIN RECEPTOR;                          
2550:  ura2-A  2.5 53.7   93  1400   11   MOLECULE: GOLGIN SUBFAMILY B MEMBER 1;                               
2551:  dp0y-A  2.5 12.1   62   854    3   MOLECULE: ESPIN;                                                     
2552:  iut1-A  2.5 12.1   95   411    8   MOLECULE: ATPASE FAMILY AAA DOMAIN-CONTAINING PROTEIN 3C;            
2553:  o5os-A  2.5 26.8   71   692   10   MOLECULE: ZINC FINGER PROTEIN 180;                                   
2554:  gx7s-A  2.5  8.1   64   334   11   MOLECULE: LEUCINE-RICH REPEAT-CONTAINING PROTEIN 26;                 
2555:  lkg2-A  2.5 11.2  102  1007    5   MOLECULE: POLYAMINE-MODULATED FACTOR 1-BINDING PROTEIN 1;            
2556:  iho9-A  2.5 21.6   89  1400    3   MOLECULE: E3 UBIQUITIN-PROTEIN LIGASE HERC2;                         
2557:  aa6h-A  2.5 20.8  102   807    6   MOLECULE: OXYSTEROL-BINDING PROTEIN 1;                               
2558:  zvf4-A  2.5 16.0   75   369    3   MOLECULE: TRANSLOCATING CHAIN-ASSOCIATED MEMBRANE PROTEIN 1          
2559:  e0xp-A  2.5 32.3   96  1253    8   MOLECULE: PLECKSTRIN HOMOLOGY-LIKE DOMAIN FAMILY B MEMBER 2          
2560:  ain7-A  2.5 33.1   99   805    8   MOLECULE: PHOSPHOINOSITIDE 3-KINASE ADAPTER PROTEIN 1;               
2561:  hwg6-A  2.5 27.5   82   755    7   MOLECULE: E3 UBIQUITIN-PROTEIN LIGASE TRIM56;                        
2562:  xh4y-A  2.5 18.0   87  1258    6   MOLECULE: ATP-BINDING CASSETTE SUB-FAMILY A MEMBER 13;               
2563:  g5ri-A  2.5 16.1   99  1400    6   MOLECULE: NEBULIN;                                                   
2564:  jb8f-A  2.5 17.6   71   432    3   MOLECULE: TRANSCRIPTIONAL ADAPTER 3;                                 
2565:  q1ys-A  2.5  9.8   76   244    7   MOLECULE: HIGH AFFINITY IMMUNOGLOBULIN EPSILON RECEPTOR SUB          
2566:  qkm9-A  2.5  8.0   73   501   10   MOLECULE: ACETYLCHOLINE RECEPTOR SUBUNIT BETA;                       
2567:  c6tn-A  2.5 22.3   86   846    2   MOLECULE: DISKS LARGE-ASSOCIATED PROTEIN 5;                          
2568:  vm4y-A  2.5 22.3   98   957    9   MOLECULE: ERC PROTEIN 2;                                             
2569:  pb2k-A  2.5  7.1   60   567    2   MOLECULE: PROTEIN PHOSPHATASE 1 REGULATORY INHIBITOR SUBUNI          
2570:  mpt0-A  2.5 10.0   85   261    5   MOLECULE: LIM AND SH3 DOMAIN PROTEIN 1;                              
2571:  wpg0-A  2.5 16.6   81   748    6   MOLECULE: HOLLIDAY JUNCTION RECOGNITION PROTEIN;                     
2572:  al6d-A  2.5 15.0   78   291    9   MOLECULE: POTASSIUM-TRANSPORTING ATPASE SUBUNIT BETA;                
2573:  g4ld-A  2.5  8.2   75    99    3   MOLECULE: UNCHARACTERIZED PROTEIN KIAA0040;                          
2574:  yej2-A  2.5  7.9   84  1328   11   MOLECULE: MYB-BINDING PROTEIN 1A;                                    
2575:  a3os-A  2.5 24.3   69   549    3   MOLECULE: ADHESION G PROTEIN-COUPLED RECEPTOR G3;                    
2576:  lwu2-A  2.5  9.0   68   309    7   MOLECULE: POTASSIUM CHANNEL SUBFAMILY K MEMBER 16;                   
2577:  w0yx-A  2.5 21.2   59   462    2   MOLECULE: PROBABLE G-PROTEIN COUPLED RECEPTOR 142;                   
2578:  der2-A  2.5 18.7   73   808    7   MOLECULE: ANTIGEN PEPTIDE TRANSPORTER 1;                             
2579:  w8mm-A  2.5 13.0  100   304    8   MOLECULE: DNAJ HOMOLOG SUBFAMILY C MEMBER 17;                        
2580:  to4p-A  2.5  8.0   74   222    8   MOLECULE: CHARGED MULTIVESICULAR BODY PROTEIN 2A;                    
2581:  uul0-A  2.5  2.7   46   169    7   MOLECULE: NADH DEHYDROGENASE [UBIQUINONE] 1 ALPHA SUBCOMPLE          
2582:  j5im-A  2.5 16.8   70  1843    9   MOLECULE: XIN ACTIN-BINDING REPEAT-CONTAINING PROTEIN 1;             
2583:  v1lw-A  2.4  9.0   80   354    3   MOLECULE: HOMER PROTEIN HOMOLOG 1;                                   
2584:  zo5t-A  2.4 23.3   95  1400    7   MOLECULE: E3 UBIQUITIN-PROTEIN LIGASE HUWE1;                         
2585:  lm4o-A  2.4 14.4   73   105   11   MOLECULE: PROTEIN FAM24A;                                            
2586:  bu7l-A  2.4  9.0   72  1400    6   MOLECULE: PROTEIN PICCOLO;                                           
2587:  wu3l-A  2.4 20.8   84   731   10   MOLECULE: SMALL CONDUCTANCE CALCIUM-ACTIVATED POTASSIUM CHA          
2588:  vq8c-A  2.4 39.0  101   780    7   MOLECULE: PROTEIN PHOSPHATASE 1 REGULATORY SUBUNIT 21;               
2589:  ute7-A  2.4 15.9   71   317    7   MOLECULE: E3 UBIQUITIN-PROTEIN LIGASE NRDP1;                         
2590:  bb0f-A  2.4 19.3   83   955    5   MOLECULE: CALSYNTENIN-2;                                             
2591:  xk5z-A  2.4  8.4   73   183   14   MOLECULE: TRANSMEMBRANE PROTEIN 52B;                                 
2592:  rg1u-A  2.4 33.1   87   371    6   MOLECULE: VASOPRESSIN V2 RECEPTOR;                                   
2593:  d8de-A  2.4 21.1   87   398   10   MOLECULE: CYTOHESIN-1;                                               
2594:  djp5-A  2.4  6.3   63   273   11   MOLECULE: KIT LIGAND;                                                
2595:  g5ip-A  2.4 19.4   85   276    4   MOLECULE: UNCHARACTERIZED PROTEIN C4ORF50;                           
2596:  s3wk-A  2.4 17.3   90   244    3   MOLECULE: INO80 COMPLEX SUBUNIT E;                                   
2597:  ny4n-A  2.4 12.0  103  1403    7   MOLECULE: CENTROSOMAL PROTEIN OF 162 KDA;                            
2598:  jsy6-A  2.4 25.9  104  1335    5   MOLECULE: PROTEIN FAM205A;                                           
2599:  p5zd-A  2.4 18.1   97   422    4   MOLECULE: SYNAPTOTAGMIN-1;                                           
2600:  unr4-A  2.4 86.6   90   636    6   MOLECULE: PROTEIN BCAP;                                              
2601:  ki9l-A  2.4 24.2   81   614    9   MOLECULE: AFADIN- AND ALPHA-ACTININ-BINDING PROTEIN;                 
2602:  ub8q-A  2.4 17.2   81   185    5   MOLECULE: NEURONAL VESICLE TRAFFICKING-ASSOCIATED PROTEIN 1          
2603:  w9sj-A  2.4 23.9   73   932    8   MOLECULE: PROTOCADHERIN GAMMA-A6;                                    
2604:  ygt1-A  2.4 13.7   79   311    9   MOLECULE: ASIALOGLYCOPROTEIN RECEPTOR 2;                             
2605:  u5ys-A  2.4 23.1   91  1400    7   MOLECULE: DYNEIN HEAVY CHAIN 11, AXONEMAL;                           
2606:  z9me-A  2.4 29.8   70   255   14   MOLECULE: TUMOR NECROSIS FACTOR RECEPTOR SUPERFAMILY MEMBER          
2607:  j7qj-A  2.4 25.7   90  1207    7   MOLECULE: PRO-EPIDERMAL GROWTH FACTOR;                               
2608:  y3je-A  2.4  6.9   66   278    6   MOLECULE: MYB/SANT-LIKE DNA-BINDING DOMAIN-CONTAINING PROTE          
2609:  k7xk-A  2.4 19.7   99   606    4   MOLECULE: SCAVENGER RECEPTOR CLASS A MEMBER 3;                       
2610:  yd9s-A  2.4 42.8   92  1732    7   MOLECULE: SERINE/THREONINE-PROTEIN KINASE MRCK ALPHA;                
2611:  zvo2-A  2.4 14.3   91   728    8   MOLECULE: PHOSPHATIDYLINOSITOL 3-KINASE REGULATORY SUBUNIT           
2612:  g3gf-A  2.4  8.5   71   221    4   MOLECULE: MAX DIMERIZATION PROTEIN 1;                                
2613:  vr1s-A  2.4 25.0   95  1085    5   MOLECULE: MITOTIC CHECKPOINT SERINE/THREONINE-PROTEIN KINAS          
2614:  cwy8-A  2.4 23.3   90   605    7   MOLECULE: CONDENSIN-2 COMPLEX SUBUNIT H2;                            
2615:  lqj6-A  2.4 29.5   92   836    9   MOLECULE: ENHANCER OF POLYCOMB HOMOLOG 1;                            
2616:  i7yz-A  2.4 55.2  112  1871    6   MOLECULE: GIRDIN;                                                    
2617:  ay4u-A  2.4 27.3  106   642    8   MOLECULE: ZINC FINGER PROTEIN 398;                                   
2618:  lo2u-A  2.4  5.0   56   376    4   MOLECULE: TRAB DOMAIN-CONTAINING PROTEIN;                            
2619:  lq3n-A  2.4 27.8  102   390    6   MOLECULE: CAVEOLAE-ASSOCIATED PROTEIN 1;                             
2620:  tob3-A  2.4 27.5   89   765    4   MOLECULE: LEUCINE-RICH REPEAT AND CALPONIN HOMOLOGY DOMAIN-          
2621:  n2cu-A  2.4 16.0   90  1943   11   MOLECULE: TRICHOHYALIN;                                              
2622:  ni9j-A  2.4 22.7   99   656    6   MOLECULE: COILED-COIL DOMAIN-CONTAINING PROTEIN 27;                  
2623:  mpf5-A  2.4 16.1   83   293   10   MOLECULE: SAGA-ASSOCIATED FACTOR 29;                                 
2624:  st6o-A  2.4 23.0   98  1704    8   MOLECULE: PHOSPHOLIPID-TRANSPORTING ATPASE ABCA3;                    
2625:  e3as-A  2.4 18.2   78   326    8   MOLECULE: PEROXISOME BIOGENESIS FACTOR 10;                           
2626:  g8ph-A  2.4 29.0   80   251    6   MOLECULE: UNCHARACTERIZED PROTEIN C22ORF42;                          
2627:  p9qh-A  2.4  8.9   65   301    9   MOLECULE: PROTEIN SCO1 HOMOLOG, MITOCHONDRIAL;                       
2628:  ffb4-A  2.4 21.0   89  1400    7   MOLECULE: CENTROMERE-ASSOCIATED PROTEIN E;                           
2629:  u5xp-A  2.4 16.6   90   469    4   MOLECULE: E3 UBIQUITIN-PROTEIN LIGASE TRAIP;                         
2630:  p1qw-A  2.4 38.4  103   876    6   MOLECULE: LIPRIN-BETA-2;                                             
2631:  j6xr-A  2.4 28.2   98   705    5   MOLECULE: VOLTAGE-DEPENDENT CALCIUM CHANNEL BETA SUBUNIT-AS          
2632:  y0nw-A  2.4 31.1   98   567    8   MOLECULE: SRSF PROTEIN KINASE 3;                                     
2633:  hu4t-A  2.4 14.6   66    92    9   MOLECULE: PHOSPHOLEMMAN;                                             
2634:  l3tm-A  2.4 21.4   73   309    8   MOLECULE: PUTATIVE TASTE RECEPTOR TYPE 2 MEMBER 36;                  
2635:  kix1-A  2.4 22.6   76  1190    5   MOLECULE: TIGHT JUNCTION PROTEIN ZO-2;                               
2636:  gpe8-A  2.4 52.5   96  2479    5   MOLECULE: CENTROSOMAL PROTEIN OF 290 KDA;                            
2637:  opk1-A  2.4 19.1  101   591    2   MOLECULE: COILED-COIL DOMAIN-CONTAINING PROTEIN 148;                 
2638:  v5dg-A  2.4 11.3   69  1400    6   MOLECULE: CARDIOMYOPATHY-ASSOCIATED PROTEIN 5;                       
2639:  bfl8-A  2.4 17.8   70   604   13   MOLECULE: ECTONUCLEOSIDE TRIPHOSPHATE DIPHOSPHOHYDROLASE 7;          
2640:  k8mg-A  2.4 65.0   95   616    4   MOLECULE: TUMOR NECROSIS FACTOR RECEPTOR SUPERFAMILY MEMBER          
2641:  z5kb-A  2.4 26.1  102   237    7   MOLECULE: GOLGA2L5 DOMAIN-CONTAINING PROTEIN;                        
2642:  mh0b-A  2.4  6.2   71   219    8   MOLECULE: RPA-INTERACTING PROTEIN;                                   
2643:  kuz9-A  2.4 24.8   97   586    6   MOLECULE: GUANYLATE-BINDING PROTEIN 5;                               
2644:  zj0l-A  2.4 21.3   80   476    8   MOLECULE: TRANSCRIPTION FACTOR EB;                                   
2645:  s9mu-A  2.4 20.8   92   339    5   MOLECULE: TATA-BOX-BINDING PROTEIN;                                  
2646:  qpv0-A  2.4 28.6   88  1151    7   MOLECULE: MYELIN REGULATORY FACTOR;                                  
2647:  fsh3-A  2.4 28.8  104  2161    4   MOLECULE: VOLTAGE-DEPENDENT L-TYPE CALCIUM CHANNEL SUBUNIT           
2648:  o1zr-A  2.4  8.8   99  1400    6   MOLECULE: TITIN;                                                     
2649:  qec2-A  2.4 19.3   82   736    5   MOLECULE: PROLYL 3-HYDROXYLASE 1;                                    
2650:  kcs6-A  2.4 21.7   95   438    3   MOLECULE: COILED-COIL DOMAIN-CONTAINING PROTEIN 78;                  
2651:  ws5j-A  2.4  6.9   60  1358    7   MOLECULE: RETROTRANSPOSON-LIKE PROTEIN 1;                            
2652:  vxa9-A  2.4 70.3  116  1400    3   MOLECULE: PERICENTRIN;                                               
2653:  aod4-A  2.4 23.7   76   185    7   MOLECULE: ALPHA-S1-CASEIN;                                           
2654:  ivb4-A  2.4 40.0   98  1441    7   MOLECULE: RECEPTOR-TYPE TYROSINE-PROTEIN PHOSPHATASE T;              
2655:  bod9-A  2.4 11.0   78   113    9   MOLECULE: TYRO PROTEIN TYROSINE KINASE-BINDING PROTEIN;              
2656:  f5uf-A  2.4 74.9   87   631    0   MOLECULE: GOLGIN SUBFAMILY A MEMBER 8T;                              
2657:  eno5-A  2.4 12.4   88  1400    7   MOLECULE: CYTOPLASMIC DYNEIN 1 HEAVY CHAIN 1;                        
2658:  bi7o-A  2.4 21.3   88   740    8   MOLECULE: DEATH DOMAIN-ASSOCIATED PROTEIN 6;                         
2659:  i3pr-A  2.4 22.7   83   841    2   MOLECULE: SLIT AND NTRK-LIKE PROTEIN 6;                              
2660:  alw1-A  2.4 17.7   89  1982    4   MOLECULE: CASP8-ASSOCIATED PROTEIN 2;                                
2661:  d5mf-A  2.4 23.1   78   888    4   MOLECULE: PHD FINGER PROTEIN 14;                                     
2662:  mw9h-A  2.4  9.1   97  1392    2   MOLECULE: ANKYRIN REPEAT DOMAIN-CONTAINING PROTEIN 30B;              
2663:  wp3h-A  2.4 41.1   90  1663    7   MOLECULE: CORTACTIN-BINDING PROTEIN 2;                               
2664:  zm8o-A  2.4 11.7   92   419    7   MOLECULE: RAS ASSOCIATION DOMAIN-CONTAINING PROTEIN 8;               
2665:  o5rb-A  2.4 25.5  106  1228    6   MOLECULE: MULTIMERIN-1;                                              
2666:  sz6x-A  2.4 13.0  105   586    8   MOLECULE: CLATHRIN HEAVY CHAIN LINKER DOMAIN-CONTAINING PRO          
2667:  mn6n-A  2.4 16.1   89   311    6   MOLECULE: V-TYPE IMMUNOGLOBULIN DOMAIN-CONTAINING SUPPRESSO          
2668:  fiz5-A  2.4  5.3   66   345   11   MOLECULE: LEUCINE-RICH REPEAT AND TRANSMEMBRANE DOMAIN-CONT          
2669:  hm0d-A  2.4 49.8  102  1237    5   MOLECULE: PUTATIVE COILED-COIL DOMAIN-CONTAINING PROTEIN 14          
2670:  qqg9-A  2.4 27.9  108   718    6   MOLECULE: PROTEIN HOOK HOMOLOG 3;                                    
2671:  z4sa-A  2.4 19.8   87   387    5   MOLECULE: PROBABLE E3 UBIQUITIN-PROTEIN LIGASE TRIML2;               
2672:  rz3w-A  2.4 14.4  101   218    3   MOLECULE: SYNAPTONEMAL COMPLEX CENTRAL ELEMENT PROTEIN 2;            
2673:  xo6l-A  2.4 10.3   90   612   11   MOLECULE: CONSERVED OLIGOMERIC GOLGI COMPLEX SUBUNIT 8;              
2674:  mb5z-A  2.4  7.5   61   120   10   MOLECULE: REPRIMO-LIKE PROTEIN;                                      
2675:  s7qt-A  2.4  5.4   65   159    8   MOLECULE: UNCHARACTERIZED PROTEIN C5ORF52;                           
2676:  hwa4-A  2.4 28.2  100  1400    5   MOLECULE: DYNEIN HEAVY CHAIN 14, AXONEMAL;                           
2677:  vm9k-A  2.4  8.3   62    82   10   MOLECULE: CORTEXIN-1;                                                
2678:  kj1o-A  2.4 24.2   84  1104   10   MOLECULE: EXTENDED SYNAPTOTAGMIN-1;                                  
2679:  w3ui-A  2.4 26.7   95  1400    8   MOLECULE: DYNEIN HEAVY CHAIN 10, AXONEMAL;                           
2680:  sy4q-A  2.4 17.1   92   103    9   MOLECULE: T-CELL LEUKEMIA TRANSLOCATION-ALTERED GENE PROTEI          
2681:  cdq9-A  2.4 23.4   71   329    1   MOLECULE: GTPASE IMAP FAMILY MEMBER 4;                               
2682:  h0qs-A  2.4 19.0  104   584   13   MOLECULE: KERATIN, TYPE I CYTOSKELETAL 10;                           
2683:  i9fy-A  2.4 24.3   92   724    3   MOLECULE: PHOSPHATIDYLINOSITOL 3-KINASE REGULATORY SUBUNIT           
2684:  qa6z-A  2.4 19.6  103   780   11   MOLECULE: STRIATIN;                                                  
2685:  nel7-A  2.4 11.8   93   236    8   MOLECULE: SYNAPTONEMAL COMPLEX PROTEIN 3;                            
2686:  z1em-A  2.4 13.2   82   457    7   MOLECULE: PEPTIDYL-PROLYL CIS-TRANS ISOMERASE FKBP5;                 
2687:  yx9f-A  2.4 11.0   97   347   13   MOLECULE: TRANSMEMBRANE PROTEIN 191C;                                
2688:  iph6-A  2.4 25.1  106  1400    6   MOLECULE: PLECTIN;                                                   
2689:  x5hr-A  2.4 18.2  106  1400    7   MOLECULE: DYNEIN HEAVY CHAIN 11, AXONEMAL;                           
2690:  p1on-A  2.4 26.9   92  1400   17   MOLECULE: HELICASE SRCAP;                                            
2691:  w9zm-A  2.4 31.7   67   104    9   MOLECULE: INTERFERON ALPHA-INDUCIBLE PROTEIN 27-LIKE PROTEI          
2692:  jow4-A  2.4 11.2   83   241   13   MOLECULE: IMMUNOGLOBULIN SUPERFAMILY MEMBER 6;                       
2693:  cvi9-A  2.4 12.5   90   968    8   MOLECULE: SORTING NEXIN-13;                                          
2694:  ey3d-A  2.4 20.6   96  1458    6   MOLECULE: ATPASE FAMILY AAA DOMAIN-CONTAINING PROTEIN 2B;            
2695:  zjm4-A  2.4 15.1   88   748    7   MOLECULE: DISINTEGRIN AND METALLOPROTEINASE DOMAIN-CONTAINI          
2696:  f5nj-A  2.4 29.5   93   350    2   MOLECULE: INHIBITOR OF NUCLEAR FACTOR KAPPA-B KINASE-INTERA          
2697:  a2ic-A  2.4 16.6   86   802    9   MOLECULE: THREONINE--TRNA LIGASE 2, CYTOPLASMIC;                     
2698:  l1ya-A  2.4 26.3   84   624    5   MOLECULE: LEUCINE-RICH REPEAT AND IQ DOMAIN-CONTAINING PROT          
2699:  n8ed-A  2.4 27.4  109   600   10   MOLECULE: KERATIN, TYPE II CUTICULAR HB4;                            
2700:  xnn0-A  2.4 17.8   66   147    8   MOLECULE: CYSTATIN-9-LIKE;                                           
2701:  km2g-A  2.4 18.2   78   371    8   MOLECULE: PUTATIVE RNA-BINDING PROTEIN LUC7-LIKE 1;                  
2702:  c8hc-A  2.4  8.8   68   233   12   MOLECULE: PROTEIN FAM204A;                                           
2703:  lzr6-A  2.4  7.9   62  1400    2   MOLECULE: MSX2-INTERACTING PROTEIN;                                  
2704:  vr6d-A  2.4  9.4   74   255    4   MOLECULE: FRAGILE X MENTAL RETARDATION 1 NEIGHBOR PROTEIN;           
2705:  c0fx-A  2.4  4.5   73  2005    4   MOLECULE: STRUCTURAL MAINTENANCE OF CHROMOSOMES FLEXIBLE HI          
2706:  e3ck-A  2.4 13.8   66  1400   12   MOLECULE: PROBABLE E3 UBIQUITIN-PROTEIN LIGASE HERC1;                
2707:  x6hk-A  2.4  4.7   67  1523    6   MOLECULE: EH DOMAIN-BINDING PROTEIN 1-LIKE PROTEIN 1;                
2708:  ral1-A  2.4  4.8   67   478    7   MOLECULE: 5-HYDROXYTRYPTAMINE RECEPTOR 3A;                           
2709:  h1tc-A  2.4  7.1   76   273   11   MOLECULE: VOLTAGE-GATED HYDROGEN CHANNEL 1;                          
2710:  n2qa-A  2.4 15.0   72    90    8   MOLECULE: UNCHARACTERIZED PROTEIN C3ORF85;                           
2711:  f9mu-A  2.4  6.8   65   962    6   MOLECULE: GENERAL VESICULAR TRANSPORT FACTOR P115;                   
2712:  aor9-A  2.4 17.4   84   779   11   MOLECULE: PLECKSTRIN HOMOLOGY DOMAIN-CONTAINING FAMILY A ME          
2713:  u1tc-A  2.4 25.6   93  1300    1   MOLECULE: ZINC FINGER PROTEIN 536;                                   
2714:  pi6z-A  2.4  5.7   65   170    6   MOLECULE: PUTATIVE ZINC FINGER PROTEIN 542;                          
2715:  tgb2-A  2.4  7.9   89  1312    6   MOLECULE: DNA REPAIR PROTEIN RAD50;                                  
2716:  wgz6-A  2.4 10.1   68   601    3   MOLECULE: ZINC FINGER PROTEIN 90;                                    
2717:  vdh3-A  2.4 13.3   79   791    5   MOLECULE: IQ AND UBIQUITIN-LIKE DOMAIN-CONTAINING PROTEIN;           
2718:  u3jf-A  2.4 21.4   70   466    9   MOLECULE: IQ DOMAIN-CONTAINING PROTEIN C;                            
2719:  ilj1-A  2.4 13.5   71   171   14   MOLECULE: NEURONAL VESICLE TRAFFICKING-ASSOCIATED PROTEIN 2          
2720:  kao0-A  2.4 27.9   68   499    4   MOLECULE: ZINC FINGER PROTEIN 708;                                   
2721:  p0ti-A  2.4 14.5   89  1400    9   MOLECULE: DYNEIN HEAVY CHAIN 14, AXONEMAL;                           
2722:  yt6z-A  2.4  3.5   68   198   10   MOLECULE: TRANSMEMBRANE PROTEIN 17;                                  
2723:  ubi0-A  2.4 13.6   73  1370   18   MOLECULE: ZINC FINGER MYM-TYPE PROTEIN 3;                            
2724:  phu2-A  2.4  8.5   76   247    3   MOLECULE: V-TYPE PROTON ATPASE SUBUNIT D;                            
2725:  pl1n-A  2.4 18.8   80  1113   11   MOLECULE: PROTEIN KIBRA;                                             
2726:  gdf9-A  2.4 18.1   70   735   11   MOLECULE: MITOCHONDRIAL POTASSIUM CHANNEL ATP-BINDING SUBUN          
2727:  w6xo-A  2.4 14.6   67  2090    7   MOLECULE: NINEIN;                                                    
2728:  pre3-A  2.3 15.9   73   346   10   MOLECULE: EPHRIN-B1;                                                 
2729:  cnw9-A  2.3 55.4   96   829    5   MOLECULE: OUTER DENSE FIBER PROTEIN 2;                               
2730:  zua0-A  2.3 15.4   87   681    2   MOLECULE: U3 SMALL NUCLEOLAR RIBONUCLEOPROTEIN PROTEIN MPP1          
2731:  p0is-A  2.3  5.1   72   195    7   MOLECULE: TRANSMEMBRANE PROTEIN 239;                                 
2732:  iy7d-A  2.3 12.4   87   172    3   MOLECULE: SMALL INTEGRAL MEMBRANE PROTEIN 23;                        
2733:  erp6-A  2.3 19.6   91  1400    3   MOLECULE: E3 UBIQUITIN-PROTEIN LIGASE HERC2;                         
2734:  w4xi-A  2.3 63.8   93  1001    8   MOLECULE: E3 UBIQUITIN-PROTEIN LIGASE BRE1B;                         
2735:  k2lr-A  2.3 26.7   95  2009    6   MOLECULE: SODIUM CHANNEL PROTEIN TYPE 1 SUBUNIT ALPHA;               
2736:  hi5y-A  2.3 25.1   92   396    9   MOLECULE: N-TERMINAL EF-HAND CALCIUM-BINDING PROTEIN 3;              
2737:  xh9h-A  2.3  2.1   62   164   10   MOLECULE: LEUCINE-RICH SINGLE-PASS MEMBRANE PROTEIN 2;               
2738:  ap0i-A  2.3 23.0   57   538    5   MOLECULE: KATANIN P60 ATPASE-CONTAINING SUBUNIT A-LIKE 2;            
2739:  c8mp-A  2.3 16.4   86   317    7   MOLECULE: LOW AFFINITY IMMUNOGLOBULIN GAMMA FC REGION RECEP          
2740:  sk7e-A  2.3 25.2   75   592    8   MOLECULE: BRCA1-ASSOCIATED PROTEIN;                                  
2741:  d5nb-A  2.3 17.6   81   417    6   MOLECULE: CALRETICULIN;                                              
2742:  q3ke-A  2.3  6.4   56   321    5   MOLECULE: RAS ASSOCIATION DOMAIN-CONTAINING PROTEIN 4;               
2743:  li9c-A  2.3 31.9   94   250    7   MOLECULE: PROTEIN GDF5-AS1, MITOCHONDRIAL;                           
2744:  v8su-A  2.3 12.9   80   211   14   MOLECULE: SYNAPTOSOMAL-ASSOCIATED PROTEIN 23;                        
2745:  zz4p-A  2.3  6.1   76   229    3   MOLECULE: TRANSMEMBRANE EMP24 DOMAIN-CONTAINING PROTEIN 5;           
2746:  ayt4-A  2.3 21.1   71  1781   11   MOLECULE: SIGNAL-INDUCED PROLIFERATION-ASSOCIATED 1-LIKE PR          
2747:  cgy5-A  2.3 60.5   95  1301    3   MOLECULE: CENTROMERE-ASSOCIATED PROTEIN E;                           
2748:  m1zn-A  2.3  3.4   53   439    4   MOLECULE: MYC PROTO-ONCOGENE PROTEIN;                                
2749:  jxx9-A  2.3 33.2   98  1400    5   MOLECULE: XIN ACTIN-BINDING REPEAT-CONTAINING PROTEIN 2;             
2750:  e9ar-A  2.3 17.9   92   577    8   MOLECULE: MOESIN;                                                    
2751:  ixf4-A  2.3 11.7   81   919    5   MOLECULE: MLX-INTERACTING PROTEIN;                                   
2752:  ux7t-A  2.3 14.7   76   368    8   MOLECULE: TRANSMEMBRANE PROTEIN 26;                                  
2753:  uv8z-A  2.3 10.7   80   229   11   MOLECULE: UPF0500 PROTEIN C1ORF216;                                  
2754:  iu4y-A  2.3 16.4   81   197    7   MOLECULE: TLE FAMILY MEMBER 5;                                       
2755:  ja9u-A  2.3 11.6   89  1400    6   MOLECULE: LIPOPOLYSACCHARIDE-RESPONSIVE AND BEIGE-LIKE ANCH          
2756:  vt8v-A  2.3 12.7  109  1021    8   MOLECULE: RAS-RELATED PROTEIN RAB-44;                                
2757:  g9ds-A  2.3 31.4   98   936    5   MOLECULE: COILED-COIL DOMAIN-CONTAINING PROTEIN 191;                 
2758:  vd4k-A  2.3 16.4   86   826   10   MOLECULE: HYPOXIA-INDUCIBLE FACTOR 1-ALPHA;                          
2759:  ul9s-A  2.3 18.1   86  1400    8   MOLECULE: DYSTONIN;                                                  
2760:  qh8n-A  2.3 20.7   86  1748    9   MOLECULE: RANBP2-LIKE AND GRIP DOMAIN-CONTAINING PROTEIN 1;          
2761:  ws9n-A  2.3 17.9   79   412    6   MOLECULE: ZINC FINGER PROTEIN 821;                                   
2762:  l0cb-A  2.3 27.5   81   281    7   MOLECULE: KINETOCHORE-ASSOCIATED PROTEIN NSL1 HOMOLOG;               
2763:  gd8h-A  2.3 12.9   58   109    5   MOLECULE: PUTATIVE COILED-COIL DOMAIN-CONTAINING PROTEIN 26          
2764:  d0hn-A  2.3 21.5   92   304    5   MOLECULE: PTB DOMAIN-CONTAINING ENGULFMENT ADAPTER PROTEIN           
2765:  ld5b-A  2.3 26.3   95   524    6   MOLECULE: METALLOENDOPEPTIDASE OMA1, MITOCHONDRIAL;                  
2766:  thh9-A  2.3 44.6  120  1722    7   MOLECULE: LEUCINE-RICH REPEAT AND IQ DOMAIN-CONTAINING PROT          
2767:  q9pp-A  2.3  8.2   64   448    6   MOLECULE: GA-BINDING PROTEIN SUBUNIT BETA-2;                         
2768:  mp6j-A  2.3 17.8   68   493    9   MOLECULE: E3 UBIQUITIN-PROTEIN LIGASE TRIM35;                        
2769:  g3vr-A  2.3 17.6   59    86    7   MOLECULE: PUTATIVE UNCHARACTERIZED PROTEIN ENCODED BY LINC0          
2770:  u8zg-A  2.3 27.0   82   182    5   MOLECULE: TROPONIN I, FAST SKELETAL MUSCLE;                          
2771:  vte2-A  2.3 53.3   77   506    5   MOLECULE: NOSTRIN;                                                   
2772:  a0zv-A  2.3 26.9   88  1121    6   MOLECULE: PLECKSTRIN HOMOLOGY DOMAIN-CONTAINING FAMILY A ME          
2773:  tv3f-A  2.3 30.2   92   380    5   MOLECULE: NEGATIVE ELONGATION FACTOR E;                              
2774:  pg8r-A  2.3 14.1   87   485    7   MOLECULE: TEKTIN-5;                                                  
2775:  vi9w-A  2.3 20.7   65    88    8   MOLECULE: STANNIN;                                                   
2776:  al9o-A  2.3 46.9  110  1400    8   MOLECULE: PERICENTRIN;                                               
2777:  f8ae-A  2.3 21.3   87   754    3   MOLECULE: PEPTIDYL-PROLYL CIS-TRANS ISOMERASE G;                     
2778:  he0n-A  2.3  9.6   60   105   12   MOLECULE: TRANSMEMBRANE PROTEIN 273;                                 
2779:  nof5-A  2.3 40.9   79  1512    9   MOLECULE: CYCLIN-DEPENDENT KINASE 13;                                
2780:  ur1e-A  2.3 16.5   81   671    7   MOLECULE: HUNTINGTIN-ASSOCIATED PROTEIN 1;                           
2781:  x8ld-A  2.3 49.1  107   486    6   MOLECULE: KERATIN, TYPE II CUTICULAR HB6;                            
2782:  pu8u-A  2.3 22.9  100   640    5   MOLECULE: PLECKSTRIN HOMOLOGY-LIKE DOMAIN FAMILY B MEMBER 3          
2783:  s7ua-A  2.3  8.1   87  1223    5   MOLECULE: RHO FAMILY-INTERACTING CELL POLARIZATION REGULATO          
2784:  ssh0-A  2.3 19.1   70   202    3   MOLECULE: PROTEIN PHOSPHATASE INHIBITOR 2 FAMILY MEMBER C;           
2785:  ji9k-A  2.3 11.0   65   388    8   MOLECULE: PROTEIN FAM199X;                                           
2786:  v9er-A  2.3 32.1  100   332    8   MOLECULE: POTASSIUM CHANNEL SUBFAMILY K MEMBER 17;                   
2787:  n9fa-A  2.3 12.4   59   155    8   MOLECULE: FUN14 DOMAIN-CONTAINING PROTEIN 1;                         
2788:  xa8l-A  2.3  4.4   61   192    2   MOLECULE: AKIRIN-1;                                                  
2789:  xx4w-A  2.3 24.2   92   412    8   MOLECULE: CLASS E BASIC HELIX-LOOP-HELIX PROTEIN 40;                 
2790:  t2ux-A  2.3  9.6   96   265    4   MOLECULE: C-TYPE LECTIN DOMAIN FAMILY 12 MEMBER A;                   
2791:  s0al-A  2.3 24.4   91   254    7   MOLECULE: PSME3-INTERACTING PROTEIN;                                 
2792:  hp2d-A  2.3 24.5  100  1400    6   MOLECULE: SERINE/THREONINE-PROTEIN KINASE SMG1;                      
2793:  ps0b-A  2.3  6.0   59   141    3   MOLECULE: TRANSMEMBRANE PROTEIN 242;                                 
2794:  q6nw-A  2.3 23.6   83   770   10   MOLECULE: SEMAPHORIN-4F;                                             
2795:  n3xg-A  2.3 30.9   92  1203    8   MOLECULE: MICROTUBULE-ASSOCIATED PROTEIN 1A;                         
2796:  imy4-A  2.3  4.8   59   274    8   MOLECULE: CYTOCHROME B-C1 COMPLEX SUBUNIT RIESKE, MITOCHOND          
2797:  mn1t-A  2.3 17.6   72  1400    6   MOLECULE: APOLIPOPROTEIN B-100;                                      
2798:  os9h-A  2.3  7.0   60    80    8   MOLECULE: ADIPOGENIN;                                                
2799:  qki6-A  2.3 15.0   88   184    7   MOLECULE: TUMOR NECROSIS FACTOR RECEPTOR SUPERFAMILY MEMBER          
2800:  dxf9-A  2.3 24.8   73   898    8   MOLECULE: CIP1-INTERACTING ZINC FINGER PROTEIN;                      
2801:  w2tz-A  2.3 41.8   79  1291    8   MOLECULE: UNCHARACTERIZED PROTEIN KIAA0754;                          
2802:  eu6m-A  2.3 23.0   72   422    6   MOLECULE: INTERLEUKIN-11 RECEPTOR SUBUNIT ALPHA;                     
2803:  ojg1-A  2.3  6.6   76   469    7   MOLECULE: PROTEIN RUFY3;                                             
2804:  vu3m-A  2.3 15.8   66   558    3   MOLECULE: MARVEL DOMAIN-CONTAINING PROTEIN 2;                        
2805:  o5pv-A  2.3 32.9   99  1400   13   MOLECULE: E1A-BINDING PROTEIN P400;                                  
2806:  oo2l-A  2.3 23.3   89   246    8   MOLECULE: BREAST CANCER METASTASIS-SUPPRESSOR 1;                     
2807:  s3ay-A  2.3 12.4  102   449    2   MOLECULE: TRIPARTITE MOTIF-CONTAINING PROTEIN 64;                    
2808:  kku8-A  2.3 17.2   81   279    6   MOLECULE: BEN DOMAIN-CONTAINING PROTEIN 6;                           
2809:  dad7-A  2.3 32.8   82   690    5   MOLECULE: HIGHLY DIVERGENT HOMEOBOX;                                 
2810:  qt4v-A  2.3 11.8   92  1400    5   MOLECULE: CYTOPLASMIC DYNEIN 1 HEAVY CHAIN 1;                        
2811:  m5ch-A  2.3 21.4   95   647    8   MOLECULE: MICROTUBULE-ASSOCIATED PROTEIN 9;                          
2812:  fc8p-A  2.3 46.2  113  1357    5   MOLECULE: KINECTIN;                                                  
2813:  w2qp-A  2.3  6.2   79  1573    8   MOLECULE: SOLUBLE SCAVENGER RECEPTOR CYSTEINE-RICH DOMAIN-C          
2814:  ctw2-A  2.3 32.4   82   462   10   MOLECULE: HEPACAM FAMILY MEMBER 2;                                   
2815:  oqm7-A  2.3 21.1   71   162    8   MOLECULE: UNCHARACTERIZED PROTEIN C2ORF50;                           
2816:  ic3m-A  2.3 17.5   73  1400   12   MOLECULE: E1A-BINDING PROTEIN P400;                                  
2817:  b0tx-A  2.3  2.9   47   151   11   MOLECULE: SPERM SURFACE PROTEIN SP17;                                
2818:  u0li-A  2.3 14.5   93   946    6   MOLECULE: RIPOR FAMILY MEMBER 3;                                     
2819:  t9rk-A  2.3 37.1   77   583    4   MOLECULE: CD166 ANTIGEN;                                             
2820:  gzi3-A  2.3 23.3   82   637    2   MOLECULE: PROBABLE POLYPEPTIDE N-ACETYLGALACTOSAMINYLTRANSF          
2821:  x1qa-A  2.3 17.5   92   197    8   MOLECULE: UNCHARACTERIZED PROTEIN C11ORF87;                          
2822:  ywb8-A  2.3  8.7   68   215    4   MOLECULE: C-TYPE LECTIN DOMAIN FAMILY 4 MEMBER D;                    
2823:  kz0z-A  2.3 26.2  108  1940    9   MOLECULE: MYOSIN-3;                                                  
2824:  o5wo-A  2.3 52.0   90   617    8   MOLECULE: FORMIN-BINDING PROTEIN 1;                                  
2825:  s4wp-A  2.3  4.7   61   122    8   MOLECULE: PREFOLDIN SUBUNIT 1;                                       
2826:  b9nj-A  2.3 26.5   86   500    5   MOLECULE: PROTEIN SHISA-6;                                           
2827:  kkc3-A  2.3 23.3  104   450    9   MOLECULE: KERATIN, TYPE I CYTOSKELETAL 25;                           
2828:  ai7l-A  2.3 16.3   95   790    5   MOLECULE: KINESIN-LIKE PROTEIN KIF9;                                 
2829:  lx9v-A  2.3 22.9   73   874    8   MOLECULE: OXIDATION RESISTANCE PROTEIN 1;                            
2830:  wc0w-A  2.3 14.6   62   101    5   MOLECULE: APOLIPOPROTEIN C-II;                                       
2831:  p2sj-A  2.3 37.8   84  1400    4   MOLECULE: BIORIENTATION OF CHROMOSOMES IN CELL DIVISION PRO          
2832:  ikd6-A  2.3 15.6   69   184    4   MOLECULE: NUCLEOPORIN-62 C-TERMINAL-LIKE PROTEIN;                    
2833:  b8mb-A  2.3 19.0   83   499    8   MOLECULE: U4/U6 SMALL NUCLEAR RIBONUCLEOPROTEIN PRP31;               
2834:  ivv4-A  2.3 27.7  113   772    5   MOLECULE: SERINE/THREONINE-PROTEIN KINASE TOUSLED-LIKE 2;            
2835:  z0pm-A  2.3 40.3   81   486    5   MOLECULE: HEMATOPOIETIC LINEAGE CELL-SPECIFIC PROTEIN;               
2836:  w4vw-A  2.3 22.9  104   360    6   MOLECULE: PROLINE-RICH PROTEIN 11;                                   
2837:  ps2j-A  2.3 12.3   52  1288    4   MOLECULE: CONTACTIN-ASSOCIATED PROTEIN-LIKE 3;                       
2838:  xwr0-A  2.3 21.5   99   263    7   MOLECULE: PUTATIVE ANKYRIN REPEAT DOMAIN-CONTAINING PROTEIN          
2839:  a8mj-A  2.3 10.9   62   725    6   MOLECULE: KINESIN-LIKE PROTEIN KIF2C;                                
2840:  f9mm-A  2.3 24.0   91  1400    9   MOLECULE: DYNEIN HEAVY CHAIN 6, AXONEMAL;                            
2841:  mvl5-A  2.3 14.1   97   756    8   MOLECULE: RAB11 FAMILY-INTERACTING PROTEIN 3;                        
2842:  ixy1-A  2.3 30.3   93  1400    5   MOLECULE: XIN ACTIN-BINDING REPEAT-CONTAINING PROTEIN 2;             
2843:  u5sb-A  2.3 21.7   73   142    5   MOLECULE: POTASSIUM VOLTAGE-GATED CHANNEL SUBFAMILY E REGUL          
2844:  pd5y-A  2.3 39.9   81  1911    6   MOLECULE: ADENYLATE KINASE 9;                                        
2845:  yr4c-A  2.3 27.2   75   402    7   MOLECULE: B BOX AND SPRY DOMAIN-CONTAINING PROTEIN;                  
2846:  lzy8-A  2.3  6.7   73   217   14   MOLECULE: VESICLE TRANSPORT THROUGH INTERACTION WITH T-SNAR          
2847:  uhu7-A  2.3 22.9  108  1105   11   MOLECULE: SWI/SNF COMPLEX SUBUNIT SMARCC1;                           
2848:  sls2-A  2.3  7.3   55   272    4   MOLECULE: PROTEIN FAM210A;                                           
2849:  g7de-A  2.3 18.2   73   196    7   MOLECULE: CHARGED MULTIVESICULAR BODY PROTEIN 1A;                    
2850:  v3ao-A  2.3 16.0   89   400    8   MOLECULE: CYTOHESIN-2;                                               
2851:  j4xz-A  2.3 16.6   86   290    7   MOLECULE: CMRF35-LIKE MOLECULE 1;                                    
2852:  a4oj-A  2.3  7.0   72   174    4   MOLECULE: GUIDED ENTRY OF TAIL-ANCHORED PROTEINS FACTOR 1;           
2853:  gnt3-A  2.3  8.0   81   317   12   MOLECULE: APOLIPOPROTEIN E;                                          
2854:  aqh9-A  2.3 21.2   92  1272    8   MOLECULE: PROTEIN DIAPHANOUS HOMOLOG 1;                              
2855:  hd0u-A  2.3 10.5   74   248    4   MOLECULE: PROTEIN FAM133A;                                           
2856:  hkm4-A  2.3 21.5   89   617    6   MOLECULE: MELATONIN-RELATED RECEPTOR;                                
2857:  a9sb-A  2.3 22.6  103   630    9   MOLECULE: E3 UBIQUITIN-PROTEIN LIGASE TRIM41;                        
2858:  e6az-A  2.3 16.8   65   323    6   MOLECULE: ANKYRIN REPEAT AND SOCS BOX PROTEIN 11;                    
2859:  k4xk-A  2.3 21.1  101  1077    6   MOLECULE: ADENYLATE CYCLASE TYPE 4;                                  
2860:  g0ln-A  2.3 29.2   97  1400    2   MOLECULE: CENTROSOME-ASSOCIATED PROTEIN 350;                         
2861:  i8xd-A  2.3  6.9   71   494    4   MOLECULE: NEURONAL ACETYLCHOLINE RECEPTOR SUBUNIT ALPHA-6;           
2862:  e9du-A  2.3 10.0   84   464    8   MOLECULE: GLYCINE RECEPTOR SUBUNIT ALPHA-3;                          
2863:  qkz5-A  2.3 36.0   84  1071    6   MOLECULE: SLIT-ROBO RHO GTPASE-ACTIVATING PROTEIN 2;                 
2864:  nlh6-A  2.3 21.4   72  1400    4   MOLECULE: TRANSMEMBRANE PROTEIN KIAA1109;                            
2865:  ymz3-A  2.3 28.3   93   575    4   MOLECULE: ALPHA-(1,6)-FUCOSYLTRANSFERASE;                            
2866:  hpg7-A  2.3 16.9   83   183    8   MOLECULE: TRANSMEMBRANE PROTEIN 154;                                 
2867:  bh7u-A  2.3 21.9  106  1214    4   MOLECULE: PEREGRIN;                                                  
2868:  p3ci-A  2.3 11.2   63   206   11   MOLECULE: TUMOR PROTEIN D54;                                         
2869:  y7pi-A  2.3 17.9   69   463    9   MOLECULE: PERILIPIN-5;                                               
2870:  vtj5-A  2.3 13.2   77   917    8   MOLECULE: SPERMATOGENESIS-ASSOCIATED PROTEIN 31D4;                   
2871:  hzd5-A  2.3 10.1  101   531    9   MOLECULE: DNAJ HOMOLOG SUBFAMILY C MEMBER 21;                        
2872:  ktg9-A  2.3 17.9   73   405    5   MOLECULE: TRANSCRIPTION FACTOR DP FAMILY MEMBER 3;                   
2873:  vx8f-A  2.3 10.7   68  1400    9   MOLECULE: E3 UBIQUITIN-PROTEIN LIGASE UBR4;                          
2874:  pa8v-A  2.3  7.9   75   552    7   MOLECULE: PROTEIN C12ORF4;                                           
2875:  kpl5-A  2.3 10.4   77  1400   10   MOLECULE: MSX2-INTERACTING PROTEIN;                                  
2876:  q6ye-A  2.3 21.9  106   535    8   MOLECULE: UNCONVENTIONAL PREFOLDIN RPB5 INTERACTOR 1;                
2877:  ru2p-A  2.2 11.3   98   413    6   MOLECULE: TRANSCRIPTION FACTOR E2F4;                                 
2878:  q3fy-A  2.2 21.6   92  1048    8   MOLECULE: PLECKSTRIN HOMOLOGY DOMAIN-CONTAINING FAMILY A ME          
2879:  f1pz-A  2.2  3.2   62   152    5   MOLECULE: MEMBRANE-SPANNING 4-DOMAINS SUBFAMILY A MEMBER 13          
2880:  lzz2-A  2.2 18.6   80  1133    6   MOLECULE: ROQUIN-1;                                                  
2881:  xn6m-A  2.2 32.8  102   287    4   MOLECULE: PUTATIVE CILIARY ROOTLET COILED-COIL PROTEIN-LIKE          
2882:  f5xp-A  2.2 40.3  103  1400   11   MOLECULE: DYSTROPHIN;                                                
2883:  o3uu-A  2.2 17.1   73   112   11   MOLECULE: TRANSMEMBRANE PROTEIN 14C;                                 
2884:  n4yk-A  2.2 10.0   87   249    6   MOLECULE: SYNTAXIN-10;                                               
2885:  bdr7-A  2.2 20.1   70   196    6   MOLECULE: 60S RIBOSOMAL PROTEIN L19;                                 
2886:  dkh8-A  2.2 18.7   83   818    4   MOLECULE: ACTIN FILAMENT-ASSOCIATED PROTEIN 1-LIKE 2;                
2887:  zi4k-A  2.2 15.1   84   483    4   MOLECULE: PROBABLE ATP-DEPENDENT RNA HELICASE DDX49;                 
2888:  mq6j-A  2.2 41.2  101  1400   15   MOLECULE: DYNEIN HEAVY CHAIN 8, AXONEMAL;                            
2889:  raf8-A  2.2 24.3  113   553    7   MOLECULE: SYNTAXIN-BINDING PROTEIN 4;                                
2890:  idz5-A  2.2 31.1   97  1400    6   MOLECULE: ALSTROM SYNDROME PROTEIN 1;                                
2891:  hp9p-A  2.2 30.3   98  1838    0   MOLECULE: PLEXIN-B2;                                                 
2892:  p9gf-A  2.2  5.4   54   323    7   MOLECULE: TUMOR-ASSOCIATED CALCIUM SIGNAL TRANSDUCER 2;              
2893:  v4yy-A  2.2 15.5   74   102    5   MOLECULE: SMALL INTEGRAL MEMBRANE PROTEIN 29;                        
2894:  k9rm-A  2.2 11.4   90   823    8   MOLECULE: PUTATIVE ANKYRIN REPEAT DOMAIN-CONTAINING PROTEIN          
2895:  bt4n-A  2.2 45.1   99  1202    3   MOLECULE: LIPRIN-ALPHA-1;                                            
2896:  lrf6-A  2.2 18.9   67   166    9   MOLECULE: COILED-COIL DOMAIN-CONTAINING PROTEIN 12;                  
2897:  ihv4-A  2.2 11.6   88  1400    6   MOLECULE: DYNEIN HEAVY CHAIN 11, AXONEMAL;                           
2898:  khb0-A  2.2 58.6  107   805    7   MOLECULE: TRANSFORMING ACIDIC COILED-COIL-CONTAINING PROTEI          
2899:  th0b-A  2.2 24.4   78   203   10   MOLECULE: ADP-RIBOSYLATION FACTOR-LIKE PROTEIN 6-INTERACTIN          
2900:  qn2x-A  2.2 15.6   75   102    7   MOLECULE: PARATHYMOSIN;                                              
2901:  ij2l-A  2.2 20.8   99  1068    8   MOLECULE: RHO FAMILY-INTERACTING CELL POLARIZATION REGULATO          
2902:  lcb3-A  2.2 20.8   99   530    7   MOLECULE: NMDA RECEPTOR SYNAPTONUCLEAR SIGNALING AND NEURON          
2903:  ygj1-A  2.2  6.6   70   154    7   MOLECULE: PTTG1IP FAMILY MEMBER 2;                                   
2904:  yt4e-A  2.2 20.6   99  1175    5   MOLECULE: 1-PHOSPHATIDYLINOSITOL 4,5-BISPHOSPHATE PHOSPHODI          
2905:  px9a-A  2.2  8.5   67   171    9   MOLECULE: T-CELL SURFACE GLYCOPROTEIN CD3 DELTA CHAIN;               
2906:  scz5-A  2.2 19.1   85   226    6   MOLECULE: TRANSMEMBRANE GAMMA-CARBOXYGLUTAMIC ACID PROTEIN           
2907:  e4lm-A  2.2 13.1   97  1400    3   MOLECULE: NESPRIN-1;                                                 
2908:  ba9l-A  2.2 21.2   86  1711    9   MOLECULE: SERINE/THREONINE-PROTEIN KINASE MRCK BETA;                 
2909:  qpu6-A  2.2 18.3   91   369    5   MOLECULE: PUTATIVE PROTEIN FAM10A5;                                  
2910:  gbv6-A  2.2 35.1   90  2024    7   MOLECULE: PERICENTRIOLAR MATERIAL 1 PROTEIN;                         
2911:  ruk6-A  2.2 66.4  100  1710    6   MOLECULE: CENTROSOMAL PROTEIN OF 152 KDA;                            
2912:  uk6s-A  2.2 38.9  103   546   15   MOLECULE: ALPHA-TAXILIN;                                             
2913:  ir3q-A  2.2 61.1  111  1302    7   MOLECULE: CINGULIN-LIKE PROTEIN 1;                                   
2914:  a9yn-A  2.2 19.0   63   125    8   MOLECULE: NUCLEAR ENVELOPE PHOSPHATASE-REGULATORY SUBUNIT 1          
2915:  mvr0-A  2.2 18.5   61   228    8   MOLECULE: THAP DOMAIN-CONTAINING PROTEIN 2;                          
2916:  jdb9-A  2.2 13.0   90   248   11   MOLECULE: TROPOMYOSIN ALPHA-4 CHAIN;                                 
2917:  tje8-A  2.2 29.6  104  1400   11   MOLECULE: HISTONE-LYSINE N-METHYLTRANSFERASE 2D;                     
2918:  ivq1-A  2.2 15.8   83   106    6   MOLECULE: CYTOCHROME C OXIDASE ASSEMBLY PROTEIN COX16 HOMOL          
2919:  fvl3-A  2.2 25.6  107  1684    9   MOLECULE: GRIP AND COILED-COIL DOMAIN-CONTAINING PROTEIN 2;          
2920:  m7io-A  2.2 17.9   82   821    9   MOLECULE: PROTEIN EFR3 HOMOLOG A;                                    
2921:  ez3u-A  2.2 20.3   84   172    5   MOLECULE: CHROMATIN COMPLEXES SUBUNIT BAP18;                         
2922:  dm0u-A  2.2 35.3   92   531    3   MOLECULE: ZINC FINGER PROTEIN 701;                                   
2923:  n2pm-A  2.2 31.3  103  1400    6   MOLECULE: CILIA- AND FLAGELLA-ASSOCIATED PROTEIN 54;                 
2924:  qr7k-A  2.2 34.9   74   244    4   MOLECULE: T-CELL IMMUNORECEPTOR WITH IG AND ITIM DOMAINS;            
2925:  h3db-A  2.2 20.8  100  1400    8   MOLECULE: LAMININ SUBUNIT ALPHA-5;                                   
2926:  h0qu-A  2.2 17.0   76   638    7   MOLECULE: E3 UBIQUITIN-PROTEIN LIGASE TRIM47;                        
2927:  t9xl-A  2.2 36.4   92   977   10   MOLECULE: INOSITOL POLYPHOSPHATE-4-PHOSPHATASE TYPE I A;             
2928:  vm9c-A  2.2 15.0   84   327    8   MOLECULE: MICROTUBULE-ASSOCIATED PROTEIN RP/EB FAMILY MEMBE          
2929:  fop1-A  2.2  7.5   79   144   13   MOLECULE: ACTIN-ASSOCIATED PROTEIN FAM107A;                          
2930:  v3cl-A  2.2 26.2   90   411    7   MOLECULE: PROTRUDIN;                                                 
2931:  v5wu-A  2.2 14.1   96   603   11   MOLECULE: HAUS AUGMIN-LIKE COMPLEX SUBUNIT 3;                        
2932:  nta0-A  2.2 20.6   64   647    6   MOLECULE: FRIZZLED-1;                                                
2933:  fdl0-A  2.2 37.0   96   374    6   MOLECULE: COILED-COIL DOMAIN-CONTAINING PROTEIN 89;                  
2934:  bq5d-A  2.2 19.2   74   220    5   MOLECULE: PUTATIVE GED DOMAIN-CONTAINING PROTEIN DNM1P46;            
2935:  i8zv-A  2.2 23.5  102  1400    6   MOLECULE: DYNEIN HEAVY CHAIN 2, AXONEMAL;                            
2936:  ac0e-A  2.2  6.7   66   162    9   MOLECULE: PROTEIN FAM162B;                                           
2937:  t9vw-A  2.2 11.0   61   491   11   MOLECULE: SERINE/THREONINE-PROTEIN KINASE 3;                         
2938:  e5hl-A  2.2 25.8  105   324    6   MOLECULE: PROTEIN FAM228B;                                           
2939:  l4tf-A  2.2 24.2   88   495    8   MOLECULE: SCAVENGER RECEPTOR CLASS A MEMBER 5;                       
2940:  do8w-A  2.2 20.2  100  1202    8   MOLECULE: CALMODULIN-BINDING TRANSCRIPTION ACTIVATOR 2;              
2941:  ai9y-A  2.2 44.1   96  1400    4   MOLECULE: MICROTUBULE-ACTIN CROSS-LINKING FACTOR 1, ISOFORM          
2942:  p6eb-A  2.2 29.0   79   807    9   MOLECULE: ZINC FINGER PROTEIN 594;                                   
2943:  gx1w-A  2.2 31.1   99   838    1   MOLECULE: KINESIN-LIKE PROTEIN KIFC2;                                
2944:  jt0f-A  2.2 50.4  114  1400    8   MOLECULE: DESMOPLAKIN;                                               
2945:  sf4e-A  2.2 30.4  108   659    9   MOLECULE: ZINC FINGER PROTEIN 853;                                   
2946:  jag6-A  2.2 26.0   92  1400    7   MOLECULE: KALIRIN;                                                   
2947:  ts5u-A  2.2  5.3   62   123    3   MOLECULE: 39S RIBOSOMAL PROTEIN L52, MITOCHONDRIAL;                  
2948:  jwq1-A  2.2 26.8   75   519    5   MOLECULE: POTASSIUM VOLTAGE-GATED CHANNEL SUBFAMILY G MEMBE          
2949:  o5nn-A  2.2 29.4   75   434    7   MOLECULE: PERILIPIN-3;                                               
2950:  vig6-A  2.2 38.0   98   472    7   MOLECULE: SPLICEOSOME-ASSOCIATED PROTEIN CWC27 HOMOLOG;              
2951:  gc0g-A  2.2 28.3  110  1242    5   MOLECULE: PROTEIN SFI1 HOMOLOG;                                      
2952:  cfp8-A  2.2 14.2   62   623   13   MOLECULE: LEUCINE-RICH REPEAT, IMMUNOGLOBULIN-LIKE DOMAIN A          
2953:  s1tr-A  2.2 36.2  106  1193   10   MOLECULE: LAMININ SUBUNIT GAMMA-2;                                   
2954:  p9sq-A  2.2  9.3   62   166   10   MOLECULE: PROBABLE PEPTIDE CHAIN RELEASE FACTOR C12ORF65,            
2955:  uey5-A  2.2 13.1   50   367    6   MOLECULE: SEPTIN-1;                                                  
2956:  nri3-A  2.2 13.3   93  1346    5   MOLECULE: NEUROBEACHIN;                                              
2957:  i6vu-A  2.2 15.0  104   450    6   MOLECULE: PROTEIN FAM189A2;                                          
2958:  uvi9-A  2.2 15.2   59  1400   10   MOLECULE: HISTONE-LYSINE N-METHYLTRANSFERASE 2D;                     
2959:  hon2-A  2.2 16.1   97   840    4   MOLECULE: V-TYPE PROTON ATPASE 116 KDA SUBUNIT A ISOFORM 4;          
2960:  dcd1-A  2.2 33.3  109   701   10   MOLECULE: SH3 DOMAIN-BINDING PROTEIN 1;                              
2961:  uwg5-A  2.2 15.1  106  1027    3   MOLECULE: IQ DOMAIN-CONTAINING PROTEIN H;                            
2962:  prz2-A  2.2 24.6   96  1400    6   MOLECULE: DYNEIN HEAVY CHAIN 2, AXONEMAL;                            
2963:  vk8z-A  2.2 31.2  116  1556    9   MOLECULE: CHROMATIN-REMODELING ATPASE INO80;                         
2964:  tb2n-A  2.2 23.3  103  1400    4   MOLECULE: DESMOPLAKIN;                                               
2965:  uz4r-A  2.2 16.6  102   334   14   MOLECULE: SERINE/ARGININE-RELATED PROTEIN 53;                        
2966:  uyb5-A  2.2 29.9  101   664    5   MOLECULE: DCC-INTERACTING PROTEIN 13-BETA;                           
2967:  x4ke-A  2.2 20.0   89   540    9   MOLECULE: RECEPTOR-INTERACTING SERINE/THREONINE-PROTEIN KIN          
2968:  pno0-A  2.2  3.4   73   452    3   MOLECULE: GAMMA-AMINOBUTYRIC ACID RECEPTOR SUBUNIT DELTA;            
2969:  m1dd-A  2.2 22.1  101  2377    5   MOLECULE: VOLTAGE-DEPENDENT T-TYPE CALCIUM CHANNEL SUBUNIT           
2970:  fom4-A  2.2 13.9   80   206    6   MOLECULE: SYNAPTOSOMAL-ASSOCIATED PROTEIN 25;                        
2971:  um5l-A  2.2 26.8  101   350    9   MOLECULE: NUCLEAR PORE COMPLEX-INTERACTING PROTEIN FAMILY M          
2972:  dwc9-A  2.2  9.2   76   224    8   MOLECULE: ZINC FINGER C4H2 DOMAIN-CONTAINING PROTEIN;                
2973:  vbv1-A  2.2 27.0  101   639    5   MOLECULE: KERATIN, TYPE II CYTOSKELETAL 2 EPIDERMAL;                 
2974:  nm6e-A  2.2 15.7   63   604    6   MOLECULE: ENDOGENOUS RETROVIRUS GROUP 3 MEMBER 1 ENV POLYPR          
2975:  zp0r-A  2.2 18.0   76   630   13   MOLECULE: E3 UBIQUITIN/ISG15 LIGASE TRIM25;                          
2976:  sc0g-A  2.2 32.5  109  1060    9   MOLECULE: PROTEIN FAM184B;                                           
2977:  apf6-A  2.2 11.7   90   713    9   MOLECULE: SEROLOGICALLY DEFINED COLON CANCER ANTIGEN 8;              
2978:  iof8-A  2.2 20.3   95   946    8   MOLECULE: RHO GTPASE-ACTIVATING PROTEIN 4;                           
2979:  azv3-A  2.2 12.1   85   233    4   MOLECULE: COILED-COIL DOMAIN-CONTAINING PROTEIN 70;                  
2980:  g2uf-A  2.2 19.3   90   370    7   MOLECULE: STAR-RELATED LIPID TRANSFER PROTEIN 7, MITOCHONDR          
2981:  mo0n-A  2.2 10.4   83   361    7   MOLECULE: UNCHARACTERIZED PROTEIN;                                   
2982:  euf0-A  2.2 28.4  105  1400    4   MOLECULE: HISTONE-LYSINE N-METHYLTRANSFERASE 2D;                     
2983:  vc8y-A  2.2  7.6   67   760    7   MOLECULE: TRANSMEMBRANE CHANNEL-LIKE PROTEIN 1;                      
2984:  h5vd-A  2.2 11.4   76   428    3   MOLECULE: E3 UBIQUITIN-PROTEIN LIGASE RNF128;                        
2985:  ldr3-A  2.2 61.2  104   777    7   MOLECULE: CANCER-ASSOCIATED GENE 1 PROTEIN;                          
2986:  n2hb-A  2.2 28.5   84   341    1   MOLECULE: ARFAPTIN-2;                                                
2987:  ci0g-A  2.2 28.6   85   468    5   MOLECULE: PROBABLE E3 UBIQUITIN-PROTEIN LIGASE TRIML1;               
2988:  ls4t-A  2.2 24.0   98  1400    6   MOLECULE: NESPRIN-1;                                                 
2989:  wtn5-A  2.2 24.4  112   843    7   MOLECULE: RNA-BINDING PROTEIN 25;                                    
2990:  wbz1-A  2.2 51.4  105  1019   10   MOLECULE: SERINE/THREONINE-PROTEIN KINASE 31;                        
2991:  lgx9-A  2.2 13.3   91   894    7   MOLECULE: EXOCYST COMPLEX COMPONENT 1;                               
2992:  s1mr-A  2.2 31.6  109   552    8   MOLECULE: BRAIN-SPECIFIC ANGIOGENESIS INHIBITOR 1-ASSOCIATE          
2993:  mic7-A  2.2  5.6   55    90    9   MOLECULE: SMALL REGULATORY POLYPEPTIDE OF AMINO ACID RESPON          
2994:  ab0t-A  2.2 15.5   98  1400    5   MOLECULE: DYNEIN HEAVY CHAIN 3, AXONEMAL;                            
2995:  yr5e-A  2.2 18.3   60   182    7   MOLECULE: NUCLEOSOME ASSEMBLY PROTEIN 1-LIKE 5;                      
2996:  h7ga-A  2.2 37.5   79   602    6   MOLECULE: MULTIPLE EPIDERMAL GROWTH FACTOR-LIKE DOMAINS PRO          
2997:  gwu6-A  2.2 16.0  100   411    4   MOLECULE: MITOCHONDRIAL POTASSIUM CHANNEL;                           
2998:  x1qe-A  2.2 22.8   70   240    7   MOLECULE: T-CELL ANTIGEN CD7;                                        
2999:  g8ki-A  2.2 22.7   84   330    2   MOLECULE: GLYCOPROTEIN INTEGRAL MEMBRANE PROTEIN 1;                  
3000:  u7ne-A  2.2 17.7   82   335    7   MOLECULE: SLAM FAMILY MEMBER 7;                                      
3001:  dkt6-A  2.2 12.6   78    94    5   MOLECULE: PUTATIVE UNCHARACTERIZED PROTEIN ENCODED BY LINC0          
3002:  zy1e-A  2.2 35.9  100  1053    4   MOLECULE: SAL-LIKE PROTEIN 4;                                        
3003:  juh0-A  2.2 31.1  107   623    4   MOLECULE: COILED-COIL DOMAIN-CONTAINING PROTEIN 185;                 
3004:  t6sx-A  2.2  7.8   57   178    4   MOLECULE: MEDIATOR OF RNA POLYMERASE II TRANSCRIPTION SUBUN          
3005:  iws3-A  2.2 25.8   88   685   11   MOLECULE: PROTEIN SPT2 HOMOLOG;                                      
3006:  yg6g-A  2.2 25.8  103   667    7   MOLECULE: E3 UBIQUITIN-PROTEIN LIGASE MIDLINE-1;                     
3007:  p9ij-A  2.2  5.3   72   250    6   MOLECULE: GOLGI SNAP RECEPTOR COMPLEX MEMBER 1;                      
3008:  cdc6-A  2.2 24.7  100  1400    7   MOLECULE: DYNEIN HEAVY CHAIN 6, AXONEMAL;                            
3009:  wys0-A  2.2 13.0   84   312    4   MOLECULE: METAXIN-3;                                                 
3010:  cr8e-A  2.2  6.1   55    70    9   MOLECULE: SMALL INTEGRAL MEMBRANE PROTEIN 42;                        
3011:  ds0g-A  2.2 29.5  102   838    9   MOLECULE: E3 UBIQUITIN-PROTEIN LIGASE RNF19A;                        
3012:  sz9h-A  2.2 38.7   97  1400    5   MOLECULE: DYNEIN HEAVY CHAIN 3, AXONEMAL;                            
3013:  jt7v-A  2.2 37.4   87   301    6   MOLECULE: PHOSDUCIN-LIKE PROTEIN;                                    
3014:  br7v-A  2.2  6.9   61   300    8   MOLECULE: GTPASE IMAP FAMILY MEMBER 7;                               
3015:  t5fg-A  2.2 22.5   91   737    9   MOLECULE: ALPHA-ADDUCIN;                                             
3016:  m0xe-A  2.2 14.3   67  1359    1   MOLECULE: ATP-BINDING CASSETTE SUB-FAMILY C MEMBER 12;               
3017:  byh2-A  2.2 14.2   90   270    6   MOLECULE: TRANSMEMBRANE PROTEIN 176B;                                
3018:  n3yn-A  2.2 10.6   71   323    8   MOLECULE: ZINC TRANSPORTER 2;                                        
3019:  cbi9-A  2.2 14.3   80   512    4   MOLECULE: MUCIN-13;                                                  
3020:  am9f-A  2.2 10.4   88   454    9   MOLECULE: NOELIN-2;                                                  
3021:  pm0f-A  2.2 19.1   88   858   11   MOLECULE: POTASSIUM VOLTAGE-GATED CHANNEL SUBFAMILY B MEMBE          
3022:  o8ex-A  2.2 26.3   72   639    4   MOLECULE: ADP-RIBOSYLATION FACTOR-BINDING PROTEIN GGA1;              
3023:  mlz8-A  2.2 20.2   73   582   10   MOLECULE: LA-RELATED PROTEIN 7;                                      
3024:  o2aq-A  2.2 13.1   68  1400    6   MOLECULE: APOLIPOPROTEIN B-100;                                      
3025:  b0mf-A  2.2  7.5   71   437    3   MOLECULE: SORTING NEXIN-30;                                          
3026:  gw3i-A  2.2 10.4   82   294   10   MOLECULE: UNCHARACTERIZED PROTEIN C6ORF47;                           
3027:  jyt5-A  2.2  6.7   66   147    8   MOLECULE: PUTATIVE CYSTATIN-9-LIKE PROTEIN CST9LP1;                  
3028:  oc4o-A  2.2  6.4   76   522    4   MOLECULE: SORTING NEXIN-1;                                           
3029:  zur0-A  2.2 15.1  105  2442   11   MOLECULE: CENTROSOME-ASSOCIATED PROTEIN CEP250;                      
3030:  a0aq-A  2.2  5.7   46   322    9   MOLECULE: PROTEIN MONO-ADP-RIBOSYLTRANSFERASE PARP16;                
3031:  spp8-A  2.2 13.1   83  1317    8   MOLECULE: KINESIN-LIKE PROTEIN KIF16B;                               
3032:  a2ui-A  2.2 18.0   79   233    4   MOLECULE: PROTEIN MIS18-ALPHA;                                       
3033:  nuk1-A  2.2 18.1  107   740   11   MOLECULE: ARF-GAP WITH COILED-COIL, ANK REPEAT AND PH DOMAI          
3034:  ttg8-A  2.2 18.3   65   340    3   MOLECULE: HCG1642624, ISOFORM CRA_A;                                 
3035:  u0rl-A  2.2 36.4  106  1161    6   MOLECULE: NUCLEAR PORE COMPLEX-INTERACTING PROTEIN FAMILY M          
3036:  nzn5-A  2.2 11.4   71   102   13   MOLECULE: RIBOSOMAL PROTEIN 63, MITOCHONDRIAL;                       
3037:  y7el-A  2.2 19.5   90  1235    1   MOLECULE: STRUCTURAL MAINTENANCE OF CHROMOSOMES PROTEIN 1B;          
3038:  d3xj-A  2.2 15.5   72   318    7   MOLECULE: BETA-SARCOGLYCAN;                                          
3039:  n1qh-A  2.2  6.8   79   511    6   MOLECULE: POTASSIUM VOLTAGE-GATED CHANNEL SUBFAMILY A MEMBE          
3040:  ewz6-A  2.2 31.4   87   916    7   MOLECULE: CALCIUM HOMEOSTASIS ENDOPLASMIC RETICULUM PROTEIN          
3041:  nk9c-A  2.2  6.9   53   122    2   MOLECULE: UNCHARACTERIZED PROTEIN C7ORF69;                           
3042:  ykm1-A  2.2 11.0   63   323    2   MOLECULE: TRANSMEMBRANE PROTEIN 59;                                  
3043:  ot3o-A  2.2 20.6   60   622    5   MOLECULE: UNCHARACTERIZED PROTEIN C12ORF56;                          
3044:  y4bo-A  2.2 21.2   81   560    9   MOLECULE: LEIOMODIN-3;                                               
3045:  zb1d-A  2.2  5.7   53   449    2   MOLECULE: ZINC FINGER AND BTB DOMAIN-CONTAINING PROTEIN 14;          
3046:  mbm0-A  2.2 19.4   80   524   10   MOLECULE: VANG-LIKE PROTEIN 1;                                       
3047:  gt7h-A  2.2 21.5   86  1347    6   MOLECULE: UBINUCLEIN-2;                                              
3048:  l2nb-A  2.2 33.3   67  1011    7   MOLECULE: ANKYRIN REPEAT DOMAIN-CONTAINING PROTEIN 18B;              
3049:  oe4q-A  2.1 14.7   75   409    3   MOLECULE: PLECKSTRIN HOMOLOGY DOMAIN-CONTAINING FAMILY O ME          
3050:  gb5o-A  2.1 17.5   96  1453    8   MOLECULE: LEUCINE-RICH REPEAT-CONTAINING PROTEIN 9;                  
3051:  mlf4-A  2.1 22.9   71   420    1   MOLECULE: PROTEIN DISULFIDE ISOMERASE CRELD1;                        
3052:  h7sf-A  2.1 22.1  110  1400    5   MOLECULE: MICROTUBULE-ASSOCIATED PROTEIN 1A;                         
3053:  vi4m-A  2.1 11.0   93   785   12   MOLECULE: CONSERVED OLIGOMERIC GOLGI COMPLEX SUBUNIT 4;              
3054:  b2bv-A  2.1 13.7   89   219    7   MOLECULE: TRANSMEMBRANE PROTEIN 247;                                 
3055:  qii6-A  2.1 30.9  104   648    4   MOLECULE: ATPASE FAMILY AAA DOMAIN-CONTAINING PROTEIN 3B;            
3056:  xnr8-A  2.1 21.4   91  1400    4   MOLECULE: ALSTROM SYNDROME PROTEIN 1;                                
3057:  ru5b-A  2.1 19.1   96  1979    7   MOLECULE: THYROID RECEPTOR-INTERACTING PROTEIN 11;                   
3058:  vrc0-A  2.1 21.3   99   274    7   MOLECULE: BASIC LEUCINE ZIPPER TRANSCRIPTIONAL FACTOR ATF-L          
3059:  g0na-A  2.1 20.9   88  1400    6   MOLECULE: HISTONE-LYSINE N-METHYLTRANSFERASE 2D;                     
3060:  vwq0-A  2.1 34.2  112   511    9   MOLECULE: BRAIN-SPECIFIC ANGIOGENESIS INHIBITOR 1-ASSOCIATE          
3061:  bf7l-A  2.1 41.9   79  1116    8   MOLECULE: ELKS/RAB6-INTERACTING/CAST FAMILY MEMBER 1;                
3062:  j4nb-A  2.1 32.1  109  1493    8   MOLECULE: PLECKSTRIN HOMOLOGY DOMAIN-CONTAINING FAMILY H ME          
3063:  dq3n-A  2.1 14.7   85   387   13   MOLECULE: PARALEMMIN-1;                                              
3064:  nwt5-A  2.1 35.4   80   458    6   MOLECULE: NEURONAL ACETYLCHOLINE RECEPTOR SUBUNIT BETA-3;            
3065:  gey6-A  2.1 19.8   66   279   11   MOLECULE: CALCIUM-ACTIVATED POTASSIUM CHANNEL SUBUNIT BETA-          
3066:  mv6e-A  2.1 32.6  112  1896    6   MOLECULE: PLEXIN-A1;                                                 
3067:  pn6n-A  2.1 24.6  105   388    5   MOLECULE: DNAJ HOMOLOG SUBFAMILY C MEMBER 28;                        
3068:  j4pa-A  2.1 15.0   54   525   11   MOLECULE: CORONIN-2A;                                                
3069:  po5d-A  2.1  7.8   61   640    2   MOLECULE: RNA POLYMERASE II ELONGATION FACTOR ELL2;                  
3070:  p4hu-A  2.1 11.3   94  1400    9   MOLECULE: MICROTUBULE-ACTIN CROSS-LINKING FACTOR 1, ISOFORM          
3071:  qj8j-A  2.1 22.6  101  1192    9   MOLECULE: PROTEIN WWC2;                                              
3072:  wsq5-A  2.1 20.7   70   318   11   MOLECULE: TASTE RECEPTOR TYPE 2 MEMBER 7;                            
3073:  w8sv-A  2.1 34.7   87  1400    5   MOLECULE: HISTONE-LYSINE N-METHYLTRANSFERASE 2C;                     
3074:  t4jm-A  2.1 14.3  103  1400    7   MOLECULE: NESPRIN-1;                                                 
3075:  av9n-A  2.1 13.6   93   284    5   MOLECULE: TROPOMYOSIN BETA CHAIN;                                    
3076:  msu7-A  2.1 19.6   71   851    7   MOLECULE: ESF1 HOMOLOG;                                              
3077:  tp9n-A  2.1 26.2   67   228    7   MOLECULE: INTERFERON-INDUCED TRANSMEMBRANE PROTEIN 10;               
3078:  kg4v-A  2.1 21.6   96  1400    7   MOLECULE: SPECTRIN BETA CHAIN, NON-ERYTHROCYTIC 5;                   
3079:  xcx0-A  2.1 15.7   75   376    8   MOLECULE: ALPHA-2,8-SIALYLTRANSFERASE 8E;                            
3080:  r5rf-A  2.1  7.8   85   279    7   MOLECULE: GAP JUNCTION GAMMA-3 PROTEIN;                              
3081:  iv3e-A  2.1 74.3   92   284    7   MOLECULE: TROPOMYOSIN ALPHA-1 CHAIN;                                 
3082:  h6bf-A  2.1  8.9   83   185    5   MOLECULE: BIORIENTATION OF CHROMOSOMES IN CELL DIVISION PRO          
3083:  e4ra-A  2.1 14.1   81   346    2   MOLECULE: FREE FATTY ACID RECEPTOR 3;                                
3084:  vn0n-A  2.1 12.0   59   350   10   MOLECULE: PROTON-ACTIVATED CHLORIDE CHANNEL;                         
3085:  krk9-A  2.1 36.1   74   391    7   MOLECULE: E3 UBIQUITIN-PROTEIN TRANSFERASE RMND5A;                   
3086:  e3ta-A  2.1 24.0  103  1235    5   MOLECULE: SERINE/THREONINE-PROTEIN KINASE TAO2;                      
3087:  xd1a-A  2.1 13.9   99   456    3   MOLECULE: ZINC FINGER C2HC DOMAIN-CONTAINING PROTEIN 1C;             
3088:  m6lt-A  2.1  8.1   71   399    4   MOLECULE: CLOCK-INTERACTING PACEMAKER;                               
3089:  ph7j-A  2.1 19.4   96  1400    9   MOLECULE: DYNEIN HEAVY CHAIN 9, AXONEMAL;                            
3090:  xd3z-A  2.1 16.8   89   172    6   MOLECULE: REGULATOR OF HEMOGLOBINIZATION AND ERYTHROID CELL          
3091:  v7hh-A  2.1 19.5   71   149    7   MOLECULE: UNCHARACTERIZED PROTEIN;                                   
3092:  f0va-A  2.1 27.8   98  1411   11   MOLECULE: EARLY ENDOSOME ANTIGEN 1;                                  
3093:  rfv0-A  2.1 13.1  101   289    7   MOLECULE: PROTEIN FAM92A;                                            
3094:  buz1-A  2.1  9.8   76   340   11   MOLECULE: PRKC APOPTOSIS WT1 REGULATOR PROTEIN;                      
3095:  y6mz-A  2.1  3.3   63   197   10   MOLECULE: PREFOLDIN SUBUNIT 3;                                       
3096:  kr0j-A  2.1 39.6   90  1400    2   MOLECULE: DYNEIN HEAVY CHAIN 6, AXONEMAL;                            
3097:  j6ne-A  2.1  6.1   70   248    3   MOLECULE: MITOCHONDRIAL IMPORT INNER MEMBRANE TRANSLOCASE S          
3098:  cm2n-A  2.1 11.9   83   397   10   MOLECULE: PROTEIN SHISA-8;                                           
3099:  qr7a-A  2.1 29.6   90  1400    9   MOLECULE: FIBROUS SHEATH-INTERACTING PROTEIN 2;                      
3100:  nyj4-A  2.1 17.6   65   109    8   MOLECULE: PROTEIN REPRIMO;                                           
3101:  bti7-A  2.1 22.7  109  1400    7   MOLECULE: UTROPHIN;                                                  
3102:  u5ay-A  2.1 34.3  101  1400    8   MOLECULE: LIPOPOLYSACCHARIDE-RESPONSIVE AND BEIGE-LIKE ANCH          
3103:  dq2u-A  2.1 19.7   88   675    6   MOLECULE: NEXILIN;                                                   
3104:  mb6l-A  2.1 31.8   95   870    7   MOLECULE: DNA POLYMERASE KAPPA;                                      
3105:  dtc8-A  2.1 10.7   73   550   11   MOLECULE: STEROL O-ACYLTRANSFERASE 1;                                
3106:  hy5z-A  2.1 32.0   92   504    2   MOLECULE: DOUBLESEX- AND MAB-3-RELATED TRANSCRIPTION FACTOR          
3107:  ghz0-A  2.1 34.1   67   456    1   MOLECULE: 5-HYDROXYTRYPTAMINE RECEPTOR 3E;                           
3108:  awq1-A  2.1 16.1   91   455    7   MOLECULE: GOLGI PH REGULATOR A;                                      
3109:  rrg5-A  2.1 18.4   75   115    8   MOLECULE: HISTIDINE-RICH CARBOXYL TERMINUS PROTEIN 1;                
3110:  n4cv-A  2.1 15.6  107   304    7   MOLECULE: CBY1-INTERACTING BAR DOMAIN-CONTAINING PROTEIN 2;          
3111:  a3vv-A  2.1 10.8   80   508   10   MOLECULE: PROBABLE G-PROTEIN COUPLED RECEPTOR 101;                   
3112:  ehh7-A  2.1 19.9  100  1400    5   MOLECULE: DYNEIN HEAVY CHAIN 9, AXONEMAL;                            
3113:  fo4g-A  2.1 21.7   62   590   15   MOLECULE: ANKYRIN REPEAT DOMAIN-CONTAINING PROTEIN 13A;              
3114:  x8bt-A  2.1 16.0   64   512    5   MOLECULE: RAB11 FAMILY-INTERACTING PROTEIN 2;                        
3115:  u6im-A  2.1 15.6   98  1400    5   MOLECULE: DYSTROPHIN;                                                
3116:  e2cp-A  2.1 25.9  100  1400   11   MOLECULE: UNCHARACTERIZED PROTEIN;                                   
3117:  ftb7-A  2.1 19.1   82   619   10   MOLECULE: BUD13 HOMOLOG;                                             
3118:  wf1n-A  2.1 33.8   94  1372   10   MOLECULE: CAPPING PROTEIN, ARP2/3 AND MYOSIN-I LINKER PROTE          
3119:  vuy0-A  2.1 13.1   95   986    9   MOLECULE: CENTROSOMAL PROTEIN OF 120 KDA;                            
3120:  m8nj-A  2.1  8.0   83   172    5   MOLECULE: BIORIENTATION OF CHROMOSOMES IN CELL DIVISION PRO          
3121:  whs9-A  2.1 16.4   86  2245    6   MOLECULE: BASIC HELIX-LOOP-HELIX DOMAIN-CONTAINING PROTEIN           
3122:  r1yr-A  2.1 10.0   69  1044    6   MOLECULE: BETA-KLOTHO;                                               
3123:  wfm2-A  2.1  7.3   53   348    4   MOLECULE: HEREDITARY HEMOCHROMATOSIS PROTEIN;                        
3124:  g9nv-A  2.1 11.6   99   482   10   MOLECULE: ISLET CELL AUTOANTIGEN 1-LIKE PROTEIN;                     
3125:  y0ms-A  2.1 17.6  102   346   12   MOLECULE: TRANSMEMBRANE PROTEIN 191B;                                
3126:  f3vc-A  2.1 12.2   90   241    7   MOLECULE: DNAJ HOMOLOG SUBFAMILY C MEMBER 4;                         
3127:  z5ll-A  2.1  3.9   53    90    0   MOLECULE: MITOCHONDRIAL IMPORT INNER MEMBRANE TRANSLOCASE S          
3128:  p6xk-A  2.1 36.3   99  1400    5   MOLECULE: HISTONE-LYSINE N-METHYLTRANSFERASE 2C;                     
3129:  lp0j-A  2.1  7.2   57   180    9   MOLECULE: PROTEIN SPO16 HOMOLOG;                                     
3130:  r3sj-A  2.1  6.7   74   165    4   MOLECULE: UNCHARACTERIZED PROTEIN C20ORF141;                         
3131:  m5ci-A  2.1  6.8   71   387   11   MOLECULE: SORTING NEXIN-7;                                           
3132:  kx1t-A  2.1 44.9   85  1857    5   MOLECULE: PERIPHERAL-TYPE BENZODIAZEPINE RECEPTOR-ASSOCIATE          
3133:  qou2-A  2.1 31.9   85   502    4   MOLECULE: NEURONAL ACETYLCHOLINE RECEPTOR SUBUNIT BETA-2;            
3134:  ea9k-A  2.1  9.1   85   870    5   MOLECULE: RADIAL SPOKE HEAD 10 HOMOLOG B;                            
3135:  vy5x-A  2.1  5.4   67    94   10   MOLECULE: PUTATIVE FXYD DOMAIN-CONTAINING ION TRANSPORT REG          
3136:  jg4c-A  2.1 25.2   70  1024    6   MOLECULE: THYROTROPIN-RELEASING HORMONE-DEGRADING ECTOENZYM          
3137:  r3dp-A  2.1 24.9   95  1400    7   MOLECULE: NESPRIN-1;                                                 
3138:  u9pw-A  2.1 24.1   92   706   11   MOLECULE: CHOLINE TRANSPORTER-LIKE PROTEIN 2;                        
3139:  rn6k-A  2.1  6.6   87  1400    7   MOLECULE: LYSOSOMAL-TRAFFICKING REGULATOR;                           
3140:  ncy3-A  2.1 25.8   71  1192    6   MOLECULE: PLAKOPHILIN-4;                                             
3141:  qzp9-A  2.1 38.5  110  1460    8   MOLECULE: CENTROSOMAL PROTEIN OF 164 KDA;                            
3142:  lur4-A  2.1  7.7   80   253    5   MOLECULE: DNAJ HOMOLOG SUBFAMILY C MEMBER 8;                         
3143:  knx9-A  2.1 16.6  101  1400    7   MOLECULE: NESPRIN-1;                                                 
3144:  h3ex-A  2.1  6.8   63   103   10   MOLECULE: C-MYC-BINDING PROTEIN;                                     
3145:  xrh7-A  2.1  9.6   73   233   15   MOLECULE: MEDIATOR OF RNA POLYMERASE II TRANSCRIPTION SUBUN          
3146:  h4nt-A  2.1 43.5  106  1093    8   MOLECULE: TATA ELEMENT MODULATORY FACTOR;                            
3147:  nxx9-A  2.1 24.4   77   543    5   MOLECULE: CYSTEINE/SERINE-RICH NUCLEAR PROTEIN 2;                    
3148:  h4zc-A  2.1 20.0   97  1400    6   MOLECULE: DYNEIN HEAVY CHAIN 17, AXONEMAL;                           
3149:  ke6h-A  2.1  5.7   66   154   11   MOLECULE: PREFOLDIN SUBUNIT 5;                                       
3150:  ya1c-A  2.1 17.4   90  1103    6   MOLECULE: RETINAL GUANYLYL CYCLASE 1;                                
3151:  pmu3-A  2.1 16.8   89   959    7   MOLECULE: LON PROTEASE HOMOLOG, MITOCHONDRIAL;                       
3152:  q2wk-A  2.1  8.7   66   169    5   MOLECULE: CKLF-LIKE MARVEL TRANSMEMBRANE DOMAIN-CONTAINING           
3153:  n8pl-A  2.1 14.3   70   477    9   MOLECULE: D(1B) DOPAMINE RECEPTOR;                                   
3154:  r6kk-A  2.1 20.8   98   793    5   MOLECULE: SPLICING FACTOR 3A SUBUNIT 1;                              
3155:  szb2-A  2.1 17.2   89   626   13   MOLECULE: ARYL HYDROCARBON RECEPTOR NUCLEAR TRANSLOCATOR-LI          
3156:  nxd1-A  2.1 65.5  111  1400    5   MOLECULE: NESPRIN-1;                                                 
3157:  h6ki-A  2.1 11.1   67   706    7   MOLECULE: KINESIN-LIKE PROTEIN KIF2A;                                
3158:  pa1l-A  2.1 20.7   95  1353    5   MOLECULE: DYNEIN HEAVY CHAIN DOMAIN-CONTAINING PROTEIN 1;            
3159:  wl0p-A  2.1 61.6  114   745    4   MOLECULE: CTAGE FAMILY MEMBER 2;                                     
3160:  vol3-A  2.1 32.9   83   468    4   MOLECULE: NEURONAL ACETYLCHOLINE RECEPTOR SUBUNIT ALPHA-5;           
3161:  rk1i-A  2.1 57.9  105   388    4   MOLECULE: LEUCINE-, GLUTAMATE- AND LYSINE-RICH PROTEIN 1;            
3162:  wza8-A  2.1 12.1   88   254    8   MOLECULE: COILED-COIL DOMAIN-CONTAINING PROTEIN 90B, MITOCH          
3163:  j3it-A  2.1 21.6  104  1066    3   MOLECULE: E3 UBIQUITIN-PROTEIN LIGASE PDZRN3;                        
3164:  wz7n-A  2.1 23.0  107   602    4   MOLECULE: LIGAND-DEPENDENT NUCLEAR RECEPTOR COREPRESSOR-LIK          
3165:  ctu0-A  2.1 25.0   86   596    9   MOLECULE: MUCIN-21;                                                  
3166:  yj9l-A  2.1 14.4   77   444    1   MOLECULE: ZINC FINGER PROTEIN 506;                                   
3167:  w4ig-A  2.1 52.8   92  2564    4   MOLECULE: SPECTRIN BETA CHAIN, NON-ERYTHROCYTIC 4;                   
3168:  abd1-A  2.1 20.3   93  1400   10   MOLECULE: NESPRIN-1;                                                 
3169:  k0wd-A  2.1 13.1   97  1400    8   MOLECULE: LIPOPOLYSACCHARIDE-RESPONSIVE AND BEIGE-LIKE ANCH          
3170:  gz1d-A  2.1 18.5   65   510    3   MOLECULE: OLFACTOMEDIN-4;                                            
3171:  doc7-A  2.1 24.0  105   591   10   MOLECULE: PROTEIN ENABLED HOMOLOG;                                   
3172:  jvn9-A  2.1 29.6   96  1400    9   MOLECULE: DYNEIN HEAVY CHAIN 10, AXONEMAL;                           
3173:  hl9p-A  2.1 26.1   89   932    3   MOLECULE: PROTOCADHERIN GAMMA-A3;                                    
3174:  i4in-A  2.1 19.9   74  1159    1   MOLECULE: CATION CHANNEL SPERM-ASSOCIATED PROTEIN SUBUNIT G          
3175:  sgp4-A  2.1 18.9  100   519    4   MOLECULE: PLECKSTRIN HOMOLOGY DOMAIN-CONTAINING FAMILY A ME          
3176:  x7li-A  2.1 16.5   99  1035    6   MOLECULE: UBIQUITIN CARBOXYL-TERMINAL HYDROLASE 48;                  
3177:  ui8d-A  2.1  6.0   70   309   10   MOLECULE: THAP DOMAIN-CONTAINING PROTEIN 7;                          
3178:  s8yt-A  2.1 34.3  103  1537    7   MOLECULE: HISTONE-LYSINE N-METHYLTRANSFERASE, H3 LYSINE-79           
3179:  p9vl-A  2.1  9.9   93   323    9   MOLECULE: SPLICING FACTOR YJU2;                                      
3180:  mpe8-A  2.1 24.4   77   932    5   MOLECULE: PROTOCADHERIN GAMMA-A2;                                    
3181:  fao0-A  2.1 14.9   91  1047   10   MOLECULE: ATRIAL NATRIURETIC PEPTIDE RECEPTOR 2;                     
3182:  cpr2-A  2.1 26.3  105   677   10   MOLECULE: BARGIN;                                                    
3183:  f9ka-A  2.1 18.7   65  1306    5   MOLECULE: CONTACTIN-ASSOCIATED PROTEIN-LIKE 5;                       
3184:  ghp0-A  2.1  9.0   77  1400   12   MOLECULE: MICROTUBULE-ACTIN CROSS-LINKING FACTOR 1, ISOFORM          
3185:  u5po-A  2.1 18.5   75   599    7   MOLECULE: ARYLSULFATASE J;                                           
3186:  afs1-A  2.1 40.0   94   822    5   MOLECULE: TYROSINE-PROTEIN KINASE FES/FPS;                           
3187:  fsq7-A  2.1 11.9   93   477    6   MOLECULE: TRANSMEMBRANE AND COILED-COIL DOMAIN PROTEIN 3;            
3188:  jf5t-A  2.1 43.1  101  1400    6   MOLECULE: TITIN;                                                     
3189:  fn8j-A  2.1 11.5   89  1316    9   MOLECULE: DYNEIN HEAVY CHAIN 11, AXONEMAL;                           
3190:  niv0-A  2.1 18.5   85   128    7   MOLECULE: SAITOHIN;                                                  
3191:  v6mb-A  2.1 55.0   92  1400    2   MOLECULE: LAMININ SUBUNIT ALPHA-5;                                   
3192:  gw9s-A  2.1 23.5   94  1124   11   MOLECULE: SODIUM/HYDROGEN EXCHANGER 11;                              
3193:  h0yj-A  2.1 21.8   86   518    6   MOLECULE: E3 UBIQUITIN-PROTEIN LIGASE TRIM39;                        
3194:  mw4n-A  2.1 12.4   88   377    9   MOLECULE: SOLUTE CARRIER FAMILY 10 MEMBER 6;                         
3195:  be5e-A  2.1 23.5   75  1588    4   MOLECULE: PATERNALLY-EXPRESSED GENE 3 PROTEIN;                       
3196:  d2hk-A  2.1 18.6   91   494    7   MOLECULE: POTASSIUM VOLTAGE-GATED CHANNEL SUBFAMILY F MEMBE          
3197:  y5hb-A  2.1 24.4  113  1400    4   MOLECULE: NEBULIN;                                                   
3198:  x7tm-A  2.1 21.3   55  1127    7   MOLECULE: NCK-ASSOCIATED PROTEIN 1-LIKE;                             
3199:  h4ft-A  2.1  9.7   62   403    8   MOLECULE: TRNA METHYLTRANSFERASE 10 HOMOLOG C;                       
3200:  b4xh-A  2.1 18.7   63   101   11   MOLECULE: VACUOLAR ATPASE ASSEMBLY INTEGRAL MEMBRANE PROTEI          
3201:  ar0p-A  2.1 25.0   82   433    7   MOLECULE: APOLIPOPROTEIN L5;                                         
3202:  q5sj-A  2.1 19.9   63   570    2   MOLECULE: FERM DOMAIN-CONTAINING PROTEIN 5;                          
3203:  a9ux-A  2.1 12.4   75   161    1   MOLECULE: ATP SYNTHASE SUBUNIT D, MITOCHONDRIAL;                     
3204:  t0pn-A  2.1  9.3   58   800    7   MOLECULE: NUCLEOLAR COMPLEX PROTEIN 3 HOMOLOG;                       
3205:  q8nv-A  2.1  7.7   84   343    7   MOLECULE: APOLIPOPROTEIN L6;                                         
3206:  ljx7-A  2.1 27.6   70   378    6   MOLECULE: ZINC FINGER PROTEIN DPF3;                                  
3207:  vb2d-A  2.1 12.8   98   295    5   MOLECULE: PROTEIN ORAI-3;                                            
3208:  wt0b-A  2.1 29.4  103   470    4   MOLECULE: DENDRITIC CELL-SPECIFIC TRANSMEMBRANE PROTEIN;             
3209:  o3hg-A  2.1 20.8   71  1400    6   MOLECULE: DNA-DEPENDENT PROTEIN KINASE CATALYTIC SUBUNIT;            
3210:  vo4i-A  2.1 17.1   89   268    8   MOLECULE: MEDIATOR OF RNA POLYMERASE II TRANSCRIPTION SUBUN          
3211:  yl6j-A  2.1  3.6   55    76    5   MOLECULE: ZINC FINGER PROTEIN 706;                                   
3212:  m0hc-A  2.1 12.8   96   418    5   MOLECULE: INHIBITOR OF GROWTH PROTEIN 3;                             
3213:  kh8u-A  2.1 38.0  100  1400   10   MOLECULE: LAMININ SUBUNIT ALPHA-5;                                   
3214:  zf9o-A  2.1 20.3   78   470    6   MOLECULE: TNF RECEPTOR-ASSOCIATED FACTOR 4;                          
3215:  js0k-A  2.1 40.9   78   819   10   MOLECULE: DISINTEGRIN AND METALLOPROTEINASE DOMAIN-CONTAINI          
3216:  fh4l-A  2.1 19.5   80  1400   15   MOLECULE: HISTONE-LYSINE N-METHYLTRANSFERASE ASH1L;                  
3217:  gx4q-A  2.1 21.0   77   289    6   MOLECULE: COILED-COIL DOMAIN-CONTAINING PROTEIN 137;                 
3218:  ra3l-A  2.1 13.0   95   675   13   MOLECULE: RHO GUANINE NUCLEOTIDE EXCHANGE FACTOR 37;                 
3219:  o8rm-A  2.1  3.4   57   264    4   MOLECULE: OCCLUDIN/ELL DOMAIN-CONTAINING PROTEIN 1;                  
3220:  k9op-A  2.0 38.8   82  1400    9   MOLECULE: CILIA- AND FLAGELLA-ASSOCIATED PROTEIN 46;                 
3221:  o9ii-A  2.0 13.7   87  1154    7   MOLECULE: PDZ DOMAIN-CONTAINING PROTEIN 8;                           
3222:  yaz8-A  2.0 24.3  103   755    8   MOLECULE: PROTEIN MTSS 1;                                            
3223:  ng0b-A  2.0 11.7   91   334   11   MOLECULE: PROLINE-SERINE-THREONINE PHOSPHATASE-INTERACTING           
3224:  rz8t-A  2.0 25.5   81   536    6   MOLECULE: SNW DOMAIN-CONTAINING PROTEIN 1;                           
3225:  mtu0-A  2.0 13.5   75   157    4   MOLECULE: 60S RIBOSOMAL PROTEIN L24;                                 
3226:  oht4-A  2.0 21.0  116  1400    5   MOLECULE: DYSTROPHIN;                                                
3227:  vly3-A  2.0 20.6   68   552    3   MOLECULE: SERINE/THREONINE-PROTEIN KINASE RIO2;                      
3228:  dti6-A  2.0  3.5   46    78    2   MOLECULE: GLYCOPHORIN-E;                                             
3229:  fb2w-A  2.0 23.6   96   998    7   MOLECULE: KINESIN-LIKE PROTEIN KIF19;                                
3230:  y2qh-A  2.0 33.1   96  1214    7   MOLECULE: DIACYLGLYCEROL KINASE DELTA;                               
3231:  zj7c-A  2.0 22.8   73   425   12   MOLECULE: E3 UBIQUITIN-PROTEIN LIGASE TRIM31;                        
3232:  hf1u-A  2.0 43.0   89  1138    6   MOLECULE: TYROSINE-PROTEIN KINASE RECEPTOR TIE-1;                    
3233:  ogm4-A  2.0 50.8  100  1400    9   MOLECULE: TRIPLE FUNCTIONAL DOMAIN PROTEIN;                          
3234:  st9k-A  2.0 16.6   55  1159    4   MOLECULE: FERROXIDASE HEPHL1;                                        
3235:  cz6a-A  2.0 15.9   91  1061    5   MOLECULE: ATRIAL NATRIURETIC PEPTIDE RECEPTOR 1;                     
3236:  x3fa-A  2.0 53.2  110   838    3   MOLECULE: TRANSFORMING ACIDIC COILED-COIL-CONTAINING PROTEI          
3237:  h1yk-A  2.0 13.0   81   467    5   MOLECULE: GAMMA-AMINOBUTYRIC ACID RECEPTOR SUBUNIT RHO-3;            
3238:  vp7h-A  2.0  9.7   71   145   10   MOLECULE: MITOCHONDRIAL IMPORT RECEPTOR SUBUNIT TOM20 HOMOL          
3239:  w5oj-A  2.0 11.4  102   366    5   MOLECULE: ABI GENE FAMILY MEMBER 3;                                  
3240:  e4vc-A  2.0 31.7   90   859    4   MOLECULE: LOW-DENSITY LIPOPROTEIN RECEPTOR-RELATED PROTEIN           
3241:  ah5m-A  2.0  2.7   64   325    5   MOLECULE: D SITE-BINDING PROTEIN;                                    
3242:  gqv2-A  2.0 21.4   85   204    8   MOLECULE: NEURENSIN-2;                                               
3243:  p1yl-A  2.0 25.1   76   348    7   MOLECULE: KILLER CELL IMMUNOGLOBULIN-LIKE RECEPTOR 2DL1;             
3244:  ux4g-A  2.0 17.7  108  1400    6   MOLECULE: ABNORMAL SPINDLE-LIKE MICROCEPHALY-ASSOCIATED PRO          
3245:  lfp1-A  2.0 19.8  102   697    5   MOLECULE: LEBERCILIN;                                                
3246:  fpl2-A  2.0 28.3  107  1705    8   MOLECULE: RHO GUANINE NUCLEOTIDE EXCHANGE FACTOR 28;                 
3247:  qc6o-A  2.0 37.0   88  1259   11   MOLECULE: PROTEIN ITPRID2;                                           
3248:  ki8c-A  2.0 16.2   95   645    3   MOLECULE: CYTOPLASMIC DYNEIN 1 INTERMEDIATE CHAIN 1;                 
3249:  w3ix-A  2.0 45.1   91   896    8   MOLECULE: EPIDERMAL GROWTH FACTOR RECEPTOR SUBSTRATE 15;             
3250:  yz5t-A  2.0 11.0   61   101    8   MOLECULE: TRANSCRIPTION AND MRNA EXPORT FACTOR ENY2;                 
3251:  rw1q-A  2.0  9.6   80   215    9   MOLECULE: TRANSCRIPTION ELONGATION FACTOR A PROTEIN-LIKE 4;          
3252:  i0we-A  2.0 28.0   73   118    5   MOLECULE: MICOS COMPLEX SUBUNIT MIC13;                               
3253:  h2dh-A  2.0 35.6  105   915    3   MOLECULE: COILED-COIL DOMAIN-CONTAINING PROTEIN 57;                  
3254:  bd3e-A  2.0 22.7  101   747    6   MOLECULE: PROTEIN MTSS 2;                                            
3255:  aw0m-A  2.0 42.6  109  1400    6   MOLECULE: NESPRIN-1;                                                 
3256:  wok9-A  2.0 17.5   76   314    5   MOLECULE: TESTIS-SPECIFIC PROTEIN Y-LINKED 9, PSEUDOGENE;            
3257:  gl3v-A  2.0 18.2  100   395    5   MOLECULE: ENDOPHILIN-B2;                                             
3258:  g4co-A  2.0 13.0   78   128    9   MOLECULE: ORGANIC SOLUTE TRANSPORTER SUBUNIT BETA;                   
3259:  ogv3-A  2.0 27.9   80   660    4   MOLECULE: PROTEIN O-LINKED-MANNOSE                                   
3260:  ebx8-A  2.0 20.8   94  1185    7   MOLECULE: 1-PHOSPHATIDYLINOSITOL 4,5-BISPHOSPHATE PHOSPHODI          
3261:  g1fv-A  2.0 14.3   73   443    4   MOLECULE: INACTIVE POLYPEPTIDE N-ACETYLGALACTOSAMINYLTRANSF          
3262:  lr9t-A  2.0 26.1   96  1400    5   MOLECULE: DYNEIN HEAVY CHAIN 7, AXONEMAL;                            
3263:  pl3b-A  2.0 29.6   70  1347    4   MOLECULE: SPERMATOGENESIS-ASSOCIATED PROTEIN 31A5;                   
3264:  hnb4-A  2.0 19.5   86   450    8   MOLECULE: SORTING NEXIN-4;                                           
3265:  l3vb-A  2.0 28.0   80   448   10   MOLECULE: LEUKOCYTE IMMUNOGLOBULIN-LIKE RECEPTOR SUBFAMILY           
3266:  ro6b-A  2.0 19.0   87   521    3   MOLECULE: ADP-RIBOSYLATION FACTOR GTPASE-ACTIVATING PROTEIN          
3267:  jkq4-A  2.0 24.7   93   564    9   MOLECULE: EXCITATORY AMINO ACID TRANSPORTER 4;                       
3268:  kwt0-A  2.0  9.3   83   217    8   MOLECULE: GRPE PROTEIN HOMOLOG 1, MITOCHONDRIAL;                     
3269:  r1cv-A  2.0 23.0   90  2492    6   MOLECULE: TRANSCRIPTIONAL REGULATOR ATRX;                            
3270:  zoe8-A  2.0 16.6   99  1400    6   MOLECULE: UTROPHIN;                                                  
3271:  n1ad-A  2.0 19.7   92   338    5   MOLECULE: LINE-1 RETROTRANSPOSABLE ELEMENT ORF1 PROTEIN;             
3272:  key0-A  2.0 31.7   96  1400    8   MOLECULE: MICROTUBULE-ACTIN CROSS-LINKING FACTOR 1, ISOFORM          
3273:  ld9d-A  2.0 28.4  101  1400    5   MOLECULE: DYNEIN HEAVY CHAIN DOMAIN-CONTAINING PROTEIN 1;            
3274:  bln0-A  2.0 19.9   95   255   13   MOLECULE: SPINDLE AND KINETOCHORE-ASSOCIATED PROTEIN 1;              
3275:  re9e-A  2.0 19.9   91   517    9   MOLECULE: UBIQUITIN CARBOXYL-TERMINAL HYDROLASE 30;                  
3276:  q3os-A  2.0 23.2  107   889    5   MOLECULE: F-BAR DOMAIN ONLY PROTEIN 1;                               
3277:  ku6z-A  2.0 15.6   99  1400    4   MOLECULE: UTROPHIN;                                                  
3278:  eah6-A  2.0 20.0   86  1649    7   MOLECULE: EIF-2-ALPHA KINASE GCN2;                                   
3279:  a6we-A  2.0 24.6  113   470    9   MOLECULE: PERIPHERIN;                                                
3280:  kv6q-A  2.0 25.8  121  1400    6   MOLECULE: UTROPHIN;                                                  
3281:  k6ca-A  2.0 27.3   82   946    6   MOLECULE: INOSITOL-TRISPHOSPHATE 3-KINASE B;                         
3282:  ui1b-A  2.0  7.6   87   273    7   MOLECULE: ARGININE AND GLUTAMATE-RICH PROTEIN 1;                     
3283:  tt0w-A  2.0 18.8  101  1400    9   MOLECULE: MICROTUBULE-ACTIN CROSS-LINKING FACTOR 1, ISOFORM          
3284:  iqv3-A  2.0 31.9   71  1400    4   MOLECULE: DYNEIN HEAVY CHAIN 3, AXONEMAL;                            
3285:  t0iy-A  2.0  4.3   53   291    4   MOLECULE: BUTYROPHILIN-LIKE PROTEIN 10;                              
3286:  duo9-A  2.0 32.8  115   894    7   MOLECULE: CWF19-LIKE PROTEIN 2;                                      
3287:  stm2-A  2.0 25.8  100  1440    3   MOLECULE: UHRF1-BINDING PROTEIN 1;                                   
3288:  x0nw-A  2.0  5.3   81   898    4   MOLECULE: KINESIN-LIKE PROTEIN KIF18A;                               
3289:  k0jm-A  2.0  9.4   83   716   12   MOLECULE: INHIBITOR OF NUCLEAR FACTOR KAPPA-B KINASE SUBUNI          
3290:  mv1g-A  2.0 21.1   66   942    9   MOLECULE: SERINE/THREONINE-PROTEIN KINASE N1;                        
3291:  iot4-A  2.0 14.0   61   189    3   MOLECULE: FUN14 DOMAIN-CONTAINING PROTEIN 2;                         
3292:  bj3b-A  2.0 37.2   91  1400    9   MOLECULE: E1A-BINDING PROTEIN P400;                                  
3293:  z7qh-A  2.0 28.1   87  1191    3   MOLECULE: ZINC FINGER PROTEIN 91;                                    
3294:  zrw9-A  2.0  3.7   43  1400    9   MOLECULE: TRANSMEMBRANE PROTEIN KIAA1109;                            
3295:  g0iv-A  2.0 21.9   76  1269    7   MOLECULE: NEBULIN;                                                   
3296:  qsb9-A  2.0 14.4   94  1400   11   MOLECULE: MICROTUBULE-ACTIN CROSS-LINKING FACTOR 1, ISOFORM          
3297:  jip5-A  2.0 19.0   69   227    3   MOLECULE: SPERM-ASSOCIATED ANTIGEN 7;                                
3298:  x0sb-A  2.0 20.4   52   190    4   MOLECULE: UNCHARACTERIZED PROTEIN C17ORF107;                         
3299:  ln6i-A  2.0 36.9   67   477    7   MOLECULE: ZINC FINGER PROTEIN 622;                                   
3300:  sd4y-A  2.0  1.8   43  1129   14   MOLECULE: HERMANSKY-PUDLAK SYNDROME 5 PROTEIN;                       
3301:  hs7n-A  2.0 16.7   84  1400    6   MOLECULE: NEBULIN;                                                   
3302:  b3ah-A  2.0 21.7   60   282    5   MOLECULE: RRP15-LIKE PROTEIN;                                        
3303:  ej9r-A  2.0 31.5   91  1400    4   MOLECULE: LAMININ SUBUNIT ALPHA-2;                                   
3304:  vsw1-A  2.0 28.8   64   925    3   MOLECULE: NUCLEAR PORE COMPLEX PROTEIN NUP107;                       
3305:  bn8f-A  2.0 21.5   93   783    9   MOLECULE: FYN-BINDING PROTEIN 1;                                     
3306:  x9lf-A  2.0  5.1   63   161    8   MOLECULE: ARACHIDONATE 5-LIPOXYGENASE-ACTIVATING PROTEIN;            
3307:  l3pq-A  2.0 11.1   95   424    8   MOLECULE: PROTEIN KINASE C AND CASEIN KINASE SUBSTRATE IN N          
```
