## Supplementary Data 2 for "Mining folded proteomes in the era of accurate structure prediction": A6NNL5.txt

```
# Job: human_uncharacterised_proteome
# Query: A6NNL5
# No:  Chain   Z    rmsd lali nres  %id PDB  Description
   1:  hgn8-A 30.1  0.0  148   157  100   MOLECULE: UNCHARACTERIZED PROTEIN C15ORF61;                          
   2:  wnn3-A  3.0  3.1   67   942    7   MOLECULE: PROTEIN INTURNED;                                          
   3:  uff5-A  2.7  2.9   57  2390    7   MOLECULE: SPECTRIN BETA CHAIN, NON-ERYTHROCYTIC 2;                   
   4:  o7pa-A  2.7  2.7   60  1762   10   MOLECULE: ADAMTS-LIKE PROTEIN 1;                                     
   5:  t6jj-A  2.6  5.7   66   903    9   MOLECULE: DNA TRANSPOSASE THAP9;                                     
   6:  p3wu-A  2.5  3.3   54   172   13   MOLECULE: EXOCYST COMPLEX COMPONENT 1-LIKE;                          
   7:  n0pd-A  2.5  3.8   78   715    4   MOLECULE: EPIDERMAL GROWTH FACTOR RECEPTOR KINASE SUBSTRATE          
   8:  uno1-A  2.4  3.1   46   552   11   MOLECULE: PROTEIN FAM234A;                                           
   9:  ff7o-A  2.4  3.6   55   514    2   MOLECULE: ENDOGENOUS RETROVIRUS GROUP PABLB MEMBER 1 ENV PO          
  10:  ut9x-A  2.4  8.8   65   583    5   MOLECULE: RAS-SPECIFIC GUANINE NUCLEOTIDE-RELEASING FACTOR           
  11:  wnj3-A  2.4  3.7   70   434    3   MOLECULE: BETA-ENOLASE;                                              
  12:  x9lu-A  2.3  3.8   59   638    3   MOLECULE: SIGNAL RECOGNITION PARTICLE RECEPTOR SUBUNIT ALPH          
  13:  bqc4-A  2.2  3.8   75   723    4   MOLECULE: EPIDERMAL GROWTH FACTOR RECEPTOR KINASE SUBSTRATE          
  14:  i5te-A  2.2  3.8   71   520    8   MOLECULE: POLY(A)-SPECIFIC RIBONUCLEASE PNLDC1;                      
  15:  qvx9-A  2.2  4.0   68   822    6   MOLECULE: EPIDERMAL GROWTH FACTOR RECEPTOR KINASE SUBSTRATE          
  16:  l0zi-A  2.2  3.7   70   434    3   MOLECULE: GAMMA-ENOLASE;                                             
  17:  uy2r-A  2.2  3.7   54  1388    9   MOLECULE: VACUOLAR PROTEIN SORTING-ASSOCIATED PROTEIN 13D;           
  18:  xpv1-A  2.1  4.0   65   600    9   MOLECULE: DDB1- AND CUL4-ASSOCIATED FACTOR 15;                       
  19:  gu8u-A  2.1  3.2   61   988    8   MOLECULE: POTASSIUM VOLTAGE-GATED CHANNEL SUBFAMILY H MEMBE          
  20:  i7yb-A  2.1  3.7   67   593    6   MOLECULE: EPIDERMAL GROWTH FACTOR RECEPTOR KINASE SUBSTRATE          
  21:  buw0-A  2.1  8.0   65   846   11   MOLECULE: RHO GTPASE-ACTIVATING PROTEIN 12;                          
  22:  sph4-A  2.1  4.2   57  2364    5   MOLECULE: SPECTRIN BETA CHAIN, NON-ERYTHROCYTIC 1;                   
  23:  y1wv-A  2.1  4.9   63   866    5   MOLECULE: DIMETHYLGLYCINE DEHYDROGENASE, MITOCHONDRIAL;              
  24:  g6dq-A  2.0  5.1   54  1400    2   MOLECULE: TITIN;                                                     
```
