## Supplementary Data 2 for "Mining folded proteomes in the era of accurate structure prediction": A6NNT2.txt

```
# Job: human_uncharacterised_proteome
# Query: A6NNT2
# No:  Chain   Z    rmsd lali nres  %id PDB  Description
   1:  k0lt-A  7.1 33.1  187  1186    7   MOLECULE: MYELIN TRANSCRIPTION FACTOR 1-LIKE PROTEIN;                
   2:  cx9e-A  7.0 43.1  187  1400    7   MOLECULE: LAMININ SUBUNIT ALPHA-3;                                   
   3:  z5oj-A  7.0 10.5   87   197   11   MOLECULE: C-TYPE LECTIN DOMAIN FAMILY 3 MEMBER A;                    
   4:  r7zw-A  7.0 33.3  158   269    9   MOLECULE: CENTROMERE PROTEIN K;                                      
   5:  w8yp-A  7.0 16.3   98   128    9   MOLECULE: UNCHARACTERIZED PROTEIN C3ORF14;                           
   6:  h9nn-A  6.9 16.7  198   757   11   MOLECULE: CELL CYCLE PROGRESSION PROTEIN 1;                          
   7:  wbx9-A  6.9  0.3  550  1141   99   MOLECULE: UNCHARACTERIZED PROTEIN C16ORF96;                          
   8:  fol0-A  6.9 52.6  140   328    9   MOLECULE: SIN3 HISTONE DEACETYLASE COREPRESSOR COMPLEX COMP          
   9:  g7kg-A  6.9 30.8  139   731    9   MOLECULE: E3 UBIQUITIN-PROTEIN LIGASE COP1;                          
  10:  id3n-A  6.9 52.7  140   673   10   MOLECULE: CENTROSOMAL PROTEIN KIZUNA;                                
  11:  lwg5-A  6.8 50.3  213   842    8   MOLECULE: PROTEIN JADE-1;                                            
  12:  kyb6-A  6.7 53.2  217  1683    6   MOLECULE: LIM DOMAIN ONLY PROTEIN 7;                                 
  13:  u2su-A  6.7 14.7   93   107    4   MOLECULE: IQ DOMAIN-CONTAINING PROTEIN F6;                           
  14:  u7sk-A  6.6 37.8  137   770    9   MOLECULE: TRANSDUCIN-LIKE ENHANCER PROTEIN 1;                        
  15:  cn4g-A  6.6 36.7  131   181    8   MOLECULE: CYCLIC AMP-DEPENDENT TRANSCRIPTION FACTOR ATF-3;           
  16:  jsd7-A  6.5 43.3  277   721    8   MOLECULE: LEUCINE-RICH REPEAT FLIGHTLESS-INTERACTING PROTEI          
  17:  k7yy-A  6.5 50.4  109  1530    4   MOLECULE: GLUTAMATE-RICH PROTEIN 3;                                  
  18:  kcs6-A  6.4 47.4  145   438   10   MOLECULE: COILED-COIL DOMAIN-CONTAINING PROTEIN 78;                  
  19:  rs5c-A  6.4 13.8   93   226    9   MOLECULE: PROTEIN YAE1 HOMOLOG;                                      
  20:  yj8l-A  6.4 29.9  141   919    7   MOLECULE: EXOSTOSIN-LIKE 3;                                          
  21:  k3pd-A  6.4 42.9  123  1180    2   MOLECULE: IQ DOMAIN-CONTAINING PROTEIN N;                            
  22:  c5hb-A  6.4 39.0  237   430    7   MOLECULE: PUTATIVE GOLGIN SUBFAMILY A MEMBER 8F/8G;                  
  23:  ik7c-A  6.4 49.5  131   205    6   MOLECULE: 28S RIBOSOMAL PROTEIN S26, MITOCHONDRIAL;                  
  24:  b8uy-A  6.4 72.7  214   432    7   MOLECULE: GOLGIN SUBFAMILY A MEMBER 6-LIKE PROTEIN 9;                
  25:  v0iy-A  6.4 48.7  159  1161    6   MOLECULE: BMP-2-INDUCIBLE PROTEIN KINASE;                            
  26:  zc9f-A  6.4 54.3  185   679    5   MOLECULE: MEMBRANE-SPANNING 4-DOMAINS SUBFAMILY A MEMBER 14          
  27:  r9co-A  6.4 47.0  189  1602    4   MOLECULE: CALMODULIN-REGULATED SPECTRIN-ASSOCIATED PROTEIN           
  28:  k6ur-A  6.4 51.3  130   694    7   MOLECULE: UNCHARACTERIZED PROTEIN KIAA0408;                          
  29:  zl1j-A  6.3 28.0  164   254    9   MOLECULE: SPERMATOGENESIS-ASSOCIATED PROTEIN 9;                      
  30:  rur3-A  6.3 37.3  162   670    5   MOLECULE: CYCLIC AMP-DEPENDENT TRANSCRIPTION FACTOR ATF-6 A          
  31:  pfw1-A  6.3 27.3  136   255    9   MOLECULE: SUSHI DOMAIN-CONTAINING PROTEIN 3;                         
  32:  zc1n-A  6.3 39.9  103   482    7   MOLECULE: ACETYLCHOLINE RECEPTOR SUBUNIT ALPHA;                      
  33:  b5ud-A  6.3 27.1  152   328    8   MOLECULE: COILED-COIL DOMAIN-CONTAINING PROTEIN 54;                  
  34:  b3vy-A  6.3 50.7  177   604    6   MOLECULE: PROTEIN CBFA2T2;                                           
  35:  ugb5-A  6.3 25.0  131   502   11   MOLECULE: NEURONAL ACETYLCHOLINE RECEPTOR SUBUNIT ALPHA-7;           
  36:  v7mj-A  6.3  8.0   95   201    6   MOLECULE: TRANSMEMBRANE EMP24 DOMAIN-CONTAINING PROTEIN 2;           
  37:  e2bv-A  6.2 55.6   96  1400    4   MOLECULE: A-KINASE ANCHOR PROTEIN 9;                                 
  38:  bqx7-A  6.2 46.6  155   726    6   MOLECULE: ORC UBIQUITIN LIGASE 1;                                    
  39:  piu1-A  6.2  6.0   75   126    7   MOLECULE: PROTEIN CHIBBY HOMOLOG 1;                                  
  40:  svw0-A  6.2 58.3  131   611   11   MOLECULE: CILIA- AND FLAGELLA-ASSOCIATED PROTEIN 100;                
  41:  bx5b-A  6.2 25.4  119   585    6   MOLECULE: INVOLUCRIN;                                                
  42:  mgd6-A  6.2 33.0  108   478    6   MOLECULE: ALPHA-1,3-MANNOSYL-GLYCOPROTEIN 4-BETA-N-                  
  43:  wj3s-A  6.2 27.3  123   346    5   MOLECULE: ANGIOPOIETIN-RELATED PROTEIN 7;                            
  44:  y7sb-A  6.1 38.1  188  1422    4   MOLECULE: FH1/FH2 DOMAIN-CONTAINING PROTEIN 3;                       
  45:  sz3z-A  6.1 20.0  173  1400    6   MOLECULE: LAMININ SUBUNIT ALPHA-2;                                   
  46:  mj3q-A  6.1 50.3  166   653    5   MOLECULE: PROTEIN CBFA2T3;                                           
  47:  f5kv-A  6.1 30.0  139   772    9   MOLECULE: TRANSDUCIN-LIKE ENHANCER PROTEIN 3;                        
  48:  gro0-A  6.1 30.7  111  1422    5   MOLECULE: YEATS DOMAIN-CONTAINING PROTEIN 2;                         
  49:  cx0v-A  6.1 29.3  156   350    7   MOLECULE: NUCLEAR PORE COMPLEX-INTERACTING PROTEIN FAMILY M          
  50:  ed6m-A  6.1 39.7  109   334    2   MOLECULE: BUTYROPHILIN SUBFAMILY 3 MEMBER A2;                        
  51:  jc3d-A  6.1 33.6  129  1400    8   MOLECULE: TRINUCLEOTIDE REPEAT-CONTAINING GENE 18 PROTEIN;           
  52:  ksd4-A  6.0 48.9  223   703    9   MOLECULE: USHER SYNDROME TYPE-1C PROTEIN-BINDING PROTEIN 1;          
  53:  l4kl-A  6.0 22.4  133   255   11   MOLECULE: RECEPTOR EXPRESSION-ENHANCING PROTEIN 3;                   
  54:  wxi5-A  6.0 29.4   96   793   13   MOLECULE: KINESIN-LIKE PROTEIN KIF3C;                                
  55:  uk2l-A  6.0 16.7  128  1047   11   MOLECULE: SUPPRESSION OF TUMORIGENICITY 18 PROTEIN;                  
  56:  jde5-A  6.0 42.8  152   538    5   MOLECULE: MITOCHONDRIA-EATING PROTEIN;                               
  57:  dxy0-A  6.0 45.7  146  1400    5   MOLECULE: TRINUCLEOTIDE REPEAT-CONTAINING GENE 18 PROTEIN;           
  58:  sa7j-A  6.0 31.0  161   369    7   MOLECULE: NUCLEAR PORE COMPLEX-INTERACTING PROTEIN FAMILY M          
  59:  h3es-A  6.0 52.4  164   753   10   MOLECULE: STRIATIN-4;                                                
  60:  p1hj-A  6.0 10.5   92   200    4   MOLECULE: V-SET AND TRANSMEMBRANE DOMAIN-CONTAINING PROTEIN          
  61:  ue5c-A  5.9 42.5  250   589   10   MOLECULE: C-TYPE LECTIN DOMAIN FAMILY 4 MEMBER F;                    
  62:  z2iq-A  5.9 40.0  125  1423   12   MOLECULE: PROTEIN SOGA1;                                             
  63:  q0rg-A  5.9 53.5  168   288   13   MOLECULE: TRANSMEMBRANE AND COILED-COIL DOMAIN-CONTAINING P          
  64:  ffp0-A  5.9 49.2  183  1012    8   MOLECULE: CENTRIOLAR COILED-COIL PROTEIN OF 110 KDA;                 
  65:  tx1z-A  5.9 42.1  127   306    6   MOLECULE: PROBABLE RRNA-PROCESSING PROTEIN EBP2;                     
  66:  dp2v-A  5.9 45.5  114   270    6   MOLECULE: UBX DOMAIN-CONTAINING PROTEIN 8;                           
  67:  ozd9-A  5.9 37.0  134   780    2   MOLECULE: CATION CHANNEL SPERM-ASSOCIATED PROTEIN 1;                 
  68:  j9ha-A  5.9  9.0  100   197    8   MOLECULE: SIGLEC FAMILY-LIKE PROTEIN 1;                              
  69:  jns1-A  5.9 41.7  169   467    5   MOLECULE: COILED-COIL DOMAIN-CONTAINING PROTEIN 71;                  
  70:  pwl8-A  5.9 23.6  181  1400    8   MOLECULE: STAR-RELATED LIPID TRANSFER PROTEIN 9;                     
  71:  h9xq-A  5.8 47.4  272  1400    9   MOLECULE: PLECTIN;                                                   
  72:  m5yx-A  5.8 57.5  165  1400    8   MOLECULE: CENTROSOME-ASSOCIATED PROTEIN 350;                         
  73:  ei4n-A  5.8 47.2  123   367   11   MOLECULE: CHOLINE-PHOSPHATE CYTIDYLYLTRANSFERASE A;                  
  74:  b9jr-A  5.8 54.0  122  1761    9   MOLECULE: LAMININ SUBUNIT BETA-4;                                    
  75:  bu0r-A  5.8 34.6  162   395   11   MOLECULE: CYCLIC AMP-RESPONSIVE ELEMENT-BINDING PROTEIN 3-L          
  76:  ye4r-A  5.8 25.0   95   213    6   MOLECULE: THAP DOMAIN-CONTAINING PROTEIN 1;                          
  77:  d7hz-A  5.8 38.4  143   248    8   MOLECULE: CLATHRIN LIGHT CHAIN A;                                    
  78:  br1w-A  5.8 30.6  130   547    6   MOLECULE: INOSITOL 1,4,5-TRISPHOSPHATE RECEPTOR-INTERACTING          
  79:  lpm6-A  5.8 16.2  197   551    7   MOLECULE: UNCHARACTERIZED PROTEIN C10ORF67, MITOCHONDRIAL;           
  80:  v7lb-A  5.7 62.9  206  1194    6   MOLECULE: LIPRIN-ALPHA-3;                                            
  81:  xq9i-A  5.7 32.6  154  1909    6   MOLECULE: NCK-ASSOCIATED PROTEIN 5;                                  
  82:  l5qv-A  5.7 34.5  127   473    6   MOLECULE: SUPPRESSOR OF SWI4 1 HOMOLOG;                              
  83:  up5r-A  5.7 31.0  196   373    7   MOLECULE: RAS ASSOCIATION DOMAIN-CONTAINING PROTEIN 7;               
  84:  gs3p-A  5.7 38.3  145  1400    9   MOLECULE: ZINC FINGER HOMEOBOX PROTEIN 3;                            
  85:  rhe4-A  5.7 40.5  115   213    9   MOLECULE: NUCLEOLAR PROTEIN 12;                                      
  86:  y8an-A  5.7 32.1  158   491    9   MOLECULE: FIBRINOGEN BETA CHAIN;                                     
  87:  pnp1-A  5.7 15.9  101   163    9   MOLECULE: JUN DIMERIZATION PROTEIN 2;                                
  88:  zow6-A  5.7 35.2  222   718    8   MOLECULE: MITOTIC SPINDLE ASSEMBLY CHECKPOINT PROTEIN MAD1;          
  89:  fci9-A  5.7  3.2   70   299    7   MOLECULE: PROHIBITIN-2;                                              
  90:  knj9-A  5.7 48.0  130   535   13   MOLECULE: BUTYROPHILIN-LIKE PROTEIN 9;                               
  91:  kz4n-A  5.7  5.7   71   157    8   MOLECULE: PROTEIN UXT;                                               
  92:  o0ph-A  5.7 24.4  140   446    7   MOLECULE: RUN DOMAIN-CONTAINING PROTEIN 3A;                          
  93:  ez1f-A  5.7 26.7   92   280    4   MOLECULE: BOREALIN;                                                  
  94:  tcs2-A  5.6 37.7  169   439    6   MOLECULE: MICROFIBRILLAR-ASSOCIATED PROTEIN 1;                       
  95:  b7wp-A  5.6 47.1  139   430    8   MOLECULE: DREBRIN-LIKE PROTEIN;                                      
  96:  r8vo-A  5.6 26.9  122   241    9   MOLECULE: C-TYPE LECTIN DOMAIN FAMILY 9 MEMBER A;                    
  97:  rp2s-A  5.6 37.0  177   638    7   MOLECULE: NEUROBLASTOMA BREAKPOINT FAMILY MEMBER 4;                  
  98:  w9na-A  5.6 26.6  159  1006    5   MOLECULE: TRANSMEMBRANE CHANNEL-LIKE PROTEIN 5;                      
  99:  sex4-A  5.6 31.5  152   354    5   MOLECULE: CREB/ATF BZIP TRANSCRIPTION FACTOR;                        
 100:  io3y-A  5.5 32.0  353  1919    7   MOLECULE: DISKS LARGE HOMOLOG 5;                                     
 101:  f8oe-A  5.5 35.2  165  1004    8   MOLECULE: POLYHOMEOTIC-LIKE PROTEIN 1;                               
 102:  co7t-A  5.5 37.6  182   461    5   MOLECULE: CYCLIC AMP-RESPONSIVE ELEMENT-BINDING PROTEIN 3-L          
 103:  uw2o-A  5.5 19.8  152   746    4   MOLECULE: EXOCYST COMPLEX COMPONENT 3-LIKE PROTEIN;                  
 104:  ve1a-A  5.5 47.4  151   633    9   MOLECULE: NEUROBLASTOMA BREAKPOINT FAMILY MEMBER 3;                  
 105:  ile0-A  5.5 41.8  169  1651    8   MOLECULE: NANCE-HORAN SYNDROME PROTEIN;                              
 106:  q7iy-A  5.5 53.4  145   468    6   MOLECULE: PUTATIVE TRIPARTITE MOTIF-CONTAINING PROTEIN 75;           
 107:  byd1-A  5.5 22.7  154   269    6   MOLECULE: TROPONIN T, FAST SKELETAL MUSCLE;                          
 108:  vec2-A  5.5 18.6  209   805    8   MOLECULE: CENTROSOMAL PROTEIN OF 85 KDA-LIKE;                        
 109:  dbo0-A  5.4 43.4  169  1915    8   MOLECULE: ANKYRIN REPEAT DOMAIN-CONTAINING PROTEIN 36A;              
 110:  x1qm-A  5.4 16.1  114   236    6   MOLECULE: SYNTAXIN-8;                                                
 111:  vs1v-A  5.4 40.1  134   412    7   MOLECULE: SPINDLE AND KINETOCHORE-ASSOCIATED PROTEIN 3;              
 112:  ye5u-A  5.4 17.5  113   208    4   MOLECULE: PROHEPARIN-BINDING EGF-LIKE GROWTH FACTOR;                 
 113:  zy6s-A  5.4  5.7   79   147    8   MOLECULE: PLASMINOGEN RECEPTOR (KT);                                 
 114:  eza9-A  5.4 24.3   81   360   11   MOLECULE: PROTEIN PHOSPHATASE 1L;                                    
 115:  cya4-A  5.4 37.7   95   508    6   MOLECULE: ABL INTERACTOR 1;                                          
 116:  bs6h-A  5.4 10.6  117   163    9   MOLECULE: PROTEIN FAM167B;                                           
 117:  lp5c-A  5.3 34.0  232   442    7   MOLECULE: PLASMALEMMA VESICLE-ASSOCIATED PROTEIN;                    
 118:  dxx5-A  5.3 53.3  324   698    9   MOLECULE: TESTIS-SPECIFIC GENE 10 PROTEIN;                           
 119:  p8os-A  5.3 38.7  237   916    9   MOLECULE: NEUROFILAMENT MEDIUM POLYPEPTIDE;                          
 120:  hj7h-A  5.3 34.0  143   426    8   MOLECULE: POTASSIUM CHANNEL SUBFAMILY K MEMBER 2;                    
 121:  cfh5-A  5.3 68.8  185  1286    6   MOLECULE: X-LINKED RETINITIS PIGMENTOSA GTPASE REGULATOR-IN          
 122:  tge4-A  5.3 31.2   84  1400    7   MOLECULE: TITIN;                                                     
 123:  q8wb-A  5.3 51.5  213  2351    9   MOLECULE: PROTEIN FAM186A;                                           
 124:  gst3-A  5.3 24.4  169   292    7   MOLECULE: COILED-COIL DOMAIN-CONTAINING PROTEIN 192;                 
 125:  w1vf-A  5.3 48.7  216  1058    6   MOLECULE: BROMODOMAIN-CONTAINING PROTEIN 1;                          
 126:  kka9-A  5.3 38.9  197   411    7   MOLECULE: SWI/SNF-RELATED MATRIX-ASSOCIATED ACTIN-DEPENDENT          
 127:  b4bt-A  5.3 47.0  141  1400    9   MOLECULE: LAMININ SUBUNIT ALPHA-1;                                   
 128:  a3cu-A  5.3 22.6  141   270   11   MOLECULE: MEDIATOR OF RNA POLYMERASE II TRANSCRIPTION SUBUN          
 129:  zng3-A  5.3 15.5   87   240    2   MOLECULE: TRANSMEMBRANE EMP24 DOMAIN-CONTAINING PROTEIN 6;           
 130:  hiu2-A  5.3 38.5  103   406   10   MOLECULE: 26S PROTEASOME REGULATORY SUBUNIT 8;                       
 131:  gz2a-A  5.3 23.9  122   344   10   MOLECULE: TRIPARTITE MOTIF-CONTAINING PROTEIN 44;                    
 132:  m1dv-A  5.3 38.9  160   734    8   MOLECULE: SERINE PROTEASE FAM111B;                                   
 133:  kx1n-A  5.3 47.2  131   519   11   MOLECULE: CYCLIC AMP-RESPONSIVE ELEMENT-BINDING PROTEIN 3-L          
 134:  ez8g-A  5.3 53.9  217   556    6   MOLECULE: TESTIS-SPECIFIC PROTEIN 10-INTERACTING PROTEIN;            
 135:  rgp8-A  5.3 48.9  154   469    6   MOLECULE: UNCHARACTERIZED PROTEIN C6ORF118;                          
 136:  i6fu-A  5.3 44.5  184   682    4   MOLECULE: ACTIVATING TRANSCRIPTION FACTOR 7-INTERACTING PRO          
 137:  e3hk-A  5.3 22.7  163   355    7   MOLECULE: SYNTAXIN-5;                                                
 138:  bd8t-A  5.3 45.8  148  1190    8   MOLECULE: ATROPHIN-1;                                                
 139:  htw4-A  5.2 41.6  277  1333   10   MOLECULE: LAMININ SUBUNIT ALPHA-3;                                   
 140:  q7vf-A  5.2 30.0  126   179    7   MOLECULE: OPTIC ATROPHY 3 PROTEIN;                                   
 141:  y9yx-A  5.2 18.3   93  1400    8   MOLECULE: CENTROSOME-ASSOCIATED PROTEIN 350;                         
 142:  x7vi-A  5.2 32.0  214  1400    8   MOLECULE: HISTONE-LYSINE N-METHYLTRANSFERASE 2D;                     
 143:  a7cn-A  5.2 64.5  201  1616    9   MOLECULE: MYOSIN-IIIA;                                               
 144:  q4rq-A  5.2 26.2  162   950    7   MOLECULE: OXYSTEROL-BINDING PROTEIN-RELATED PROTEIN 1;               
 145:  r2ep-A  5.2 25.1  194   454    7   MOLECULE: CEREBELLAR DEGENERATION-RELATED PROTEIN 2;                 
 146:  nk0n-A  5.2 41.7  134  1459    9   MOLECULE: ENDOGENOUS RETROVIRUS GROUP K MEMBER 7 POL PROTEI          
 147:  ocn7-A  5.2 44.4  160  1400    8   MOLECULE: E1A-BINDING PROTEIN P400;                                  
 148:  das4-A  5.2 29.1  119   350    7   MOLECULE: NUCLEAR PORE COMPLEX-INTERACTING PROTEIN FAMILY M          
 149:  q3yo-A  5.2 33.7  149  1121    8   MOLECULE: MYELIN TRANSCRIPTION FACTOR 1;                             
 150:  gd9l-A  5.2 31.8  113   808   12   MOLECULE: PROBABLE E3 UBIQUITIN-PROTEIN LIGASE MARCHF10;             
 151:  kw2l-A  5.2 35.0  145   731    8   MOLECULE: PRE-B-CELL LEUKEMIA TRANSCRIPTION FACTOR-INTERACT          
 152:  x2ex-A  5.2 18.3   93  2090    6   MOLECULE: NUCLEAR PORE COMPLEX PROTEIN NUP214;                       
 153:  h6xx-A  5.1 37.6  180   318    7   MOLECULE: EPITHELIAL-STROMAL INTERACTION PROTEIN 1;                  
 154:  g3za-A  5.1 34.9  168   720    6   MOLECULE: PRO-NEUREGULIN-3, MEMBRANE-BOUND ISOFORM;                  
 155:  tg3b-A  5.1 54.4  164   712    9   MOLECULE: TGF-BETA-ACTIVATED KINASE 1 AND MAP3K7-BINDING PR          
 156:  vtt8-A  5.1 45.1  113   302    7   MOLECULE: AP-1 COMPLEX-ASSOCIATED REGULATORY PROTEIN;                
 157:  qaj8-A  5.1 31.0  113   551    6   MOLECULE: GLIOMEDIN;                                                 
 158:  cle6-A  5.1 31.2  138   224    4   MOLECULE: TUMOR PROTEIN D52;                                         
 159:  n0vn-A  5.1 19.9  150   369    9   MOLECULE: NUCLEAR PORE COMPLEX-INTERACTING PROTEIN FAMILY M          
 160:  t0mk-A  5.1 42.1  102   600   11   MOLECULE: INTRAFLAGELLAR TRANSPORT PROTEIN 74 HOMOLOG;               
 161:  wbz1-A  5.1 75.3  197  1019    4   MOLECULE: SERINE/THREONINE-PROTEIN KINASE 31;                        
 162:  xq5o-A  5.1 20.6   90   343    4   MOLECULE: ION CHANNEL TACAN;                                         
 163:  ttu0-A  5.0 33.7  208   415    6   MOLECULE: PHAKININ;                                                  
 164:  tfg9-A  5.0 12.8  159   361   11   MOLECULE: SPERMATOGENESIS-ASSOCIATED PROTEIN 17;                     
 165:  t0dj-A  5.0 33.5   99   520    6   MOLECULE: CILIA- AND FLAGELLA-ASSOCIATED PROTEIN 157;                
 166:  gw7w-A  5.0 23.6  168   255    7   MOLECULE: PUTATIVE KERATIN-87 PROTEIN;                               
 167:  jz6l-A  5.0 37.5  184   664   11   MOLECULE: RBBP8 N-TERMINAL-LIKE PROTEIN;                             
 168:  e4kl-A  5.0 20.7   99   394    5   MOLECULE: CYTOHESIN-4;                                               
 169:  qi9u-A  5.0 35.7  145   227   10   MOLECULE: TMF-REGULATED NUCLEAR PROTEIN 1;                           
 170:  e1ti-A  5.0 34.0  141  1400   13   MOLECULE: HYDROCEPHALUS-INDUCING PROTEIN HOMOLOG;                    
 171:  xw0f-A  5.0 14.6  128   715    8   MOLECULE: FORKHEAD BOX PROTEIN P2;                                   
 172:  j6iy-A  5.0  7.2   68   219    9   MOLECULE: CELL DEATH ACTIVATOR CIDE-B;                               
 173:  dj2y-A  5.0 40.7  150  2514    6   MOLECULE: NUCLEAR RECEPTOR COREPRESSOR 2;                            
 174:  i5ee-A  5.0 30.2  105   247   11   MOLECULE: CENTROMERE PROTEIN H;                                      
 175:  gu4u-A  5.0 17.4  150   314   12   MOLECULE: DDRGK DOMAIN-CONTAINING PROTEIN 1;                         
 176:  hm9f-A  5.0 30.1  118   924    3   MOLECULE: TBC1 DOMAIN FAMILY MEMBER 30;                              
 177:  wnk4-A  5.0 21.3  117   377    5   MOLECULE: PALM2 AND AKAP2 FUSION;                                    
 178:  vi5v-A  5.0 24.8  105   119    5   MOLECULE: BLOC-1-RELATED COMPLEX SUBUNIT 8;                          
 179:  uwg5-A  5.0 37.0  167  1027    8   MOLECULE: IQ DOMAIN-CONTAINING PROTEIN H;                            
 180:  tp4y-A  5.0 27.6  129   694    5   MOLECULE: NUCLEAR FACTOR ERYTHROID 2-RELATED FACTOR 3;               
 181:  mvl5-A  5.0 49.9  144   756    6   MOLECULE: RAB11 FAMILY-INTERACTING PROTEIN 3;                        
 182:  q3bt-A  5.0 47.4  185   909   10   MOLECULE: GOLGIN SUBFAMILY A MEMBER 6-LIKE PROTEIN 2;                
 183:  ny3c-A  4.9  8.4   62    76   10   MOLECULE: ADIPOGENESIS REGULATORY FACTOR;                            
 184:  tu5r-A  4.9 10.4   74   745    5   MOLECULE: EXOCYST COMPLEX COMPONENT 3;                               
 185:  kf2f-A  4.9 19.0  101   211    4   MOLECULE: RECEPTOR EXPRESSION-ENHANCING PROTEIN 6;                   
 186:  zgp5-A  4.9 22.3  136  1461    7   MOLECULE: REGULATION OF NUCLEAR PRE-MRNA DOMAIN-CONTAINING           
 187:  yv7o-A  4.9 33.9  109   531    3   MOLECULE: ZINC FINGER PROTEIN 492;                                   
 188:  l2gb-A  4.9 25.8   98   316    6   MOLECULE: LYS-63-SPECIFIC DEUBIQUITINASE BRCC36;                     
 189:  mf8p-A  4.9 17.9  190  1364    7   MOLECULE: PLECKSTRIN HOMOLOGY DOMAIN-CONTAINING FAMILY H ME          
 190:  j3ho-A  4.9 32.9  110   352   12   MOLECULE: MITOCHONDRIAL UBIQUITIN LIGASE ACTIVATOR OF NFKB           
 191:  hs1z-A  4.9 23.2  107   572    7   MOLECULE: ZINC FINGER PROTEIN 98;                                    
 192:  fbt0-A  4.9 41.0  155   604    5   MOLECULE: PROTEIN CBFA2T1;                                           
 193:  yc0y-A  4.9 39.5  191   719   11   MOLECULE: PROTEIN HOOK HOMOLOG 2;                                    
 194:  jrg3-A  4.9 19.5  141   189    6   MOLECULE: LEUCINE REPEAT ADAPTER PROTEIN 25;                         
 195:  ejy2-A  4.9 23.9  100   736    9   MOLECULE: TRANSCRIPTION REGULATOR PROTEIN BACH1;                     
 196:  nk3b-A  4.9 54.6  138   563    9   MOLECULE: COILED-COIL DOMAIN-CONTAINING PROTEIN 38;                  
 197:  jq1w-A  4.9 30.0  116   159    6   MOLECULE: PUTATIVE PROTEIN FAM74A3;                                  
 198:  aq7f-A  4.9 15.6  103   224    7   MOLECULE: TRANSMEMBRANE EMP24 DOMAIN-CONTAINING PROTEIN 7;           
 199:  ua8r-A  4.9 31.8  200   947    9   MOLECULE: PROTEIN SOGA3;                                             
 200:  ng1m-A  4.8 10.3   62    79    6   MOLECULE: PUTATIVE UNCHARACTERIZED PROTEIN LOC645739;                
 201:  y1hl-A  4.8 43.5  145   577    6   MOLECULE: OPTINEURIN;                                                
 202:  sz6h-A  4.8 38.1  159   520    6   MOLECULE: KERATIN, TYPE II CYTOSKELETAL 78;                          
 203:  yk3i-A  4.8 32.9  130   941    9   MOLECULE: COILED-COIL DOMAIN-CONTAINING PROTEIN 39;                  
 204:  pwo5-A  4.8 22.3  104   177    4   MOLECULE: DPY30 DOMAIN-CONTAINING PROTEIN 2;                         
 205:  l9gb-A  4.8 29.3  260   422    8   MOLECULE: KERATIN, TYPE I CYTOSKELETAL 23;                           
 206:  aci2-A  4.8 44.9  112   442    8   MOLECULE: TRIPARTITE MOTIF-CONTAINING PROTEIN 14;                    
 207:  pqf1-A  4.8 22.2  140   285    7   MOLECULE: G PATCH DOMAIN-CONTAINING PROTEIN 11;                      
 208:  l4qu-A  4.8 40.3  118   281    6   MOLECULE: ELONGATION FACTOR 1-DELTA;                                 
 209:  j0ll-A  4.8 21.1  124   260   10   MOLECULE: PROSAAS;                                                   
 210:  b6py-A  4.8 43.9  154   831    8   MOLECULE: ZINC FINGER PROTEIN 777;                                   
 211:  rkl9-A  4.8 49.6  159   581    6   MOLECULE: FIBROUS SHEATH-INTERACTING PROTEIN 1;                      
 212:  vd1a-A  4.8 28.7  113   186    7   MOLECULE: DYNACTIN SUBUNIT 3;                                        
 213:  gkj0-A  4.7 28.1  234  1400    9   MOLECULE: LAMININ SUBUNIT ALPHA-5;                                   
 214:  co4i-A  4.7  9.7   61    75   11   MOLECULE: PROTEIN BRICK1;                                            
 215:  tf4m-A  4.7 38.3   85   226   13   MOLECULE: V-TYPE PROTON ATPASE SUBUNIT E 2;                          
 216:  ta3r-A  4.7 20.4   99   402    7   MOLECULE: OLFACTOMEDIN-LIKE PROTEIN 1;                               
 217:  mj2v-A  4.7 26.3  106   420   17   MOLECULE: DYNEIN ASSEMBLY FACTOR 4, AXONEMAL;                        
 218:  wnz6-A  4.7 52.8  179  1400    7   MOLECULE: PROTEIN PICCOLO;                                           
 219:  y4tp-A  4.7 34.7  225   458    7   MOLECULE: KERATIN, TYPE I CYTOSKELETAL 13;                           
 220:  nm1v-A  4.7 32.0  177   419    4   MOLECULE: NF-KAPPA-B ESSENTIAL MODULATOR;                            
 221:  zs1j-A  4.7 30.7  120   828    5   MOLECULE: PROTEIN ELFN1;                                             
 222:  n1mq-A  4.7 15.3  132   224    6   MOLECULE: CHARGED MULTIVESICULAR BODY PROTEIN 4B;                    
 223:  c3ff-A  4.7 37.7  128   840    6   MOLECULE: KN MOTIF AND ANKYRIN REPEAT DOMAIN-CONTAINING PRO          
 224:  yfj9-A  4.7 14.3  104   984    3   MOLECULE: MORC FAMILY CW-TYPE ZINC FINGER PROTEIN 1;                 
 225:  f5bv-A  4.7 47.4  195   747    5   MOLECULE: KINESIN-LIKE PROTEIN KIF3B;                                
 226:  ae7z-A  4.7 32.8  147   574    7   MOLECULE: E3 UBIQUITIN-PROTEIN LIGASE TRIM23;                        
 227:  kv4m-A  4.7 47.3  137   425   12   MOLECULE: PRE-MRNA-SPLICING FACTOR CWC25 HOMOLOG;                    
 228:  yhm4-A  4.7 45.5  120   398    3   MOLECULE: KERATINOCYTE DIFFERENTIATION FACTOR 1;                     
 229:  sl4y-A  4.7 30.1  103  1036    7   MOLECULE: MITOGEN-ACTIVATED PROTEIN KINASE KINASE KINASE 21          
 230:  o7bi-A  4.6 83.1  157   563    7   MOLECULE: COILED-COIL DOMAIN-CONTAINING PROTEIN 63;                  
 231:  oa3n-A  4.6 35.7  118   329    5   MOLECULE: SEX COMB ON MIDLEG-LIKE PROTEIN 1;                         
 232:  a9ud-A  4.6 19.6   68   115    1   MOLECULE: PRO-NEUREGULIN-4, MEMBRANE-BOUND ISOFORM;                  
 233:  tz3o-A  4.6 10.0   66    88    6   MOLECULE: SYNAPTONEMAL COMPLEX CENTRAL ELEMENT PROTEIN 3;            
 234:  vdt6-A  4.6 54.0  226  1326    8   MOLECULE: COILED-COIL DOMAIN-CONTAINING PROTEIN 171;                 
 235:  hj5f-A  4.6 35.1  117   316    5   MOLECULE: SMALL KINETOCHORE-ASSOCIATED PROTEIN;                      
 236:  lhq6-A  4.6 10.2   83   103   14   MOLECULE: G0/G1 SWITCH PROTEIN 2;                                    
 237:  l6pc-A  4.6 30.6  228  1400    8   MOLECULE: LAMININ SUBUNIT ALPHA-3;                                   
 238:  qx4w-A  4.6 24.2   67    80    1   MOLECULE: ATAXIN-8;                                                  
 239:  e9nf-A  4.6 32.3  137   693    6   MOLECULE: TGF-BETA-ACTIVATED KINASE 1 AND MAP3K7-BINDING PR          
 240:  aa9i-A  4.6 28.0  113   445    4   MOLECULE: NEUROPEPTIDE Y RECEPTOR TYPE 5;                            
 241:  dzd0-A  4.6 11.5   91   106    4   MOLECULE: PUTATIVE CYTOCHROME C OXIDASE SUBUNIT 7A3, MITOCH          
 242:  ol9y-A  4.6 37.2   92   278    5   MOLECULE: OX-2 MEMBRANE GLYCOPROTEIN;                                
 243:  nyt7-A  4.6 58.0  105   615    4   MOLECULE: NEUROSECRETORY PROTEIN VGF;                                
 244:  zjd4-A  4.6 30.7  103  1484   15   MOLECULE: CAT EYE SYNDROME CRITICAL REGION PROTEIN 2;                
 245:  h9bg-A  4.6 42.1  200  1322    7   MOLECULE: LAMININ SUBUNIT ALPHA-2;                                   
 246:  u4bu-A  4.6 47.0  151   637    5   MOLECULE: RAB11 FAMILY-INTERACTING PROTEIN 4;                        
 247:  xp6u-A  4.6 14.6   98   249    6   MOLECULE: INHIBITOR OF GROWTH PROTEIN 4;                             
 248:  qfc9-A  4.6 11.3   91   841   12   MOLECULE: TRANSCRIPTION REGULATOR PROTEIN BACH2;                     
 249:  at6o-A  4.6 43.8  150  1307    8   MOLECULE: A-KINASE ANCHOR PROTEIN 9;                                 
 250:  ote9-A  4.6 40.3  188  1400    9   MOLECULE: ANKYRIN-3;                                                 
 251:  zg5x-A  4.6 40.2  129   520    6   MOLECULE: CYCLIC AMP-RESPONSIVE ELEMENT-BINDING PROTEIN 3-L          
 252:  wag1-A  4.6 53.0  158   759    6   MOLECULE: TRIPARTITE MOTIF-CONTAINING PROTEIN 46;                    
 253:  n5wr-A  4.6 31.3  126   410    6   MOLECULE: TRANSCRIPTION FACTOR DP-1;                                 
 254:  nb3s-A  4.5 36.3  169   543    7   MOLECULE: NEUROFILAMENT LIGHT POLYPEPTIDE;                           
 255:  ivs4-A  4.5 60.9  125   252    6   MOLECULE: RECEPTOR EXPRESSION-ENHANCING PROTEIN 2;                   
 256:  pmy6-A  4.5 24.0  241   424    7   MOLECULE: KERATIN, TYPE I CYTOSKELETAL 20;                           
 257:  ga2f-A  4.5 32.3  143   351    5   MOLECULE: DYSBINDIN;                                                 
 258:  nf4d-A  4.5 34.3   90   461    8   MOLECULE: SMOOTHELIN-LIKE PROTEIN 2;                                 
 259:  hc4p-A  4.5 39.2  100   495    8   MOLECULE: ZINC FINGER PROTEIN 212;                                   
 260:  ru4j-A  4.5 25.1  215   400    7   MOLECULE: KERATIN, TYPE I CYTOSKELETAL 19;                           
 261:  vt8r-A  4.5 32.8  159   529   10   MOLECULE: KERATIN, TYPE II CYTOSKELETAL 74;                          
 262:  wpd1-A  4.5 19.6   94   442    6   MOLECULE: CYTOKINE RECEPTOR-LIKE FACTOR 3;                           
 263:  f4fh-A  4.5 29.0  185   454    9   MOLECULE: SH2 DOMAIN-CONTAINING PROTEIN 4A;                          
 264:  sue5-A  4.5 27.4  126   419    6   MOLECULE: E3 UBIQUITIN-PROTEIN LIGASE RNF130;                        
 265:  vl9h-A  4.5 41.9  133   369    4   MOLECULE: CHOLINE-PHOSPHATE CYTIDYLYLTRANSFERASE B;                  
 266:  er7c-A  4.5 39.3  161   382    9   MOLECULE: LAYILIN;                                                   
 267:  mze6-A  4.5 29.2  132   504    7   MOLECULE: PATATIN-LIKE PHOSPHOLIPASE DOMAIN-CONTAINING PROT          
 268:  s9jt-A  4.5 55.9  167   966    7   MOLECULE: MITOGEN-ACTIVATED PROTEIN KINASE KINASE KINASE 13          
 269:  m4td-A  4.5 27.5   96   946    9   MOLECULE: SORTING NEXIN-14;                                          
 270:  ov9h-A  4.5 24.4   97   538    7   MOLECULE: UNCHARACTERIZED PROTEIN C14ORF93;                          
 271:  fc1s-A  4.5 28.4  165   916    4   MOLECULE: OXYSTEROL-BINDING PROTEIN 2;                               
 272:  yg2v-A  4.4 36.6   73   108    8   MOLECULE: SOMATOLIBERIN;                                             
 273:  gfo0-A  4.4 47.8  206   506    7   MOLECULE: PLECKSTRIN HOMOLOGY DOMAIN-CONTAINING FAMILY D ME          
 274:  xf1l-A  4.4 12.4   77    95    5   MOLECULE: SMALL INTEGRAL MEMBRANE PROTEIN 18;                        
 275:  wb7e-A  4.4 50.7  104  1400    8   MOLECULE: CENTROMERE PROTEIN F;                                      
 276:  k9nm-A  4.4 26.1   90   180   11   MOLECULE: STATHMIN-3;                                                
 277:  q6jn-A  4.4 33.2  214   525    7   MOLECULE: KERATIN, TYPE I CYTOSKELETAL 24;                           
 278:  y9fz-A  4.4 35.1   90   134    7   MOLECULE: COMPLEXIN-1;                                               
 279:  qix0-A  4.4 41.2  101   430    9   MOLECULE: PUTATIVE GOLGIN SUBFAMILY A MEMBER 8D;                     
 280:  wru7-A  4.4 41.4  191   732   10   MOLECULE: MAP7 DOMAIN-CONTAINING PROTEIN 2;                          
 281:  sc0g-A  4.4 17.8  183  1060    5   MOLECULE: PROTEIN FAM184B;                                           
 282:  ozb6-A  4.4 37.8  238   466    8   MOLECULE: VIMENTIN;                                                  
 283:  sei5-A  4.4 59.0  148   664    7   MOLECULE: PRELAMIN-A/C;                                              
 284:  lbg0-A  4.4 39.2   78   105    5   MOLECULE: PUTATIVE UNCHARACTERIZED PROTEIN ENCODED BY LINC0          
 285:  zdr4-A  4.4 43.9  154  2601   10   MOLECULE: CENTROSOMAL PROTEIN OF 295 KDA;                            
 286:  ch8o-A  4.4 31.9  111   139    6   MOLECULE: SMALL INTEGRAL MEMBRANE PROTEIN 34B;                       
 287:  sfv9-A  4.4 36.6  202   456    5   MOLECULE: KERATIN, TYPE I CYTOSKELETAL 15;                           
 288:  sn7z-A  4.4 31.9  171   478    3   MOLECULE: PENTRAXIN-4;                                               
 289:  pu8u-A  4.4 28.0  217   640    7   MOLECULE: PLECKSTRIN HOMOLOGY-LIKE DOMAIN FAMILY B MEMBER 3          
 290:  mfr8-A  4.4 44.6  123   866    8   MOLECULE: FIBRINOGEN ALPHA CHAIN;                                    
 291:  cbz4-A  4.4 38.1  188  1836    7   MOLECULE: SODIUM CHANNEL PROTEIN TYPE 4 SUBUNIT ALPHA;               
 292:  qrs6-A  4.4 19.3  112   201    7   MOLECULE: CHARGED MULTIVESICULAR BODY PROTEIN 6;                     
 293:  vg4h-A  4.4 37.0  130   229    7   MOLECULE: CLATHRIN LIGHT CHAIN B;                                    
 294:  zq7k-A  4.4 41.0  149   713    7   MOLECULE: LOW-DENSITY LIPOPROTEIN RECEPTOR-RELATED PROTEIN           
 295:  p3sn-A  4.4 20.2  139   235    5   MOLECULE: MICOS COMPLEX SUBUNIT MIC25;                               
 296:  mq2c-A  4.4 12.5  116   187    6   MOLECULE: TROPONIN I, SLOW SKELETAL MUSCLE;                          
 297:  wqu5-A  4.4 40.7  150   233   12   MOLECULE: CHARGED MULTIVESICULAR BODY PROTEIN 4C;                    
 298:  id1a-A  4.4  9.2  115   243   10   MOLECULE: TRANSMEMBRANE PROTEIN 109;                                 
 299:  jp3y-A  4.4 25.2  100   240    4   MOLECULE: INHIBITOR OF GROWTH PROTEIN 5;                             
 300:  nt5b-A  4.4 27.5  120   184    3   MOLECULE: PROTEIN FAM89A;                                            
 301:  ui6s-A  4.4 33.6  140   435    7   MOLECULE: RAS ASSOCIATION DOMAIN-CONTAINING PROTEIN 9;               
 302:  t0yb-A  4.4  8.5   63   210    5   MOLECULE: CALCIUM-ACTIVATED POTASSIUM CHANNEL SUBUNIT BETA-          
 303:  ww4x-A  4.4  8.4   77    81    6   MOLECULE: CORTEXIN-3;                                                
 304:  hwa4-A  4.4 19.4  108  1400    8   MOLECULE: DYNEIN HEAVY CHAIN 14, AXONEMAL;                           
 305:  nuu5-A  4.4 24.2   96   114   11   MOLECULE: HERV-H LTR-ASSOCIATING PROTEIN 3;                          
 306:  fm0e-A  4.4  7.4  114   526    4   MOLECULE: POTASSIUM VOLTAGE-GATED CHANNEL SUBFAMILY S MEMBE          
 307:  btg4-A  4.4 35.3  153   413    9   MOLECULE: COILED-COIL DOMAIN-CONTAINING PROTEIN 83;                  
 308:  n7la-A  4.4 17.0  110   274    5   MOLECULE: THAP DOMAIN-CONTAINING PROTEIN 8;                          
 309:  fq0c-A  4.3 28.1  152  1250    5   MOLECULE: CILIA- AND FLAGELLA-ASSOCIATED PROTEIN 57;                 
 310:  ri5s-A  4.3 36.5  111   621    5   MOLECULE: CEP295 N-TERMINAL-LIKE PROTEIN;                            
 311:  u8eg-A  4.3  0.8   43    44    7   MOLECULE: DIABLO HOMOLOG, MITOCHONDRIAL;                             
 312:  b8js-A  4.3 36.3   74  1314    3   MOLECULE: SYNERGIN GAMMA;                                            
 313:  iv0m-A  4.3 16.3   85   195    8   MOLECULE: PABIR FAMILY MEMBER 1;                                     
 314:  yv2m-A  4.3 30.6  107   302    7   MOLECULE: COILED-COIL DOMAIN-CONTAINING PROTEIN 190;                 
 315:  ks3a-A  4.3 40.0  228   810    9   MOLECULE: GOLGIN SUBFAMILY A MEMBER 6-LIKE PROTEIN 22;               
 316:  ewg4-A  4.3 32.8  166   544    7   MOLECULE: NEDD4-BINDING PROTEIN 3;                                   
 317:  iws3-A  4.3 49.1  133   685    6   MOLECULE: PROTEIN SPT2 HOMOLOG;                                      
 318:  jm8j-A  4.3 19.4  102   316    5   MOLECULE: C-TYPE LECTIN DOMAIN FAMILY 10 MEMBER A;                   
 319:  wg2d-A  4.3 49.8  181  1288    6   MOLECULE: PHOTORECEPTOR CILIUM ACTIN REGULATOR;                      
 320:  xfc3-A  4.3 26.5  143   621   10   MOLECULE: TRANSMEMBRANE PROTEIN 200C;                                
 321:  ue7r-A  4.3 13.2   84   714    5   MOLECULE: ANGIOGENIC FACTOR WITH G PATCH AND FHA DOMAINS 1;          
 322:  cu2t-A  4.3 32.7  131   842    4   MOLECULE: OXYSTEROL-BINDING PROTEIN-RELATED PROTEIN 7;               
 323:  cu6m-A  4.3 42.9  132   534    9   MOLECULE: COILED-COIL DOMAIN-CONTAINING PROTEIN 183;                 
 324:  vtx1-A  4.3 13.4   67    83    9   MOLECULE: APOLIPOPROTEIN C-I;                                        
 325:  f3vc-A  4.3 21.1  110   241    8   MOLECULE: DNAJ HOMOLOG SUBFAMILY C MEMBER 4;                         
 326:  ps9h-A  4.3 40.9  120  1560    8   MOLECULE: BRD4-INTERACTING CHROMATIN-REMODELING COMPLEX-ASS          
 327:  tfq5-A  4.3 27.0   86   701    9   MOLECULE: MEPRIN A SUBUNIT BETA;                                     
 328:  hl5x-A  4.3 23.9  139   265    9   MOLECULE: UNCHARACTERIZED PROTEIN C2ORF92;                           
 329:  e4xx-A  4.3 25.9  119   176    8   MOLECULE: PROTEIN DR1;                                               
 330:  q4cm-A  4.3 40.8  113   843    7   MOLECULE: AXIN-2;                                                    
 331:  iph6-A  4.2 27.7  189  1400    5   MOLECULE: PLECTIN;                                                   
 332:  bnt9-A  4.2 13.1   86   439    6   MOLECULE: FIBULIN-7;                                                 
 333:  bn4p-A  4.2 25.4   78   285    6   MOLECULE: TUMOR NECROSIS FACTOR LIGAND SUPERFAMILY MEMBER 1          
 334:  y5vq-A  4.2 28.0  238   731    8   MOLECULE: GOLGIN SUBFAMILY A MEMBER 5;                               
 335:  cit5-A  4.2 36.9  137   638    9   MOLECULE: NEUROBLASTOMA BREAKPOINT FAMILY MEMBER 6;                  
 336:  uux3-A  4.2 29.5  244   448    7   MOLECULE: KERATIN, TYPE I CUTICULAR HA2;                             
 337:  lf9l-A  4.2 44.6  227   632    9   MOLECULE: GOLGIN SUBFAMILY A MEMBER 8N;                              
 338:  l1qy-A  4.2 39.8  177   335    7   MOLECULE: COILED-COIL DOMAIN-CONTAINING PROTEIN 68;                  
 339:  yei7-A  4.2  9.6   88   396   14   MOLECULE: PRE-MRNA-SPLICING REGULATOR WTAP;                          
 340:  xu8o-A  4.2 24.3  100   223   10   MOLECULE: COILED-COIL DOMAIN-CONTAINING PROTEIN 124;                 
 341:  hyo2-A  4.2 34.7  130   578   12   MOLECULE: GRAM DOMAIN-CONTAINING PROTEIN 4;                          
 342:  cxg5-A  4.2 34.0   83   453    4   MOLECULE: FIBRINOGEN GAMMA CHAIN;                                    
 343:  p0rz-A  4.2 27.6   93   452    6   MOLECULE: MITOCHONDRIAL IMPORT INNER MEMBRANE TRANSLOCASE S          
 344:  a5cr-A  4.2 56.4  254   653    8   MOLECULE: TRANSMEMBRANE AND COILED-COIL DOMAINS PROTEIN 1;           
 345:  j0vu-A  4.2 25.3  100   593   12   MOLECULE: TRANSCRIPTIONAL REPRESSOR P66-BETA;                        
 346:  kq5k-A  4.2 20.1  136   441    5   MOLECULE: 5-HYDROXYTRYPTAMINE RECEPTOR 3B;                           
 347:  ow7g-A  4.2 63.3  161   301    7   MOLECULE: NITRIC OXIDE SYNTHASE-INTERACTING PROTEIN;                 
 348:  abr2-A  4.2 22.9  127   287    9   MOLECULE: IQ DOMAIN-CONTAINING PROTEIN K;                            
 349:  up3p-A  4.2 71.2  146   306    5   MOLECULE: LYSM AND PUTATIVE PEPTIDOGLYCAN-BINDING DOMAIN-CO          
 350:  gr5e-A  4.2 11.5   85  1400    2   MOLECULE: DYSTONIN;                                                  
 351:  b7ot-A  4.2 15.2   75   148    4   MOLECULE: RING FINGER PROTEIN 24;                                    
 352:  hyh2-A  4.2 35.5  109   429    6   MOLECULE: PATATIN-LIKE PHOSPHOLIPASE DOMAIN-CONTAINING PROT          
 353:  yqr5-A  4.2 41.7  163  1877   12   MOLECULE: NEURON NAVIGATOR 1;                                        
 354:  rd8x-A  4.2 43.1   93   677    8   MOLECULE: FORKHEAD BOX PROTEIN P1;                                   
 355:  isc9-A  4.2 36.2  145   347   10   MOLECULE: HIGH MOBILITY GROUP PROTEIN 20A;                           
 356:  md7h-A  4.2 32.9  110   136    5   MOLECULE: TRANSMEMBRANE PROTEIN 78;                                  
 357:  w4vz-A  4.1 29.0   91   158   11   MOLECULE: PUTATIVE CTAGE FAMILY MEMBER 3;                            
 358:  h0qs-A  4.1 41.3  240   584    7   MOLECULE: KERATIN, TYPE I CYTOSKELETAL 10;                           
 359:  uf2w-A  4.1 22.6  103   532   10   MOLECULE: CHONDROITIN SULFATE N-ACETYLGALACTOSAMINYLTRANSFE          
 360:  ho4x-A  4.1 32.7   89   420    9   MOLECULE: UDP-GLUCURONIC ACID DECARBOXYLASE 1;                       
 361:  ny4n-A  4.1 48.9  155  1403    6   MOLECULE: CENTROSOMAL PROTEIN OF 162 KDA;                            
 362:  yyp0-A  4.1 37.8  238  1400    6   MOLECULE: LAMININ SUBUNIT ALPHA-3;                                   
 363:  i8oc-A  4.1 35.5   88   496    6   MOLECULE: FIBRONECTIN TYPE III AND SPRY DOMAIN-CONTAINING P          
 364:  jk9w-A  4.1 35.4  107   414    8   MOLECULE: NUCLEAR PORE COMPLEX-INTERACTING PROTEIN FAMILY M          
 365:  yt7z-A  4.1 42.1  248   623   10   MOLECULE: KERATIN, TYPE I CYTOSKELETAL 9;                            
 366:  czt0-A  4.1 23.5  140  1271    8   MOLECULE: DESMOPLAKIN;                                               
 367:  b9yf-A  4.1 67.2  189  1140    7   MOLECULE: CENTROSOMAL PROTEIN OF 135 KDA;                            
 368:  su5s-A  4.1 29.5  136   897    4   MOLECULE: DNA ENDONUCLEASE RBBP8;                                    
 369:  k4jo-A  4.1 37.6  156   400    7   MOLECULE: GOLGIN-45;                                                 
 370:  w2cz-A  4.1 30.9  180  1400    7   MOLECULE: DYNEIN HEAVY CHAIN 7, AXONEMAL;                            
 371:  l7qv-A  4.1 37.5  117  1271    3   MOLECULE: BREAKPOINT CLUSTER REGION PROTEIN;                         
 372:  fsv9-A  4.1 32.2  228   520    8   MOLECULE: KERATIN, TYPE II CYTOSKELETAL 4;                           
 373:  d1sj-A  4.1 24.3   76  1400   12   MOLECULE: PROTEIN BASSOON;                                           
 374:  qaa4-A  4.1 17.7   54   210    6   MOLECULE: T-CELL SURFACE GLYCOPROTEIN CD8 BETA-2 CHAIN;              
 375:  u4sx-A  4.1 32.7  126   461    9   MOLECULE: PHOSPHATIDYLINOSITOL 3-KINASE REGULATORY SUBUNIT           
 376:  l1jc-A  4.1 26.2   97   725    9   MOLECULE: EXOCYST COMPLEX COMPONENT 8;                               
 377:  iti0-A  4.1 32.3   97   198    8   MOLECULE: TRANSMEMBRANE PROTEIN 9B;                                  
 378:  wwr5-A  4.1 31.9  182   725    7   MOLECULE: COILED-COIL DOMAIN-CONTAINING PROTEIN 144B;                
 379:  qa6z-A  4.1 54.3  160   780   10   MOLECULE: STRIATIN;                                                  
 380:  t3yf-A  4.1 17.1   99  1079    8   MOLECULE: BRD4-INTERACTING CHROMATIN-REMODELING COMPLEX-ASS          
 381:  q6by-A  4.1 25.9  120   361    7   MOLECULE: NUDC DOMAIN-CONTAINING PROTEIN 3;                          
 382:  o7gb-A  4.1 46.3  133  1320    8   MOLECULE: WASH COMPLEX SUBUNIT 2C;                                   
 383:  kh8u-A  4.1 40.5  101  1400    9   MOLECULE: LAMININ SUBUNIT ALPHA-5;                                   
 384:  pgj8-A  4.1 19.8   93  1765   12   MOLECULE: RANBP2-LIKE AND GRIP DOMAIN-CONTAINING PROTEIN 8;          
 385:  qq7o-A  4.1 27.9  141   928    4   MOLECULE: TBC1 DOMAIN FAMILY MEMBER 2A;                              
 386:  so6i-A  4.0 29.1  103   665    6   MOLECULE: FILENSIN;                                                  
 387:  oo2l-A  4.0 50.7   99   246    5   MOLECULE: BREAST CANCER METASTASIS-SUPPRESSOR 1;                     
 388:  o5rb-A  4.0 43.7  175  1228    6   MOLECULE: MULTIMERIN-1;                                              
 389:  ey0l-A  4.0 32.8   87   735    6   MOLECULE: EXOCYST COMPLEX COMPONENT 7;                               
 390:  lzb2-A  4.0 40.2  258   416    6   MOLECULE: KERATIN, TYPE I CUTICULAR HA1;                             
 391:  qhi7-A  4.0 29.8   77   522    1   MOLECULE: NUCLEAR PORE GLYCOPROTEIN P62;                             
 392:  c2ai-A  4.0 35.8  246   472    9   MOLECULE: KERATIN, TYPE I CYTOSKELETAL 14;                           
 393:  kw2p-A  4.0 34.1   77   226   10   MOLECULE: V-TYPE PROTON ATPASE SUBUNIT E 1;                          
 394:  b1wj-A  4.0 22.9   67   111    9   MOLECULE: BET1-LIKE PROTEIN;                                         
 395:  vc9i-A  4.0 33.6   94   559   11   MOLECULE: WISKOTT-ALDRICH SYNDROME PROTEIN FAMILY MEMBER 1;          
 396:  g3qi-A  4.0 29.2   86   250    5   MOLECULE: TUMOR NECROSIS FACTOR LIGAND SUPERFAMILY MEMBER 1          
 397:  ls2n-A  4.0 33.6   90  1179    4   MOLECULE: PROTEIN TURTLE HOMOLOG A;                                  
 398:  b4lh-A  4.0 29.1  128   671    8   MOLECULE: ZINC FINGER PROTEIN 282;                                   
 399:  u7yc-A  4.0 47.4  133   619    6   MOLECULE: KINESIN LIGHT CHAIN 4;                                     
 400:  cv4i-A  4.0 43.3  190   808    9   MOLECULE: LEUCINE-RICH REPEAT FLIGHTLESS-INTERACTING PROTEI          
 401:  ci3n-A  4.0 44.9   96   323    7   MOLECULE: BREAST CANCER METASTASIS-SUPPRESSOR 1-LIKE PROTEI          
 402:  eku3-A  4.0 41.6  106   825    7   MOLECULE: INTERLEUKIN-4 RECEPTOR SUBUNIT ALPHA;                      
 403:  g5ip-A  4.0 39.5  109   276    6   MOLECULE: UNCHARACTERIZED PROTEIN C4ORF50;                           
 404:  vb4p-A  4.0 21.1   83   224    2   MOLECULE: V-TYPE PROTON ATPASE SUBUNIT S1-LIKE PROTEIN;              
 405:  i3eb-A  4.0 10.4  115   250    9   MOLECULE: TRIPARTITE MOTIF-CONTAINING PROTEIN 73;                    
 406:  lq5p-A  4.0 36.8   75   111    9   MOLECULE: PUTATIVE CILIARY ROOTLET COILED-COIL PROTEIN-LIKE          
 407:  hgx3-A  4.0 17.1   90   378    7   MOLECULE: COILED-COIL DOMAIN-CONTAINING PROTEIN 74A;                 
 408:  f0va-A  4.0 27.5  193  1411    8   MOLECULE: EARLY ENDOSOME ANTIGEN 1;                                  
 409:  cyw0-A  4.0 33.9  233   511    5   MOLECULE: KERATIN, TYPE II CYTOSKELETAL 72;                          
 410:  wku4-A  4.0 14.0   60   125    5   MOLECULE: C-X-C MOTIF CHEMOKINE 9;                                   
 411:  z9oo-A  4.0 41.6  142   642   12   MOLECULE: KINETOCHORE PROTEIN NDC80 HOMOLOG;                         
 412:  r2aw-A  4.0 42.7  124   140   12   MOLECULE: TUMOR PROTEIN D55;                                         
 413:  fg9b-A  4.0 28.4  127   357    5   MOLECULE: PROTEIN ATP1B4;                                            
 414:  s7yt-A  4.0 43.3  108   717   11   MOLECULE: PININ;                                                     
 415:  jb8f-A  4.0 25.2  142   432    8   MOLECULE: TRANSCRIPTIONAL ADAPTER 3;                                 
 416:  gsy9-A  4.0 52.5  121  1116    8   MOLECULE: PLECKSTRIN HOMOLOGY DOMAIN-CONTAINING FAMILY A ME          
 417:  jz5m-A  4.0 29.2   98   950   10   MOLECULE: PUTATIVE ATP-DEPENDENT RNA HELICASE DDX12;                 
 418:  su9j-A  4.0  4.7   83   134    4   MOLECULE: TRANSMEMBRANE PROTEIN 100;                                 
 419:  i9fy-A  4.0 30.0  121   724    8   MOLECULE: PHOSPHATIDYLINOSITOL 3-KINASE REGULATORY SUBUNIT           
 420:  leo0-A  4.0 39.1  193  1400    5   MOLECULE: NEUROBLASTOMA BREAKPOINT FAMILY MEMBER 19;                 
 421:  glt2-A  4.0 19.7  117   355   13   MOLECULE: VACUOLAR PROTEIN SORTING-ASSOCIATED PROTEIN 37C;           
 422:  w3ag-A  4.0 15.6   90   154    7   MOLECULE: EPIGEN;                                                    
 423:  ub3s-A  4.0 41.0  158  1400    6   MOLECULE: PROTEIN BASSOON;                                           
 424:  bu5e-A  4.0 21.5   82   158    5   MOLECULE: NKG2-F TYPE II INTEGRAL MEMBRANE PROTEIN;                  
 425:  sh9s-A  4.0 17.3  108   353    8   MOLECULE: FASCICULATION AND ELONGATION PROTEIN ZETA-2;               
 426:  p0en-A  4.0 24.5   96   821    5   MOLECULE: CENTROSOMAL PROTEIN OF 95 KDA;                             
 427:  k8ac-A  4.0 40.6  119   356   11   MOLECULE: INO80 COMPLEX SUBUNIT B;                                   
 428:  koc8-A  4.0 36.2  176  1265    8   MOLECULE: PROTEIN FAM193A;                                           
 429:  iyk5-A  4.0 15.8   99   119    4   MOLECULE: MITOCHONDRIAL COILED-COIL DOMAIN PROTEIN 1;                
 430:  zvo2-A  4.0 32.3  138   728    9   MOLECULE: PHOSPHATIDYLINOSITOL 3-KINASE REGULATORY SUBUNIT           
 431:  tm9s-A  4.0 33.8   92   155    4   MOLECULE: PUTATIVE UNCHARACTERIZED PROTEIN RPP38-DT;                 
 432:  ad9c-A  4.0 32.2  109  1400   10   MOLECULE: TRANSFORMING ACIDIC COILED-COIL-CONTAINING PROTEI          
 433:  qvc7-A  3.9 33.9  158   461    7   MOLECULE: FIBRINOGEN C DOMAIN-CONTAINING PROTEIN 1;                  
 434:  hov8-A  3.9 19.8   79   144    6   MOLECULE: NADH DEHYDROGENASE [UBIQUINONE] 1 ALPHA SUBCOMPLE          
 435:  mna1-A  3.9 43.7  113   703    6   MOLECULE: CENTROSOMAL PROTEIN OF 63 KDA;                             
 436:  b7mo-A  3.9 43.2   65   439    9   MOLECULE: 26S PROTEASOME REGULATORY SUBUNIT 6A;                      
 437:  un5m-A  3.9 36.9   88   250    7   MOLECULE: TRIPARTITE MOTIF-CONTAINING PROTEIN 74;                    
 438:  ln4g-A  3.9 41.1  116   164    8   MOLECULE: IQ DOMAIN-CONTAINING PROTEIN F2;                           
 439:  bu2r-A  3.9 54.8  171  2342    4   MOLECULE: KINETOCHORE SCAFFOLD 1;                                    
 440:  wc9b-A  3.9 48.1  154  1257    8   MOLECULE: LIPRIN-ALPHA-2;                                            
 441:  jyv4-A  3.9 41.5  129   890    4   MOLECULE: PROTEIN FAM171A1;                                          
 442:  g2pm-A  3.9 24.4   77   483    9   MOLECULE: LEUKOCYTE IMMUNOGLOBULIN-LIKE RECEPTOR SUBFAMILY           
 443:  wj6b-A  3.9 40.2  240   529    6   MOLECULE: BASAL BODY-ORIENTATION FACTOR 1;                           
 444:  aa5s-A  3.9 34.0  179   853   11   MOLECULE: A-KINASE ANCHOR PROTEIN 3;                                 
 445:  klf9-A  3.9 45.3   95   356    5   MOLECULE: INACTIVE UBIQUITIN THIOESTERASE OTULINL;                   
 446:  p9sq-A  3.9 18.1   60   166    5   MOLECULE: PROBABLE PEPTIDE CHAIN RELEASE FACTOR C12ORF65,            
 447:  fvv5-A  3.9 19.7   79   134    6   MOLECULE: COMPLEXIN-2;                                               
 448:  gwu6-A  3.9 37.9  212   411    6   MOLECULE: MITOCHONDRIAL POTASSIUM CHANNEL;                           
 449:  xw5h-A  3.9 34.8   75   102    5   MOLECULE: PUTATIVE GED DOMAIN-CONTAINING PROTEIN DNM1P34;            
 450:  pjb3-A  3.9 22.8   88   219    5   MOLECULE: CELL DEATH ACTIVATOR CIDE-A;                               
 451:  k7xk-A  3.9 38.9  205   606    8   MOLECULE: SCAVENGER RECEPTOR CLASS A MEMBER 3;                       
 452:  p2iv-A  3.9 26.4   80  1397    5   MOLECULE: CILIOGENESIS AND PLANAR POLARITY EFFECTOR 1;               
 453:  i8ie-A  3.9 51.9  114   520    5   MOLECULE: UBX DOMAIN-CONTAINING PROTEIN 11;                          
 454:  pp1o-A  3.9 26.0   71   118   11   MOLECULE: V-TYPE PROTON ATPASE SUBUNIT G 1;                          
 455:  lkg2-A  3.9 73.3  197  1007    9   MOLECULE: POLYAMINE-MODULATED FACTOR 1-BINDING PROTEIN 1;            
 456:  zii1-A  3.9 34.2  249   432    6   MOLECULE: KERATIN, TYPE I CYTOSKELETAL 17;                           
 457:  gmv0-A  3.9 21.4   81   152    9   MOLECULE: TOMM20-LIKE PROTEIN 1;                                     
 458:  bi9a-A  3.9 16.8   59   210    7   MOLECULE: T-CELL SURFACE GLYCOPROTEIN CD8 BETA CHAIN;                
 459:  sgh2-A  3.9 29.7   89   190    7   MOLECULE: PROTEIN SHISA-LIKE-2A;                                     
 460:  nrm2-A  3.9 28.4   92   498    7   MOLECULE: WISKOTT-ALDRICH SYNDROME PROTEIN FAMILY MEMBER 2;          
 461:  rl9z-A  3.9 35.9  183   433    5   MOLECULE: E3 UBIQUITIN-PROTEIN LIGASE RNF26;                         
 462:  u9no-A  3.9 32.0  164  1400    7   MOLECULE: PLECTIN;                                                   
 463:  nr4y-A  3.9 27.0  112   640    5   MOLECULE: PRO-NEUREGULIN-1, MEMBRANE-BOUND ISOFORM;                  
 464:  h2fn-A  3.9 37.1   71   197    7   MOLECULE: KINETOCHORE PROTEIN SPC24;                                 
 465:  n6hj-A  3.9 30.3  108   369    5   MOLECULE: PROTEIN FAM187B;                                           
 466:  rn6k-A  3.9 18.9  119  1400    6   MOLECULE: LYSOSOMAL-TRAFFICKING REGULATOR;                           
 467:  ral1-A  3.9 26.9  129   478    6   MOLECULE: 5-HYDROXYTRYPTAMINE RECEPTOR 3A;                           
 468:  kv6j-A  3.9 36.0   65  1980    6   MOLECULE: GERMINAL-CENTER ASSOCIATED NUCLEAR PROTEIN;                
 469:  sln9-A  3.9 38.1   79  1905    3   MOLECULE: MICROTUBULE CROSS-LINKING FACTOR 1;                        
 470:  cr8t-A  3.9 34.0  112   396    5   MOLECULE: ACTIVITY-REGULATED CYTOSKELETON-ASSOCIATED PROTEI          
 471:  tcp0-A  3.9 40.9  163   476   10   MOLECULE: RAB-3A-INTERACTING PROTEIN;                                
 472:  bl1v-A  3.9 30.4  138   517    6   MOLECULE: LADININ-1;                                                 
 473:  qad8-A  3.9 22.5  104   235    8   MOLECULE: E3 UBIQUITIN-PROTEIN LIGASE RNF187;                        
 474:  yw6p-A  3.9 56.6  122   495    9   MOLECULE: EF-HAND CALCIUM-BINDING DOMAIN-CONTAINING PROTEIN          
 475:  l2nb-A  3.9 53.6   98  1011   11   MOLECULE: ANKYRIN REPEAT DOMAIN-CONTAINING PROTEIN 18B;              
 476:  oxt5-A  3.9 25.8  165   462    8   MOLECULE: GOLGI-ASSOCIATED PDZ AND COILED-COIL MOTIF-CONTAI          
 477:  yr4c-A  3.9 39.0  129   402   10   MOLECULE: B BOX AND SPRY DOMAIN-CONTAINING PROTEIN;                  
 478:  j5gw-A  3.9 10.8   66   160   14   MOLECULE: COMPLEXIN-4;                                               
 479:  bvp8-A  3.9 30.9  118   689    8   MOLECULE: TRANSMEMBRANE PROTEIN 214;                                 
 480:  mf8u-A  3.9 22.8   92   103    4   MOLECULE: PUTATIVE RIBOSOMAL RNA-PROCESSING PROTEIN 7 HOMOL          
 481:  bve3-A  3.9 19.4  116   127    4   MOLECULE: APOLIPOPROTEIN C-IV;                                       
 482:  mtv5-A  3.9 33.3  110   392    5   MOLECULE: FASCICULATION AND ELONGATION PROTEIN ZETA-1;               
 483:  pf1x-A  3.9 33.8  125   972    6   MOLECULE: RUN DOMAIN BECLIN-1-INTERACTING AND CYSTEINE-RICH          
 484:  ef3u-A  3.9 18.7  148   345    6   MOLECULE: MYB/SANT-LIKE DNA-BINDING DOMAIN-CONTAINING PROTE          
 485:  acn8-A  3.9 39.3  113   131    4   MOLECULE: PROTEIN FAM107B;                                           
 486:  dtg3-A  3.9 46.6  205  2488   10   MOLECULE: NEURON NAVIGATOR 2;                                        
 487:  rnu5-A  3.8 24.4   84   141    7   MOLECULE: VESICLE-ASSOCIATED MEMBRANE PROTEIN 4;                     
 488:  rr6g-A  3.8 64.0  177   540    8   MOLECULE: PROBABLE G-PROTEIN COUPLED RECEPTOR 75;                    
 489:  ute7-A  3.8 12.1   80   317    5   MOLECULE: E3 UBIQUITIN-PROTEIN LIGASE NRDP1;                         
 490:  hj2j-A  3.8 31.5  212   975    7   MOLECULE: E3 UBIQUITIN-PROTEIN LIGASE BRE1A;                         
 491:  dp1x-A  3.8 27.5   73   119   10   MOLECULE: SJOEGREN SYNDROME NUCLEAR AUTOANTIGEN 1;                   
 492:  r3rr-A  3.8 31.7  124  1400    7   MOLECULE: PLECTIN;                                                   
 493:  a6we-A  3.8 40.6  215   470    8   MOLECULE: PERIPHERIN;                                                
 494:  mju9-A  3.8 11.0   99   153    7   MOLECULE: COILED-COIL DOMAIN-CONTAINING PROTEIN 182;                 
 495:  vq3n-A  3.8 28.2   88   228   11   MOLECULE: SODIUM CHANNEL SUBUNIT BETA-4;                             
 496:  z0hf-A  3.8 26.7  113   276    5   MOLECULE: C-TYPE LECTIN DOMAIN FAMILY 12 MEMBER B;                   
 497:  juh0-A  3.8 35.5  245   623    6   MOLECULE: COILED-COIL DOMAIN-CONTAINING PROTEIN 185;                 
 498:  e2cj-A  3.8 27.2   82   100    9   MOLECULE: APOLIPOPROTEIN A-II;                                       
 499:  ho7x-A  3.8 39.4   79   119    5   MOLECULE: PUTATIVE MORF4 FAMILY-ASSOCIATED PROTEIN 1-LIKE P          
 500:  bh9y-A  3.8 28.2  106   425    7   MOLECULE: TRAF FAMILY MEMBER-ASSOCIATED NF-KAPPA-B ACTIVATO          
 501:  p6oj-A  3.8 14.8   76  1122    7   MOLECULE: HISTONE DEACETYLASE 5;                                     
 502:  y5te-A  3.8 36.7  102   494    7   MOLECULE: WD REPEAT-CONTAINING PROTEIN 37;                           
 503:  w8wj-A  3.8 32.8   79   118    6   MOLECULE: BET1 HOMOLOG;                                              
 504:  zpp5-A  3.8 40.4  122   260    7   MOLECULE: COILED-COIL DOMAIN-CONTAINING PROTEIN 127;                 
 505:  ibk8-A  3.8 25.2  113   327    7   MOLECULE: EMBIGIN;                                                   
 506:  pbw5-A  3.8 45.1   74  1189    4   MOLECULE: ZINC FINGER CCCH DOMAIN-CONTAINING PROTEIN 6;              
 507:  duo3-A  3.8 23.7   80   118    6   MOLECULE: V-TYPE PROTON ATPASE SUBUNIT G 2;                          
 508:  osr2-A  3.8 44.1  171   430    4   MOLECULE: KERATIN, TYPE I CYTOSKELETAL 18;                           
 509:  y7ro-A  3.8 13.4   96   596    6   MOLECULE: LEUCINE ZIPPER PUTATIVE TUMOR SUPPRESSOR 1;                
 510:  l4rm-A  3.8 36.1   83   275    6   MOLECULE: INTERCELLULAR ADHESION MOLECULE 2;                         
 511:  o2gb-A  3.8 30.7  162  1201    6   MOLECULE: LYSOSOMAL-TRAFFICKING REGULATOR;                           
 512:  o9fz-A  3.8 42.4  135  1400    4   MOLECULE: CENTROSOME-ASSOCIATED PROTEIN 350;                         
 513:  qw4s-A  3.8 28.7   83   160    7   MOLECULE: PROTEIN SHISA-LIKE-2B;                                     
 514:  p6uj-A  3.8 18.8   87   251    7   MOLECULE: TUMOR NECROSIS FACTOR LIGAND SUPERFAMILY MEMBER 1          
 515:  hm8x-A  3.8 31.1  169  1400    9   MOLECULE: DYNEIN HEAVY CHAIN 5, AXONEMAL;                            
 516:  e7pc-A  3.8 10.3   71   101    4   MOLECULE: SMALL INTEGRAL MEMBRANE PROTEIN 21;                        
 517:  jux8-A  3.8 32.7   91  1150   11   MOLECULE: ALPHA-MANNOSIDASE 2X;                                      
 518:  o6ft-A  3.8 37.8  171   425    5   MOLECULE: CAVEOLAE-ASSOCIATED PROTEIN 2;                             
 519:  v7ee-A  3.8 34.3   98   458    7   MOLECULE: TRANSMEMBRANE PROTEIN FAM155A;                             
 520:  cy4q-A  3.8 32.0  139  2266   10   MOLECULE: LITTLE ELONGATION COMPLEX SUBUNIT 1;                       
 521:  uco7-A  3.8 22.5   90   248    3   MOLECULE: MYELIN PROTEIN P0;                                         
 522:  srs7-A  3.8 29.7  116   306    8   MOLECULE: LOW-DENSITY LIPOPROTEIN RECEPTOR CLASS A DOMAIN-C          
 523:  gu9i-A  3.8 34.4  125   632   12   MOLECULE: GOLGIN SUBFAMILY A MEMBER 8H;                              
 524:  c1pm-A  3.8 33.2  239   467    8   MOLECULE: KERATIN, TYPE I CUTICULAR HA6;                             
 525:  vrg8-A  3.8 16.5   64    83    9   MOLECULE: BUBLIN COILED-COIL PROTEIN;                                
 526:  vu2b-A  3.8 21.5  107   297    5   MOLECULE: PROBABLE E3 SUMO-PROTEIN LIGASE RNF212;                    
 527:  quj0-A  3.8 33.0  146   598    7   MOLECULE: EF-HAND AND COILED-COIL DOMAIN-CONTAINING PROTEIN          
 528:  dp3j-A  3.8 48.3  109   111    6   MOLECULE: PUTATIVE TRANSMEMBRANE PROTEIN CXORF1;                     
 529:  yxa7-A  3.8 31.6   87   268    6   MOLECULE: CENTROMERE PROTEIN Q;                                      
 530:  u3nw-A  3.8 44.1  103   652    3   MOLECULE: COILED-COIL DOMAIN-CONTAINING PROTEIN 81;                  
 531:  s8yt-A  3.8 28.8  175  1537   13   MOLECULE: HISTONE-LYSINE N-METHYLTRANSFERASE, H3 LYSINE-79           
 532:  ex6a-A  3.8 34.7   64  1400    5   MOLECULE: DYNEIN HEAVY CHAIN 14, AXONEMAL;                           
 533:  e4ap-A  3.8 66.8  182  1400    7   MOLECULE: NESPRIN-2;                                                 
 534:  qi7t-A  3.8 46.3   86  1800    8   MOLECULE: SERINE/THREONINE-PROTEIN KINASE WNK3;                      
 535:  te5j-A  3.8 26.3  127   520    6   MOLECULE: MACROPHAGE RECEPTOR MARCO;                                 
 536:  w4bl-A  3.8 37.6  170  1400    6   MOLECULE: VERY LARGE A-KINASE ANCHOR PROTEIN;                        
 537:  aa8v-A  3.8  7.4   79  1400    6   MOLECULE: A-KINASE ANCHOR PROTEIN 9;                                 
 538:  y4ne-A  3.8 27.4  127   437    9   MOLECULE: TRANSCRIPTION FACTOR E2F1;                                 
 539:  tbr2-A  3.8 30.0  172   513   10   MOLECULE: ABL INTERACTOR 2;                                          
 540:  p0ti-A  3.8 28.4  117  1400    6   MOLECULE: DYNEIN HEAVY CHAIN 14, AXONEMAL;                           
 541:  z4sa-A  3.8 12.0   87   387    6   MOLECULE: PROBABLE E3 UBIQUITIN-PROTEIN LIGASE TRIML2;               
 542:  lr9t-A  3.8 60.4  128  1400    6   MOLECULE: DYNEIN HEAVY CHAIN 7, AXONEMAL;                            
 543:  x3la-A  3.8 19.4   58  1265    7   MOLECULE: MAX GENE-ASSOCIATED PROTEIN;                               
 544:  wp0w-A  3.8 30.8   96  1400    9   MOLECULE: PROTEIN BASSOON;                                           
 545:  t5sq-A  3.8 32.0  148   507    8   MOLECULE: RAS ASSOCIATION DOMAIN-CONTAINING PROTEIN 10;              
 546:  uf5p-A  3.8 47.5   91  1400    5   MOLECULE: MICROTUBULE-ASSOCIATED PROTEIN 1A;                         
 547:  zx5z-A  3.7 10.3   82   633    7   MOLECULE: POLYPEPTIDE N-ACETYLGALACTOSAMINYLTRANSFERASE 3;           
 548:  pwj6-A  3.7 28.2   86   127    9   MOLECULE: MORF4 FAMILY-ASSOCIATED PROTEIN 1;                         
 549:  vl4l-A  3.7 23.5  122   300    7   MOLECULE: RING FINGER PROTEIN 212B;                                  
 550:  z9hb-A  3.7 22.6   94   261    7   MOLECULE: X-BOX-BINDING PROTEIN 1;                                   
 551:  tn4c-A  3.7 64.4  118   351    5   MOLECULE: SYNAPTONEMAL COMPLEX CENTRAL ELEMENT PROTEIN 1;            
 552:  r4mc-A  3.7 39.4  264   767    8   MOLECULE: CILIA- AND FLAGELLA-ASSOCIATED PROTEIN 91;                 
 553:  ge3a-A  3.7 31.8  105   374    9   MOLECULE: HIGH AFFINITY IMMUNOGLOBULIN GAMMA FC RECEPTOR I;          
 554:  re7n-A  3.7 14.0   66   351    3   MOLECULE: T-CELL SURFACE ANTIGEN CD2;                                
 555:  n8ou-A  3.7 48.0   66   431    8   MOLECULE: FORKHEAD BOX PROTEIN P3;                                   
 556:  t2lq-A  3.7 25.3   92   299   10   MOLECULE: CMRF35-LIKE MOLECULE 8;                                    
 557:  u1yh-A  3.7 12.9  101   119    6   MOLECULE: PUTATIVE ANKYRIN REPEAT DOMAIN-CONTAINING PROTEIN          
 558:  v3ar-A  3.7 19.7   75   300    9   MOLECULE: CENTROMERE PROTEIN O;                                      
 559:  cnw9-A  3.7 39.1  231   829    7   MOLECULE: OUTER DENSE FIBER PROTEIN 2;                               
 560:  cph5-A  3.7 63.6   77   481    8   MOLECULE: SIALIC ACID-BINDING IG-LIKE LECTIN 16;                     
 561:  dxa2-A  3.7 26.1  106   182    1   MOLECULE: TRANSMEMBRANE AND COILED-COIL DOMAIN-CONTAINING P          
 562:  kc0x-A  3.7 19.2  105   280    9   MOLECULE: HIGH AFFINITY IMMUNOGLOBULIN GAMMA FC RECEPTOR IB          
 563:  jg4w-A  3.7 59.7  140   586   13   MOLECULE: LAMIN-B1;                                                  
 564:  chb4-A  3.7 26.2   95   204    5   MOLECULE: TUMOR PROTEIN D53;                                         
 565:  r4mq-A  3.7 27.8   93   629    6   MOLECULE: INTERLEUKIN-23 RECEPTOR;                                   
 566:  iyb0-A  3.7 28.7  136   327    9   MOLECULE: G PROTEIN PATHWAY SUPPRESSOR 2;                            
 567:  cm0o-A  3.7 50.6  227   876    8   MOLECULE: MAP7 DOMAIN-CONTAINING PROTEIN 3;                          
 568:  kfb8-A  3.7 30.5   80  1400    8   MOLECULE: PROTEIN PICCOLO;                                           
 569:  hqd8-A  3.7 38.2  140  1400    5   MOLECULE: ANKYRIN-3;                                                 
 570:  kbw4-A  3.7 23.3  149   278    3   MOLECULE: TROPONIN T, SLOW SKELETAL MUSCLE;                          
 571:  zz4p-A  3.7  9.2   97   229    5   MOLECULE: TRANSMEMBRANE EMP24 DOMAIN-CONTAINING PROTEIN 5;           
 572:  lt2l-A  3.7 25.8  120   358    7   MOLECULE: PUTATIVE MYC-LIKE PROTEIN MYCLP1;                          
 573:  gnt3-A  3.7 40.5  131   317    5   MOLECULE: APOLIPOPROTEIN E;                                          
 574:  j3xu-A  3.7 37.0  109   500    5   MOLECULE: CENTROSOMAL PROTEIN OF 57 KDA;                             
 575:  fqm5-A  3.7 25.5   92  1400    9   MOLECULE: ZONADHESIN;                                                
 576:  km2g-A  3.7 47.4  143   371    8   MOLECULE: PUTATIVE RNA-BINDING PROTEIN LUC7-LIKE 1;                  
 577:  iy7d-A  3.7 17.4  134   172   10   MOLECULE: SMALL INTEGRAL MEMBRANE PROTEIN 23;                        
 578:  w4hs-A  3.7 29.9  135   814    4   MOLECULE: KINESIN-LIKE PROTEIN KIF6;                                 
 579:  x6hk-A  3.7 19.6  115  1523    9   MOLECULE: EH DOMAIN-BINDING PROTEIN 1-LIKE PROTEIN 1;                
 580:  u8ve-A  3.7 20.9  120   431    6   MOLECULE: NEURONAL PENTRAXIN-2;                                      
 581:  rr1s-A  3.7 25.6   71   229    7   MOLECULE: C-TYPE LECTIN DOMAIN FAMILY 1 MEMBER B;                    
 582:  e6ky-A  3.7 28.3   82  1400   10   MOLECULE: DYSTONIN;                                                  
 583:  ov8j-A  3.6 30.8  121   273    7   MOLECULE: OXIDIZED LOW-DENSITY LIPOPROTEIN RECEPTOR 1;               
 584:  p5kl-A  3.6 25.6   91   129    5   MOLECULE: POTASSIUM VOLTAGE-GATED CHANNEL SUBFAMILY E MEMBE          
 585:  r1jn-A  3.6 37.9  108   296    9   MOLECULE: HLA CLASS II HISTOCOMPATIBILITY ANTIGEN GAMMA CHA          
 586:  bm9v-A  3.6 38.7  229   668    9   MOLECULE: GOLGIN SUBFAMILY A MEMBER 6-LIKE PROTEIN 1;                
 587:  yn1e-A  3.6 27.2  180   413    6   MOLECULE: CLUSTERIN-ASSOCIATED PROTEIN 1;                            
 588:  sop6-A  3.6 19.1   72   827    7   MOLECULE: SID1 TRANSMEMBRANE FAMILY MEMBER 1;                        
 589:  dm7l-A  3.6 32.6  207   432    7   MOLECULE: GLIAL FIBRILLARY ACIDIC PROTEIN;                           
 590:  l3ml-A  3.6 26.1  170   473    9   MOLECULE: KERATIN, TYPE I CYTOSKELETAL 16;                           
 591:  hts3-A  3.6 28.7   85   654    4   MOLECULE: WD REPEAT-CONTAINING PROTEIN 70;                           
 592:  a6qp-A  3.6 22.5   90   224    8   MOLECULE: MYOGENIN;                                                  
 593:  m9xa-A  3.6 11.6   67    93    6   MOLECULE: SMALL INTEGRAL MEMBRANE PROTEIN 41;                        
 594:  mdp9-A  3.6  9.7   83   374    4   MOLECULE: ALPHA-1,3-MANNOSYL-GLYCOPROTEIN 4-BETA-N-                  
 595:  ce3q-A  3.6 35.3  161   345    9   MOLECULE: NUCLEAR DISTRIBUTION PROTEIN NUDE-LIKE 1;                  
 596:  n8ed-A  3.6 25.2  222   600    9   MOLECULE: KERATIN, TYPE II CUTICULAR HB4;                            
 597:  b7fu-A  3.6 53.7  224   632   10   MOLECULE: PUTATIVE GOLGIN SUBFAMILY A MEMBER 8I;                     
 598:  bh0g-A  3.6 31.0  174   402    6   MOLECULE: COILED-COIL DOMAIN-CONTAINING PROTEIN 188;                 
 599:  we3r-A  3.6 40.6  102   303    3   MOLECULE: SUSHI DOMAIN-CONTAINING PROTEIN 6;                         
 600:  jbg9-A  3.6 12.9   60   257    5   MOLECULE: HIGH AFFINITY IMMUNOGLOBULIN EPSILON RECEPTOR SUB          
 601:  lhh6-A  3.6 25.5   96   497   10   MOLECULE: RETICULOPHAGY REGULATOR 1;                                 
 602:  v8pc-A  3.6 28.1   88   501   11   MOLECULE: UNCHARACTERIZED PROTEIN SPEM2;                             
 603:  zsv8-A  3.6 40.9  212   464    7   MOLECULE: KERATIN, TYPE I CYTOSKELETAL 28;                           
 604:  a8co-A  3.6 26.2   74    95    5   MOLECULE: DEXAMETHASONE-INDUCED PROTEIN;                             
 605:  a7ef-A  3.6 20.5   75   127   11   MOLECULE: BASIC LEUCINE ZIPPER TRANSCRIPTIONAL FACTOR ATF-L          
 606:  mw3u-A  3.6 37.2  164   841    6   MOLECULE: MAP7 DOMAIN-CONTAINING PROTEIN 1;                          
 607:  n0tq-A  3.6 23.4   99   189   13   MOLECULE: STATHMIN-4;                                                
 608:  p8nn-A  3.6 42.2  196  1396    6   MOLECULE: MIDASIN;                                                   
 609:  qkm9-A  3.6 19.6  111   501    8   MOLECULE: ACETYLCHOLINE RECEPTOR SUBUNIT BETA;                       
 610:  ld1p-A  3.6 47.2  160  1400    7   MOLECULE: HISTONE-LYSINE N-METHYLTRANSFERASE 2D;                     
 611:  x4ch-A  3.6 51.3  101   513   10   MOLECULE: T-SNARE DOMAIN-CONTAINING PROTEIN 1;                       
 612:  u1ds-A  3.6 20.8  120   524    5   MOLECULE: ZINC FINGER PROTEIN 479;                                   
 613:  t7mk-A  3.6 48.8  160  1400    6   MOLECULE: UBIQUITIN CARBOXYL-TERMINAL HYDROLASE 34;                  
 614:  pz5n-A  3.6 31.3  127   472    8   MOLECULE: HOMEOBOX PROTEIN PKNOX2;                                   
 615:  tox3-A  3.6 22.7  103   437    5   MOLECULE: SEPTIN-7;                                                  
 616:  uut4-A  3.6 13.5   96   334    6   MOLECULE: HEAT SHOCK FACTOR 2-BINDING PROTEIN;                       
 617:  ws6e-A  3.6 22.1  122   502    7   MOLECULE: NEURONAL ACETYLCHOLINE RECEPTOR SUBUNIT ALPHA-7;           
 618:  xf5m-A  3.6 33.7  201  1063    7   MOLECULE: COILED-COIL DOMAIN-CONTAINING PROTEIN 187;                 
 619:  df4o-A  3.6 59.8  165   380    8   MOLECULE: COILED-COIL DOMAIN-CONTAINING PROTEIN 74B;                 
 620:  f3wf-A  3.6 21.2   93   134    8   MOLECULE: TSC22 DOMAIN FAMILY PROTEIN 3;                             
 621:  z0vh-A  3.6 32.0  133   757    8   MOLECULE: CARTILAGE OLIGOMERIC MATRIX PROTEIN;                       
 622:  o1wv-A  3.6 60.5  156   425    6   MOLECULE: NUCLEAR PORE COMPLEX-INTERACTING PROTEIN FAMILY M          
 623:  z2bw-A  3.6 37.3   94   107    6   MOLECULE: SMALL LEUCINE-RICH PROTEIN 1;                              
 624:  q1ys-A  3.6 19.3  105   244    4   MOLECULE: HIGH AFFINITY IMMUNOGLOBULIN EPSILON RECEPTOR SUB          
 625:  pvb2-A  3.6  4.6   67   137    4   MOLECULE: PROTEIN LTO1 HOMOLOG;                                      
 626:  n0fg-A  3.6 13.8   96   539    4   MOLECULE: GLYCEROPHOSPHOINOSITOL INOSITOLPHOSPHODIESTERASE           
 627:  kt1l-A  3.5 34.4   85   795    9   MOLECULE: PRE-MRNA-SPLICING FACTOR ATP-DEPENDENT RNA HELICA          
 628:  e9jw-A  3.5 32.6   70   192    4   MOLECULE: IMMUNOGLOBULIN SUPERFAMILY MEMBER 23;                      
 629:  gau2-A  3.5 38.9  212  1265    6   MOLECULE: SHUGOSHIN 2;                                               
 630:  kda9-A  3.5 28.6   67   129    4   MOLECULE: TUMOR NECROSIS FACTOR RECEPTOR SUPERFAMILY MEMBER          
 631:  pce2-A  3.5 39.7  210   854    9   MOLECULE: A-KINASE ANCHOR PROTEIN 4;                                 
 632:  bgq6-A  3.5 25.5  196   470    6   MOLECULE: DESMIN;                                                    
 633:  qdi6-A  3.5 37.0  203  1400    9   MOLECULE: WD REPEAT-CONTAINING PROTEIN 87;                           
 634:  r7sw-A  3.5  8.7   59    74   12   MOLECULE: SMALL INTEGRAL MEMBRANE PROTEIN 15;                        
 635:  gw9v-A  3.5 44.3  161  1400    5   MOLECULE: PROTEIN PICCOLO;                                           
 636:  jsy6-A  3.5 42.9  143  1335    4   MOLECULE: PROTEIN FAM205A;                                           
 637:  fp7p-A  3.5 32.6  208  1721   10   MOLECULE: INTERSECTIN-1;                                             
 638:  xo8c-A  3.5 72.3  125   948    7   MOLECULE: PROTOCADHERIN ALPHA-10;                                    
 639:  en1j-A  3.5 16.3   68   176    3   MOLECULE: UNCHARACTERIZED PROTEIN C5ORF47;                           
 640:  ej5i-A  3.5 37.3   94   410   11   MOLECULE: REGULATOR OF MICROTUBULE DYNAMICS PROTEIN 2;               
 641:  zo8n-A  3.5 22.2   70   215    7   MOLECULE: SODIUM CHANNEL SUBUNIT BETA-2;                             
 642:  gc7j-A  3.5 22.2   79  1225    6   MOLECULE: NHS-LIKE PROTEIN 2;                                        
 643:  rx2w-A  3.5 43.2  134   482    6   MOLECULE: SYNCOILIN;                                                 
 644:  y1li-A  3.5 45.3   62  1400    8   MOLECULE: PROTOCADHERIN-16;                                          
 645:  cke2-A  3.5 22.7   94   406    7   MOLECULE: ANGIOPOIETIN-RELATED PROTEIN 4;                            
 646:  su3t-A  3.5  8.8   72   163    4   MOLECULE: TRANSMEMBRANE PROTEIN 251;                                 
 647:  cjy7-A  3.5 54.5  113   328    6   MOLECULE: C-TYPE LECTIN DOMAIN FAMILY 4 MEMBER K;                    
 648:  tdl6-A  3.5 39.8   92   199    3   MOLECULE: UNCHARACTERIZED PROTEIN C1ORF50;                           
 649:  cst1-A  3.5 48.9  146  2115    8   MOLECULE: NUCLEAR MITOTIC APPARATUS PROTEIN 1;                       
 650:  wvp1-A  3.5 28.1   71   132    4   MOLECULE: INTRAFLAGELLAR TRANSPORT PROTEIN 20 HOMOLOG;               
 651:  dwc9-A  3.5 13.0  108   224   10   MOLECULE: ZINC FINGER C4H2 DOMAIN-CONTAINING PROTEIN;                
 652:  jat8-A  3.5 33.5   79   392    4   MOLECULE: MEMBRANE COFACTOR PROTEIN;                                 
 653:  w9pc-A  3.5 52.3  158  1400    8   MOLECULE: ABNORMAL SPINDLE-LIKE MICROCEPHALY-ASSOCIATED PRO          
 654:  c5zw-A  3.5 32.5   98   597    7   MOLECULE: BROMODOMAIN-CONTAINING PROTEIN 9;                          
 655:  b7wl-A  3.5 16.8   93   548    4   MOLECULE: ALPHA-1,3-MANNOSYL-GLYCOPROTEIN 4-BETA-N-                  
 656:  c3nd-A  3.5 18.8   63   297    6   MOLECULE: TUMOR NECROSIS FACTOR RECEPTOR SUPERFAMILY MEMBER          
 657:  c8vl-A  3.5 27.7  190   499   11   MOLECULE: ALPHA-INTERNEXIN;                                          
 658:  jd8g-A  3.5 38.1   93   521    5   MOLECULE: RUNT-RELATED TRANSCRIPTION FACTOR 2;                       
 659:  yl4p-A  3.5 48.9   92   189    5   MOLECULE: CLASS A BASIC HELIX-LOOP-HELIX PROTEIN 15;                 
 660:  hb6v-A  3.5 22.7  142  1400    9   MOLECULE: E1A-BINDING PROTEIN P400;                                  
 661:  otj5-A  3.5 30.2  106   280    8   MOLECULE: C-TYPE LECTIN DOMAIN FAMILY 1 MEMBER A;                    
 662:  v4ne-A  3.5 34.1  105   494    9   MOLECULE: SYNTAPHILIN;                                               
 663:  bj7b-A  3.5 40.6   62   239   11   MOLECULE: THAP DOMAIN-CONTAINING PROTEIN 3;                          
 664:  ig3v-A  3.5 34.5   84  1341    6   MOLECULE: WASH COMPLEX SUBUNIT 2A;                                   
 665:  mz9k-A  3.5 41.0  113   293    7   MOLECULE: C-TYPE LECTIN DOMAIN FAMILY 4 MEMBER G;                    
 666:  e9gb-A  3.5 26.2  152   685    7   MOLECULE: STROMAL INTERACTION MOLECULE 1;                            
 667:  lzz2-A  3.5 23.0  144  1133    8   MOLECULE: ROQUIN-1;                                                  
 668:  n6im-A  3.5 35.0  149   424    5   MOLECULE: PROTEIN SHISA-9;                                           
 669:  o9gh-A  3.5 19.6   92  2033   10   MOLECULE: ENVOPLAKIN;                                                
 670:  ak0z-A  3.5 31.1  151   977    5   MOLECULE: DISKS LARGE-ASSOCIATED PROTEIN 1;                          
 671:  xea9-A  3.5 24.4  119   657    7   MOLECULE: UNCHARACTERIZED PROTEIN C19ORF44;                          
 672:  wk6o-A  3.5 16.0  129   205    9   MOLECULE: MEIOTIC NUCLEAR DIVISION PROTEIN 1 HOMOLOG;                
 673:  xf2t-A  3.5  6.4   75   178    3   MOLECULE: TRANSMEMBRANE PROTEIN 196;                                 
 674:  ekk7-A  3.5 21.1  114  1575    7   MOLECULE: LAMININ SUBUNIT GAMMA-3;                                   
 675:  yy0c-A  3.5  8.5   89   105    2   MOLECULE: CORTISTATIN;                                               
 676:  h2nu-A  3.5 41.4  130   625    5   MOLECULE: GOLGIN SUBFAMILY A MEMBER 8S;                              
 677:  pcv5-A  3.5 21.9   83   279    5   MOLECULE: SODIUM/POTASSIUM-TRANSPORTING ATPASE SUBUNIT BETA          
 678:  tu3u-A  3.5 38.0  117   448    8   MOLECULE: PRESENILIN-2;                                              
 679:  pis5-A  3.5 28.2  146  1400   11   MOLECULE: TRINUCLEOTIDE REPEAT-CONTAINING GENE 18 PROTEIN;           
 680:  mfs1-A  3.5 41.7  162  1400    8   MOLECULE: UTROPHIN;                                                  
 681:  a0zv-A  3.5 25.1  121  1121    9   MOLECULE: PLECKSTRIN HOMOLOGY DOMAIN-CONTAINING FAMILY A ME          
 682:  v5an-A  3.5 37.3  172  1258    8   MOLECULE: SERINE/THREONINE-PROTEIN KINASE NEK1;                      
 683:  der2-A  3.5 36.0  133   808    6   MOLECULE: ANTIGEN PEPTIDE TRANSPORTER 1;                             
 684:  al6d-A  3.5 26.9   80   291    6   MOLECULE: POTASSIUM-TRANSPORTING ATPASE SUBUNIT BETA;                
 685:  fd7r-A  3.5 45.2  180   622    6   MOLECULE: TRANSCRIPTION FACTOR SOX-13;                               
 686:  ax9a-A  3.5 28.5   89   287    4   MOLECULE: NUCLEAR RECEPTOR-BINDING FACTOR 2;                         
 687:  g4ch-A  3.5 25.1  101  1631    7   MOLECULE: RAS GTPASE-ACTIVATING-LIKE PROTEIN IQGAP3;                 
 688:  n2hb-A  3.5 24.8  122   341   12   MOLECULE: ARFAPTIN-2;                                                
 689:  cbp1-A  3.5 24.5  122   626   11   MOLECULE: ENDOGENOUS RETROVIRUS GROUP S71 MEMBER 1 ENV POLY          
 690:  k4qa-A  3.5 31.3   67   249    4   MOLECULE: 40S RIBOSOMAL PROTEIN S6;                                  
 691:  hls2-A  3.5 26.6  143   265    9   MOLECULE: POLYGLUTAMINE-BINDING PROTEIN 1;                           
 692:  esm2-A  3.5 33.7  104   242    3   MOLECULE: PRO-THYROTROPIN-RELEASING HORMONE;                         
 693:  gdf9-A  3.5 45.4  142   735    5   MOLECULE: MITOCHONDRIAL POTASSIUM CHANNEL ATP-BINDING SUBUN          
 694:  ogg6-A  3.4  8.5   50   273    6   MOLECULE: EPIDERMAL GROWTH FACTOR-LIKE PROTEIN 7;                    
 695:  k6tq-A  3.4 27.4  107   555    9   MOLECULE: INOSITOL 1,4,5-TRISPHOSPHATE RECEPTOR-INTERACTING          
 696:  wbs7-A  3.4 29.9   59   235    2   MOLECULE: MYELIN PROTEIN ZERO-LIKE PROTEIN 3;                        
 697:  h7tr-A  3.4 32.6   98   247    6   MOLECULE: UNCHARACTERIZED MEMBRANE PROTEIN C3ORF80;                  
 698:  esc1-A  3.4 38.5   74   224   11   MOLECULE: KINETOCHORE PROTEIN SPC25;                                 
 699:  g3ws-A  3.4 50.9   89   197    9   MOLECULE: PULMONARY SURFACTANT-ASSOCIATED PROTEIN C;                 
 700:  nrj7-A  3.4 32.9   90   287    7   MOLECULE: LEUKOCYTE-ASSOCIATED IMMUNOGLOBULIN-LIKE RECEPTOR          
 701:  h0zy-A  3.4 30.7  167   823   11   MOLECULE: ANKYRIN REPEAT DOMAIN-CONTAINING PROTEIN 20B;              
 702:  ao0j-A  3.4 30.1  148   960    9   MOLECULE: KINESIN-LIKE PROTEIN KIF23;                                
 703:  ab1c-A  3.4 33.4  230   449    7   MOLECULE: KERATIN, TYPE I CUTICULAR HA7;                             
 704:  dmb6-A  3.4 45.0   93   838    3   MOLECULE: LYMPHOID-SPECIFIC HELICASE;                                
 705:  sgx0-A  3.4  3.0   63    81   10   MOLECULE: PROTEIN PET117 HOMOLOG, MITOCHONDRIAL;                     
 706:  wb8u-A  3.4 43.9   85   410   11   MOLECULE: HAUS AUGMIN-LIKE COMPLEX SUBUNIT 8;                        
 707:  d6qh-A  3.4 20.2   69  1400   10   MOLECULE: HISTONE-LYSINE N-METHYLTRANSFERASE 2C;                     
 708:  ekf8-A  3.4 45.5   91  1400    5   MOLECULE: APOLIPOPROTEIN B-100;                                      
 709:  aqr3-A  3.4 41.3  207   631    7   MOLECULE: SHOOTIN-1;                                                 
 710:  yq7a-A  3.4 64.1   94   359    6   MOLECULE: B-CELL DIFFERENTIATION ANTIGEN CD72;                       
 711:  o8kv-A  3.4 27.7   68   199    9   MOLECULE: INDUCIBLE T-CELL COSTIMULATOR;                             
 712:  jde8-A  3.4 31.7  234   468    6   MOLECULE: KERATIN, TYPE I CYTOSKELETAL 26;                           
 713:  zc7o-A  3.4 49.8  103   281   10   MOLECULE: PROTEIN ZNF783;                                            
 714:  ed6i-A  3.4 66.0  197   691    3   MOLECULE: CALCIUM-BINDING AND COILED-COIL DOMAIN-CONTAINING          
 715:  hpg7-A  3.4 33.8   89   183    6   MOLECULE: TRANSMEMBRANE PROTEIN 154;                                 
 716:  az6m-A  3.4 51.5  128   615    9   MOLECULE: TANK-BINDING KINASE 1-BINDING PROTEIN 1;                   
 717:  byh2-A  3.4 50.1  155   270    8   MOLECULE: TRANSMEMBRANE PROTEIN 176B;                                
 718:  s1tr-A  3.4 39.1  221  1193    8   MOLECULE: LAMININ SUBUNIT GAMMA-2;                                   
 719:  fuc0-A  3.4 18.2   80    93    6   MOLECULE: UBIQUINOL-CYTOCHROME-C REDUCTASE COMPLEX ASSEMBLY          
 720:  kcv2-A  3.4 33.8  185  1438    6   MOLECULE: CAP-GLY DOMAIN-CONTAINING LINKER PROTEIN 1;                
 721:  lw5q-A  3.4 58.5  243   559    3   MOLECULE: NON-HOMOLOGOUS END JOINING FACTOR IFFO1;                   
 722:  p5uu-A  3.4 37.7  190   862   13   MOLECULE: RAB GTPASE-BINDING EFFECTOR PROTEIN 1;                     
 723:  wf8c-A  3.4 33.8  163   446    7   MOLECULE: CALCIUM-BINDING AND COILED-COIL DOMAIN-CONTAINING          
 724:  nk2z-A  3.4 47.3  161  1400    8   MOLECULE: E1A-BINDING PROTEIN P400;                                  
 725:  up3r-A  3.4 25.6   80   261    8   MOLECULE: CD40 LIGAND;                                               
 726:  m0mi-A  3.4 46.2  147  1639    6   MOLECULE: RIMS-BINDING PROTEIN 3B;                                   
 727:  fp9o-A  3.4 24.4   88   140    5   MOLECULE: ALPHA-SYNUCLEIN;                                           
 728:  uul0-A  3.4 16.5   69   169    6   MOLECULE: NADH DEHYDROGENASE [UBIQUINONE] 1 ALPHA SUBCOMPLE          
 729:  ew0e-A  3.4 35.4  189   633   10   MOLECULE: HAUS AUGMIN-LIKE COMPLEX SUBUNIT 5;                        
 730:  al4l-A  3.4 43.4  116   295    6   MOLECULE: KERATIN-LIKE PROTEIN KRT222;                               
 731:  f4lr-A  3.4 31.1   66   290    5   MOLECULE: PROGRAMMED CELL DEATH 1 LIGAND 1;                          
 732:  dd2m-A  3.4 64.3  149   670    6   MOLECULE: NEUROBLASTOMA BREAKPOINT FAMILY MEMBER 15;                 
 733:  fws8-A  3.4 48.3  110   513    8   MOLECULE: KERATIN, TYPE II CUTICULAR HB2;                            
 734:  mm8e-A  3.4 59.5   93   592   10   MOLECULE: TESTIS-SPECIFIC SERINE KINASE SUBSTRATE;                   
 735:  ev7k-A  3.4 29.0   97  1400    6   MOLECULE: ALSTROM SYNDROME PROTEIN 1;                                
 736:  k3mw-A  3.4 26.3   68   987    3   MOLECULE: KAT8 REGULATORY NSL COMPLEX SUBUNIT 1-LIKE PROTEI          
 737:  r0dz-A  3.4 40.7   74   626   11   MOLECULE: MUCIN-21;                                                  
 738:  oms9-A  3.4 29.9  119  1621    8   MOLECULE: NESTIN;                                                    
 739:  bab3-A  3.4 33.7  159   254    9   MOLECULE: COILED-COIL DOMAIN-CONTAINING PROTEIN 152;                 
 740:  erb4-A  3.4 55.4  175  1400    7   MOLECULE: MICROTUBULE-ASSOCIATED PROTEIN 1A;                         
 741:  j9by-A  3.4 15.0   79   100    5   MOLECULE: TRANSCRIPTION ELONGATION FACTOR A PROTEIN-LIKE 7;          
 742:  to4p-A  3.4 11.5   77   222    6   MOLECULE: CHARGED MULTIVESICULAR BODY PROTEIN 2A;                    
 743:  q3fy-A  3.4 37.5  162  1048    6   MOLECULE: PLECKSTRIN HOMOLOGY DOMAIN-CONTAINING FAMILY A ME          
 744:  fom4-A  3.4  3.5   87   206   10   MOLECULE: SYNAPTOSOMAL-ASSOCIATED PROTEIN 25;                        
 745:  hsi7-A  3.4 36.7  125   222   11   MOLECULE: GROWTH ARREST AND DNA DAMAGE-INDUCIBLE PROTEINS-I          
 746:  vw9t-A  3.4 40.3  157   377    5   MOLECULE: COILED-COIL DOMAIN-CONTAINING PROTEIN 113;                 
 747:  duo9-A  3.4 31.8  105   894   11   MOLECULE: CWF19-LIKE PROTEIN 2;                                      
 748:  rx0c-A  3.4 40.9  117  1400    6   MOLECULE: PROTEIN BASSOON;                                           
 749:  zkk0-A  3.4 28.5  171   703    8   MOLECULE: PROTEIN KRI1 HOMOLOG;                                      
 750:  ej9r-A  3.4 43.3   90  1400    8   MOLECULE: LAMININ SUBUNIT ALPHA-2;                                   
 751:  c2xh-A  3.4 31.8  105   939    7   MOLECULE: MORC FAMILY CW-TYPE ZINC FINGER PROTEIN 3;                 
 752:  dqc3-A  3.4 21.1   83   224   10   MOLECULE: TRANSMEMBRANE PROTEIN C16ORF54;                            
 753:  z0kt-A  3.4 50.0  143   575    2   MOLECULE: TRANSMEMBRANE PROTEIN 108;                                 
 754:  bpg9-A  3.4 51.7  184   823    7   MOLECULE: PROTEIN JADE-3;                                            
 755:  zi2z-A  3.4 42.8  135   684   12   MOLECULE: SKI-LIKE PROTEIN;                                          
 756:  w2ob-A  3.4 24.6   87   603    6   MOLECULE: NADH-UBIQUINONE OXIDOREDUCTASE CHAIN 5;                    
 757:  s0kz-A  3.4 78.4  154  1400    8   MOLECULE: LAMININ SUBUNIT ALPHA-5;                                   
 758:  phu2-A  3.4 25.7   79   247    6   MOLECULE: V-TYPE PROTON ATPASE SUBUNIT D;                            
 759:  gb5o-A  3.4 23.8  135  1453   13   MOLECULE: LEUCINE-RICH REPEAT-CONTAINING PROTEIN 9;                  
 760:  lrk6-A  3.4 47.7  144   437    6   MOLECULE: PERILIPIN-2;                                               
 761:  nuk1-A  3.4 35.2  137   740    8   MOLECULE: ARF-GAP WITH COILED-COIL, ANK REPEAT AND PH DOMAI          
 762:  fh4l-A  3.4 45.6  160  1400    7   MOLECULE: HISTONE-LYSINE N-METHYLTRANSFERASE ASH1L;                  
 763:  gt3i-A  3.4 50.4  163   421    7   MOLECULE: BEN DOMAIN-CONTAINING PROTEIN 5;                           
 764:  g2wu-A  3.4 37.0  104   683    9   MOLECULE: THO COMPLEX SUBUNIT 5 HOMOLOG;                             
 765:  vw6c-A  3.4 53.9  124   204    6   MOLECULE: THO COMPLEX SUBUNIT 7 HOMOLOG;                             
 766:  ub8q-A  3.4 31.4  114   185    6   MOLECULE: NEURONAL VESICLE TRAFFICKING-ASSOCIATED PROTEIN 1          
 767:  l2ca-A  3.4 35.0  103   373    6   MOLECULE: PEROXISOMAL BIOGENESIS FACTOR 3;                           
 768:  a2ui-A  3.4 13.2   91   233    4   MOLECULE: PROTEIN MIS18-ALPHA;                                       
 769:  m5ci-A  3.4 26.5  112   387    5   MOLECULE: SORTING NEXIN-7;                                           
 770:  ijs5-A  3.4 32.7  111  1755    9   MOLECULE: DELETED IN LUNG AND ESOPHAGEAL CANCER PROTEIN 1;           
 771:  vyu7-A  3.4 29.6   99  1388    8   MOLECULE: RHO-ASSOCIATED PROTEIN KINASE 2;                           
 772:  gka7-A  3.4 24.8  129   209    9   MOLECULE: TRANSMEMBRANE PROTEIN 52;                                  
 773:  oc4o-A  3.4 25.6  139   522    6   MOLECULE: SORTING NEXIN-1;                                           
 774:  n3xg-A  3.4 23.4   71  1203   10   MOLECULE: MICROTUBULE-ASSOCIATED PROTEIN 1A;                         
 775:  xw0q-A  3.3 35.4   61   262    8   MOLECULE: TRANSMEMBRANE AND IMMUNOGLOBULIN DOMAIN-CONTAININ          
 776:  ywl5-A  3.3 29.9  235   436    8   MOLECULE: KERATIN, TYPE I CUTICULAR HA4;                             
 777:  yui7-A  3.3 49.8  101   280    3   MOLECULE: COILED-COIL DOMAIN-CONTAINING PROTEIN 106;                 
 778:  p6ej-A  3.3  7.4   56   173    9   MOLECULE: T CELL RECEPTOR GAMMA CONSTANT 1;                          
 779:  gtv0-A  3.3 30.1  104   177    6   MOLECULE: PARATHYROID HORMONE-RELATED PROTEIN;                       
 780:  i7by-A  3.3 17.3   77   385   18   MOLECULE: MEIOSIS-SPECIFIC PROTEIN MEI4;                             
 781:  n0pz-A  3.3 65.5  141   368   11   MOLECULE: PROTEIN FAM81A;                                            
 782:  s6ix-A  3.3 35.7  130   291    8   MOLECULE: ASIALOGLYCOPROTEIN RECEPTOR 1;                             
 783:  son0-A  3.3 17.3   96   305   11   MOLECULE: LEUCINE-RICH REPEAT-CONTAINING PROTEIN 25;                 
 784:  la5w-A  3.3 30.8   73   234    7   MOLECULE: TUMOR NECROSIS FACTOR LIGAND SUPERFAMILY MEMBER 8          
 785:  u2jz-A  3.3 39.2  135  1069    5   MOLECULE: RAB GTPASE-ACTIVATING PROTEIN 1;                           
 786:  dii0-A  3.3 57.6  142  1229    4   MOLECULE: NUCLEAR ENVELOPE PORE MEMBRANE PROTEIN POM 121C;           
 787:  hr9r-A  3.3 20.8   67  1216   12   MOLECULE: RECEPTOR-TYPE TYROSINE-PROTEIN PHOSPHATASE O;              
 788:  gsx6-A  3.3 58.2   80   273    6   MOLECULE: COILED-COIL DOMAIN-CONTAINING PROTEIN 122;                 
 789:  w2ch-A  3.3 19.7  108   654   10   MOLECULE: COLLAGEN ALPHA-1(XXV) CHAIN;                               
 790:  m3eo-A  3.3 38.2   97   818    7   MOLECULE: PROTOCADHERIN BETA-1;                                      
 791:  iao8-A  3.3 25.2  122   762    7   MOLECULE: CGMP-DEPENDENT PROTEIN KINASE 2;                           
 792:  a5ls-A  3.3 32.5   80   239    5   MOLECULE: RETROTRANSPOSON GAG-LIKE PROTEIN 6;                        
 793:  l7jq-A  3.3 30.9   76   383    5   MOLECULE: PROTEIN DELTA HOMOLOG 1;                                   
 794:  t7hj-A  3.3 41.2  189   632   10   MOLECULE: GOLGIN SUBFAMILY A MEMBER 8M;                              
 795:  ei0w-A  3.3 47.6   97   321    6   MOLECULE: LOW AFFINITY IMMUNOGLOBULIN EPSILON FC RECEPTOR;           
 796:  og1f-A  3.3 46.5   75   123    7   MOLECULE: POLYADENYLATE-BINDING PROTEIN-INTERACTING PROTEIN          
 797:  ju2p-A  3.3 14.4   52    79    8   MOLECULE: CATR TUMORIGENIC CONVERSION 1 PROTEIN;                     
 798:  gf5q-A  3.3 46.1  121   557   10   MOLECULE: TIGHT JUNCTION-ASSOCIATED PROTEIN 1;                       
 799:  k0yt-A  3.3 40.0  110   198    7   MOLECULE: MICOS COMPLEX SUBUNIT MIC26;                               
 800:  u9lw-A  3.3 24.2   55   102    9   MOLECULE: PUTATIVE 60S RIBOSOMAL PROTEIN L13A PROTEIN RPL13          
 801:  ht8r-A  3.3 31.6  121   917    6   MOLECULE: SMOOTHELIN;                                                
 802:  jrt0-A  3.3 46.9  113   458    4   MOLECULE: T-CELL SURFACE GLYCOPROTEIN CD4;                           
 803:  yi7f-A  3.3 37.5  209   491   10   MOLECULE: KERATIN, TYPE I CYTOSKELETAL 39;                           
 804:  fiy3-A  3.3  9.6   81   102    7   MOLECULE: PUTATIVE UNCHARACTERIZED PROTEIN C5ORF58;                  
 805:  h0pf-A  3.3 21.1   53  1078   11   MOLECULE: TRANSMEMBRANE PROTEIN 132B;                                
 806:  fud1-A  3.3 24.4   81   244    6   MOLECULE: SERINE-RICH SINGLE-PASS MEMBRANE PROTEIN 1;                
 807:  vum0-A  3.3 36.3  103   336    4   MOLECULE: POTASSIUM CHANNEL SUBFAMILY K MEMBER 1;                    
 808:  d5lu-A  3.3 48.0  127   652    3   MOLECULE: OLFACTOMEDIN-LIKE PROTEIN 2A;                              
 809:  o7az-A  3.3 28.9  151   644    8   MOLECULE: ZINC FINGER PROTEIN 746;                                   
 810:  y2hm-A  3.3 25.9  109   632    6   MOLECULE: RAC GTPASE-ACTIVATING PROTEIN 1;                           
 811:  ji7g-A  3.3 25.7   75  1105    9   MOLECULE: KAT8 REGULATORY NSL COMPLEX SUBUNIT 1;                     
 812:  fdl0-A  3.3 77.7  147   374   12   MOLECULE: COILED-COIL DOMAIN-CONTAINING PROTEIN 89;                  
 813:  tem9-A  3.3 44.2  135   695   10   MOLECULE: IQ DOMAIN-CONTAINING PROTEIN E;                            
 814:  pnq0-A  3.3 24.5  124   491    6   MOLECULE: TRANSMEMBRANE PROTEIN 200A;                                
 815:  w4vw-A  3.3 31.4  156   360    8   MOLECULE: PROLINE-RICH PROTEIN 11;                                   
 816:  vz2h-A  3.3 33.8  165   951    4   MOLECULE: COILED-COIL DOMAIN-CONTAINING PROTEIN 15;                  
 817:  r9sj-A  3.3 37.9  170   369    6   MOLECULE: PROTEIN RIC-3;                                             
 818:  n4yk-A  3.3 14.2  135   249    6   MOLECULE: SYNTAXIN-10;                                               
 819:  sgr6-A  3.3 53.7  121   862    7   MOLECULE: AXIN-1;                                                    
 820:  e4lm-A  3.3 93.5  212  1400    6   MOLECULE: NESPRIN-1;                                                 
 821:  yej5-A  3.3 33.6  105   728   14   MOLECULE: PROTEIN HOOK HOMOLOG 1;                                    
 822:  is2c-A  3.3 16.8   97  1154    5   MOLECULE: COILED-COIL DOMAIN-CONTAINING PROTEIN 136;                 
 823:  l3gt-A  3.3 27.5  110   346    9   MOLECULE: TUBULIN-SPECIFIC CHAPERONE C;                              
 824:  lbf9-A  3.3 47.9  146  1138    5   MOLECULE: MASTERMIND-LIKE PROTEIN 3;                                 
 825:  n0bq-A  3.3 32.5  154   865    9   MOLECULE: CENTROSOMAL PROTEIN OF 97 KDA;                             
 826:  qn8j-A  3.3 38.9  140  1437    4   MOLECULE: HISTONE-LYSINE N-METHYLTRANSFERASE NSD3;                   
 827:  u3jf-A  3.3 39.0  117   466    7   MOLECULE: IQ DOMAIN-CONTAINING PROTEIN C;                            
 828:  t0jp-A  3.3 47.8  192  1400    7   MOLECULE: PROTEIN PRRC2C;                                            
 829:  eyg9-A  3.3 21.2  133   505    9   MOLECULE: NEURONAL ACETYLCHOLINE RECEPTOR SUBUNIT ALPHA-3;           
 830:  ymz3-A  3.3 19.2  150   575   11   MOLECULE: ALPHA-(1,6)-FUCOSYLTRANSFERASE;                            
 831:  z1lu-A  3.3 43.8  117   371   12   MOLECULE: CYCLIC AMP-RESPONSIVE ELEMENT-BINDING PROTEIN 3;           
 832:  b3hz-A  3.3 62.9  125   869    7   MOLECULE: PUTATIVE NEUROBLASTOMA BREAKPOINT FAMILY MEMBER 8          
 833:  k2lr-A  3.3 40.8  174  2009    8   MOLECULE: SODIUM CHANNEL PROTEIN TYPE 1 SUBUNIT ALPHA;               
 834:  r5rf-A  3.3 21.6  102   279    6   MOLECULE: GAP JUNCTION GAMMA-3 PROTEIN;                              
 835:  xtz2-A  3.3 19.0  129   479    2   MOLECULE: NEURONAL ACETYLCHOLINE RECEPTOR SUBUNIT ALPHA-9;           
 836:  cs9z-A  3.3 54.7  106   474    6   MOLECULE: COILED-COIL DOMAIN-CONTAINING PROTEIN 149;                 
 837:  wf1n-A  3.3 33.3  141  1372    5   MOLECULE: CAPPING PROTEIN, ARP2/3 AND MYOSIN-I LINKER PROTE          
 838:  n2vh-A  3.3  8.8   61  1257   11   MOLECULE: AT-RICH INTERACTIVE DOMAIN-CONTAINING PROTEIN 4A;          
 839:  scz5-A  3.3 22.6   90   226    7   MOLECULE: TRANSMEMBRANE GAMMA-CARBOXYGLUTAMIC ACID PROTEIN           
 840:  c6tn-A  3.3 29.4  129   846    9   MOLECULE: DISKS LARGE-ASSOCIATED PROTEIN 5;                          
 841:  k0jm-A  3.3 12.3  100   716    8   MOLECULE: INHIBITOR OF NUCLEAR FACTOR KAPPA-B KINASE SUBUNI          
 842:  yt6z-A  3.3 15.7   90   198    7   MOLECULE: TRANSMEMBRANE PROTEIN 17;                                  
 843:  myg0-A  3.3 57.9  203   703    4   MOLECULE: CYCLIC AMP-DEPENDENT TRANSCRIPTION FACTOR ATF-6 B          
 844:  zrv1-A  3.3 25.6  179   603   10   MOLECULE: GOLGIN SUBFAMILY A MEMBER 8B;                              
 845:  x5da-A  3.3  5.9   94   258    4   MOLECULE: SYNAPTOSOMAL-ASSOCIATED PROTEIN 29;                        
 846:  z6kt-A  3.3 35.0  132   844    6   MOLECULE: JANUS KINASE AND MICROTUBULE-INTERACTING PROTEIN           
 847:  vwq0-A  3.3 18.3  138   511    8   MOLECULE: BRAIN-SPECIFIC ANGIOGENESIS INHIBITOR 1-ASSOCIATE          
 848:  jx0n-A  3.3 21.9  131   343   10   MOLECULE: SINGLE-PASS MEMBRANE AND COILED-COIL DOMAIN-CONTA          
 849:  q3os-A  3.3 27.9  173   889    6   MOLECULE: F-BAR DOMAIN ONLY PROTEIN 1;                               
 850:  pa8v-A  3.3 29.1  129   552    5   MOLECULE: PROTEIN C12ORF4;                                           
 851:  p9xv-A  3.3 17.1   63   391    8   MOLECULE: ZINC FINGER PROTEIN UBI-D4;                                
 852:  cqf4-A  3.2 34.6  145  1400   10   MOLECULE: GOLGIN SUBFAMILY B MEMBER 1;                               
 853:  m6nz-A  3.2 46.5  194  1939    6   MOLECULE: MYOSIN-6;                                                  
 854:  zoj3-A  3.2 26.1  132   828   11   MOLECULE: TRANSCRIPTION FACTOR SOX-6;                                
 855:  e1wj-A  3.2 45.0  119   455    9   MOLECULE: KERATIN, TYPE I CUTICULAR HA5;                             
 856:  tui5-A  3.2 27.8   76   243    5   MOLECULE: UNCHARACTERIZED PROTEIN C22ORF46;                          
 857:  e5hn-A  3.2 24.9  126   306    8   MOLECULE: COILED-COIL DOMAIN-CONTAINING PROTEIN 50;                  
 858:  rvf0-A  3.2 39.4   92   287    7   MOLECULE: PROTEIN TMEPAI;                                            
 859:  ct1e-A  3.2 29.5   93   312    9   MOLECULE: AMINOACYL TRNA SYNTHASE COMPLEX-INTERACTING MULTI          
 860:  nzc1-A  3.2 35.1  103   411    6   MOLECULE: TRANSFORMING GROWTH FACTOR BETA REGULATOR 1;               
 861:  r9kk-A  3.2 41.9  231  1893    6   MOLECULE: CDK5 REGULATORY SUBUNIT-ASSOCIATED PROTEIN 2;              
 862:  j4nb-A  3.2 30.0   88  1493    3   MOLECULE: PLECKSTRIN HOMOLOGY DOMAIN-CONTAINING FAMILY H ME          
 863:  rs6x-A  3.2 30.0   79   333    6   MOLECULE: EPHRIN-B2;                                                 
 864:  r8nu-A  3.2 49.2  180   368    7   MOLECULE: HAUS AUGMIN-LIKE COMPLEX SUBUNIT 7;                        
 865:  acp1-A  3.2 56.6  175   631   11   MOLECULE: COILED-COIL DOMAIN-CONTAINING PROTEIN 93;                  
 866:  xn2i-A  3.2 14.9   99   310    7   MOLECULE: TRNA-SPLICING ENDONUCLEASE SUBUNIT SEN34;                  
 867:  h9nv-A  3.2 47.4  245   493    8   MOLECULE: KERATIN, TYPE II CUTICULAR HB3;                            
 868:  wm4c-A  3.2 71.7  102   795    5   MOLECULE: PROTOCADHERIN BETA-5;                                      
 869:  pi2a-A  3.2 22.6   84   388    4   MOLECULE: BETA-1,4-GALACTOSYLTRANSFERASE 5;                          
 870:  riu6-A  3.2 12.0   89   176    9   MOLECULE: KXDL MOTIF-CONTAINING PROTEIN 1;                           
 871:  x8ld-A  3.2 42.5  214   486    7   MOLECULE: KERATIN, TYPE II CUTICULAR HB6;                            
 872:  eiu0-A  3.2 70.2  131   795    7   MOLECULE: PROTOCADHERIN BETA-12;                                     
 873:  xb5v-A  3.2 59.5  258  1427    6   MOLECULE: COILED-COIL DOMAIN-CONTAINING PROTEIN 144A;                
 874:  z5kb-A  3.2 37.3  108   237   14   MOLECULE: GOLGA2L5 DOMAIN-CONTAINING PROTEIN;                        
 875:  io6g-A  3.2 11.2   62  1400   13   MOLECULE: CILIA- AND FLAGELLA-ASSOCIATED PROTEIN 47;                 
 876:  k1fs-A  3.2 44.6  121   421    5   MOLECULE: PUTATIVE NEUROBLASTOMA BREAKPOINT FAMILY MEMBER 7          
 877:  f1xo-A  3.2 18.6  203   498   11   MOLECULE: TRICHOPLEIN KERATIN FILAMENT-BINDING PROTEIN;              
 878:  o7rp-A  3.2 34.9   88   626    7   MOLECULE: JANUS KINASE AND MICROTUBULE-INTERACTING PROTEIN           
 879:  o4dv-A  3.2 56.0  120   365    6   MOLECULE: HLA CLASS I HISTOCOMPATIBILITY ANTIGEN, A ALPHA C          
 880:  ac5t-A  3.2 34.6   67    88    4   MOLECULE: PUTATIVE CANCER SUSCEPTIBILITY GENE HEPN1 PROTEIN          
 881:  qay9-A  3.2 34.7  233   404    7   MOLECULE: KERATIN, TYPE I CUTICULAR HA3-I;                           
 882:  zv1u-A  3.2 32.7  134   593   10   MOLECULE: BRAIN-ENRICHED GUANYLATE KINASE-ASSOCIATED PROTEI          
 883:  al9f-A  3.2  9.1   70   136    4   MOLECULE: PUTATIVE UNCHARACTERIZED PROTEIN ENCODED BY LINC0          
 884:  d0zt-A  3.2 39.7   99   325   10   MOLECULE: TNFAIP3-INTERACTING PROTEIN 3;                             
 885:  c4bi-A  3.2 29.8  146   782    8   MOLECULE: COILED-COIL ALPHA-HELICAL ROD PROTEIN 1;                   
 886:  jl0q-A  3.2 40.4  113   465   11   MOLECULE: TRIPARTITE MOTIF-CONTAINING PROTEIN 15;                    
 887:  he1p-A  3.2 27.9  108   743    8   MOLECULE: TRANSDUCIN-LIKE ENHANCER PROTEIN 2;                        
 888:  zpf9-A  3.2  8.6   66   248    9   MOLECULE: 60S RIBOSOMAL PROTEIN L7;                                  
 889:  ipr3-A  3.2 41.1  101   540    4   MOLECULE: KERATIN, TYPE II CYTOSKELETAL 73;                          
 890:  i7fm-A  3.2 56.4   85   153    8   MOLECULE: BIOGENESIS OF LYSOSOME-RELATED ORGANELLES COMPLEX          
 891:  nop6-A  3.2 32.5  237   456    8   MOLECULE: KERATIN, TYPE I CUTICULAR HA8;                             
 892:  ywu0-A  3.2 30.9  172  1317    6   MOLECULE: CENTROSOME-ASSOCIATED PROTEIN 350;                         
 893:  o4sr-A  3.2 27.6  127   251   12   MOLECULE: VACUOLAR PROTEIN SORTING-ASSOCIATED PROTEIN 37D;           
 894:  ud5h-A  3.2 22.9  138   409    8   MOLECULE: MICROFIBRILLAR-ASSOCIATED PROTEIN 3-LIKE;                  
 895:  ktg9-A  3.2 27.1  144   405    8   MOLECULE: TRANSCRIPTION FACTOR DP FAMILY MEMBER 3;                   
 896:  nt5f-A  3.2 26.4  122  1939    5   MOLECULE: MYOSIN-4;                                                  
 897:  a9yn-A  3.2  3.3   59   125    8   MOLECULE: NUCLEAR ENVELOPE PHOSPHATASE-REGULATORY SUBUNIT 1          
 898:  l0lh-A  3.2 12.1  127   865    8   MOLECULE: NEUROBLASTOMA BREAKPOINT FAMILY MEMBER 11;                 
 899:  rh5s-A  3.2 12.6  111   172    5   MOLECULE: PUTATIVE DRESDEN PROSTATE CARCINOMA PROTEIN 2;             
 900:  y7el-A  3.2 19.9  186  1235   10   MOLECULE: STRUCTURAL MAINTENANCE OF CHROMOSOMES PROTEIN 1B;          
 901:  xd1a-A  3.2 55.9  221   456    9   MOLECULE: ZINC FINGER C2HC DOMAIN-CONTAINING PROTEIN 1C;             
 902:  tob3-A  3.2 52.8  171   765    5   MOLECULE: LEUCINE-RICH REPEAT AND CALPONIN HOMOLOGY DOMAIN-          
 903:  eh9l-A  3.2 38.5  156   622    6   MOLECULE: COILED-COIL DOMAIN-CONTAINING PROTEIN 17;                  
 904:  cdq9-A  3.2 19.1   85   329    7   MOLECULE: GTPASE IMAP FAMILY MEMBER 4;                               
 905:  ro6g-A  3.2 28.3  127   563   13   MOLECULE: IQCJ-SCHIP1 READTHROUGH TRANSCRIPT PROTEIN;                
 906:  ox2v-A  3.2 27.4  182   879    8   MOLECULE: TRANSMEMBRANE PROTEIN 245;                                 
 907:  xtd0-A  3.2 59.7  132   530    9   MOLECULE: ANKYRIN REPEAT DOMAIN-CONTAINING PROTEIN 53;               
 908:  aor9-A  3.2 27.1  105   779    9   MOLECULE: PLECKSTRIN HOMOLOGY DOMAIN-CONTAINING FAMILY A ME          
 909:  xo7f-A  3.2 29.1   97  1454    5   MOLECULE: MEDIATOR OF RNA POLYMERASE II TRANSCRIPTION SUBUN          
 910:  ilj1-A  3.2 39.5  115   171    4   MOLECULE: NEURONAL VESICLE TRAFFICKING-ASSOCIATED PROTEIN 2          
 911:  a1yu-A  3.2 16.9   85   164    5   MOLECULE: TRANSCRIPTION FACTOR MAFF;                                 
 912:  d2hk-A  3.2 25.9  132   494    4   MOLECULE: POTASSIUM VOLTAGE-GATED CHANNEL SUBFAMILY F MEMBE          
 913:  vol3-A  3.2 21.0  140   468    9   MOLECULE: NEURONAL ACETYLCHOLINE RECEPTOR SUBUNIT ALPHA-5;           
 914:  ghp0-A  3.2 21.0  102  1400    4   MOLECULE: MICROTUBULE-ACTIN CROSS-LINKING FACTOR 1, ISOFORM          
 915:  ng0b-A  3.2 26.3  152   334    9   MOLECULE: PROLINE-SERINE-THREONINE PHOSPHATASE-INTERACTING           
 916:  so9m-A  3.2 17.7   83   409   11   MOLECULE: TESTIS-EXPRESSED PROTEIN 13A;                              
 917:  l3tm-A  3.2 17.9   85   309    5   MOLECULE: PUTATIVE TASTE RECEPTOR TYPE 2 MEMBER 36;                  
 918:  y6cf-A  3.2104.6  177  1400   10   MOLECULE: DYSTONIN;                                                  
 919:  mtg8-A  3.2 46.1  147  1300    5   MOLECULE: STAR-RELATED LIPID TRANSFER PROTEIN 9;                     
 920:  key4-A  3.2 22.5  135   385   10   MOLECULE: TRANSMEMBRANE PROTEIN 271;                                 
 921:  qqo8-A  3.2 25.7  109   159    2   MOLECULE: PUTATIVE UNCHARACTERIZED PROTEIN C8ORF44;                  
 922:  u0rl-A  3.2 32.2  128  1161   11   MOLECULE: NUCLEAR PORE COMPLEX-INTERACTING PROTEIN FAMILY M          
 923:  qlt9-A  3.1 30.8   87   376    6   MOLECULE: WW DOMAIN-BINDING PROTEIN 4;                               
 924:  h8ir-A  3.1 35.8  117   218    4   MOLECULE: TRANSMEMBRANE GAMMA-CARBOXYGLUTAMIC ACID PROTEIN           
 925:  bg3r-A  3.1 36.4  182   483    9   MOLECULE: KERATIN, TYPE II CYTOSKELETAL 8;                           
 926:  v1lw-A  3.1 49.1  139   354   12   MOLECULE: HOMER PROTEIN HOMOLOG 1;                                   
 927:  z3cs-A  3.1 52.4  110   401    8   MOLECULE: GOLGI MEMBRANE PROTEIN 1;                                  
 928:  ot4a-A  3.1  8.5   59  1400   10   MOLECULE: MAX GENE-ASSOCIATED PROTEIN;                               
 929:  wj7w-A  3.1 32.3   58    89   10   MOLECULE: FXYD DOMAIN-CONTAINING ION TRANSPORT REGULATOR 4;          
 930:  d3jh-A  3.1 26.4  112  1056    6   MOLECULE: KINESIN-LIKE PROTEIN KIF11;                                
 931:  ybf4-A  3.1 26.4  206  1400    9   MOLECULE: FIBROUS SHEATH-INTERACTING PROTEIN 2;                      
 932:  xp9t-A  3.1 50.5  128   431    6   MOLECULE: KERATIN, TYPE I CYTOSKELETAL 40;                           
 933:  y5ey-A  3.1 51.4  166   466   11   MOLECULE: MYOCARDIAL ZONULA ADHERENS PROTEIN;                        
 934:  j7qj-A  3.1 45.1  155  1207    6   MOLECULE: PRO-EPIDERMAL GROWTH FACTOR;                               
 935:  ibj5-A  3.1 14.6   60   309    8   MOLECULE: PROTEIN PHOSPHATASE 1 REGULATORY SUBUNIT 42;               
 936:  l7xy-A  3.1 37.0  175  1400   11   MOLECULE: LAMININ SUBUNIT ALPHA-2;                                   
 937:  zy5a-A  3.1 24.7   75   162    7   MOLECULE: UNCHARACTERIZED PROTEIN C3ORF18;                           
 938:  x7tx-A  3.1 37.2  237   404    9   MOLECULE: KERATIN, TYPE I CUTICULAR HA3-II;                          
 939:  uf8b-A  3.1 53.4  114   569   11   MOLECULE: RAB GTPASE-BINDING EFFECTOR PROTEIN 2;                     
 940:  wy5l-A  3.1 50.4  198   595    9   MOLECULE: OUTER DYNEIN ARM-DOCKING COMPLEX SUBUNIT 3;                
 941:  fu1q-A  3.1 13.4   73   130   16   MOLECULE: GLUTAMATE-RICH PROTEIN 4;                                  
 942:  kl4n-A  3.1 36.3  197   465    8   MOLECULE: CEREBELLAR DEGENERATION-RELATED PROTEIN 2-LIKE;            
 943:  u0hg-A  3.1 19.2  110   332    5   MOLECULE: SLAM FAMILY MEMBER 6;                                      
 944:  qx3p-A  3.1 12.9   68   101    1   MOLECULE: UNCHARACTERIZED PROTEIN C1ORF189;                          
 945:  nhs6-A  3.1 37.4   91   337    4   MOLECULE: HSP90 CO-CHAPERONE CDC37-LIKE 1;                           
 946:  k5ia-A  3.1 21.2  100   270    5   MOLECULE: NFAT ACTIVATION MOLECULE 1;                                
 947:  m6wv-A  3.1 45.5  253   644    9   MOLECULE: KERATIN, TYPE II CYTOSKELETAL 1;                           
 948:  zmf9-A  3.1 62.3  119   938    3   MOLECULE: PROTOCADHERIN GAMMA-C4;                                    
 949:  vet8-A  3.1 38.6  125   500    6   MOLECULE: ENDONUCLEASE DOMAIN-CONTAINING 1 PROTEIN;                  
 950:  g7da-A  3.1 32.1  174   331   11   MOLECULE: COILED-COIL DOMAIN-CONTAINING PROTEIN 92;                  
 951:  d5mn-A  3.1 16.6   65   116    8   MOLECULE: COCAINE- AND AMPHETAMINE-REGULATED TRANSCRIPT PRO          
 952:  t1th-A  3.1 46.6  185   555    4   MOLECULE: COILED-COIL DOMAIN-CONTAINING PROTEIN 96;                  
 953:  rn0k-A  3.1 23.5   94   297   12   MOLECULE: COILED-COIL DOMAIN-CONTAINING PROTEIN 159;                 
 954:  xr4s-A  3.1 12.8   77   270    9   MOLECULE: COILED-COIL DOMAIN-CONTAINING PROTEIN 3;                   
 955:  id4s-A  3.1 33.4  137   450   12   MOLECULE: TRIPARTITE MOTIF-CONTAINING PROTEIN 64C;                   
 956:  f7rx-A  3.1 69.3  123   941    4   MOLECULE: PROTOCADHERIN ALPHA-12;                                    
 957:  x2on-A  3.1 11.0   62  1400    6   MOLECULE: CHROMODOMAIN-HELICASE-DNA-BINDING PROTEIN 9;               
 958:  nuy9-A  3.1 33.6  142  1400   11   MOLECULE: PERICENTRIN;                                               
 959:  um5l-A  3.1 45.4  163   350    7   MOLECULE: NUCLEAR PORE COMPLEX-INTERACTING PROTEIN FAMILY M          
 960:  eyi5-A  3.1 31.4  136  1013    7   MOLECULE: ENDOSOME/LYSOSOME-ASSOCIATED APOPTOSIS AND AUTOPH          
 961:  as0z-A  3.1 19.7   85   209   11   MOLECULE: PUTATIVE TRIPARTITE MOTIF-CONTAINING PROTEIN 61;           
 962:  s4wp-A  3.1 33.3   78   122    9   MOLECULE: PREFOLDIN SUBUNIT 1;                                       
 963:  vdh3-A  3.1 31.8  138   791    5   MOLECULE: IQ AND UBIQUITIN-LIKE DOMAIN-CONTAINING PROTEIN;           
 964:  ld1k-A  3.1 40.3  118  1435    3   MOLECULE: CAPPING PROTEIN, ARP2/3 AND MYOSIN-I LINKER PROTE          
 965:  b0mf-A  3.1 21.4  122   437   11   MOLECULE: SORTING NEXIN-30;                                          
 966:  qsb9-A  3.1 37.7  144  1400    8   MOLECULE: MICROTUBULE-ACTIN CROSS-LINKING FACTOR 1, ISOFORM          
 967:  apf6-A  3.1 56.3  144   713    5   MOLECULE: SEROLOGICALLY DEFINED COLON CANCER ANTIGEN 8;              
 968:  s1mr-A  3.1 45.5  158   552    8   MOLECULE: BRAIN-SPECIFIC ANGIOGENESIS INHIBITOR 1-ASSOCIATE          
 969:  o8ex-A  3.1 33.5   92   639    3   MOLECULE: ADP-RIBOSYLATION FACTOR-BINDING PROTEIN GGA1;              
 970:  yx2m-A  3.1 32.5  191  1400    8   MOLECULE: NESPRIN-2;                                                 
 971:  r6kk-A  3.1 47.1  149   793    6   MOLECULE: SPLICING FACTOR 3A SUBUNIT 1;                              
 972:  w2bl-A  3.1 55.5  187  1530    6   MOLECULE: UNCONVENTIONAL MYOSIN-XVB;                                 
 973:  wqi7-A  3.1 35.3  132   639    6   MOLECULE: PEROXISOMAL TARGETING SIGNAL 1 RECEPTOR;                   
 974:  rm7r-A  3.1 26.5  144   517    9   MOLECULE: ACETYLCHOLINE RECEPTOR SUBUNIT DELTA;                      
 975:  pl9h-A  3.1 14.2  127   211    5   MOLECULE: BREAST CARCINOMA-AMPLIFIED SEQUENCE 4;                     
 976:  mro4-A  3.1 67.6  200  1400    7   MOLECULE: UTROPHIN;                                                  
 977:  h1tc-A  3.1 15.3  134   273    7   MOLECULE: VOLTAGE-GATED HYDROGEN CHANNEL 1;                          
 978:  ldr3-A  3.1 34.3  150   777    9   MOLECULE: CANCER-ASSOCIATED GENE 1 PROTEIN;                          
 979:  agx9-A  3.1 17.1   96   235    5   MOLECULE: CALCIUM-ACTIVATED POTASSIUM CHANNEL SUBUNIT BETA-          
 980:  sd3g-A  3.1 26.4  115   171   10   MOLECULE: PUTATIVE CHARGED MULTIVESICULAR BODY PROTEIN 4B-L          
 981:  tt0w-A  3.1 35.5  187  1400    5   MOLECULE: MICROTUBULE-ACTIN CROSS-LINKING FACTOR 1, ISOFORM          
 982:  b6lj-A  3.1 27.6  149   854    9   MOLECULE: DISRUPTED IN SCHIZOPHRENIA 1 PROTEIN;                      
 983:  pl1n-A  3.1 13.5   98  1113    6   MOLECULE: PROTEIN KIBRA;                                             
 984:  r0ig-A  3.1 32.8  155  1400   10   MOLECULE: MSX2-INTERACTING PROTEIN;                                  
 985:  k3ph-A  3.1 36.3   95  1400    3   MOLECULE: PROTEIN UNC-80 HOMOLOG;                                    
 986:  g0iz-A  3.1 26.4   88   458    2   MOLECULE: SLIT-ROBO RHO GTPASE-ACTIVATING PROTEIN 2B;                
 987:  mye0-A  3.1 27.4  118   508    8   MOLECULE: CYCLIC AMP-RESPONSIVE ELEMENT-BINDING PROTEIN 5;           
 988:  uza0-A  3.1 38.4  132   560    6   MOLECULE: IQ MOTIF AND ANKYRIN REPEAT DOMAIN-CONTAINING PRO          
 989:  gy1v-A  3.1 30.8  103   297    8   MOLECULE: PAK4-INHIBITOR INKA2;                                      
 990:  f0at-A  3.0 14.1   84   336    2   MOLECULE: CD226 ANTIGEN;                                             
 991:  m7uw-A  3.0 62.9  111   355    5   MOLECULE: PUTATIVE TESTIS-SPECIFIC Y-ENCODED-LIKE PROTEIN 3          
 992:  cmv3-A  3.0 35.3   84   398    7   MOLECULE: UNCHARACTERIZED PROTEIN;                                   
 993:  yay8-A  3.0 50.5   88   725    2   MOLECULE: SODIUM/HYDROGEN EXCHANGER 7;                               
 994:  li7g-A  3.0 57.2  164   513    7   MOLECULE: COILED-COIL DOMAIN-CONTAINING PROTEIN 102B;                
 995:  m5xu-A  3.0 33.9  125  1488   11   MOLECULE: IQ MOTIF AND SEC7 DOMAIN-CONTAINING PROTEIN 2;             
 996:  u0ns-A  3.0 28.9  135   234   10   MOLECULE: COILED-COIL DOMAIN-CONTAINING PROTEIN 194;                 
 997:  x6vm-A  3.0 29.9  127   219    5   MOLECULE: CHARGED MULTIVESICULAR BODY PROTEIN 5;                     
 998:  q1bu-A  3.0 18.6   80   272    5   MOLECULE: INTERLEUKIN-2 RECEPTOR SUBUNIT ALPHA;                      
 999:  ebf8-A  3.0 54.4  172   393   12   MOLECULE: SH3 DOMAIN-BINDING PROTEIN 5-LIKE;                         
1000:  w2tz-A  3.0 35.6   83  1291    7   MOLECULE: UNCHARACTERIZED PROTEIN KIAA0754;                          
1001:  e7lq-A  3.0 31.5  103   257    9   MOLECULE: NUCLEOLAR PROTEIN 7;                                       
1002:  xk5z-A  3.0 32.0   94   183    5   MOLECULE: TRANSMEMBRANE PROTEIN 52B;                                 
1003:  x6rs-A  3.0 28.9  157  1050    5   MOLECULE: TRANSCRIPTION INTERMEDIARY FACTOR 1-ALPHA;                 
1004:  iq1m-A  3.0 28.5   92   240   12   MOLECULE: TUMOR NECROSIS FACTOR LIGAND SUPERFAMILY MEMBER 1          
1005:  jue9-A  3.0 31.0  100   495    7   MOLECULE: TUBULIN EPSILON AND DELTA COMPLEX PROTEIN 1;               
1006:  row8-A  3.0 54.8  155   670   14   MOLECULE: LEUCINE-RICH REPEAT-CONTAINING PROTEIN 45;                 
1007:  mb6l-A  3.0 38.4   80   870    6   MOLECULE: DNA POLYMERASE KAPPA;                                      
1008:  b4ex-A  3.0 35.0   81   169    5   MOLECULE: VIMENTIN-TYPE INTERMEDIATE FILAMENT-ASSOCIATED CO          
1009:  tgy6-A  3.0 42.8   64   788    5   MOLECULE: CADHERIN-RELATED FAMILY MEMBER 4;                          
1010:  d2ke-A  3.0 27.6   90   155   12   MOLECULE: PROTEIN ZNF767;                                            
1011:  kyq1-A  3.0 62.4  154   499    3   MOLECULE: POTASSIUM CHANNEL SUBFAMILY K MEMBER 5;                    
1012:  rph2-A  3.0 41.8  169   701    7   MOLECULE: CENTROSOMAL PROTEIN OF 83 KDA;                             
1013:  lct0-A  3.0 19.4  124   179    5   MOLECULE: STATHMIN-2;                                                
1014:  fac2-A  3.0 67.8  135   950    5   MOLECULE: PROTOCADHERIN ALPHA-1;                                     
1015:  w5iv-A  3.0 46.7  174  1400    7   MOLECULE: PERICENTRIN;                                               
1016:  ne3x-A  3.0 42.6   99   426    4   MOLECULE: PROTEIN FAM181B;                                           
1017:  ez3u-A  3.0 41.5  110   172    8   MOLECULE: CHROMATIN COMPLEXES SUBUNIT BAP18;                         
1018:  txn3-A  3.0 47.3  100   259    6   MOLECULE: PROTEIN BEAN1;                                             
1019:  g9ds-A  3.0 56.2  178   936    8   MOLECULE: COILED-COIL DOMAIN-CONTAINING PROTEIN 191;                 
1020:  bc8a-A  3.0 79.8  169   828    5   MOLECULE: SARCOLEMMAL MEMBRANE-ASSOCIATED PROTEIN;                   
1021:  afs1-A  3.0 28.4  171   822    9   MOLECULE: TYROSINE-PROTEIN KINASE FES/FPS;                           
1022:  wm5t-A  3.0 40.4  118   230    9   MOLECULE: PROTEIN FAM207A;                                           
1023:  lfp1-A  3.0 40.6  161   697    6   MOLECULE: LEBERCILIN;                                                
1024:  r1jd-A  3.0 30.0   90   493    7   MOLECULE: ACTIVIN RECEPTOR TYPE-1C;                                  
1025:  do9z-A  3.0 33.8   78   170    8   MOLECULE: TRANSMEMBRANE PROTEIN 252;                                 
1026:  nqu8-A  3.0 26.7   67   382   13   MOLECULE: MUCOSAL ADDRESSIN CELL ADHESION MOLECULE 1;                
1027:  cz1q-A  3.0 21.2   78   127    3   MOLECULE: CALCITONIN GENE-RELATED PEPTIDE 2;                         
1028:  t4de-A  3.0 25.1   95  1061    8   MOLECULE: E3 SUMO-PROTEIN LIGASE ZNF451;                             
1029:  zrm9-A  3.0 32.3  165   485    5   MOLECULE: E3 UBIQUITIN-PROTEIN LIGASE RNF8;                          
1030:  u4wa-A  3.0 41.2  195   459    7   MOLECULE: KERATIN, TYPE I CYTOSKELETAL 27;                           
1031:  bc4k-A  3.0 17.1   74   281    8   MOLECULE: TUMOR NECROSIS FACTOR LIGAND SUPERFAMILY MEMBER 6          
1032:  y4ho-A  3.0 42.7  237   474    8   MOLECULE: COILED-COIL DOMAIN-CONTAINING PROTEIN 6;                   
1033:  he0n-A  3.0 12.1   59   105    7   MOLECULE: TRANSMEMBRANE PROTEIN 273;                                 
1034:  s7lq-A  3.0 15.8   71   201    3   MOLECULE: NATURAL CYTOTOXICITY TRIGGERING RECEPTOR 3;                
1035:  df5l-A  3.0 31.4   77   225    5   MOLECULE: KILLER CELL LECTIN-LIKE RECEPTOR SUBFAMILY B MEMB          
1036:  bh1g-A  3.0 32.4  206   446    7   MOLECULE: COILED-COIL DOMAIN-CONTAINING PROTEIN 112;                 
1037:  ghz0-A  3.0 17.5  115   456    8   MOLECULE: 5-HYDROXYTRYPTAMINE RECEPTOR 3E;                           
1038:  y7pi-A  3.0 42.1  116   463    8   MOLECULE: PERILIPIN-5;                                               
1039:  xe9o-A  3.0 29.3  112  1400    7   MOLECULE: ALSTROM SYNDROME PROTEIN 1;                                
1040:  rmk9-A  3.0 27.8  141   738    8   MOLECULE: CONSERVED OLIGOMERIC GOLGI COMPLEX SUBUNIT 2;              
1041:  gaj4-A  3.0 26.8  133   532    2   MOLECULE: BONE MORPHOGENETIC PROTEIN RECEPTOR TYPE-1A;               
1042:  u2sv-A  3.0 57.5  159  1489    6   MOLECULE: CALMODULIN-REGULATED SPECTRIN-ASSOCIATED PROTEIN           
1043:  m7da-A  3.0 25.3  105   253   10   MOLECULE: BRIDGING INTEGRATOR 3;                                     
1044:  kg4q-A  3.0 60.7  168  1400    8   MOLECULE: DYNEIN HEAVY CHAIN 14, AXONEMAL;                           
1045:  aam8-A  3.0  4.3   79   279    9   MOLECULE: APOLIPOPROTEIN L DOMAIN-CONTAINING PROTEIN 1;              
1046:  vr4g-A  3.0 37.9  133  1200    6   MOLECULE: UNCHARACTERIZED PROTEIN KIAA1755;                          
1047:  pno0-A  3.0 15.3   92   452   12   MOLECULE: GAMMA-AMINOBUTYRIC ACID RECEPTOR SUBUNIT DELTA;            
1048:  st2r-A  3.0 21.1  126   210   10   MOLECULE: TROPONIN I, CARDIAC MUSCLE;                                
1049:  vwl4-A  3.0 14.0  155   591    8   MOLECULE: GUANYLATE-BINDING PROTEIN 2;                               
1050:  x8ep-A  3.0 18.9  147  1468    7   MOLECULE: UNCHARACTERIZED PROTEIN C1ORF167;                          
1051:  ab0t-A  3.0 17.9  113  1400    7   MOLECULE: DYNEIN HEAVY CHAIN 3, AXONEMAL;                            
1052:  qtl6-A  3.0 17.9  108  1400    9   MOLECULE: DYSTONIN;                                                  
1053:  rg2y-A  3.0 21.7  119   154    7   MOLECULE: CYSTEINE AND TYROSINE-RICH PROTEIN 1;                      
1054:  vb0l-A  3.0 36.5  120  1233    8   MOLECULE: GLUTAMATE RECEPTOR IONOTROPIC, NMDA 2C;                    
1055:  n2oh-A  3.0 30.1  136  1400    8   MOLECULE: DYSTONIN;                                                  
1056:  rel2-A  3.0 22.2  124   199   10   MOLECULE: CHARGED MULTIVESICULAR BODY PROTEIN 1B;                    
1057:  eo1d-A  3.0 55.5  171  1233    6   MOLECULE: UTROPHIN;                                                  
1058:  na8g-A  3.0 46.2  139   477    9   MOLECULE: PUTATIVE WAS PROTEIN FAMILY HOMOLOG 4;                     
1059:  ot3n-A  3.0 35.0  112   446    4   MOLECULE: ZINC FINGER PROTEIN 3;                                     
1060:  gz1d-A  3.0 23.5  125   510    8   MOLECULE: OLFACTOMEDIN-4;                                            
1061:  w7gs-A  3.0 30.5  115   234    6   MOLECULE: CKLF-LIKE MARVEL TRANSMEMBRANE DOMAIN-CONTAINING           
1062:  wc3z-A  3.0 49.3  171  1400    5   MOLECULE: NESPRIN-1;                                                 
1063:  cz6a-A  3.0 27.5  114  1061   11   MOLECULE: ATRIAL NATRIURETIC PEPTIDE RECEPTOR 1;                     
1064:  tss4-A  3.0 35.1   85  1400   14   MOLECULE: DYNEIN HEAVY CHAIN 14, AXONEMAL;                           
1065:  n1qh-A  3.0 22.1  117   511    4   MOLECULE: POTASSIUM VOLTAGE-GATED CHANNEL SUBFAMILY A MEMBE          
1066:  sgp4-A  2.9 12.7  103   519    6   MOLECULE: PLECKSTRIN HOMOLOGY DOMAIN-CONTAINING FAMILY A ME          
1067:  rht2-A  2.9 48.6  219  2325    7   MOLECULE: CENTRIOLIN;                                                
1068:  f8ai-A  2.9 25.9   83   687    4   MOLECULE: CHLORIDE CHANNEL PROTEIN CLC-KB;                           
1069:  c0ak-A  2.9 64.0  126  1400   10   MOLECULE: KALIRIN;                                                   
1070:  n4cx-A  2.9 56.4  120   253    8   MOLECULE: TETRASPANIN-11;                                            
1071:  vew3-A  2.9 72.9   84  1135    4   MOLECULE: PROTOCADHERIN-18;                                          
1072:  nl2m-A  2.9 54.6  134   526    8   MOLECULE: PROTEIN ERGIC-53-LIKE;                                     
1073:  qrm4-A  2.9 44.9   93   319    4   MOLECULE: CELL SURFACE A33 ANTIGEN;                                  
1074:  x3ng-A  2.9 40.6  212   505    7   MOLECULE: KERATIN, TYPE II CUTICULAR HB1;                            
1075:  q1qn-A  2.9 33.0   78  1338    8   MOLECULE: CENTROMERE PROTEIN J;                                      
1076:  ru5b-A  2.9 40.3  120  1979   10   MOLECULE: THYROID RECEPTOR-INTERACTING PROTEIN 11;                   
1077:  zfu3-A  2.9 49.8  219  1400    6   MOLECULE: PROTEIN PICCOLO;                                           
1078:  f3ql-A  2.9 12.3   63   369    0   MOLECULE: CYTOKINE RECEPTOR COMMON SUBUNIT GAMMA;                    
1079:  an6t-A  2.9  9.6   55  1400    9   MOLECULE: PROTEIN PICCOLO;                                           
1080:  kyu8-A  2.9 25.1   74   414    5   MOLECULE: HERV-H LTR-ASSOCIATING PROTEIN 2;                          
1081:  o0om-A  2.9 36.1   95   296    8   MOLECULE: COILED-COIL DOMAIN-CONTAINING PROTEIN 69;                  
1082:  lb2v-A  2.9 47.6   88   150    5   MOLECULE: DNAJ HOMOLOG SUBFAMILY C MEMBER 15;                        
1083:  a3sm-A  2.9 49.8  123   278    7   MOLECULE: HAUS AUGMIN-LIKE COMPLEX SUBUNIT 1;                        
1084:  ui1b-A  2.9 30.8  207   273    8   MOLECULE: ARGININE AND GLUTAMATE-RICH PROTEIN 1;                     
1085:  q9kv-A  2.9 24.9  111   635    7   MOLECULE: THROMBOPOIETIN RECEPTOR;                                   
1086:  h1re-A  2.9 33.3   87   322    8   MOLECULE: UNCHARACTERIZED PROTEIN C21ORF58;                          
1087:  j9dr-A  2.9 13.8   96   127    7   MOLECULE: GAMMA-SYNUCLEIN;                                           
1088:  vy5x-A  2.9 21.5   62    94    2   MOLECULE: PUTATIVE FXYD DOMAIN-CONTAINING ION TRANSPORT REG          
1089:  bpm9-A  2.9 32.4   87   745    6   MOLECULE: IMMUNOGLOBULIN SUPERFAMILY CONTAINING LEUCINE-RIC          
1090:  ghv1-A  2.9 18.6   49    76    8   MOLECULE: SERINE PALMITOYLTRANSFERASE SMALL SUBUNIT B;               
1091:  uz2x-A  2.9 22.0   77   514   13   MOLECULE: CILIA- AND FLAGELLA-ASSOCIATED PROTEIN 53;                 
1092:  jco7-A  2.9 38.7  201   325    6   MOLECULE: SYNTAXIN-16;                                               
1093:  c0fx-A  2.9 40.0  115  2005    3   MOLECULE: STRUCTURAL MAINTENANCE OF CHROMOSOMES FLEXIBLE HI          
1094:  iw2s-A  2.9 45.4  104   770   16   MOLECULE: CONSERVED OLIGOMERIC GOLGI COMPLEX SUBUNIT 7;              
1095:  bju1-A  2.9 42.6  172   361    7   MOLECULE: HOMER PROTEIN HOMOLOG 3;                                   
1096:  l8zk-A  2.9 40.2  114   311    5   MOLECULE: VOMERONASAL TYPE-1 RECEPTOR 3;                             
1097:  ia7a-A  2.9 41.9  161  1400    6   MOLECULE: A-KINASE ANCHOR PROTEIN 9;                                 
1098:  kcq9-A  2.9 32.5  179  1400    4   MOLECULE: DYNEIN HEAVY CHAIN 3, AXONEMAL;                            
1099:  oqm7-A  2.9 36.6   99   162    7   MOLECULE: UNCHARACTERIZED PROTEIN C2ORF50;                           
1100:  gaf7-A  2.9 32.1  102   308   12   MOLECULE: GROWTH/DIFFERENTIATION FACTOR 15;                          
1101:  ksq4-A  2.9 42.7  158   363    9   MOLECULE: HAUS AUGMIN-LIKE COMPLEX SUBUNIT 4;                        
1102:  jmm1-A  2.9 71.0  116   950    3   MOLECULE: PROTOCADHERIN ALPHA-8;                                     
1103:  lq3n-A  2.9 22.2  155   390    8   MOLECULE: CAVEOLAE-ASSOCIATED PROTEIN 1;                             
1104:  onp7-A  2.9 46.3  214  1046    8   MOLECULE: CAP-GLY DOMAIN-CONTAINING LINKER PROTEIN 2;                
1105:  zd9r-A  2.9 48.1  113   329    6   MOLECULE: UNCHARACTERIZED PROTEIN C6ORF163;                          
1106:  zf9o-A  2.9 38.6   83   470    6   MOLECULE: TNF RECEPTOR-ASSOCIATED FACTOR 4;                          
1107:  irf4-A  2.9 18.1   75   275    8   MOLECULE: T CELL RECEPTOR ALPHA CHAIN MC.7.G5;                       
1108:  ffa3-A  2.9 53.3  154   522   10   MOLECULE: GOLGIN SUBFAMILY A MEMBER 6-LIKE PROTEIN 10;               
1109:  sd5n-A  2.9 56.4  143  1400    7   MOLECULE: CENTROMERE-ASSOCIATED PROTEIN E;                           
1110:  f4ec-A  2.9 13.4   81  1083    2   MOLECULE: UBIQUITIN-PROTEIN LIGASE E3C;                              
1111:  h8vo-A  2.9 34.1  223   452    6   MOLECULE: KERATIN, TYPE II CYTOSKELETAL 80;                          
1112:  xjb0-A  2.9 51.6  156   439    6   MOLECULE: FIBROLEUKIN;                                               
1113:  mii9-A  2.9 36.7  168   307    9   MOLECULE: TRANSMEMBRANE AND COILED-COIL DOMAIN-CONTAINING P          
1114:  lur4-A  2.9 62.0  119   253    6   MOLECULE: DNAJ HOMOLOG SUBFAMILY C MEMBER 8;                         
1115:  t6lu-A  2.9 42.3  101   477    7   MOLECULE: TRIPARTITE MOTIF-CONTAINING PROTEIN 72;                    
1116:  xp0x-A  2.9 37.1  166  1639    4   MOLECULE: RIMS-BINDING PROTEIN 3A;                                   
1117:  g4co-A  2.9 29.3   71   128   10   MOLECULE: ORGANIC SOLUTE TRANSPORTER SUBUNIT BETA;                   
1118:  fwx2-A  2.9 49.8  179   696    6   MOLECULE: GOLGI INTEGRAL MEMBRANE PROTEIN 4;                         
1119:  mg2x-A  2.9 36.4  130   297    5   MOLECULE: PUTATIVE COILED-COIL DOMAIN-CONTAINING PROTEIN 19          
1120:  zo3k-A  2.9 21.6  106   275    9   MOLECULE: COP9 SIGNALOSOME COMPLEX SUBUNIT 7A;                       
1121:  qwc3-A  2.9 23.2  143  1117    4   MOLECULE: CENTROSOMAL PROTEIN OF 126 KDA;                            
1122:  k8ha-A  2.9 22.2  130  1261    8   MOLECULE: SERINE/THREONINE-PROTEIN KINASE SMG1;                      
1123:  ooz4-A  2.9 18.6  144   493   10   MOLECULE: ACETYLCHOLINE RECEPTOR SUBUNIT EPSILON;                    
1124:  g9nv-A  2.9 31.0  118   482    7   MOLECULE: ISLET CELL AUTOANTIGEN 1-LIKE PROTEIN;                     
1125:  us9v-A  2.9 24.6   65  1400   11   MOLECULE: HISTONE-LYSINE N-METHYLTRANSFERASE ASH1L;                  
1126:  vy3d-A  2.9 38.7  136  1502    8   MOLECULE: G PATCH DOMAIN-CONTAINING PROTEIN 8;                       
1127:  tg9s-A  2.9 18.0  115   450    3   MOLECULE: NEURONAL ACETYLCHOLINE RECEPTOR SUBUNIT ALPHA-10;          
1128:  j7xy-A  2.9 51.6  177   429    7   MOLECULE: TNFAIP3-INTERACTING PROTEIN 2;                             
1129:  r3dp-A  2.9 61.4  200  1400    7   MOLECULE: NESPRIN-1;                                                 
1130:  zua0-A  2.9 37.4  134   681   10   MOLECULE: U3 SMALL NUCLEOLAR RIBONUCLEOPROTEIN PROTEIN MPP1          
1131:  x0sb-A  2.9 13.0   79   190    8   MOLECULE: UNCHARACTERIZED PROTEIN C17ORF107;                         
1132:  gt7h-A  2.9 35.6  110  1347    6   MOLECULE: UBINUCLEIN-2;                                              
1133:  nk9c-A  2.9 42.2   87   122    5   MOLECULE: UNCHARACTERIZED PROTEIN C7ORF69;                           
1134:  jyo8-A  2.9 16.1  121   732    8   MOLECULE: GUANYLATE CYCLASE SOLUBLE SUBUNIT ALPHA-2;                 
1135:  l7wh-A  2.9 51.4  146   331    6   MOLECULE: DNA FRAGMENTATION FACTOR SUBUNIT ALPHA;                    
1136:  wgz6-A  2.9 26.8  137   601    7   MOLECULE: ZINC FINGER PROTEIN 90;                                    
1137:  d7ne-A  2.9 23.9  104   402    2   MOLECULE: APOLIPOPROTEIN L3;                                         
1138:  bd3e-A  2.9 19.8  149   747    6   MOLECULE: PROTEIN MTSS 2;                                            
1139:  vy1i-A  2.9 52.5  176  1400    5   MOLECULE: DYSTROPHIN;                                                
1140:  wyf2-A  2.9 26.0  140  1663    9   MOLECULE: GLUTAMINE-RICH PROTEIN 2;                                  
1141:  lr2g-A  2.9 13.9  136   695    9   MOLECULE: AMPHIPHYSIN;                                               
1142:  vtj5-A  2.9 35.5  134   917    4   MOLECULE: SPERMATOGENESIS-ASSOCIATED PROTEIN 31D4;                   
1143:  m8xt-A  2.9 34.9  129   621    5   MOLECULE: RNA POLYMERASE II ELONGATION FACTOR ELL;                   
1144:  mh0b-A  2.9 16.3  132   219    6   MOLECULE: RPA-INTERACTING PROTEIN;                                   
1145:  zs7e-A  2.9 42.8  162  1183    9   MOLECULE: SRC KINASE SIGNALING INHIBITOR 1;                          
1146:  q6ye-A  2.9 28.8  123   535    5   MOLECULE: UNCONVENTIONAL PREFOLDIN RPB5 INTERACTOR 1;                
1147:  s4at-A  2.9 30.8  136   431    6   MOLECULE: BECLIN-2;                                                  
1148:  lqv4-A  2.9 42.6  178   573   13   MOLECULE: KINESIN LIGHT CHAIN 1;                                     
1149:  rn8l-A  2.9 59.0  181  1400    5   MOLECULE: PROTEIN PICCOLO;                                           
1150:  sz6x-A  2.9 24.2  184   586    7   MOLECULE: CLATHRIN HEAVY CHAIN LINKER DOMAIN-CONTAINING PRO          
1151:  uhw9-A  2.9 17.6  115   293    9   MOLECULE: DEUBIQUITINASE OTUD6B;                                     
1152:  my3p-A  2.9 14.1   68    97    6   MOLECULE: HIG1 DOMAIN FAMILY MEMBER 1C;                              
1153:  zkq0-A  2.9 18.5  102   132    4   MOLECULE: FERTILIZATION-INFLUENCING MEMBRANE PROTEIN;                
1154:  rfv0-A  2.9 23.7  117   289    9   MOLECULE: PROTEIN FAM92A;                                            
1155:  wxn7-A  2.9 37.7  167  1086    9   MOLECULE: FORMIN-LIKE PROTEIN 2;                                     
1156:  ds0g-A  2.9 28.4  136   838    5   MOLECULE: E3 UBIQUITIN-PROTEIN LIGASE RNF19A;                        
1157:  heu9-A  2.9 23.9  149   963    9   MOLECULE: TBC1 DOMAIN FAMILY MEMBER 2B;                              
1158:  k7ti-A  2.9 28.1  138   443    7   MOLECULE: NUCLEAR PORE COMPLEX-INTERACTING PROTEIN FAMILY M          
1159:  zld0-A  2.9 60.0  121  1135    5   MOLECULE: APC MEMBRANE RECRUITMENT PROTEIN 1;                        
1160:  wt0b-A  2.9 57.1  158   470    7   MOLECULE: DENDRITIC CELL-SPECIFIC TRANSMEMBRANE PROTEIN;             
1161:  gw3i-A  2.9 44.5  104   294    6   MOLECULE: UNCHARACTERIZED PROTEIN C6ORF47;                           
1162:  i4bw-A  2.9 38.0  112   590    7   MOLECULE: SUPRABASIN;                                                
1163:  x9cm-A  2.9 29.0  150  1083    7   MOLECULE: CENTROSOMAL PROTEIN OF 131 KDA;                            
1164:  rce8-A  2.9 20.1   97   176    4   MOLECULE: PITUITARY ADENYLATE CYCLASE-ACTIVATING POLYPEPTID          
1165:  eg3c-A  2.8 12.0   63   100   10   MOLECULE: VESICLE-ASSOCIATED MEMBRANE PROTEIN 3;                     
1166:  wdu3-A  2.8 34.7   69  1400    7   MOLECULE: ANKYRIN-3;                                                 
1167:  nej2-A  2.8 25.3   73   308   10   MOLECULE: TESTIS-SPECIFIC Y-ENCODED PROTEIN 1;                       
1168:  wj8b-A  2.8 17.8   90   308    6   MOLECULE: TESTIS-SPECIFIC Y-ENCODED PROTEIN 2;                       
1169:  h9qe-A  2.8 48.6  171   758    8   MOLECULE: MICOS COMPLEX SUBUNIT MIC60;                               
1170:  e5ew-A  2.8 61.1  218   564    6   MOLECULE: KERATIN, TYPE II CYTOSKELETAL 6C;                          
1171:  jui6-A  2.8 19.8   64   220    3   MOLECULE: T-CELL-SPECIFIC SURFACE GLYCOPROTEIN CD28;                 
1172:  mkk4-A  2.8 24.5   70  1142    4   MOLECULE: COILED-COIL DOMAIN-CONTAINING PROTEIN 40;                  
1173:  qfc0-A  2.8 34.4   56   140    7   MOLECULE: T CELL RECEPTOR ALPHA CHAIN CONSTANT;                      
1174:  hwd3-A  2.8 84.6  107   798    6   MOLECULE: PROTOCADHERIN BETA-14;                                     
1175:  e5jj-A  2.8 50.0  157  1710   10   MOLECULE: ANKYRIN REPEAT DOMAIN-CONTAINING PROTEIN 26;               
1176:  cz3c-A  2.8 38.2   84   187    6   MOLECULE: MAST CELL-EXPRESSED MEMBRANE PROTEIN 1;                    
1177:  ud3l-A  2.8 13.8   93   612    9   MOLECULE: T-CELL IMMUNOMODULATORY PROTEIN;                           
1178:  xl4v-A  2.8 21.7   74  1406    3   MOLECULE: PROTEIN CRUMBS HOMOLOG 1;                                  
1179:  w1lc-A  2.8 46.0  184  1388   10   MOLECULE: KINESIN-LIKE PROTEIN KIF15;                                
1180:  b7lo-A  2.8 36.5  114   220    6   MOLECULE: PROTEIN DGCR6L;                                            
1181:  xu4f-A  2.8 72.6  171  1259    9   MOLECULE: GOLGIN SUBFAMILY B MEMBER 1;                               
1182:  h2tk-A  2.8 55.4  186   508    9   MOLECULE: BICD FAMILY-LIKE CARGO ADAPTER 2;                          
1183:  msx2-A  2.8 29.9   73  1073    4   MOLECULE: TSC22 DOMAIN FAMILY PROTEIN 1;                             
1184:  h8iy-A  2.8 23.6   85   276    6   MOLECULE: CYTOCHROME C OXIDASE ASSEMBLY PROTEIN COX11, MITO          
1185:  gn9x-A  2.8 39.3  209  1053    4   MOLECULE: EMILIN-2;                                                  
1186:  m4kv-A  2.8 28.1  218   507    8   MOLECULE: KERATIN, TYPE II CUTICULAR HB5;                            
1187:  bg1b-A  2.8 20.5   85   440   12   MOLECULE: 26S PROTEASOME REGULATORY SUBUNIT 4;                       
1188:  nv5g-A  2.8 65.0  177  1094    6   MOLECULE: CENTROSOMAL PROTEIN OF 128 KDA;                            
1189:  tr6i-A  2.8 51.0  271  1668    6   MOLECULE: ZINC FINGER CCCH DOMAIN-CONTAINING PROTEIN 13;             
1190:  kni9-A  2.8 38.0  196  1400    7   MOLECULE: INOSITOL 1,4,5-TRISPHOSPHATE RECEPTOR TYPE 1;              
1191:  ymv8-A  2.8 30.7  214  1117   13   MOLECULE: CYTOSPIN-A;                                                
1192:  x3ja-A  2.8 12.2   65   293    3   MOLECULE: EPIDERMAL GROWTH FACTOR-LIKE PROTEIN 8;                    
1193:  jg4c-A  2.8 16.9   94  1024    5   MOLECULE: THYROTROPIN-RELEASING HORMONE-DEGRADING ECTOENZYM          
1194:  uss0-A  2.8 27.0   81   348   10   MOLECULE: TRIPARTITE MOTIF-CONTAINING PROTEIN 16-LIKE PROTE          
1195:  k6ca-A  2.8 20.4   63   946    8   MOLECULE: INOSITOL-TRISPHOSPHATE 3-KINASE B;                         
1196:  ncy3-A  2.8 20.3   82  1192    5   MOLECULE: PLAKOPHILIN-4;                                             
1197:  b9qa-A  2.8 36.2   94   273    6   MOLECULE: PROGRAMMED CELL DEATH 1 LIGAND 2;                          
1198:  isn3-A  2.8 45.9  119  1400    8   MOLECULE: LIPOPOLYSACCHARIDE-RESPONSIVE AND BEIGE-LIKE ANCH          
1199:  d7uv-A  2.8 50.6  118   448    6   MOLECULE: PROTEIN CHIBBY HOMOLOG 2;                                  
1200:  pdb1-A  2.8 25.1  217   436    7   MOLECULE: IF ROD DOMAIN-CONTAINING PROTEIN;                          
1201:  j2kz-A  2.8 35.7  119   247    8   MOLECULE: PROTEIN FAM133B;                                           
1202:  oqn4-A  2.8 57.6  123   253    6   MOLECULE: TETRASPANIN-3;                                             
1203:  jiq8-A  2.8 30.8   73   121    7   MOLECULE: NEUROMEDIN-B;                                              
1204:  k2uy-A  2.8 54.3   85  1383    9   MOLECULE: CELL SURFACE HYALURONIDASE;                                
1205:  whm9-A  2.8 13.5  112   517    5   MOLECULE: INTERMEDIATE FILAMENT FAMILY ORPHAN 2;                     
1206:  im1u-A  2.8 46.0  104   387    8   MOLECULE: PROTEIN FAM153B;                                           
1207:  yt3o-A  2.8 25.9   71   845   11   MOLECULE: CADHERIN-RELATED FAMILY MEMBER 5;                          
1208:  tn9z-A  2.8 27.1  112   283    6   MOLECULE: PUTATIVE CYTOCHROME B-C1 COMPLEX SUBUNIT RIESKE-L          
1209:  ay4u-A  2.8 36.9   91   642    9   MOLECULE: ZINC FINGER PROTEIN 398;                                   
1210:  m9ie-A  2.8 40.3  102   799    8   MOLECULE: ZINC FINGER PROTEIN 227;                                   
1211:  zy5g-A  2.8 40.8  157  1400    6   MOLECULE: DYNEIN HEAVY CHAIN 10, AXONEMAL;                           
1212:  f6qx-A  2.8 20.1   60   134    0   MOLECULE: NATRIURETIC PEPTIDES B;                                    
1213:  g8vg-A  2.8 27.7  101   276   10   MOLECULE: SYNTAXIN-12;                                               
1214:  ng6s-A  2.8 37.6  168   443   11   MOLECULE: DYNEIN REGULATORY COMPLEX PROTEIN 9;                       
1215:  o5kk-A  2.8 47.7   76   590    3   MOLECULE: NEURONAL PAS DOMAIN-CONTAINING PROTEIN 1;                  
1216:  ir2x-A  2.8 42.5  181   904    6   MOLECULE: MICAL-LIKE PROTEIN 2;                                      
1217:  zu1y-A  2.8 27.1  108   465    7   MOLECULE: E3 UBIQUITIN-PROTEIN LIGASE TRIM38;                        
1218:  t0iy-A  2.8 16.5   60   291    3   MOLECULE: BUTYROPHILIN-LIKE PROTEIN 10;                              
1219:  x7tm-A  2.8 29.5  102  1127    3   MOLECULE: NCK-ASSOCIATED PROTEIN 1-LIKE;                             
1220:  g9is-A  2.8  4.3   88   239    0   MOLECULE: DIABLO HOMOLOG, MITOCHONDRIAL;                             
1221:  zl3z-A  2.8 41.9  154  1400    7   MOLECULE: MSX2-INTERACTING PROTEIN;                                  
1222:  w3ry-A  2.8 28.4  180   744    7   MOLECULE: TRIPARTITE MOTIF-CONTAINING PROTEIN 3;                     
1223:  jz5p-A  2.8 43.8  120   475   10   MOLECULE: RETROTRANSPOSON GAG-LIKE PROTEIN 3;                        
1224:  n3yn-A  2.8 16.7   80   323    8   MOLECULE: ZINC TRANSPORTER 2;                                        
1225:  zu9n-A  2.8 47.2  122   378    7   MOLECULE: C-TYPE LECTIN DOMAIN FAMILY 17, MEMBER A;                  
1226:  ka5o-A  2.8 19.3  134   622    6   MOLECULE: KINESIN LIGHT CHAIN 2;                                     
1227:  qod7-A  2.8 36.9  111   281    5   MOLECULE: TRANSCRIPTION FACTOR E2F6;                                 
1228:  ag5g-A  2.8 51.6  158  1400    8   MOLECULE: APOLIPOPROTEIN B-100;                                      
1229:  gh7a-A  2.8 59.2  122  1400    3   MOLECULE: ABNORMAL SPINDLE-LIKE MICROCEPHALY-ASSOCIATED PRO          
1230:  imz4-A  2.8 49.8  120   614    8   MOLECULE: MALE-SPECIFIC LETHAL 1 HOMOLOG;                            
1231:  ovb7-A  2.8 26.5   81  1400    5   MOLECULE: UNCONVENTIONAL MYOSIN-XV;                                  
1232:  mbm0-A  2.8 33.2  113   524    6   MOLECULE: VANG-LIKE PROTEIN 1;                                       
1233:  lp0x-A  2.8 40.2   92  1623    9   MOLECULE: RING FINGER PROTEIN 17;                                    
1234:  mp2u-A  2.8 56.8  153   264    6   MOLECULE: LEUKOCYTE RECEPTOR CLUSTER MEMBER 1;                       
1235:  eq5o-A  2.8 30.7  148  1400    7   MOLECULE: DYSTROPHIN;                                                
1236:  my3q-A  2.8 31.0  105   542    9   MOLECULE: DOUBLESEX- AND MAB-3-RELATED TRANSCRIPTION FACTOR          
1237:  h7sf-A  2.8 35.9   95  1400   14   MOLECULE: MICROTUBULE-ASSOCIATED PROTEIN 1A;                         
1238:  uyb5-A  2.8 30.3  136   664    7   MOLECULE: DCC-INTERACTING PROTEIN 13-BETA;                           
1239:  m4fg-A  2.8 17.8  123   602    5   MOLECULE: ZINC FINGER MYND DOMAIN-CONTAINING PROTEIN 11;             
1240:  cj4a-A  2.8 39.2  141  1400    7   MOLECULE: UTROPHIN;                                                  
1241:  q8nv-A  2.8 16.6  149   343    9   MOLECULE: APOLIPOPROTEIN L6;                                         
1242:  qkz5-A  2.8 26.5   88  1071    2   MOLECULE: SLIT-ROBO RHO GTPASE-ACTIVATING PROTEIN 2;                 
1243:  ep9r-A  2.8 36.2  128   502   13   MOLECULE: WISKOTT-ALDRICH SYNDROME PROTEIN FAMILY MEMBER 3;          
1244:  fof6-A  2.8  5.2   84   523   10   MOLECULE: DYNEIN REGULATORY COMPLEX SUBUNIT 3;                       
1245:  mf1o-A  2.8 26.4  104   364    7   MOLECULE: PROTEIN L-MYC;                                             
1246:  b3yb-A  2.8 35.2  104   207    8   MOLECULE: SUPPRESSOR OF IKBKE 1;                                     
1247:  ib7l-A  2.8 21.0  144   957    6   MOLECULE: DYSTROPHIN-RELATED PROTEIN 2;                              
1248:  slp9-A  2.8 29.5   94   874   10   MOLECULE: DYNEIN REGULATORY COMPLEX SUBUNIT 7;                       
1249:  vm2d-A  2.8 32.7  132   253    8   MOLECULE: FGFR1 ONCOGENE PARTNER 2;                                  
1250:  pmu3-A  2.8 27.3  125   959    7   MOLECULE: LON PROTEASE HOMOLOG, MITOCHONDRIAL;                       
1251:  qou2-A  2.8 27.2  118   502    8   MOLECULE: NEURONAL ACETYLCHOLINE RECEPTOR SUBUNIT BETA-2;            
1252:  p6gz-A  2.8  4.4   62  1030    5   MOLECULE: PROTEIN PHOSPHATASE 1 REGULATORY SUBUNIT 12A;              
1253:  o8rm-A  2.8 27.0   91   264   12   MOLECULE: OCCLUDIN/ELL DOMAIN-CONTAINING PROTEIN 1;                  
1254:  fe9c-A  2.8 10.8   82   107    5   MOLECULE: TRANSMEMBRANE PROTEIN 213;                                 
1255:  p4jt-A  2.8 50.6  205  1995    7   MOLECULE: MYOSIN-14;                                                 
1256:  elp7-A  2.7 47.7  116  1726   10   MOLECULE: TRANSCRIPTION ELONGATION FACTOR SPT6;                      
1257:  qao9-A  2.7 36.7  108   911    7   MOLECULE: INNER NUCLEAR MEMBRANE PROTEIN MAN1;                       
1258:  rfd4-A  2.7 37.5  162   731   10   MOLECULE: EF-HAND CALCIUM-BINDING DOMAIN-CONTAINING PROTEIN          
1259:  pcu3-A  2.7 50.5  253   975    6   MOLECULE: PROTEIN BICAUDAL D HOMOLOG 1;                              
1260:  nvs8-A  2.7 31.8  179   419    6   MOLECULE: COILED-COIL DOMAIN-CONTAINING PROTEIN 85C;                 
1261:  r6or-A  2.7 13.0   86   125   10   MOLECULE: BASIC LEUCINE ZIPPER TRANSCRIPTIONAL FACTOR ATF-L          
1262:  xwp0-A  2.7 30.4  204  1400    9   MOLECULE: DYNEIN HEAVY CHAIN 10, AXONEMAL;                           
1263:  ctw2-A  2.7 13.7   62   462    5   MOLECULE: HEPACAM FAMILY MEMBER 2;                                   
1264:  j6ne-A  2.7 39.5   77   248    8   MOLECULE: MITOCHONDRIAL IMPORT INNER MEMBRANE TRANSLOCASE S          
1265:  n7jq-A  2.7 39.7  177   588    7   MOLECULE: TRIPARTITE MOTIF-CONTAINING PROTEIN 29;                    
1266:  ka2y-A  2.7 17.7   57   906    9   MOLECULE: CADHERIN-2;                                                
1267:  e2oj-A  2.7 40.8  166   288    6   MOLECULE: SYNTAXIN-1B;                                               
1268:  pq6z-A  2.7 31.6   96   215    6   MOLECULE: HIGH MOBILITY GROUP PROTEIN B1;                            
1269:  kv6y-A  2.7 34.9   69   107    3   MOLECULE: SERINE-RICH AND TRANSMEMBRANE DOMAIN-CONTAINING P          
1270:  fuy5-A  2.7 32.3  135   836   10   MOLECULE: SHORT TRANSIENT RECEPTOR POTENTIAL CHANNEL 3;              
1271:  v0ur-A  2.7 59.4  143   305    5   MOLECULE: TETRASPANIN-12;                                            
1272:  zsy5-A  2.7 24.6   92  1400   12   MOLECULE: BACULOVIRAL IAP REPEAT-CONTAINING PROTEIN 6;               
1273:  j7di-A  2.7 30.3   89   535   11   MOLECULE: PROLYL 4-HYDROXYLASE SUBUNIT ALPHA-2;                      
1274:  tgb2-A  2.7 48.0  305  1312    8   MOLECULE: DNA REPAIR PROTEIN RAD50;                                  
1275:  y8vz-A  2.7 28.1   82   180    4   MOLECULE: PRO-GLUCAGON;                                              
1276:  t5fg-A  2.7 51.7   89   737    7   MOLECULE: ALPHA-ADDUCIN;                                             
1277:  q8eu-A  2.7 39.3   86   216   10   MOLECULE: TRANSMEMBRANE PROTEIN 139;                                 
1278:  fvl3-A  2.7 55.1  303  1684   10   MOLECULE: GRIP AND COILED-COIL DOMAIN-CONTAINING PROTEIN 2;          
1279:  qsd9-A  2.7 32.9  108   241    9   MOLECULE: TUMOR NECROSIS FACTOR RECEPTOR SUPERFAMILY MEMBER          
1280:  myk4-A  2.7 29.7  112   507    7   MOLECULE: NUCLEOPORIN P54;                                           
1281:  v2cj-A  2.7 25.7  153   436    6   MOLECULE: PROTEIN GOLM2;                                             
1282:  vy3o-A  2.7 41.8   99   461    5   MOLECULE: TUMOR NECROSIS FACTOR RECEPTOR SUPERFAMILY MEMBER          
1283:  vl9e-A  2.7 53.8  143   498    5   MOLECULE: ANGIOPOIETIN-1;                                            
1284:  b3fn-A  2.7 24.2   63    92    5   MOLECULE: PROTEIN CANOPY HOMOLOG 1;                                  
1285:  p2ng-A  2.7 20.5  134   491    7   MOLECULE: ANGIOPOIETIN-RELATED PROTEIN 1;                            
1286:  vny0-A  2.7 13.7   65   120    8   MOLECULE: CAMP-RESPONSIVE ELEMENT-BINDING PROTEIN-LIKE 2;            
1287:  nqw1-A  2.7 28.2   80   502    6   MOLECULE: UBIQUITIN-ASSOCIATED PROTEIN 1;                            
1288:  rd4j-A  2.7 20.2   65   597    5   MOLECULE: C4B-BINDING PROTEIN ALPHA CHAIN;                           
1289:  np1w-A  2.7 47.0  160   455   11   MOLECULE: SH3 DOMAIN-BINDING PROTEIN 5;                              
1290:  fl9f-A  2.7 42.0  124   205    6   MOLECULE: IQ DOMAIN-CONTAINING PROTEIN F1;                           
1291:  jrn1-A  2.7 51.1   66   797    8   MOLECULE: PROTOCADHERIN BETA-9;                                      
1292:  qfb2-A  2.7 19.2   94   177    7   MOLECULE: TESTIS-EXPRESSED PROTEIN 50;                               
1293:  ui7m-A  2.7 59.3  178  1154    9   MOLECULE: CASPASE RECRUITMENT DOMAIN-CONTAINING PROTEIN 11;          
1294:  jj0b-A  2.7 34.6   89   382    3   MOLECULE: KILLER CELL IMMUNOGLOBULIN-LIKE RECEPTOR 3DS1;             
1295:  d5nb-A  2.7 43.3  104   417   10   MOLECULE: CALRETICULIN;                                              
1296:  xz8q-A  2.7 39.6   94   523    7   MOLECULE: KERATIN, TYPE II CYTOSKELETAL 71;                          
1297:  bi0i-A  2.7 48.0  126  1326    7   MOLECULE: PROTEIN BASSOON;                                           
1298:  m3qi-A  2.7 23.0  191  1400   12   MOLECULE: NESPRIN-1;                                                 
1299:  pb2k-A  2.7 20.4  111   567    5   MOLECULE: PROTEIN PHOSPHATASE 1 REGULATORY INHIBITOR SUBUNI          
1300:  kmb1-A  2.7 29.5  188   627    6   MOLECULE: COILED-COIL DOMAIN-CONTAINING PROTEIN 22;                  
1301:  ar0p-A  2.7 40.9  110   433   11   MOLECULE: APOLIPOPROTEIN L5;                                         
1302:  r0zs-A  2.7 48.4  122  1400    9   MOLECULE: DYSTONIN;                                                  
1303:  ln6i-A  2.7 17.3  100   477    8   MOLECULE: ZINC FINGER PROTEIN 622;                                   
1304:  yp3e-A  2.7 45.0  104  1147    6   MOLECULE: PR DOMAIN ZINC FINGER PROTEIN 10;                          
1305:  uuy5-A  2.7 39.7  127   529   10   MOLECULE: HEAT SHOCK FACTOR PROTEIN 1;                               
1306:  aod4-A  2.7 20.0  101   185    5   MOLECULE: ALPHA-S1-CASEIN;                                           
1307:  c4kn-A  2.7 10.0   86   276    8   MOLECULE: NATURAL CYTOTOXICITY TRIGGERING RECEPTOR 2;                
1308:  mkj2-A  2.7 45.1   71  1457    4   MOLECULE: NEUROBLASTOMA BREAKPOINT FAMILY MEMBER 12;                 
1309:  s6tu-A  2.7 15.0   70   840    4   MOLECULE: CILIA- AND FLAGELLA-ASSOCIATED PROTEIN 221;                
1310:  tt3v-A  2.7 12.7   77    84   13   MOLECULE: PROTEIN MYOMIXER;                                          
1311:  uis7-A  2.7 40.2  130   928    4   MOLECULE: PROTEIN NIBAN 1;                                           
1312:  b5si-A  2.7 34.2  151   558   10   MOLECULE: NUCLEAR SPECKLE SPLICING REGULATORY PROTEIN 1;             
1313:  lj8p-A  2.7 30.7  168   841    7   MOLECULE: NEUROBLASTOMA BREAKPOINT FAMILY MEMBER 10;                 
1314:  p4hu-A  2.7 38.0  133  1400    6   MOLECULE: MICROTUBULE-ACTIN CROSS-LINKING FACTOR 1, ISOFORM          
1315:  lrz1-A  2.7 27.1  106  1232   10   MOLECULE: CHROMOSOME-ASSOCIATED KINESIN KIF4A;                       
1316:  a0aq-A  2.7  5.9   49   322    4   MOLECULE: PROTEIN MONO-ADP-RIBOSYLTRANSFERASE PARP16;                
1317:  c8sc-A  2.7 35.9   93  1400    3   MOLECULE: HELICASE SRCAP;                                            
1318:  rk2g-A  2.7  5.6  102   239    7   MOLECULE: TETRASPANIN-9;                                             
1319:  muy1-A  2.7 34.3  135   584   10   MOLECULE: ENDOGENOUS RETROVIRUS GROUP FC1 ENV POLYPROTEIN;           
1320:  c1gz-A  2.7 27.2  118   833    5   MOLECULE: COILED-COIL DOMAIN-CONTAINING PROTEIN 110;                 
1321:  a5po-A  2.7 11.2   73   117    8   MOLECULE: MEDIATOR OF RNA POLYMERASE II TRANSCRIPTION SUBUN          
1322:  jg6r-A  2.7 22.9   62   125    6   MOLECULE: INTERFERON-INDUCED TRANSMEMBRANE PROTEIN 1;                
1323:  byi7-A  2.7 59.5  132  1400    6   MOLECULE: PROTEIN PRRC2C;                                            
1324:  i2tn-A  2.7 46.6  169  1295    9   MOLECULE: LAMININ SUBUNIT ALPHA-5;                                   
1325:  z7qm-A  2.7 28.5  148   206    6   MOLECULE: MAX DIMERIZATION PROTEIN 3;                                
1326:  l3pq-A  2.7 31.9  139   424    9   MOLECULE: PROTEIN KINASE C AND CASEIN KINASE SUBSTRATE IN N          
1327:  vfj2-A  2.7 30.5  136   599   11   MOLECULE: NUCLEOPORIN P58/P45;                                       
1328:  q4yk-A  2.7 39.6  109   219   14   MOLECULE: FACTOR IN THE GERMLINE ALPHA;                              
1329:  q1dp-A  2.7 38.0  123   838    5   MOLECULE: P PROTEIN;                                                 
1330:  k8wx-A  2.7 31.6  140   792    6   MOLECULE: ALPHA-1,6-MANNOSYLGLYCOPROTEIN 6-BETA-N-                   
1331:  zn6w-A  2.7 27.9  120   159    8   MOLECULE: MEMBRANE PROTEIN FAM174B;                                  
1332:  z6dp-A  2.6 48.5   91  1400    7   MOLECULE: FIBROUS SHEATH-INTERACTING PROTEIN 2;                      
1333:  od3o-A  2.6  9.1   63    86    8   MOLECULE: TRIPLE QXXK/R MOTIF-CONTAINING PROTEIN;                    
1334:  gax1-A  2.6 30.3   64  1497    8   MOLECULE: COLLAGEN ALPHA-1(XVII) CHAIN;                              
1335:  a6oh-A  2.6 38.9  104  1124    2   MOLECULE: ANGIOPOIETIN-1 RECEPTOR;                                   
1336:  ng8e-A  2.6 25.3   85   194    7   MOLECULE: WASH COMPLEX SUBUNIT 3;                                    
1337:  dq2u-A  2.6 30.3   77   675    5   MOLECULE: NEXILIN;                                                   
1338:  amo9-A  2.6 48.4  107   295    4   MOLECULE: PROTEIN SHISA-2 HOMOLOG;                                   
1339:  kwu0-A  2.6 47.9  140   574    6   MOLECULE: GOLGIN SUBFAMILY A MEMBER 6-LIKE PROTEIN 4;                
1340:  iu4y-A  2.6 38.1  117   197    6   MOLECULE: TLE FAMILY MEMBER 5;                                       
1341:  q3oo-A  2.6 29.5   70  2012    7   MOLECULE: DOWN SYNDROME CELL ADHESION MOLECULE;                      
1342:  hq1b-A  2.6 50.9  113  1330    6   MOLECULE: NEPHROCYSTIN-3;                                            
1343:  hzv6-A  2.6 41.6  184   278    5   MOLECULE: COILED-COIL DOMAIN-CONTAINING PROTEIN 121;                 
1344:  yq7i-A  2.6 34.9   81   231    6   MOLECULE: KILLER CELL LECTIN-LIKE RECEPTOR SUBFAMILY F MEMB          
1345:  rj1u-A  2.6 50.6  153  1400    7   MOLECULE: PERICENTRIN;                                               
1346:  rem1-A  2.6 19.2   98   241    8   MOLECULE: B-CELL RECEPTOR-ASSOCIATED PROTEIN 29;                     
1347:  tth3-A  2.6 49.9  206   631    7   MOLECULE: GOLGIN SUBFAMILY A MEMBER 8A;                              
1348:  n7sq-A  2.6 38.4  115  1400    5   MOLECULE: ADENOMATOUS POLYPOSIS COLI PROTEIN;                        
1349:  l6tx-A  2.6 33.0   73  1042    3   MOLECULE: ATRIAL NATRIURETIC PEPTIDE-CONVERTING ENZYME;              
1350:  bx3i-A  2.6 41.3  146  1012   14   MOLECULE: AXONEMAL DYNEIN LIGHT CHAIN DOMAIN-CONTAINING PRO          
1351:  oth8-A  2.6 26.7  147   614    5   MOLECULE: NUCLEAR RECEPTOR COACTIVATOR 4;                            
1352:  tv5y-A  2.6 18.9   67   139    4   MOLECULE: TRANSMEMBRANE PROTEIN 250;                                 
1353:  pb7h-A  2.6 40.7  118   916    6   MOLECULE: MAJOR INTRINSICALLY DISORDERED NOTCH2-BINDING REC          
1354:  ko1h-A  2.6 51.0  235   724    8   MOLECULE: HYALURONAN MEDIATED MOTILITY RECEPTOR;                     
1355:  kzy6-A  2.6  4.6   48    79    4   MOLECULE: COX ASSEMBLY MITOCHONDRIAL PROTEIN 2 HOMOLOG;              
1356:  yg5y-A  2.6 26.0  207  1823    6   MOLECULE: LAMININ SUBUNIT ALPHA-4;                                   
1357:  idx0-A  2.6 25.4  155  1127    6   MOLECULE: E3 UBIQUITIN-PROTEIN LIGASE TRIM33;                        
1358:  dod8-A  2.6 34.8   72  1711    6   MOLECULE: BCL-6 COREPRESSOR-LIKE PROTEIN 1;                          
1359:  ruk6-A  2.6 46.8  144  1710   12   MOLECULE: CENTROSOMAL PROTEIN OF 152 KDA;                            
1360:  dpl8-A  2.6 21.4   89   325    9   MOLECULE: CELL SURFACE GLYCOPROTEIN CD200 RECEPTOR 1;                
1361:  ef7l-A  2.6 58.7  121   249    6   MOLECULE: TETRASPANIN-7;                                             
1362:  q0vc-A  2.6 25.6   93   260    4   MOLECULE: MITOCHONDRIAL IMPORT INNER MEMBRANE TRANSLOCASE S          
1363:  bzg0-A  2.6 30.8   61   271    8   MOLECULE: T-CELL-INTERACTING, ACTIVATING RECEPTOR ON MYELOI          
1364:  z0qz-A  2.6 48.4  114   980    8   MOLECULE: ANKYCORBIN;                                                
1365:  l9cj-A  2.6 10.7   60   815   10   MOLECULE: ATAXIN-1;                                                  
1366:  x3ti-A  2.6 19.2   69    95    7   MOLECULE: PROTEIN FAM240C;                                           
1367:  udy9-A  2.6 27.1   89   133    8   MOLECULE: PUTATIVE ELONGATION FACTOR 1-DELTA-LIKE PROTEIN;           
1368:  ozl5-A  2.6 16.9   74   245    7   MOLECULE: RING FINGER PROTEIN 151;                                   
1369:  me2e-A  2.6 39.9  127   911    6   MOLECULE: NF-X1-TYPE ZINC FINGER PROTEIN NFXL1;                      
1370:  wf5k-A  2.6 31.1  108   445    5   MOLECULE: FLAGELLUM-ASSOCIATED COILED-COIL DOMAIN-CONTAININ          
1371:  kn1r-A  2.6 59.4  145  1400   10   MOLECULE: MICROTUBULE-ACTIN CROSS-LINKING FACTOR 1, ISOFORM          
1372:  mej1-A  2.6 40.1  192  1400    6   MOLECULE: DESMOPLAKIN;                                               
1373:  nzu0-A  2.6 23.3   77   270    4   MOLECULE: HISTONE RNA HAIRPIN-BINDING PROTEIN;                       
1374:  v7ga-A  2.6 45.7  196  1478    6   MOLECULE: FYVE AND COILED-COIL DOMAIN-CONTAINING PROTEIN 1;          
1375:  fa4o-A  2.6 37.7  158  1400    9   MOLECULE: GOLGIN SUBFAMILY B MEMBER 1;                               
1376:  ogv3-A  2.6 20.0   80   660    4   MOLECULE: PROTEIN O-LINKED-MANNOSE                                   
1377:  klp1-A  2.6 34.5  237  1400    6   MOLECULE: A-KINASE ANCHOR PROTEIN 9;                                 
1378:  eqe1-A  2.6 14.9   61    68   11   MOLECULE: PROTEIN TRANSPORT PROTEIN SEC61 SUBUNIT GAMMA;             
1379:  t0dl-A  2.6 21.4   70   468   10   MOLECULE: INTERLEUKIN-6 RECEPTOR SUBUNIT ALPHA;                      
1380:  p3ci-A  2.6 27.0  103   206    9   MOLECULE: TUMOR PROTEIN D54;                                         
1381:  ir3q-A  2.6 53.1  162  1302    7   MOLECULE: CINGULIN-LIKE PROTEIN 1;                                   
1382:  zde4-A  2.6 30.8   91   457    4   MOLECULE: TRANSMEMBRANE PROTEASE SERINE 5;                           
1383:  px9a-A  2.6 18.1   75   171    4   MOLECULE: T-CELL SURFACE GLYCOPROTEIN CD3 DELTA CHAIN;               
1384:  jdb9-A  2.6 84.8  146   248   10   MOLECULE: TROPOMYOSIN ALPHA-4 CHAIN;                                 
1385:  eu6m-A  2.6 37.7   95   422    5   MOLECULE: INTERLEUKIN-11 RECEPTOR SUBUNIT ALPHA;                     
1386:  eri4-A  2.6 31.3  163   740   12   MOLECULE: DYNEIN REGULATORY COMPLEX PROTEIN 1;                       
1387:  ou1f-A  2.6 37.8   77   235    4   MOLECULE: T-CELL SURFACE GLYCOPROTEIN CD8 ALPHA CHAIN;               
1388:  wi9z-A  2.6 30.3  117   533    5   MOLECULE: NEUROPILIN AND TOLLOID-LIKE PROTEIN 1;                     
1389:  j5wb-A  2.6 69.7  128   937    3   MOLECULE: PROTOCADHERIN ALPHA-7;                                     
1390:  g7tr-A  2.6  6.6   54    73    9   MOLECULE: PROTEIN PET100 HOMOLOG, MITOCHONDRIAL;                     
1391:  qhp6-A  2.6 18.0   63   388    6   MOLECULE: CELL ADHESION MOLECULE 4;                                  
1392:  tdy1-A  2.6 23.5   52    89    4   MOLECULE: MITOCHONDRIAL IMPORT INNER MEMBRANE TRANSLOCASE S          
1393:  kh9r-A  2.6  2.4   42    76   12   MOLECULE: KDM5C ADJACENT TRANSCRIPT;                                 
1394:  o3ir-A  2.6 36.6  179   494    8   MOLECULE: KERATIN, TYPE I CYTOSKELETAL 12;                           
1395:  t4rm-A  2.6 19.8   69    82    3   MOLECULE: CYTOCHROME B-C1 COMPLEX SUBUNIT 8;                         
1396:  sw1a-A  2.6 36.1  100   677    8   MOLECULE: SECRETOGRANIN-1;                                           
1397:  q3vh-A  2.6 25.1  176   975    8   MOLECULE: NESPRIN-3;                                                 
1398:  cuh7-A  2.6 37.4  101   151    5   MOLECULE: CAVEOLIN-3;                                                
1399:  r1yr-A  2.6 25.2  106  1044    9   MOLECULE: BETA-KLOTHO;                                               
1400:  w9fp-A  2.6  7.2   82   238    2   MOLECULE: CD63 ANTIGEN;                                              
1401:  e3ck-A  2.6 30.1  125  1400    8   MOLECULE: PROBABLE E3 UBIQUITIN-PROTEIN LIGASE HERC1;                
1402:  gb5z-A  2.6 26.9  136   499    4   MOLECULE: ZINC FINGER PROTEIN 253;                                   
1403:  g8fw-A  2.6  6.8   65   238    5   MOLECULE: CELL DEATH ACTIVATOR CIDE-3;                               
1404:  dzk4-A  2.6 24.9  119   390    6   MOLECULE: TUMOR SUSCEPTIBILITY GENE 101 PROTEIN;                     
1405:  oj0a-A  2.6 33.9  105   205    3   MOLECULE: PUTATIVE PROTEIN PHOSPHATASE INHIBITOR 2-LIKE PRO          
1406:  nw8i-A  2.6  3.5   43    70    7   MOLECULE: BETA-DEFENSIN 107;                                         
1407:  n8lo-A  2.6 35.9  133  1483    8   MOLECULE: TYROSINE-PROTEIN KINASE BAZ1B;                             
1408:  ocx4-A  2.6 18.6   60  1427    5   MOLECULE: PROTEIN NPAT;                                              
1409:  gr6l-A  2.6 16.1   83   149    5   MOLECULE: OOCYTE-EXPRESSED PROTEIN HOMOLOG;                          
1410:  g5ti-A  2.6 37.7  171  1400    5   MOLECULE: HISTONE-LYSINE N-METHYLTRANSFERASE 2D;                     
1411:  qta0-A  2.6 33.9  128   528    5   MOLECULE: GOLGI RESIDENT PROTEIN GCP60;                              
1412:  ubi0-A  2.6 30.0   93  1370    6   MOLECULE: ZINC FINGER MYM-TYPE PROTEIN 3;                            
1413:  as7p-A  2.6 39.6  114   613    7   MOLECULE: ADP-RIBOSYLATION FACTOR-BINDING PROTEIN GGA2;              
1414:  yd8f-A  2.6 33.8  157  1137   10   MOLECULE: GUANINE NUCLEOTIDE EXCHANGE FACTOR DBS;                    
1415:  iof8-A  2.6 60.1  179   946    5   MOLECULE: RHO GTPASE-ACTIVATING PROTEIN 4;                           
1416:  flb0-A  2.6 36.8  135   543    9   MOLECULE: SMALL CONDUCTANCE CALCIUM-ACTIVATED POTASSIUM CHA          
1417:  jie7-A  2.6 66.2  132   833   11   MOLECULE: KINESIN-LIKE PROTEIN KIFC3;                                
1418:  rq9f-A  2.6 16.4  114   235    6   MOLECULE: TRANSMEMBRANE PROTEIN 176A;                                
1419:  yd7m-A  2.6 52.6  123   766   10   MOLECULE: EMILIN-3;                                                  
1420:  yaz8-A  2.6 26.7  151   755    7   MOLECULE: PROTEIN MTSS 1;                                            
1421:  inu7-A  2.6 17.1  123   431    4   MOLECULE: SH2 DOMAIN-CONTAINING PROTEIN 4B;                          
1422:  n4wr-A  2.6 27.1  120   658    8   MOLECULE: SODIUM/NUCLEOSIDE COTRANSPORTER 2;                         
1423:  mb6v-A  2.6 32.8  113   715    7   MOLECULE: COILED-COIL DOMAIN-CONTAINING PROTEIN 13;                  
1424:  z9jt-A  2.6 52.6  223  1400    7   MOLECULE: NESPRIN-2;                                                 
1425:  x8tz-A  2.6 28.8  128   356    8   MOLECULE: STOMATIN-LIKE PROTEIN 2, MITOCHONDRIAL;                    
1426:  vm4y-A  2.6 51.2  137   957   12   MOLECULE: ERC PROTEIN 2;                                             
1427:  kes5-A  2.6 21.0  122   556    9   MOLECULE: PUTATIVE PROTEIN FAM205B;                                  
1428:  e5hl-A  2.6 34.9  140   324    9   MOLECULE: PROTEIN FAM228B;                                           
1429:  w2hf-A  2.6 33.8  144   744    8   MOLECULE: TRIPARTITE MOTIF-CONTAINING PROTEIN 2;                     
1430:  a0bv-A  2.6  5.9  110   281    7   MOLECULE: LEUKOCYTE ANTIGEN CD37;                                    
1431:  eh4i-A  2.6 34.8  158   859    9   MOLECULE: MITOGEN-ACTIVATED PROTEIN KINASE KINASE KINASE 12          
1432:  pz0s-A  2.6 31.7  128   436    4   MOLECULE: POTASSIUM VOLTAGE-GATED CHANNEL SUBFAMILY G MEMBE          
1433:  t5cd-A  2.6 39.8  176  1873    9   MOLECULE: VOLTAGE-DEPENDENT L-TYPE CALCIUM CHANNEL SUBUNIT           
1434:  fe4u-A  2.6 17.9  123   366    7   MOLECULE: APOLIPOPROTEIN A-V;                                        
1435:  a1cn-A  2.6 46.0  111  1400    6   MOLECULE: LAMININ SUBUNIT ALPHA-3;                                   
1436:  zow8-A  2.6 28.9  150  1682    4   MOLECULE: SODIUM CHANNEL PROTEIN TYPE 7 SUBUNIT ALPHA;               
1437:  b9fy-A  2.6 15.6  105   729   10   MOLECULE: SERINE/THREONINE-PROTEIN KINASE TBK1;                      
1438:  bn8f-A  2.6 37.7  118   783    8   MOLECULE: FYN-BINDING PROTEIN 1;                                     
1439:  th6w-A  2.6 29.3  105   350    7   MOLECULE: DICKKOPF-RELATED PROTEIN 3;                                
1440:  rml7-A  2.6 25.5  120   326   10   MOLECULE: REGULATION OF NUCLEAR PRE-MRNA DOMAIN-CONTAINING           
1441:  jsm2-A  2.5 44.9  141   457    6   MOLECULE: CHROMOGRANIN-A;                                            
1442:  uu1w-A  2.5 38.8  134   604   13   MOLECULE: DEUTEROSOME ASSEMBLY PROTEIN 1;                            
1443:  ls7v-A  2.5 50.4  180  1400    7   MOLECULE: GOLGIN SUBFAMILY B MEMBER 1;                               
1444:  ud9f-A  2.5 23.6   77   556    9   MOLECULE: U3 SMALL NUCLEOLAR RNA-ASSOCIATED PROTEIN 18 HOMO          
1445:  n2cq-A  2.5 10.0   87   100    3   MOLECULE: VESICLE-ASSOCIATED MEMBRANE PROTEIN 8;                     
1446:  man1-A  2.5 20.1   58   916   10   MOLECULE: CADHERIN-4;                                                
1447:  s2ep-A  2.5 30.4   90   219    7   MOLECULE: UNCHARACTERIZED PROTEIN MISP3;                             
1448:  t1bb-A  2.5 25.1  137   332   11   MOLECULE: PROTEIN FAM9A;                                             
1449:  u8ik-A  2.5 27.4   92   947    4   MOLECULE: LEUCINE-RICH REPEAT-CONTAINING PROTEIN 37B;                
1450:  jkq4-A  2.5 57.0  170   564    3   MOLECULE: EXCITATORY AMINO ACID TRANSPORTER 4;                       
1451:  yxa3-A  2.5 45.8   69   160    4   MOLECULE: TWIST-RELATED PROTEIN 2;                                   
1452:  li9c-A  2.5 36.0  101   250    5   MOLECULE: PROTEIN GDF5-AS1, MITOCHONDRIAL;                           
1453:  p8xu-A  2.5 43.5  109   332    5   MOLECULE: PROTEIN FAM131B;                                           
1454:  wh2x-A  2.5 38.3   88   590   13   MOLECULE: ZINC FINGER PROTEIN 578;                                   
1455:  yur8-A  2.5 18.3   59    95    3   MOLECULE: FXYD DOMAIN-CONTAINING ION TRANSPORT REGULATOR 6;          
1456:  hr3n-A  2.5 50.3   91  2303    7   MOLECULE: ADENOMATOUS POLYPOSIS COLI PROTEIN 2;                      
1457:  ldi5-A  2.5 38.0  141   963   11   MOLECULE: KINESIN-1 HEAVY CHAIN;                                     
1458:  xrr0-A  2.5 57.8  201  1565    7   MOLECULE: SYNEMIN;                                                   
1459:  qeu3-A  2.5 30.7   88   311    9   MOLECULE: TREM-LIKE TRANSCRIPT 1 PROTEIN;                            
1460:  v2hg-A  2.5 34.2   79   327    5   MOLECULE: BETA-1,4-GALACTOSYLTRANSFERASE 7;                          
1461:  oju0-A  2.5 54.8  110   330    6   MOLECULE: POTASSIUM CHANNEL SUBFAMILY K MEMBER 15;                   
1462:  azl3-A  2.5 11.8  108   148    4   MOLECULE: IQ DOMAIN-CONTAINING PROTEIN F5;                           
1463:  zzh1-A  2.5 25.5   75   158    3   MOLECULE: COMPLEXIN-3;                                               
1464:  bln0-A  2.5 19.1   89   255    9   MOLECULE: SPINDLE AND KINETOCHORE-ASSOCIATED PROTEIN 1;              
1465:  v3ao-A  2.5 32.8   86   400    7   MOLECULE: CYTOHESIN-2;                                               
1466:  hm0d-A  2.5 44.9  136  1237   10   MOLECULE: PUTATIVE COILED-COIL DOMAIN-CONTAINING PROTEIN 14          
1467:  bf1t-A  2.5 43.0  151  1400    7   MOLECULE: NESPRIN-2;                                                 
1468:  jow4-A  2.5 10.3   62   241    6   MOLECULE: IMMUNOGLOBULIN SUPERFAMILY MEMBER 6;                       
1469:  dj9d-A  2.5 14.5   53    71    0   MOLECULE: SERINE PALMITOYLTRANSFERASE SMALL SUBUNIT A;               
1470:  kp0c-A  2.5 26.8   58    82    7   MOLECULE: PUTATIVE KRAB DOMAIN-CONTAINING PROTEIN ZNF788;            
1471:  v7rr-A  2.5 34.6   71   100    6   MOLECULE: RIBOSOMAL BIOGENESIS FACTOR;                               
1472:  bjb4-A  2.5 35.7  129   299    6   MOLECULE: TASTE RECEPTOR TYPE 2 MEMBER 45;                           
1473:  p0li-A  2.5 34.0  199  1400    7   MOLECULE: DYNEIN HEAVY CHAIN 2, AXONEMAL;                            
1474:  mur4-A  2.5 27.4   62  1255   11   MOLECULE: LOW-DENSITY LIPOPROTEIN RECEPTOR-RELATED PROTEIN           
1475:  olx3-A  2.5 28.9   73   638   11   MOLECULE: ZONA PELLUCIDA SPERM-BINDING PROTEIN 1;                    
1476:  ofg8-A  2.5 52.7  197  1100    4   MOLECULE: TRANSMEMBRANE CHANNEL-LIKE PROTEIN 3;                      
1477:  hu4t-A  2.5  5.6   49    92    6   MOLECULE: PHOSPHOLEMMAN;                                             
1478:  pdi8-A  2.5 71.2   96   795    3   MOLECULE: PROTOCADHERIN BETA-4;                                      
1479:  zj7c-A  2.5 35.4  125   425    9   MOLECULE: E3 UBIQUITIN-PROTEIN LIGASE TRIM31;                        
1480:  pz3w-A  2.5 12.4   85   502    2   MOLECULE: BONE MORPHOGENETIC PROTEIN RECEPTOR TYPE-1B;               
1481:  sh6c-A  2.5 59.7  176  1400    8   MOLECULE: MICROTUBULE-ACTIN CROSS-LINKING FACTOR 1, ISOFORM          
1482:  e4vc-A  2.5 30.8  160   859    8   MOLECULE: LOW-DENSITY LIPOPROTEIN RECEPTOR-RELATED PROTEIN           
1483:  vgg5-A  2.5 11.0   63   116    8   MOLECULE: VESICLE-ASSOCIATED MEMBRANE PROTEIN 2;                     
1484:  fox8-A  2.5 33.3  188  1400    6   MOLECULE: CYTOPLASMIC DYNEIN 2 HEAVY CHAIN 1;                        
1485:  m3vy-A  2.5 27.1  217  1400   11   MOLECULE: DYNEIN HEAVY CHAIN 10, AXONEMAL;                           
1486:  m4do-A  2.5 40.2  116  1827    5   MOLECULE: MICROTUBULE-ASSOCIATED PROTEIN 2;                          
1487:  s6yf-A  2.5 41.1  164   288   10   MOLECULE: SYNTAXIN-2;                                                
1488:  t6qp-A  2.5 66.6  156   536    7   MOLECULE: GOLGIN SUBFAMILY A MEMBER 6-LIKE PROTEIN 10;               
1489:  kf7u-A  2.5 33.2   88   386   10   MOLECULE: SYNAPTOTAGMIN-5;                                           
1490:  as6g-A  2.5 31.9   77   184    8   MOLECULE: TUMOR NECROSIS FACTOR RECEPTOR SUPERFAMILY MEMBER          
1491:  qdy4-A  2.5 26.9  110  1533    7   MOLECULE: PROTEIN TALPID3;                                           
1492:  k2lc-A  2.5 51.9  135  1085    8   MOLECULE: TRANSCRIPTION INITIATION FACTOR TFIID SUBUNIT 4;           
1493:  ddr5-A  2.5 52.5  163   917    7   MOLECULE: ANKYRIN REPEAT DOMAIN-CONTAINING PROTEIN 62;               
1494:  uvj4-A  2.5 52.5  155   865   10   MOLECULE: LINE-1 TYPE TRANSPOSASE DOMAIN-CONTAINING PROTEIN          
1495:  dcd1-A  2.5 42.6  132   701    7   MOLECULE: SH3 DOMAIN-BINDING PROTEIN 1;                              
1496:  nuz1-A  2.5 47.1  136  1400   10   MOLECULE: PLECTIN;                                                   
1497:  u1ma-A  2.5 38.3  105   309    6   MOLECULE: TASTE RECEPTOR TYPE 2 MEMBER 43;                           
1498:  ll2g-A  2.5 26.1   89   591    6   MOLECULE: SPERIOLIN;                                                 
1499:  e4hd-A  2.5 26.7   87   202    5   MOLECULE: BIOGENESIS OF LYSOSOME-RELATED ORGANELLES COMPLEX          
1500:  fhb0-A  2.5 14.0  106   156    6   MOLECULE: TRANSMEMBRANE INNER EAR EXPRESSED PROTEIN;                 
1501:  scf4-A  2.5 26.1  104   763    5   MOLECULE: TRANSCRIPTION FACTOR SOX-5;                                
1502:  ni2o-A  2.5 26.7  102  1085    5   MOLECULE: SLIT-ROBO RHO GTPASE-ACTIVATING PROTEIN 1;                 
1503:  ixy1-A  2.5 37.6  131  1400    6   MOLECULE: XIN ACTIN-BINDING REPEAT-CONTAINING PROTEIN 2;             
1504:  c4xh-A  2.5  5.1   77   194    4   MOLECULE: PRELI DOMAIN CONTAINING PROTEIN 3B;                        
1505:  jn7s-A  2.5 11.3   67  1400    9   MOLECULE: VACUOLAR PROTEIN SORTING-ASSOCIATED PROTEIN 13B;           
1506:  p9uz-A  2.5 19.7  104   174    8   MOLECULE: CD164 SIALOMUCIN-LIKE 2 PROTEIN;                           
1507:  anc0-A  2.5 25.0  158  1400    9   MOLECULE: NESPRIN-1;                                                 
1508:  eqd6-A  2.5 29.2  111   390    7   MOLECULE: LIM/HOMEOBOX PROTEIN LHX4;                                 
1509:  p0yk-A  2.5 17.6   81   331    6   MOLECULE: NUCLEAR MIGRATION PROTEIN NUDC;                            
1510:  ea4t-A  2.5 12.8   65  2070    3   MOLECULE: MULTIPLE PDZ DOMAIN PROTEIN;                               
1511:  hzd5-A  2.5 19.7  130   531   11   MOLECULE: DNAJ HOMOLOG SUBFAMILY C MEMBER 21;                        
1512:  mlz8-A  2.5 38.2  127   582    4   MOLECULE: LA-RELATED PROTEIN 7;                                      
1513:  iot4-A  2.5 32.1   91   189   12   MOLECULE: FUN14 DOMAIN-CONTAINING PROTEIN 2;                         
1514:  ul5i-A  2.5 35.5  126  1352    8   MOLECULE: KN MOTIF AND ANKYRIN REPEAT DOMAIN-CONTAINING PRO          
1515:  qde3-A  2.5 25.8   88   459    1   MOLECULE: SLIT-ROBO RHO GTPASE-ACTIVATING PROTEIN 2C;                
1516:  m6lt-A  2.5 38.9  129   399    9   MOLECULE: CLOCK-INTERACTING PACEMAKER;                               
1517:  nxa4-A  2.5 27.0  144   379    7   MOLECULE: SUN DOMAIN-CONTAINING PROTEIN 5;                           
1518:  r2kd-A  2.5 18.6   88   309    7   MOLECULE: TASTE RECEPTOR TYPE 2 MEMBER 20;                           
1519:  w7sc-A  2.5 14.1  159   592    6   MOLECULE: GUANYLATE-BINDING PROTEIN 1;                               
1520:  a1jl-A  2.5 42.7  178   872    6   MOLECULE: POTASSIUM VOLTAGE-GATED CHANNEL SUBFAMILY KQT MEM          
1521:  e4kn-A  2.5 18.5  115   202    9   MOLECULE: TRANSMEMBRANE GAMMA-CARBOXYGLUTAMIC ACID PROTEIN           
1522:  uz9k-A  2.5 25.9  160   433    4   MOLECULE: G-PROTEIN COUPLED RECEPTOR 22;                             
1523:  x9lf-A  2.5  6.6   89   161    4   MOLECULE: ARACHIDONATE 5-LIPOXYGENASE-ACTIVATING PROTEIN;            
1524:  g8ph-A  2.5 17.3  101   251    8   MOLECULE: UNCHARACTERIZED PROTEIN C22ORF42;                          
1525:  f7sy-A  2.5 37.8  197   982    7   MOLECULE: PROTEIN PHOSPHATASE 1 REGULATORY SUBUNIT 12B;              
1526:  q2vz-A  2.5 29.5  121   651    7   MOLECULE: MEDIATOR OF RNA POLYMERASE II TRANSCRIPTION SUBUN          
1527:  xd1f-A  2.5 15.5   84   109    6   MOLECULE: PUTATIVE UNCHARACTERIZED PROTEIN CRYM-AS1;                 
1528:  pzn6-A  2.5 31.4  122  1205    3   MOLECULE: BROMODOMAIN AND PHD FINGER-CONTAINING PROTEIN 3;           
1529:  f7is-A  2.5 33.1  143  1127    6   MOLECULE: CAPRIN-2;                                                  
1530:  yk2p-A  2.5 42.7   97  1303    9   MOLECULE: POLYCYSTIN-1;                                              
1531:  in3u-A  2.5 38.5  109   336    4   MOLECULE: CALCIUM UNIPORTER REGULATORY SUBUNIT MCUB, MITOCH          
1532:  x4nr-A  2.5 28.9  113   510   10   MOLECULE: RANBP-TYPE AND C3HC4-TYPE ZINC FINGER-CONTAINING           
1533:  tqp2-A  2.5 53.7  114  1966    4   MOLECULE: HISTONE-LYSINE N-METHYLTRANSFERASE SETD1B;                 
1534:  j9jp-A  2.5 55.0  140   647    5   MOLECULE: PROTEIN FAM161B;                                           
1535:  etc4-A  2.5 25.0  155   925    5   MOLECULE: PROTO-ONCOGENE DBL;                                        
1536:  g3gf-A  2.5 38.4  132   221    5   MOLECULE: MAX DIMERIZATION PROTEIN 1;                                
1537:  bl4l-A  2.5 33.5  174  1400    9   MOLECULE: DESMOPLAKIN;                                               
1538:  uqs3-A  2.5  5.0  108   245    7   MOLECULE: TETRASPANIN-16;                                            
1539:  p8rj-A  2.5 22.0  102  1437    9   MOLECULE: PROTEIN CC2D2B;                                            
1540:  f9kz-A  2.5 34.5  139   964   13   MOLECULE: E3 UBIQUITIN-PROTEIN LIGASE TRIM37;                        
1541:  na1c-A  2.5 40.3  158  1400    5   MOLECULE: DYNEIN HEAVY CHAIN 14, AXONEMAL;                           
1542:  lq4i-A  2.5 20.4   64   488    6   MOLECULE: PUTATIVE EP400-LIKE PROTEIN;                               
1543:  bv7e-A  2.5 65.2   80  1400    9   MOLECULE: TITIN;                                                     
1544:  ebh5-A  2.5 17.2  195   531    6   MOLECULE: PHD FINGER PROTEIN 21B;                                    
1545:  byu7-A  2.5 32.5  100  1101    8   MOLECULE: STRUCTURAL MAINTENANCE OF CHROMOSOMES PROTEIN 5;           
1546:  fb2l-A  2.5 65.5  165   970    8   MOLECULE: ATP-DEPENDENT DNA HELICASE DDX11;                          
1547:  zur0-A  2.5 45.1  132  2442    6   MOLECULE: CENTROSOME-ASSOCIATED PROTEIN CEP250;                      
1548:  d9nm-A  2.5 36.9  149  1400    7   MOLECULE: NESPRIN-2;                                                 
1549:  b2jy-A  2.5 48.3  193  1400   12   MOLECULE: MICROTUBULE-ACTIN CROSS-LINKING FACTOR 1, ISOFORM          
1550:  p9ij-A  2.5 25.2  138   250    8   MOLECULE: GOLGI SNAP RECEPTOR COMPLEX MEMBER 1;                      
1551:  jt0f-A  2.5 28.5  176  1400    6   MOLECULE: DESMOPLAKIN;                                               
1552:  js0k-A  2.5 34.3  111   819    3   MOLECULE: DISINTEGRIN AND METALLOPROTEINASE DOMAIN-CONTAINI          
1553:  m6xh-A  2.5 30.4  150   810    5   MOLECULE: F-BAR DOMAIN ONLY PROTEIN 2;                               
1554:  tim4-A  2.5 23.9   92   303    4   MOLECULE: RELT-LIKE PROTEIN 2;                                       
1555:  vnh8-A  2.5 25.9  118   224    7   MOLECULE: COILED-COIL DOMAIN-CONTAINING PROTEIN 43;                  
1556:  p2cd-A  2.5 30.7  129   307   10   MOLECULE: POTASSIUM CHANNEL SUBFAMILY K MEMBER 7;                    
1557:  ugr0-A  2.5 37.9  118   986    4   MOLECULE: RHO GUANINE NUCLEOTIDE EXCHANGE FACTOR 2;                  
1558:  il2v-A  2.5 37.4  179   605    6   MOLECULE: PODOCALYXIN-LIKE PROTEIN 2;                                
1559:  kph3-A  2.4 30.3  118  1103    8   MOLECULE: KINESIN-LIKE PROTEIN KIF1C;                                
1560:  n6yp-A  2.4  6.7   63   410   14   MOLECULE: PLATELET-ACTIVATING FACTOR ACETYLHYDROLASE IB SUB          
1561:  vte2-A  2.4 47.2  172   506    3   MOLECULE: NOSTRIN;                                                   
1562:  j4xz-A  2.4 32.4   93   290    9   MOLECULE: CMRF35-LIKE MOLECULE 1;                                    
1563:  bjy4-A  2.4 37.9  147   663    7   MOLECULE: SYNTABULIN;                                                
1564:  cb2u-A  2.4 20.0   58  1007    7   MOLECULE: ROUNDABOUT HOMOLOG 4;                                      
1565:  zl8e-A  2.4 25.6   81   182    7   MOLECULE: T-CELL SURFACE GLYCOPROTEIN CD3 GAMMA CHAIN;               
1566:  abh6-A  2.4 13.8   76    98    5   MOLECULE: UNCHARACTERIZED PROTEIN CFAP97D2;                          
1567:  m5ef-A  2.4 42.6  129   881    6   MOLECULE: RHO GTPASE-ACTIVATING PROTEIN 17;                          
1568:  n7sn-A  2.4 40.0  156  1400    4   MOLECULE: DYNEIN HEAVY CHAIN DOMAIN-CONTAINING PROTEIN 1;            
1569:  go8a-A  2.4 40.9   98   211    4   MOLECULE: FIN BUD INITIATION FACTOR HOMOLOG;                         
1570:  hd6n-A  2.4 28.2   78   300    6   MOLECULE: SURFEIT LOCUS PROTEIN 1;                                   
1571:  ei1w-A  2.4 35.9  168   364   10   MOLECULE: CAVEOLAE-ASSOCIATED PROTEIN 4;                             
1572:  i4yc-A  2.4 17.4   71   183    8   MOLECULE: PROTON-TRANSPORTING V-TYPE ATPASE COMPLEX ASSEMBL          
1573:  c6mr-A  2.4 33.1  201   564    8   MOLECULE: KERATIN, TYPE II CYTOSKELETAL 6A;                          
1574:  tu3k-A  2.4 46.4  210  1400    7   MOLECULE: WD REPEAT-CONTAINING PROTEIN 87;                           
1575:  xrb8-A  2.4 30.4  189   403   13   MOLECULE: RILP-LIKE PROTEIN 1;                                       
1576:  o8me-A  2.4 51.5  134   329    6   MOLECULE: OLFACTORY RECEPTOR 10J3;                                   
1577:  x2jd-A  2.4 33.9  101   622    5   MOLECULE: PROLACTIN RECEPTOR;                                        
1578:  oto2-A  2.4 18.6   41   234   10   MOLECULE: TRIGGERING RECEPTOR EXPRESSED ON MYELOID CELLS 1;          
1579:  lz7u-A  2.4 39.8  151   597   11   MOLECULE: GOLGIN SUBFAMILY A MEMBER 8C;                              
1580:  ogf6-A  2.4 65.7   65   737   11   MOLECULE: DELTA AND NOTCH-LIKE EPIDERMAL GROWTH FACTOR-RELA          
1581:  mc2a-A  2.4 49.1   67   944   10   MOLECULE: PROTOCADHERIN GAMMA-C5;                                    
1582:  sx9j-A  2.4 55.4  161  1400    8   MOLECULE: A-KINASE ANCHOR PROTEIN 9;                                 
1583:  kpg3-A  2.4 41.3  125   309    6   MOLECULE: TASTE RECEPTOR TYPE 2 MEMBER 31;                           
1584:  uik2-A  2.4 46.6   88   789    8   MOLECULE: ARYL HYDROCARBON RECEPTOR NUCLEAR TRANSLOCATOR;            
1585:  hz4s-A  2.4 32.4  100   410    5   MOLECULE: KILLER CELL IMMUNOGLOBULIN-LIKE RECEPTOR 3DL3;             
1586:  pi7r-A  2.4 24.7  102   300    5   MOLECULE: PLECKSTRIN HOMOLOGY DOMAIN-CONTAINING FAMILY A ME          
1587:  v6xs-A  2.4 28.9  140   285    9   MOLECULE: VACUOLAR PROTEIN SORTING-ASSOCIATED PROTEIN 37B;           
1588:  v7hh-A  2.4 15.0   89   149    9   MOLECULE: UNCHARACTERIZED PROTEIN;                                   
1589:  pgu3-A  2.4 32.4  203   535    8   MOLECULE: KERATIN, TYPE II CYTOSKELETAL 79;                          
1590:  pz6i-A  2.4 39.7   90   789   12   MOLECULE: TAX1-BINDING PROTEIN 1;                                    
1591:  u7fe-A  2.4 57.7  147  1189    7   MOLECULE: DISABLED HOMOLOG 2-INTERACTING PROTEIN;                    
1592:  r2dw-A  2.4 16.3   74   949    1   MOLECULE: PROTOCADHERIN ALPHA-11;                                    
1593:  pg8r-A  2.4 76.9  190   485    5   MOLECULE: TEKTIN-5;                                                  
1594:  vco8-A  2.4 14.3   55   399    5   MOLECULE: V-SET AND IMMUNOGLOBULIN DOMAIN-CONTAINING PROTEI          
1595:  zvp9-A  2.4 25.9   68   334    7   MOLECULE: LEUKOCYTE CELL-DERIVED CHEMOTAXIN 1;                       
1596:  l4fs-A  2.4 51.9  159   478    3   MOLECULE: MELANOPSIN;                                                
1597:  iwz7-A  2.4 25.3   65   593    2   MOLECULE: LEUCINE-RICH REPEAT AND IMMUNOGLOBULIN-LIKE DOMAI          
1598:  ul4u-A  2.4 15.6   72   128    6   MOLECULE: NADH DEHYDROGENASE [UBIQUINONE] 1 BETA SUBCOMPLEX          
1599:  wtp1-A  2.4 62.9  183  1400    7   MOLECULE: A-KINASE ANCHOR PROTEIN 9;                                 
1600:  xa5s-A  2.4 21.5   54    65    6   MOLECULE: HCG2038094, ISOFORM CRA_B;                                 
1601:  wwk9-A  2.4 41.8  197  1400    6   MOLECULE: CYTOPLASMIC DYNEIN 1 HEAVY CHAIN 1;                        
1602:  g5wk-A  2.4 52.5  155   620    3   MOLECULE: MEMBRALIN;                                                 
1603:  i9jx-A  2.4 28.8   89   196    2   MOLECULE: SERTA DOMAIN-CONTAINING PROTEIN 3;                         
1604:  gs8z-A  2.4 48.4   78   636    3   MOLECULE: ARYL HYDROCARBON RECEPTOR NUCLEAR TRANSLOCATOR-LI          
1605:  x0gy-A  2.4 41.5  154  1273    6   MOLECULE: WD REPEAT-CONTAINING PROTEIN 87;                           
1606:  n1ad-A  2.4 24.6   91   338    7   MOLECULE: LINE-1 RETROTRANSPOSABLE ELEMENT ORF1 PROTEIN;             
1607:  kpo5-A  2.4 33.7   84  1400   12   MOLECULE: E3 UBIQUITIN-PROTEIN LIGASE UBR5;                          
1608:  a8mn-A  2.4 29.7   58    75    9   MOLECULE: SMALL INTEGRAL MEMBRANE PROTEIN 7;                         
1609:  q6ik-A  2.4 26.2  143  1400    7   MOLECULE: WD REPEAT-CONTAINING PROTEIN 87;                           
1610:  hiz1-A  2.4 18.5   67   671    1   MOLECULE: CGMP-DEPENDENT PROTEIN KINASE 1;                           
1611:  z3mj-A  2.4 34.8   43    82    5   MOLECULE: IMMEDIATE EARLY RESPONSE 3-INTERACTING PROTEIN 1;          
1612:  ig3q-A  2.4  9.0   55    90    9   MOLECULE: UNCHARACTERIZED PROTEIN C17ORF67;                          
1613:  b8bn-A  2.4 60.8  153  1584    9   MOLECULE: CILIA- AND FLAGELLA-ASSOCIATED PROTEIN 74;                 
1614:  e6fn-A  2.4 46.8  106   289    6   MOLECULE: B- AND T-LYMPHOCYTE ATTENUATOR;                            
1615:  pj6e-A  2.4 40.5   84   335   14   MOLECULE: NUCLEAR DISTRIBUTION PROTEIN NUDE HOMOLOG 1;               
1616:  ez6k-A  2.4 46.6  131  1400    4   MOLECULE: TITIN;                                                     
1617:  vr2i-A  2.4 12.5   52  1749    4   MOLECULE: E3 UBIQUITIN-PROTEIN LIGASE UBR1;                          
1618:  d9ks-A  2.4 52.8  146  1400   10   MOLECULE: PROTEIN PICCOLO;                                           
1619:  zd2z-A  2.4 44.1  165   887    4   MOLECULE: OXYSTEROL-BINDING PROTEIN-RELATED PROTEIN 3;               
1620:  yvb2-A  2.4 41.9  173   669    9   MOLECULE: LEUCINE ZIPPER PUTATIVE TUMOR SUPPRESSOR 2;                
1621:  hs3g-A  2.4 49.3  173   240    4   MOLECULE: MEMBRANE-SPANNING 4-DOMAINS SUBFAMILY A MEMBER 7;          
1622:  thu7-A  2.4 55.6  153   333    3   MOLECULE: CHEMOKINE XC RECEPTOR 1;                                   
1623:  oz8q-A  2.4 13.1  109   964    5   MOLECULE: SYNDETIN;                                                  
1624:  fsp0-A  2.4 31.1  129   714    5   MOLECULE: TESTIS-EXPRESSED PROTEIN 13D;                              
1625:  ym4b-A  2.4 25.2   96   548    7   MOLECULE: ASPARAGINE--TRNA LIGASE, CYTOPLASMIC;                      
1626:  p4ds-A  2.4 33.3   94  1400   13   MOLECULE: TPR AND ANKYRIN REPEAT-CONTAINING PROTEIN 1;               
1627:  vhu0-A  2.4 23.8   93   709    3   MOLECULE: CALCIUM/CALMODULIN-DEPENDENT 3',5'-CYCLIC NUCLEOT          
1628:  ryf5-A  2.4 22.0   84   357   15   MOLECULE: ALPHA-2-MACROGLOBULIN RECEPTOR-ASSOCIATED PROTEIN          
1629:  qci8-A  2.4 25.3  123   526    7   MOLECULE: MICROPHTHALMIA-ASSOCIATED TRANSCRIPTION FACTOR;            
1630:  lg3k-A  2.4 28.6  145   601    8   MOLECULE: CDC42-INTERACTING PROTEIN 4;                               
1631:  gmg0-A  2.4 27.4  131   483    5   MOLECULE: CYCLIC AMP-DEPENDENT TRANSCRIPTION FACTOR ATF-7;           
1632:  hon2-A  2.4 37.5  160   840    6   MOLECULE: V-TYPE PROTON ATPASE 116 KDA SUBUNIT A ISOFORM 4;          
1633:  k7jm-A  2.4 14.0   84   206    7   MOLECULE: CYTOCHROME C OXIDASE ASSEMBLY FACTOR 8;                    
1634:  bvh6-A  2.4 44.0  108   169    7   MOLECULE: CILIA- AND FLAGELLA-ASSOCIATED PROTEIN HOATZ;              
1635:  nd9s-A  2.4 27.7   90   772    7   MOLECULE: CARNITINE O-PALMITOYLTRANSFERASE 1, MUSCLE ISOFOR          
1636:  jc7v-A  2.4 22.1  151   868    7   MOLECULE: PROGRAMMED CELL DEATH 6-INTERACTING PROTEIN;               
1637:  q5sj-A  2.4 30.7   62   570   10   MOLECULE: FERM DOMAIN-CONTAINING PROTEIN 5;                          
1638:  xd6w-A  2.4 11.6   66   238    6   MOLECULE: SYNAPSE DIFFERENTIATION-INDUCING GENE PROTEIN 1-L          
1639:  dz6r-A  2.4 23.2  110   243    8   MOLECULE: PRE-MRNA-SPLICING FACTOR SYF2;                             
1640:  lg4k-A  2.4 12.4   83   235   12   MOLECULE: DNA REPAIR PROTEIN SWI5 HOMOLOG;                           
1641:  eh3k-A  2.4 32.8  136   686    8   MOLECULE: ANTIGEN PEPTIDE TRANSPORTER 2;                             
1642:  fsh6-A  2.4 32.2  187   598    9   MOLECULE: IQ CALMODULIN-BINDING MOTIF-CONTAINING PROTEIN 1;          
1643:  ja1s-A  2.4  4.0   91   219    5   MOLECULE: LEUKOCYTE SURFACE ANTIGEN CD53;                            
1644:  eng6-A  2.4 23.6  111   432    9   MOLECULE: GRAM DOMAIN-CONTAINING PROTEIN 2B;                         
1645:  ve1q-A  2.4  8.5   84   122    7   MOLECULE: INTERFERON ALPHA-INDUCIBLE PROTEIN 27, MITOCHONDR          
1646:  zrw9-A  2.4 22.1   82  1400    2   MOLECULE: TRANSMEMBRANE PROTEIN KIAA1109;                            
1647:  bo1b-A  2.4 79.8   83   977    6   MOLECULE: SHORT TRANSIENT RECEPTOR POTENTIAL CHANNEL 4;              
1648:  wkb2-A  2.4 15.8   71   294    4   MOLECULE: TETRASPANIN-15;                                            
1649:  hb7w-A  2.4 26.4  115  1400    9   MOLECULE: A-KINASE ANCHOR PROTEIN 13;                                
1650:  nk7y-A  2.4 52.5  151  1419    4   MOLECULE: FORMIN-1;                                                  
1651:  e1xe-A  2.4 28.8  156   628    5   MOLECULE: JUNCTOPHILIN-4;                                            
1652:  qz2y-A  2.4 54.3  164  1400   10   MOLECULE: PROTEIN BASSOON;                                           
1653:  vgf7-A  2.4 49.3  111   187    5   MOLECULE: BIOGENESIS OF LYSOSOME-RELATED ORGANELLES COMPLEX          
1654:  z7qh-A  2.4 28.1  113  1191    4   MOLECULE: ZINC FINGER PROTEIN 91;                                    
1655:  okp1-A  2.4 34.4  158  1083    5   MOLECULE: SOLUTE CARRIER FAMILY 12 MEMBER 7;                         
1656:  hr7x-A  2.4 33.2   99   680    2   MOLECULE: FORKHEAD BOX PROTEIN P4;                                   
1657:  y5xe-A  2.4 35.9  104   638    5   MOLECULE: ZINC FINGER MATRIN-TYPE PROTEIN 1;                         
1658:  n8fw-A  2.4 42.7  181  1400    5   MOLECULE: NESPRIN-2;                                                 
1659:  zx0x-A  2.4 22.5   78   182    3   MOLECULE: CKLF-LIKE MARVEL TRANSMEMBRANE DOMAIN-CONTAINING           
1660:  kln3-A  2.4 40.5  148  1200    5   MOLECULE: TRANSCRIPTIONAL-REGULATING FACTOR 1;                       
1661:  z0gk-A  2.4 21.0  120   745    7   MOLECULE: INHIBITOR OF NUCLEAR FACTOR KAPPA-B KINASE SUBUNI          
1662:  qvg4-A  2.4 10.1  102   551    4   MOLECULE: CLEAVAGE AND POLYADENYLATION SPECIFICITY FACTOR S          
1663:  r5xr-A  2.4 11.2   70   125    4   MOLECULE: MITOCHONDRIAL IMPORT INNER MEMBRANE TRANSLOCASE S          
1664:  wji9-A  2.4 31.2  122   738    5   MOLECULE: ATP-BINDING CASSETTE SUB-FAMILY B MEMBER 10, MITO          
1665:  cbi9-A  2.4 32.1  106   512    8   MOLECULE: MUCIN-13;                                                  
1666:  oe4q-A  2.3 32.3  127   409    5   MOLECULE: PLECKSTRIN HOMOLOGY DOMAIN-CONTAINING FAMILY O ME          
1667:  wsq5-A  2.3 39.5  128   318    5   MOLECULE: TASTE RECEPTOR TYPE 2 MEMBER 7;                            
1668:  hd9m-A  2.3 21.2   61    93    5   MOLECULE: HEMATOPOIETIC CELL SIGNAL TRANSDUCER;                      
1669:  sz9h-A  2.3 29.1  179  1400   10   MOLECULE: DYNEIN HEAVY CHAIN 3, AXONEMAL;                            
1670:  i2pc-A  2.3 32.7   81   172    5   MOLECULE: MITOCHONDRIAL IMPORT INNER MEMBRANE TRANSLOCASE S          
1671:  f8id-A  2.3 22.4   93   613   14   MOLECULE: APOPTOSIS-INDUCING FACTOR 1, MITOCHONDRIAL;                
1672:  k5rs-A  2.3 26.4   94   379   10   MOLECULE: RIB43A-LIKE WITH COILED-COILS PROTEIN 1;                   
1673:  vru4-A  2.3 48.1  137   309    5   MOLECULE: OLFACTORY RECEPTOR 14A16;                                  
1674:  tp1z-A  2.3 27.9  107   141   10   MOLECULE: CALCITONIN;                                                
1675:  vfw9-A  2.3 32.2   85   355    4   MOLECULE: IGF-LIKE FAMILY RECEPTOR 1;                                
1676:  xgv8-A  2.3 42.1  250  1216    7   MOLECULE: TRIPARTITE MOTIF-CONTAINING PROTEIN 66;                    
1677:  pi6z-A  2.3 35.1   79   170   10   MOLECULE: PUTATIVE ZINC FINGER PROTEIN 542;                          
1678:  t5rl-A  2.3 21.2   81   534   11   MOLECULE: PROLYL 4-HYDROXYLASE SUBUNIT ALPHA-1;                      
1679:  ac5y-A  2.3 23.7   81   159    9   MOLECULE: TRANSMEMBRANE PROTEIN 92;                                  
1680:  fc8p-A  2.3 57.1  220  1357    9   MOLECULE: KINECTIN;                                                  
1681:  vv7u-A  2.3 20.4   80   479    6   MOLECULE: CARBOHYDRATE SULFOTRANSFERASE 3;                           
1682:  b4gi-A  2.3 35.0  101   442   10   MOLECULE: MATRIX REMODELING-ASSOCIATED PROTEIN 8;                    
1683:  by1m-A  2.3 31.4   63   116    6   MOLECULE: PROTEIN LIN-52 HOMOLOG;                                    
1684:  bq3m-A  2.3 47.1  237   664    6   MOLECULE: MACOILIN;                                                  
1685:  qy9a-A  2.3 58.8  142   382    6   MOLECULE: RIB43A-LIKE WITH COILED-COILS PROTEIN 2;                   
1686:  cpr2-A  2.3 35.1  147   677   13   MOLECULE: BARGIN;                                                    
1687:  cuf5-A  2.3 21.0   68   541    4   MOLECULE: INTERLEUKIN-18 RECEPTOR 1;                                 
1688:  dpf1-A  2.3 36.1  116  1275    8   MOLECULE: LAMININ SUBUNIT ALPHA-1;                                   
1689:  f5su-A  2.3 96.8  241   775    6   MOLECULE: GRIP AND COILED-COIL DOMAIN-CONTAINING PROTEIN 1;          
1690:  s8rs-A  2.3 46.4  184  1400    8   MOLECULE: A-KINASE ANCHOR PROTEIN 9;                                 
1691:  p5md-A  2.3 53.6  158  1400    8   MOLECULE: SERINE/THREONINE-PROTEIN KINASE SMG1;                      
1692:  i3kl-A  2.3 20.8   81   280    7   MOLECULE: LYSOSOME-ASSOCIATED MEMBRANE GLYCOPROTEIN 5;               
1693:  p7ll-A  2.3 47.2  184   347    4   MOLECULE: OLFACTORY RECEPTOR 6J1;                                    
1694:  akh3-A  2.3 10.7   59   143    5   MOLECULE: PROBABLE LOW AFFINITY COPPER UPTAKE PROTEIN 2;             
1695:  ja4i-A  2.3 17.1   55  1400    5   MOLECULE: HISTONE-LYSINE N-METHYLTRANSFERASE 2C;                     
1696:  sw9s-A  2.3 27.5   85  1400    7   MOLECULE: CENTROMERE PROTEIN F;                                      
1697:  k7ga-A  2.3 54.6  154   659    5   MOLECULE: ATP-BINDING CASSETTE SUB-FAMILY D MEMBER 3;                
1698:  gio5-A  2.3 46.9  150   317    6   MOLECULE: OLFACTORY RECEPTOR 2F2;                                    
1699:  cve5-A  2.3 36.5  157  1400    9   MOLECULE: A-KINASE ANCHOR PROTEIN 9;                                 
1700:  p2ku-A  2.3 41.2  143   818    9   MOLECULE: RHO GTPASE-ACTIVATING PROTEIN 44;                          
1701:  gx4q-A  2.3 33.4  119   289    8   MOLECULE: COILED-COIL DOMAIN-CONTAINING PROTEIN 137;                 
1702:  okz4-A  2.3 38.7  114   641   11   MOLECULE: MANNOSYL-OLIGOSACCHARIDE 1,2-ALPHA-MANNOSIDASE IB          
1703:  qu8m-A  2.3 62.0  103   218    4   MOLECULE: TRANSMEMBRANE PROTEIN LOC653160;                           
1704:  spp8-A  2.3 28.2  182  1317    6   MOLECULE: KINESIN-LIKE PROTEIN KIF16B;                               
1705:  dh6d-A  2.3 31.7  104   673    6   MOLECULE: LEUCINE ZIPPER PUTATIVE TUMOR SUPPRESSOR 3;                
1706:  x9ih-A  2.3 31.2   70   154    4   MOLECULE: OCIA DOMAIN-CONTAINING PROTEIN 2;                          
1707:  i7kv-A  2.3 46.5  127  1217    6   MOLECULE: GENETIC SUPPRESSOR ELEMENT 1;                              
1708:  ln9c-A  2.3 54.5   74  1400    4   MOLECULE: PERICENTRIN;                                               
1709:  uu2v-A  2.3 24.3   68   192    7   MOLECULE: IG-LIKE DOMAIN-CONTAINING PROTEIN;                         
1710:  ha2u-A  2.3 33.8  119  1146   10   MOLECULE: ANKYRIN REPEAT DOMAIN-CONTAINING PROTEIN 24;               
1711:  fbi2-A  2.3 12.1   62   778    6   MOLECULE: KIN OF IRRE-LIKE PROTEIN 3;                                
1712:  zq2k-A  2.3 42.2  133  1637    5   MOLECULE: KINESIN-LIKE PROTEIN KIF21B;                               
1713:  ffw0-A  2.3 62.3  147  1400   11   MOLECULE: CENTROSOME-ASSOCIATED PROTEIN 350;                         
1714:  lem2-A  2.3 79.9  226  1315    6   MOLECULE: PROTEIN FANTOM;                                            
1715:  u1lc-A  2.3 27.5  107  1400    8   MOLECULE: WD REPEAT-CONTAINING PROTEIN 87;                           
1716:  bg0z-A  2.3 45.4  187   481    6   MOLECULE: 5-HYDROXYTRYPTAMINE RECEPTOR 2B;                           
1717:  oh8c-A  2.3 53.7  186   752    6   MOLECULE: ATP-BINDING CASSETTE SUB-FAMILY B MEMBER 7, MITOC          
1718:  vl0u-A  2.3 78.3  185   490    5   MOLECULE: TEKTIN-3;                                                  
1719:  m6zv-A  2.3 51.2  176  1503    5   MOLECULE: TRANSIENT RECEPTOR POTENTIAL CATION CHANNEL SUBFA          
1720:  cg6f-A  2.3 22.5   79   343    8   MOLECULE: ALLERGIN-1;                                                
1721:  xj3e-A  2.3 52.6  107   358    7   MOLECULE: HLA CLASS I HISTOCOMPATIBILITY ANTIGEN, ALPHA CHA          
1722:  fb8r-A  2.3 38.7   93   242    6   MOLECULE: MYOGENIC FACTOR 6;                                         
1723:  of4e-A  2.3 42.7   88  1078    5   MOLECULE: DISHEVELED-ASSOCIATED ACTIVATOR OF MORPHOGENESIS           
1724:  o5kf-A  2.3 71.2  157   658    5   MOLECULE: TRANSLIN-ASSOCIATED FACTOR X-INTERACTING PROTEIN           
1725:  nte7-A  2.3 53.6  116   813   11   MOLECULE: SORTING NEXIN-29;                                          
1726:  d3xj-A  2.3 43.1  138   318    4   MOLECULE: BETA-SARCOGLYCAN;                                          
1727:  mw2y-A  2.3 34.3  137   357    4   MOLECULE: SUN DOMAIN-CONTAINING PROTEIN 3;                           
1728:  c9nl-A  2.3 40.2  110   875    7   MOLECULE: PROTEIN MCM10 HOMOLOG;                                     
1729:  y3ke-A  2.3 18.1  114   756    7   MOLECULE: INHIBITOR OF NUCLEAR FACTOR KAPPA-B KINASE SUBUNI          
1730:  avf6-A  2.3 21.2  121  1006    7   MOLECULE: SMALL G PROTEIN SIGNALING MODULATOR 2;                     
1731:  sf7a-A  2.3 22.0  168  1400    7   MOLECULE: NESPRIN-1;                                                 
1732:  nal2-A  2.3 28.6  151   673   11   MOLECULE: FRAGILE X MENTAL RETARDATION SYNDROME-RELATED PRO          
1733:  dp5z-A  2.3 31.9  140  1324    7   MOLECULE: SAL-LIKE PROTEIN 1;                                        
1734:  cbz1-A  2.3 34.7  147   433    7   MOLECULE: TUBULIN EPSILON AND DELTA COMPLEX PROTEIN 2;               
1735:  cg7v-A  2.3 27.6  111   554    8   MOLECULE: ZINC FINGER PROTEIN 714;                                   
1736:  scx0-A  2.3 29.1  102   523    7   MOLECULE: UDP-GLUCURONOSYLTRANSFERASE 3A2;                           
1737:  xff5-A  2.3 22.5  142   523    6   MOLECULE: PROTEIN TWEETY HOMOLOG 3;                                  
1738:  mmt2-A  2.3 16.5   66    83    5   MOLECULE: CYTOCHROME C OXIDASE SUBUNIT 7A2, MITOCHONDRIAL;           
1739:  cwe4-A  2.3 26.1  156   394    8   MOLECULE: POTASSIUM CHANNEL SUBFAMILY K MEMBER 3;                    
1740:  u9or-A  2.3 25.3  144  1367    6   MOLECULE: ZINC FINGER HOMEOBOX PROTEIN 4;                            
1741:  m0xe-A  2.3 32.4  127  1359    2   MOLECULE: ATP-BINDING CASSETTE SUB-FAMILY C MEMBER 12;               
1742:  ktc0-A  2.3 18.3  128   766   11   MOLECULE: SERINE/THREONINE-PROTEIN KINASE TOUSLED-LIKE 1;            
1743:  oz9l-A  2.3 47.6  104   289    8   MOLECULE: DELTA-SARCOGLYCAN;                                         
1744:  yt4w-A  2.3 37.8  106   508   10   MOLECULE: PROTEIN FAM227B;                                           
1745:  dk3j-A  2.3 19.2   71   501   13   MOLECULE: SPLICING FACTOR 3A SUBUNIT 3;                              
1746:  mxq6-A  2.3 39.3  114   588    9   MOLECULE: PROBABLE G-PROTEIN COUPLED RECEPTOR 162;                   
1747:  jf3b-A  2.3 45.4  162   655    6   MOLECULE: RALA-BINDING PROTEIN 1;                                    
1748:  hzi7-A  2.3 33.7  215   577   12   MOLECULE: PROTEIN HINDERIN;                                          
1749:  ps0b-A  2.3 18.9  103   141    4   MOLECULE: TRANSMEMBRANE PROTEIN 242;                                 
1750:  jj0o-A  2.3 45.0   83   348    7   MOLECULE: ERLIN-1;                                                   
1751:  cr6d-A  2.3 31.1  140   763   11   MOLECULE: AMYLOID-LIKE PROTEIN 2;                                    
1752:  st6z-A  2.3 33.2  112   310    4   MOLECULE: PROTEIN FAM153A;                                           
1753:  b5qr-A  2.3 31.2  103   141    6   MOLECULE: NUCLEAR NUCLEIC ACID-BINDING PROTEIN C1D;                  
1754:  m4ot-A  2.3 27.0  139  1280    6   MOLECULE: ATP-DEPENDENT TRANSLOCASE ABCB1;                           
1755:  gj5u-A  2.3 45.3  185  1400    7   MOLECULE: RYANODINE RECEPTOR 3;                                      
1756:  mh8a-A  2.3 23.2  150   394    5   MOLECULE: SUPPRESSOR APC DOMAIN-CONTAINING PROTEIN 2;                
1757:  cp1j-A  2.3 26.1  131   955   10   MOLECULE: HAUS AUGMIN-LIKE COMPLEX SUBUNIT 6;                        
1758:  w3fv-A  2.3 15.6   92   452    5   MOLECULE: GLYCINE RECEPTOR SUBUNIT ALPHA-2;                          
1759:  pwu0-A  2.3 15.3   90   318    6   MOLECULE: OLFACTORY RECEPTOR 2T34;                                   
1760:  v1xu-A  2.3 22.2   85   223    9   MOLECULE: IMMEDIATE EARLY RESPONSE GENE 2 PROTEIN;                   
1761:  f4gl-A  2.3 75.8  150  1400    5   MOLECULE: NESPRIN-2;                                                 
1762:  q5nf-A  2.3 30.5  123   180    4   MOLECULE: INSULIN-LIKE GROWTH FACTOR II;                             
1763:  avi7-A  2.3 16.6  115   200    6   MOLECULE: MEDIATOR OF RNA POLYMERASE II TRANSCRIPTION SUBUN          
1764:  gim5-A  2.3 46.8  114   310    9   MOLECULE: UPSTREAM STIMULATORY FACTOR 1;                             
1765:  r3js-A  2.3 21.4  149   483    5   MOLECULE: SWI/SNF-RELATED MATRIX-ASSOCIATED ACTIN-DEPENDENT          
1766:  kil9-A  2.3 26.6   87   437    7   MOLECULE: TRANSMEMBRANE PROTEASE SERINE 4;                           
1767:  zrm4-A  2.3 39.8  161   773    9   MOLECULE: DC-STAMP DOMAIN-CONTAINING PROTEIN 2;                      
1768:  x7zd-A  2.3  8.6   70   453    6   MOLECULE: ANKYRIN REPEAT AND SOCS BOX PROTEIN 16;                    
1769:  rm5f-A  2.3 34.3  159  1996    7   MOLECULE: PROTEIN SHROOM3;                                           
1770:  mv7j-A  2.3 15.4  107   656    5   MOLECULE: ANKYRIN REPEAT AND SAM DOMAIN-CONTAINING PROTEIN           
1771:  o3ei-A  2.3 35.5  118   522    6   MOLECULE: PERILIPIN-1;                                               
1772:  njb5-A  2.3 27.1  125   339    7   MOLECULE: U11/U12 SMALL NUCLEAR RIBONUCLEOPROTEIN 48 KDA PR          
1773:  v1cy-A  2.3 13.7   84   272    6   MOLECULE: PUTATIVE G-PROTEIN COUPLED RECEPTOR GPR32P1;               
1774:  y0ms-A  2.2 36.4  131   346    8   MOLECULE: TRANSMEMBRANE PROTEIN 191B;                                
1775:  juh2-A  2.2 49.2  127   305    5   MOLECULE: OLFACTORY RECEPTOR 5M11;                                   
1776:  q9hu-A  2.2 61.7   71  1283    3   MOLECULE: RAB11 FAMILY-INTERACTING PROTEIN 1;                        
1777:  d4kp-A  2.2 35.2  103   524    6   MOLECULE: LYSOPHOSPHOLIPID ACYLTRANSFERASE LPCAT4;                   
1778:  ago2-A  2.2 27.3   78  1400    9   MOLECULE: APOLIPOPROTEIN B-100;                                      
1779:  wle7-A  2.2 47.5  145   314    7   MOLECULE: OLFACTORY RECEPTOR 5F1;                                    
1780:  xp0o-A  2.2 37.9  196  1400    6   MOLECULE: DYNEIN HEAVY CHAIN 7, AXONEMAL;                            
1781:  re1n-A  2.2 57.8  179   709    5   MOLECULE: DCC-INTERACTING PROTEIN 13-ALPHA;                          
1782:  g5ag-A  2.2 49.0  202   484    7   MOLECULE: DYNEIN REGULATORY COMPLEX SUBUNIT 2;                       
1783:  buc2-A  2.2 26.9   60    68   12   MOLECULE: GUANINE NUCLEOTIDE-BINDING PROTEIN G(I)/G(S)/G(O)          
1784:  dbm1-A  2.2 59.6  198  1778    8   MOLECULE: ANKYRIN REPEAT DOMAIN-CONTAINING PROTEIN 36C;              
1785:  i8rt-A  2.2 47.4  142   310    4   MOLECULE: OLFACTORY RECEPTOR 2A7;                                    
1786:  civ0-A  2.2 37.2  231  1001    8   MOLECULE: ANKYRIN REPEAT DOMAIN-CONTAINING PROTEIN 35;               
1787:  auu7-A  2.2 39.1  104  1400    5   MOLECULE: FIBROUS SHEATH-INTERACTING PROTEIN 2;                      
1788:  fif4-A  2.2 46.7  151   317   11   MOLECULE: OLFACTORY RECEPTOR 2F1;                                    
1789:  z0ra-A  2.2 27.8   71   115    6   MOLECULE: CHOLECYSTOKININ;                                           
1790:  ybd8-A  2.2 34.3   93   152    4   MOLECULE: PROTEIN EVA-1 HOMOLOG A;                                   
1791:  jyu4-A  2.2 48.4  135   299   10   MOLECULE: PUTATIVE OLFACTORY RECEPTOR 4A4;                           
1792:  p4wc-A  2.2 53.5  168   532    8   MOLECULE: VESICULAR ACETYLCHOLINE TRANSPORTER;                       
1793:  n4mj-A  2.2 14.3   65    99    6   MOLECULE: LEYDIG CELL TUMOR 10 KDA PROTEIN HOMOLOG;                  
1794:  ojg1-A  2.2 30.6  168   469    8   MOLECULE: PROTEIN RUFY3;                                             
1795:  v3lx-A  2.2 53.8  143   249    4   MOLECULE: PROTEASOME ACTIVATOR COMPLEX SUBUNIT 1;                    
1796:  h2dh-A  2.2 53.9  146   915    5   MOLECULE: COILED-COIL DOMAIN-CONTAINING PROTEIN 57;                  
1797:  h4ka-A  2.2 57.8  189   839    5   MOLECULE: AUTOPHAGY-RELATED PROTEIN 9A;                              
1798:  w0wo-A  2.2 51.7  186   638    6   MOLECULE: KERATIN, TYPE II CYTOSKELETAL 2 ORAL;                      
1799:  aw0m-A  2.2 68.8  225  1400    3   MOLECULE: NESPRIN-1;                                                 
1800:  gj3h-A  2.2 42.9   96   706    7   MOLECULE: GAMMA-ADDUCIN;                                             
1801:  r2fa-A  2.2 66.6  137   777   12   MOLECULE: CTAGE FAMILY MEMBER 15;                                    
1802:  pvd8-A  2.2 53.0  130  1400    5   MOLECULE: E3 UBIQUITIN-PROTEIN LIGASE HUWE1;                         
1803:  rk1i-A  2.2 60.9  118   388    7   MOLECULE: LEUCINE-, GLUTAMATE- AND LYSINE-RICH PROTEIN 1;            
1804:  iso9-A  2.2 61.4   93   173    5   MOLECULE: TRANSMEMBRANE PROTEIN 240;                                 
1805:  l3vb-A  2.2 23.1   70   448    6   MOLECULE: LEUKOCYTE IMMUNOGLOBULIN-LIKE RECEPTOR SUBFAMILY           
1806:  ot8p-A  2.2 46.8  108  1798    8   MOLECULE: LAMININ SUBUNIT BETA-2;                                    
1807:  bw9w-A  2.2 47.6  149   301    8   MOLECULE: OLFACTORY RECEPTOR 10AG1;                                  
1808:  ukn4-A  2.2 41.0   76   299    7   MOLECULE: ZETA-SARCOGLYCAN;                                          
1809:  vi2p-A  2.2 60.5  146   363   12   MOLECULE: UNCHARACTERIZED PROTEIN C20ORF96;                          
1810:  hd0u-A  2.2 30.0   99   248    6   MOLECULE: PROTEIN FAM133A;                                           
1811:  c4os-A  2.2 57.8  163   382    5   MOLECULE: SPHINGOSINE 1-PHOSPHATE RECEPTOR 1;                        
1812:  upn0-A  2.2 13.7   61  1342    3   MOLECULE: RECEPTOR TYROSINE-PROTEIN KINASE ERBB-3;                   
1813:  qzp9-A  2.2 58.5  162  1460    8   MOLECULE: CENTROSOMAL PROTEIN OF 164 KDA;                            
1814:  sk7e-A  2.2 24.7  131   592    9   MOLECULE: BRCA1-ASSOCIATED PROTEIN;                                  
1815:  qqu9-A  2.2 21.5   76   287   12   MOLECULE: UROPLAKIN-3A;                                              
1816:  pz1t-A  2.2 23.9   93   522    4   MOLECULE: AMPHOTERIN-INDUCED PROTEIN 2;                              
1817:  g5as-A  2.2 39.2  144  1257    6   MOLECULE: ATP-BINDING CASSETTE SUB-FAMILY B MEMBER 5;                
1818:  c3hy-A  2.2 36.0  203  1400    4   MOLECULE: CYTOPLASMIC DYNEIN 2 HEAVY CHAIN 1;                        
1819:  aa6a-A  2.2 48.1  117   567    8   MOLECULE: TRANSMEMBRANE ANTERIOR POSTERIOR TRANSFORMATION P          
1820:  i5mc-A  2.2 58.3  113   296    5   MOLECULE: LYSM AND PUTATIVE PEPTIDOGLYCAN-BINDING DOMAIN-CO          
1821:  z2pd-A  2.2 48.8  159  1400    6   MOLECULE: DYNEIN HEAVY CHAIN 9, AXONEMAL;                            
1822:  gbv6-A  2.2 48.5  167  2024    9   MOLECULE: PERICENTRIOLAR MATERIAL 1 PROTEIN;                         
1823:  ayu2-A  2.2 48.4  122   466    6   MOLECULE: CLUSTERIN-LIKE PROTEIN 1;                                  
1824:  prc3-A  2.2 52.2  179   657    7   MOLECULE: CHOLINE TRANSPORTER-LIKE PROTEIN 1;                        
1825:  crb7-A  2.2 26.5   88   204    5   MOLECULE: PARTNER OF Y14 AND MAGO;                                   
1826:  iv3e-A  2.2 76.3  146   284   10   MOLECULE: TROPOMYOSIN ALPHA-1 CHAIN;                                 
1827:  np7l-A  2.2 39.0  196  1400    9   MOLECULE: CENTROMERE PROTEIN F;                                      
1828:  kl3i-A  2.2 44.4  227  1397    7   MOLECULE: ANKYRIN REPEAT DOMAIN-CONTAINING PROTEIN 30A;              
1829:  yx8u-A  2.2 48.2   87   285   17   MOLECULE: TROPOMYOSIN ALPHA-3 CHAIN;                                 
1830:  h2ax-A  2.2 47.6  144   330    8   MOLECULE: OLFACTORY RECEPTOR 11H6;                                   
1831:  kx6v-A  2.2 38.9  111  1400    9   MOLECULE: E3 UBIQUITIN-PROTEIN LIGASE UBR5;                          
1832:  no9p-A  2.2 46.5  150   318    8   MOLECULE: OLFACTORY RECEPTOR 4D5;                                    
1833:  el7r-A  2.2 50.1  145   418    3   MOLECULE: SOMATOSTATIN RECEPTOR TYPE 3;                              
1834:  wi4c-A  2.2 31.3  137   630    6   MOLECULE: POTASSIUM VOLTAGE-GATED CHANNEL SUBFAMILY D MEMBE          
1835:  a1jx-A  2.2 22.3   80   355   11   MOLECULE: ZINC FINGER PROTEIN 781;                                   
1836:  gmf6-A  2.2 41.3  148   338    5   MOLECULE: TRANSCRIPTION FACTOR AP-4;                                 
1837:  p9xm-A  2.2 44.0  199  1136    6   MOLECULE: RHO GTPASE-ACTIVATING PROTEIN 45;                          
1838:  f7bu-A  2.2 40.7  135   778    4   MOLECULE: TASTIN;                                                    
1839:  r5kx-A  2.2 39.1  113  1496    6   MOLECULE: DENN DOMAIN-CONTAINING PROTEIN 4B;                         
1840:  i4ez-A  2.2 48.5  104   242    8   MOLECULE: PROTEIN CHIBBY HOMOLOG 3;                                  
1841:  zq0m-A  2.2 32.6  119   325    7   MOLECULE: PROTEIN FAM50B;                                            
1842:  e0ec-A  2.2 37.7   95   161    8   MOLECULE: LIPID DROPLET ASSEMBLY FACTOR 1;                           
1843:  kye4-A  2.2 31.4  144   450    6   MOLECULE: BECLIN-1;                                                  
1844:  wjl4-A  2.2 20.8  107   404    5   MOLECULE: SORTING NEXIN-5;                                           
1845:  jof6-A  2.2 16.0   93   123    5   MOLECULE: POTASSIUM VOLTAGE-GATED CHANNEL SUBFAMILY E MEMBE          
1846:  ev9o-A  2.2 19.7  100  1034    2   MOLECULE: FERM DOMAIN-CONTAINING PROTEIN 4B;                         
1847:  w6us-A  2.2 34.7  127   504   13   MOLECULE: KINESIN LIGHT CHAIN 3;                                     
1848:  hzm2-A  2.2 28.6   97   565    6   MOLECULE: DEFORMED EPIDERMAL AUTOREGULATORY FACTOR 1 HOMOLO          
1849:  ebk6-A  2.2 32.6  145   634   10   MOLECULE: NUCLEOLAR GTP-BINDING PROTEIN 1;                           
1850:  fgn4-A  2.2 45.1  178   693    4   MOLECULE: TESTIS-SPECIFIC Y-ENCODED-LIKE PROTEIN 2;                  
1851:  ud3m-A  2.2 34.3  125   332    7   MOLECULE: PUTATIVE UNCHARACTERIZED PROTEIN CXORF58;                  
1852:  fd7z-A  2.2 51.6  142  1400    9   MOLECULE: MICROTUBULE-ASSOCIATED PROTEIN 1A;                         
1853:  a9vc-A  2.2 15.5  102   388    7   MOLECULE: DIACYLGLYCEROL O-ACYLTRANSFERASE 2;                        
1854:  sms8-A  2.2 17.4  105   351    8   MOLECULE: N-TERMINAL EF-HAND CALCIUM-BINDING PROTEIN 1;              
1855:  s2ik-A  2.2 63.9  135   319    7   MOLECULE: UNCHARACTERIZED PROTEIN C8ORF48;                           
1856:  en2j-A  2.2 21.2   90   709    7   MOLECULE: TRANSMEMBRANE AND COILED-COIL DOMAINS PROTEIN 2;           
1857:  w9zm-A  2.2  7.5   86   104    9   MOLECULE: INTERFERON ALPHA-INDUCIBLE PROTEIN 27-LIKE PROTEI          
1858:  g8us-A  2.2 85.1  193  1400    7   MOLECULE: DYSTONIN;                                                  
1859:  iq1s-A  2.2 29.8  114   817    4   MOLECULE: PUTATIVE TRANSCRIPTION FACTOR SPT20 HOMOLOG-LIKE           
1860:  sv9z-A  2.2 30.4  122   402    9   MOLECULE: E3 UBIQUITIN-PROTEIN LIGASE MARCHF11;                      
1861:  fux4-A  2.2 27.5   97  1023    6   MOLECULE: SODIUM/POTASSIUM-TRANSPORTING ATPASE SUBUNIT ALPH          
1862:  qt9p-A  2.2 37.3  107   522    3   MOLECULE: OCCLUDIN;                                                  
1863:  dg2i-A  2.2 42.4  183   710    7   MOLECULE: RNA POLYMERASE-ASSOCIATED PROTEIN RTF1 HOMOLOG;            
1864:  cmx0-A  2.2 49.6  120   339    9   MOLECULE: TRANSMEMBRANE PROTEIN 120B;                                
1865:  v2rd-A  2.2 15.4   56   699   16   MOLECULE: KINESIN-LIKE PROTEIN KIF3A;                                
1866:  jyh9-A  2.2 45.2  101  1400    9   MOLECULE: BREAST CANCER TYPE 2 SUSCEPTIBILITY PROTEIN;               
1867:  y6ei-A  2.2 14.2  104   287    9   MOLECULE: SYNTAXIN-11;                                               
1868:  ass0-A  2.2 47.3  191  1400   10   MOLECULE: DYSTONIN;                                                  
1869:  f3ri-A  2.2 30.4  118  2253    3   MOLECULE: POLYCYSTIC KIDNEY DISEASE AND RECEPTOR FOR EGG JE          
1870:  x9lk-A  2.2 31.8  146  1400   12   MOLECULE: TITIN;                                                     
1871:  qf6r-A  2.2 20.1   99   305   11   MOLECULE: PEROXISOME ASSEMBLY PROTEIN 26;                            
1872:  lis3-A  2.2 21.5   92   267    1   MOLECULE: PROENKEPHALIN-A;                                           
1873:  p3az-A  2.2 33.4  141  1620    6   MOLECULE: COILED-COIL AND C2 DOMAIN-CONTAINING PROTEIN 2A;           
1874:  xe2l-A  2.2 53.5  103   225    4   MOLECULE: GRPE PROTEIN HOMOLOG 2, MITOCHONDRIAL;                     
1875:  pih4-A  2.2 15.2   88   112    8   MOLECULE: PROTEIN FAM32A;                                            
1876:  op1w-A  2.2  7.6   53   852    6   MOLECULE: LON PROTEASE HOMOLOG 2, PEROXISOMAL;                       
1877:  nxd1-A  2.2 63.7  151  1400    5   MOLECULE: NESPRIN-1;                                                 
1878:  tz1o-A  2.2 28.8  112   335    4   MOLECULE: UNCHARACTERIZED PROTEIN C10ORF120;                         
1879:  ee1c-A  2.2 14.4   99   563   10   MOLECULE: NICALIN;                                                   
1880:  yjo6-A  2.2 28.2   79  1400   10   MOLECULE: E3 UBIQUITIN-PROTEIN LIGASE HERC2;                         
1881:  vq8c-A  2.2 35.5  140   780    6   MOLECULE: PROTEIN PHOSPHATASE 1 REGULATORY SUBUNIT 21;               
1882:  u5xp-A  2.2 69.6  131   469    7   MOLECULE: E3 UBIQUITIN-PROTEIN LIGASE TRAIP;                         
1883:  af7e-A  2.2 33.5  172  1400    5   MOLECULE: UNCONVENTIONAL MYOSIN-XV;                                  
1884:  hpd9-A  2.2  8.9   89   234    8   MOLECULE: INTERLEUKIN-32;                                            
1885:  x5fz-A  2.2 21.7  121   424    7   MOLECULE: VASOPRESSIN V1B RECEPTOR;                                  
1886:  y1jg-A  2.2 34.8   92   477    5   MOLECULE: BETA-1 ADRENERGIC RECEPTOR;                                
1887:  st8o-A  2.2 30.1  134   531    4   MOLECULE: SWI/SNF-RELATED MATRIX-ASSOCIATED ACTIN-DEPENDENT          
1888:  i8zv-A  2.1 30.1  196  1400    8   MOLECULE: DYNEIN HEAVY CHAIN 2, AXONEMAL;                            
1889:  av9n-A  2.1 51.8   92   284    7   MOLECULE: TROPOMYOSIN BETA CHAIN;                                    
1890:  km4d-A  2.1 45.0  209  1004    6   MOLECULE: CASPASE RECRUITMENT DOMAIN-CONTAINING PROTEIN 14;          
1891:  a4da-A  2.1 69.2  106   660    5   MOLECULE: PROTEIN FAM161A;                                           
1892:  x8bd-A  2.1 36.1  109   739    6   MOLECULE: INTERLEUKIN-17 RECEPTOR D;                                 
1893:  t2ux-A  2.1 40.0  106   265    5   MOLECULE: C-TYPE LECTIN DOMAIN FAMILY 12 MEMBER A;                   
1894:  aty1-A  2.1 55.9  140   239    4   MOLECULE: PROTEASOME ACTIVATOR COMPLEX SUBUNIT 2;                    
1895:  zgf3-A  2.1 49.3  145  1400    5   MOLECULE: POLYCYSTIC KIDNEY DISEASE PROTEIN 1-LIKE 1;                
1896:  dfe6-A  2.1 15.7   93   544   14   MOLECULE: POTE ANKYRIN DOMAIN FAMILY MEMBER B;                       
1897:  dsv6-A  2.1 55.0   98   133    3   MOLECULE: P53 AND DNA DAMAGE-REGULATED PROTEIN 1;                    
1898:  tcz0-A  2.1 24.7   68   222    9   MOLECULE: STING ER EXIT PROTEIN;                                     
1899:  yl6j-A  2.1  5.8   51    76    4   MOLECULE: ZINC FINGER PROTEIN 706;                                   
1900:  ibt5-A  2.1 56.8  123   391   11   MOLECULE: TESTIS-EXPRESSED PROTEIN 9;                                
1901:  m1pe-A  2.1 20.8   78   404   13   MOLECULE: ADVANCED GLYCOSYLATION END PRODUCT-SPECIFIC RECEP          
1902:  vc8y-A  2.1 52.5  209   760    3   MOLECULE: TRANSMEMBRANE CHANNEL-LIKE PROTEIN 1;                      
1903:  tt0v-A  2.1 47.6  136   310    4   MOLECULE: OLFACTORY RECEPTOR 9A2;                                    
1904:  sl1s-A  2.1 57.7  135   767    9   MOLECULE: GOLGIN SUBFAMILY A MEMBER 1;                               
1905:  w1jz-A  2.1 56.4  171   532    7   MOLECULE: NEUTRAL AMINO ACID TRANSPORTER A;                          
1906:  vy0k-A  2.1 40.6  181   495    6   MOLECULE: MEIOSIS-SPECIFIC NUCLEAR STRUCTURAL PROTEIN 1;             
1907:  oh4g-A  2.1 23.5   82   324    7   MOLECULE: TRANSMEMBRANE PROTEIN 68;                                  
1908:  mee9-A  2.1 52.0  181   634    4   MOLECULE: RING FINGER PROTEIN 207;                                   
1909:  qp6f-A  2.1 40.0   97   149    4   MOLECULE: STATHMIN;                                                  
1910:  f9mu-A  2.1 26.5  138   962   11   MOLECULE: GENERAL VESICULAR TRANSPORT FACTOR P115;                   
1911:  wlc2-A  2.1 38.4   71   447   13   MOLECULE: TRANSDUCIN BETA-LIKE PROTEIN 2;                            
1912:  gx2g-A  2.1 48.8  123   302    7   MOLECULE: OLFACTORY RECEPTOR 4C3;                                    
1913:  jpv9-A  2.1 66.7  118   532    8   MOLECULE: INTERCELLULAR ADHESION MOLECULE 1;                         
1914:  hg3d-A  2.1 31.7   81   305    4   MOLECULE: ANKYRIN REPEAT DOMAIN-CONTAINING PROTEIN 23;               
1915:  s4bo-A  2.1 36.3   80  1036    9   MOLECULE: EPHRIN TYPE-A RECEPTOR 6;                                  
1916:  ml3e-A  2.1 35.7  101   921   10   MOLECULE: EXTENDED SYNAPTOTAGMIN-2;                                  
1917:  xvj0-A  2.1 41.8   91   551   11   MOLECULE: SIALIC ACID-BINDING IG-LIKE LECTIN 5;                      
1918:  e1ng-A  2.1 45.7  129  1358    4   MOLECULE: DYNEIN HEAVY CHAIN 6, AXONEMAL;                            
1919:  g1bk-A  2.1 15.1   74   432    5   MOLECULE: WD REPEAT-CONTAINING PROTEIN 18;                           
1920:  vv3b-A  2.1 14.6   49   133    6   MOLECULE: U6 SNRNA-ASSOCIATED SM-LIKE PROTEIN LSM1;                  
1921:  lzy8-A  2.1 56.9  132   217    9   MOLECULE: VESICLE TRANSPORT THROUGH INTERACTION WITH T-SNAR          
1922:  z7lb-A  2.1 26.1   90   115   14   MOLECULE: UNCHARACTERIZED PROTEIN C7ORF66;                           
1923:  yj8d-A  2.1 75.2  162   777    7   MOLECULE: CTAGE FAMILY MEMBER 4;                                     
1924:  be7t-A  2.1102.6  123   777   10   MOLECULE: CTAGE FAMILY MEMBER 9;                                     
1925:  sl5t-A  2.1 45.9  135   258    6   MOLECULE: TRANSMEMBRANE PROTEIN 99;                                  
1926:  p5zd-A  2.1 41.0   81   422    6   MOLECULE: SYNAPTOTAGMIN-1;                                           
1927:  etx1-A  2.1 46.5  142   314    9   MOLECULE: OLFACTORY RECEPTOR 9Q2;                                    
1928:  rvp9-A  2.1 20.3   99   238    8   MOLECULE: LRRN4 C-TERMINAL-LIKE PROTEIN;                             
1929:  q8uy-A  2.1  7.9   47    59   11   MOLECULE: SMALL EDRK-RICH FACTOR 2;                                  
1930:  lze8-A  2.1 22.8   71  1249    4   MOLECULE: TRIPEPTIDYL-PEPTIDASE 2;                                   
1931:  s1tz-A  2.1 52.1  149  1128    7   MOLECULE: APOPTOSIS-STIMULATING OF P53 PROTEIN 2;                    
1932:  t6ww-A  2.1 47.1  143   323    8   MOLECULE: OLFACTORY RECEPTOR 2AE1;                                   
1933:  kkc3-A  2.1 53.4  180   450    6   MOLECULE: KERATIN, TYPE I CYTOSKELETAL 25;                           
1934:  gl3v-A  2.1 38.0  136   395   11   MOLECULE: ENDOPHILIN-B2;                                             
1935:  ju3e-A  2.1 41.7  143   949   10   MOLECULE: MULTIMERIN-2;                                              
1936:  fo9k-A  2.1 61.8  105   121    8   MOLECULE: TESTIS-EXPRESSED PROTEIN 46;                               
1937:  rr3s-A  2.1 33.8  126   980    6   MOLECULE: CONSERVED OLIGOMERIC GOLGI COMPLEX SUBUNIT 1;              
1938:  e7jo-A  2.1 52.0  197  1400    5   MOLECULE: DYNEIN HEAVY CHAIN 3, AXONEMAL;                            
1939:  sk3h-A  2.1 30.3   77   538    5   MOLECULE: ZINC FINGER PROTEIN 559;                                   
1940:  sgx9-A  2.1 28.6   85  1400    8   MOLECULE: PROTEIN PICCOLO;                                           
1941:  zm3c-A  2.1 22.6   75   382   11   MOLECULE: BETA-1,4-GALACTOSYLTRANSFERASE 6;                          
1942:  k6dj-A  2.1 28.9   79   304    3   MOLECULE: KILLER CELL IMMUNOGLOBULIN-LIKE RECEPTOR 2DS2;             
1943:  g3sf-A  2.1 28.9  163   366   12   MOLECULE: G KINASE-ANCHORING PROTEIN 1;                              
1944:  kmx6-A  2.1 41.6  102   695    6   MOLECULE: FOLLICLE-STIMULATING HORMONE RECEPTOR;                     
1945:  zls6-A  2.1 16.4   68   110    3   MOLECULE: UNCHARACTERIZED PROTEIN C1ORF122;                          
1946:  a2du-A  2.1  7.8   50    87   10   MOLECULE: UNCHARACTERIZED PROTEIN C5ORF46;                           
1947:  x1ni-A  2.1 43.9  123  1400    5   MOLECULE: XIN ACTIN-BINDING REPEAT-CONTAINING PROTEIN 2;             
1948:  ja9u-A  2.1 50.4  166  1400    7   MOLECULE: LIPOPOLYSACCHARIDE-RESPONSIVE AND BEIGE-LIKE ANCH          
1949:  nbw8-A  2.1 30.9  153   538    5   MOLECULE: SYNCYTIN-1;                                                
1950:  ch5e-A  2.1 27.9  137   791   14   MOLECULE: INTERLEUKIN-17 RECEPTOR C;                                 
1951:  rwm6-A  2.1 11.3  103   667    7   MOLECULE: INTERLEUKIN-17 RECEPTOR E;                                 
1952:  h6op-A  2.1 55.4  134  1233   10   MOLECULE: CAPPING PROTEIN INHIBITING REGULATOR OF ACTIN DYN          
1953:  fkb4-A  2.1 69.1  134  1113   10   MOLECULE: COILED-COIL DOMAIN-CONTAINING PROTEIN 158;                 
1954:  ywz6-A  2.1 47.0  151   361    3   MOLECULE: SURFEIT LOCUS PROTEIN 6;                                   
1955:  u4dl-A  2.1 34.0  132   205    8   MOLECULE: PROTEIN MIS12 HOMOLOG;                                     
1956:  l3df-A  2.1 48.6   86  1400    9   MOLECULE: DYNEIN HEAVY CHAIN DOMAIN-CONTAINING PROTEIN 1;            
1957:  b0pl-A  2.1 39.4   66  1400    5   MOLECULE: MAX GENE-ASSOCIATED PROTEIN;                               
1958:  cu3x-A  2.1 32.9  138   743    7   MOLECULE: DYSTROBREVIN ALPHA;                                        
1959:  cdh2-A  2.1 20.6   94   324    2   MOLECULE: OLFACTORY RECEPTOR 5AS1;                                   
1960:  p0ky-A  2.1 29.4  116   478    6   MOLECULE: ZINC FINGER PROTEIN 718;                                   
1961:  bf9m-A  2.1 27.5  101   509    7   MOLECULE: ZINC FINGER PROTEIN AIOLOS;                                
1962:  m0ci-A  2.1 56.9  136   582    6   MOLECULE: DBIRD COMPLEX SUBUNIT ZNF326;                              
1963:  n5ex-A  2.1 46.1  154  1400   10   MOLECULE: A-KINASE ANCHOR PROTEIN 9;                                 
1964:  so3z-A  2.1 26.0  112   534    9   MOLECULE: UDP-GLUCURONOSYLTRANSFERASE 1A5;                           
1965:  uqb9-A  2.1  7.7   88   382    6   MOLECULE: V-TYPE PROTON ATPASE SUBUNIT C 1;                          
1966:  n4go-A  2.1 22.7   87   349    8   MOLECULE: KH DOMAIN-CONTAINING, RNA-BINDING, SIGNAL TRANSDU          
1967:  nu8c-A  2.1 27.9  114   222   11   MOLECULE: CHARGED MULTIVESICULAR BODY PROTEIN 4A;                    
1968:  ra3l-A  2.1 28.0  132   675    8   MOLECULE: RHO GUANINE NUCLEOTIDE EXCHANGE FACTOR 37;                 
1969:  ups5-A  2.1 40.8  211  1400   10   MOLECULE: NESPRIN-2;                                                 
1970:  cmw7-A  2.1 17.1  123   449    6   MOLECULE: CLUSTERIN;                                                 
1971:  k3st-A  2.1102.4  140  1400    8   MOLECULE: DYSTONIN;                                                  
1972:  t3xz-A  2.1 15.7   86   904    5   MOLECULE: DISKS LARGE HOMOLOG 1;                                     
1973:  o7pe-A  2.1 28.1  141   397   11   MOLECULE: VACUOLAR PROTEIN SORTING-ASSOCIATED PROTEIN 37A;           
1974:  jk5j-A  2.1 22.0   74   600    7   MOLECULE: ATP-DEPENDENT RNA HELICASE DDX55;                          
1975:  i2mp-A  2.1 32.1  140   351    8   MOLECULE: PUTATIVE NEUROBLASTOMA BREAKPOINT FAMILY MEMBER 5          
1976:  c0bl-A  2.1 38.9   81   285   10   MOLECULE: PRE-MRNA-SPLICING FACTOR ISY1 HOMOLOG;                     
1977:  lja2-A  2.1  6.5   61    77    7   MOLECULE: PROTEIN FAM240A;                                           
1978:  dzb9-A  2.1 26.9  153   529    9   MOLECULE: G-PROTEIN COUPLED RECEPTOR 161;                            
1979:  hyu6-A  2.1 70.9  163   613    6   MOLECULE: RUN DOMAIN-CONTAINING PROTEIN 1;                           
1980:  mr5g-A  2.1 35.9  123   675    7   MOLECULE: SODIUM/MYO-INOSITOL COTRANSPORTER 2;                       
1981:  w1wf-A  2.1 29.2  107  1400    5   MOLECULE: ALSTROM SYNDROME PROTEIN 1;                                
1982:  rxg2-A  2.1 30.2  113   582    8   MOLECULE: MAX-BINDING PROTEIN MNT;                                   
1983:  cr7y-A  2.1 52.8  169   430    7   MOLECULE: SPERMATOGENIC LEUCINE ZIPPER PROTEIN 1;                    
1984:  gjb0-A  2.1 34.8  121   807    8   MOLECULE: ENHANCER OF POLYCOMB HOMOLOG 2;                            
1985:  z6li-A  2.1 38.7  148   408    6   MOLECULE: POTASSIUM CHANNEL SUBFAMILY K MEMBER 13;                   
1986:  y1dh-A  2.1 33.4   96   522    4   MOLECULE: UNCHARACTERIZED PROTEIN;                                   
1987:  u4qa-A  2.1 54.0  167   723    6   MOLECULE: VACUOLAR PROTEIN SORTING-ASSOCIATED PROTEIN 52 HO          
1988:  s5do-A  2.1  5.0   79   150    8   MOLECULE: LEUKOTRIENE C4 SYNTHASE;                                   
1989:  ozf9-A  2.1  9.0   54   529    0   MOLECULE: ECTONUCLEOSIDE TRIPHOSPHATE DIPHOSPHOHYDROLASE 3;          
1990:  g7py-A  2.1  4.4   45    66    7   MOLECULE: BETA-DEFENSIN 134;                                         
1991:  krb6-A  2.1 56.3  177  1036    4   MOLECULE: PDZ DOMAIN-CONTAINING RING FINGER PROTEIN 4;               
1992:  hc7s-A  2.1 30.6   95   624    8   MOLECULE: E3 UBIQUITIN-PROTEIN LIGASE RLIM;                          
1993:  k9jd-A  2.1 28.8  116   339    5   MOLECULE: IMMUNOGLOBULIN-BINDING PROTEIN 1;                          
1994:  b1cj-A  2.1 34.4  106  1111    7   MOLECULE: NEUROBLASTOMA BREAKPOINT FAMILY MEMBER 9;                  
1995:  y4oe-A  2.1 36.4  116   521    8   MOLECULE: VANG-LIKE PROTEIN 2;                                       
1996:  qe0h-A  2.1 18.5  128   313    3   MOLECULE: SMALL GLUTAMINE-RICH TETRATRICOPEPTIDE REPEAT-CON          
1997:  c9qm-A  2.1  6.1   91   180    9   MOLECULE: PITUITARY TUMOR-TRANSFORMING GENE 1 PROTEIN-INTER          
1998:  oc5u-A  2.1 24.3  123  1013    6   MOLECULE: SODIUM/POTASSIUM-TRANSPORTING ATPASE SUBUNIT ALPH          
1999:  tnr9-A  2.1 31.8   82   441    6   MOLECULE: ANKYRIN REPEAT AND MYND DOMAIN-CONTAINING PROTEIN          
2000:  e4hl-A  2.1  9.1   91   236    4   MOLECULE: CD81 ANTIGEN;                                              
2001:  f2pf-A  2.1 64.5  176  1400    6   MOLECULE: DYNEIN HEAVY CHAIN 17, AXONEMAL;                           
2002:  yt4s-A  2.1  3.5   84   136    7   MOLECULE: GILLES DE LA TOURETTE SYNDROME CHROMOSOMAL REGION          
2003:  txs2-A  2.1 15.8  147   390    8   MOLECULE: HISTAMINE H4 RECEPTOR;                                     
2004:  rff6-A  2.1 21.7   99  1017    4   MOLECULE: PHD FINGER PROTEIN 20-LIKE PROTEIN 1;                      
2005:  kd9j-A  2.0 25.1   70   481    6   MOLECULE: LEUKOCYTE IMMUNOGLOBULIN-LIKE RECEPTOR SUBFAMILY           
2006:  m0np-A  2.0 36.4  162   646    7   MOLECULE: ATP-BINDING CASSETTE SUB-FAMILY G MEMBER 4;                
2007:  eg8m-A  2.0 40.8   83   291    7   MOLECULE: GAMMA-SARCOGLYCAN;                                         
2008:  w2po-A  2.0 48.2  158   333    6   MOLECULE: TASTE RECEPTOR TYPE 2 MEMBER 38;                           
2009:  u0zt-A  2.0 49.6  130   316    8   MOLECULE: OLFACTORY RECEPTOR 1K1;                                    
2010:  dyx1-A  2.0 28.1   82  1400   10   MOLECULE: ADENOMATOUS POLYPOSIS COLI PROTEIN;                        
2011:  pu6m-A  2.0 48.7  137   348    5   MOLECULE: TRACE AMINE-ASSOCIATED RECEPTOR 9;                         
2012:  gkn7-A  2.0 79.2  157   460    6   MOLECULE: CENTROSOMAL PROTEIN CEP57L1;                               
2013:  j0bb-A  2.0 28.0   94   234    3   MOLECULE: FIBRONECTIN TYPE III DOMAIN-CONTAINING PROTEIN 4;          
2014:  a9xt-A  2.0 29.6   81   121    7   MOLECULE: TACHYKININ-3;                                              
2015:  emm0-A  2.0 31.9   89   653    8   MOLECULE: NEURONAL TYROSINE-PHOSPHORYLATED PHOSPHOINOSITIDE          
2016:  eo3r-A  2.0 37.9  132  1400    9   MOLECULE: BIORIENTATION OF CHROMOSOMES IN CELL DIVISION PRO          
2017:  uo6m-A  2.0 46.7  144   369    5   MOLECULE: OLFACTORY RECEPTOR 2T1;                                    
2018:  tuz2-A  2.0 32.6  176   810    8   MOLECULE: ECOTROPIC VIRAL INTEGRATION SITE 5 PROTEIN HOMOLO          
2019:  hpx8-A  2.0 45.1  146   728   13   MOLECULE: SKI ONCOGENE;                                              
2020:  oi8j-A  2.0 12.5   71   246    4   MOLECULE: MYOD FAMILY INHIBITOR;                                     
2021:  xhn9-A  2.0 40.6  103   526    6   MOLECULE: CARCINOEMBRYONIC ANTIGEN-RELATED CELL ADHESION MO          
2022:  f2si-A  2.0 27.8  138   822    5   MOLECULE: TYROSINE-PROTEIN KINASE FER;                               
2023:  bx1y-A  2.0 39.1   91   224    8   MOLECULE: FIBRONECTIN TYPE III DOMAIN-CONTAINING PROTEIN 9;          
2024:  m0gz-A  2.0 30.2   92   212    4   MOLECULE: GOLGI SNAP RECEPTOR COMPLEX MEMBER 2;                      
2025:  tq4q-A  2.0 69.5  210  2363    8   MOLECULE: NUCLEOPROTEIN TPR;                                         
2026:  ivb4-A  2.0 22.0   80  1441    4   MOLECULE: RECEPTOR-TYPE TYROSINE-PROTEIN PHOSPHATASE T;              
2027:  qx3r-A  2.0 31.9  148   678    9   MOLECULE: ATP-BINDING CASSETTE SUB-FAMILY G MEMBER 1;                
2028:  bq5d-A  2.0 32.1   84   220    4   MOLECULE: PUTATIVE GED DOMAIN-CONTAINING PROTEIN DNM1P46;            
2029:  q6bo-A  2.0 45.6  145   309    9   MOLECULE: OLFACTORY RECEPTOR 4A47;                                   
2030:  fm4f-A  2.0 33.5   76   485    9   MOLECULE: BCL-2-LIKE PROTEIN 13;                                     
2031:  yxd3-A  2.0 58.0  117   393    3   MOLECULE: E3 UBIQUITIN-PROTEIN TRANSFERASE RMND5B;                   
2032:  uz3u-A  2.0 27.9   72   340    6   MOLECULE: GPALPP MOTIFS-CONTAINING PROTEIN 1;                        
2033:  dgh8-A  2.0 22.5   94   655    9   MOLECULE: TUMOR NECROSIS FACTOR RECEPTOR SUPERFAMILY MEMBER          
2034:  h6by-A  2.0 33.0   82   236    6   MOLECULE: V-SET AND TRANSMEMBRANE DOMAIN-CONTAINING PROTEIN          
2035:  xvq8-A  2.0 27.3  105   348    7   MOLECULE: OLFACTORY RECEPTOR 4K15;                                   
2036:  igh4-A  2.0 16.5   94   303    9   MOLECULE: TASTE RECEPTOR TYPE 2 MEMBER 13;                           
2037:  qyx4-A  2.0 46.2  160  2385    3   MOLECULE: NEURON NAVIGATOR 3;                                        
2038:  m7oj-A  2.0  3.9   78   555    3   MOLECULE: GPI TRANSAMIDASE COMPONENT PIG-S;                          
2039:  o5wo-A  2.0 30.5  160   617    5   MOLECULE: FORMIN-BINDING PROTEIN 1;                                  
2040:  q9hm-A  2.0 16.5   75   839    7   MOLECULE: HEAT SHOCK 70 KDA PROTEIN 4L;                              
2041:  uc9u-A  2.0 27.9   89   518    8   MOLECULE: SERINE INCORPORATOR 4;                                     
2042:  yu3v-A  2.0 29.5  131   346   11   MOLECULE: ENKURIN DOMAIN-CONTAINING PROTEIN 1;                       
2043:  mwl1-A  2.0 22.5   98  1218    5   MOLECULE: PROBABLE CATION-TRANSPORTING ATPASE 13A5;                  
2044:  u1tc-A  2.0 30.5   91  1300    7   MOLECULE: ZINC FINGER PROTEIN 536;                                   
2045:  o6bq-A  2.0 37.4  123  1214    8   MOLECULE: NEUROBLASTOMA BREAKPOINT FAMILY MEMBER 1;                  
2046:  nlp6-A  2.0 31.4  137   545    9   MOLECULE: RETICULON-2;                                               
2047:  sc0w-A  2.0 28.0  106   779    5   MOLECULE: TRANSCRIPTION FACTOR SPT20 HOMOLOG;                        
2048:  fw9m-A  2.0 18.1  166   462    7   MOLECULE: ALPHA-2C ADRENERGIC RECEPTOR;                              
2049:  ufe7-A  2.0 17.8  109   443    7   MOLECULE: MAGNESIUM TRANSPORTER MRS2 HOMOLOG, MITOCHONDRIAL          
2050:  wl8w-A  2.0 24.4  147   531    4   MOLECULE: TRANSMEMBRANE PROTEIN 266;                                 
2051:  ks2s-A  2.0 16.1  119   513    6   MOLECULE: POTASSIUM VOLTAGE-GATED CHANNEL SUBFAMILY G MEMBE          
2052:  squ9-A  2.0 26.6  140   369    5   MOLECULE: NUCLEAR PORE COMPLEX-INTERACTING PROTEIN FAMILY M          
2053:  pyn2-A  2.0 91.1  203  1400    5   MOLECULE: DYSTONIN;                                                  
2054:  z0kn-A  2.0 28.2  113  1400    7   MOLECULE: ALSTROM SYNDROME PROTEIN 1;                                
2055:  zzx3-A  2.0 39.8  129   529    5   MOLECULE: BRAIN-SPECIFIC ANGIOGENESIS INHIBITOR 1-ASSOCIATE          
2056:  sf6u-A  2.0 52.6  172  1956    6   MOLECULE: SODIUM CHANNEL PROTEIN TYPE 10 SUBUNIT ALPHA;              
2057:  ttz8-A  2.0 35.9  122   434    7   MOLECULE: ARGININE/SERINE-RICH COILED-COIL PROTEIN 2;                
2058:  ns9s-A  2.0 46.6  109   576    3   MOLECULE: CYCLIC NUCLEOTIDE-BINDING DOMAIN-CONTAINING PROTE          
```
