## Supplementary Data 2 for "Mining folded proteomes in the era of accurate structure prediction": B7ZLF3.txt

```
# Job: human_uncharacterised_proteome
# Query: B7ZLF3
# No:  Chain   Z    rmsd lali nres  %id PDB  Description
   1:  t1my-A 13.9  0.7  106   432   43   MOLECULE: ZINC FINGER PROTEIN 829;                                   
   2:  s6gm-A 13.9  7.5  124   541   47   MOLECULE: ZINC FINGER PROTEIN 329;                                   
   3:  ned4-A 13.8  4.0  118   738   50   MOLECULE: ZINC FINGER PROTEIN 84;                                    
   4:  r6eu-A 13.8  5.6  112   554   43   MOLECULE: ZINC FINGER PROTEIN 205;                                   
   5:  jc2d-A 13.7  0.0  131   203  100   MOLECULE: UNCHARACTERIZED PROTEIN;                                   
   6:  wao3-A 13.7  1.9  110   810   45   MOLECULE: ZINC FINGER PROTEIN 33A;                                   
   7:  wh2x-A 13.6  7.8  124   590   46   MOLECULE: ZINC FINGER PROTEIN 578;                                   
   8:  wq2s-A 13.6  7.0  126   412   47   MOLECULE: ZINC FINGER PROTEIN 260;                                   
   9:  xn8l-A 13.6  2.6  115   683   46   MOLECULE: ZINC FINGER PROTEIN 510;                                   
  10:  mk1m-A 13.6  8.4  125   503   45   MOLECULE: PUTATIVE ZINC FINGER PROTEIN 730;                          
  11:  kk2w-A 13.5  4.3  117   575   42   MOLECULE: ZINC FINGER PROTEIN 8;                                     
  12:  v6fv-A 13.5  1.2  106   564   48   MOLECULE: ZINC FINGER PROTEIN 211;                                   
  13:  don8-A 13.5  7.1  111   904   48   MOLECULE: ZINC FINGER PROTEIN 717;                                   
  14:  xkr7-A 13.5  4.1  118   706   38   MOLECULE: ZINC FINGER PROTEIN 132;                                   
  15:  v9jw-A 13.5  1.0  106   494   48   MOLECULE: ZINC FINGER AND SCAN DOMAIN-CONTAINING PROTEIN 30          
  16:  uck4-A 13.5  3.5  115   488   45   MOLECULE: ZINC FINGER PROTEIN 345;                                   
  17:  ssk9-A 13.5  4.3  117   599   48   MOLECULE: ZINC FINGER PROTEIN 343;                                   
  18:  tzq8-A 13.5  2.2  114   619   44   MOLECULE: ZINC FINGER PROTEIN 724;                                   
  19:  xf1m-A 13.5  4.3  111   700   47   MOLECULE: ZINC FINGER PROTEIN 234;                                   
  20:  lmm7-A 13.5  6.1  117   506   49   MOLECULE: ZINC FINGER PROTEIN 157;                                   
  21:  ldk3-A 13.5  8.4  124  1043   47   MOLECULE: ZINC FINGER AND SCAN DOMAIN-CONTAINING PROTEIN 20          
  22:  l1gc-A 13.5  6.4  123   544   46   MOLECULE: ZINC FINGER PROTEIN 502;                                   
  23:  lf3n-A 13.5  8.5  123   738   44   MOLECULE: ZINC FINGER PROTEIN 235;                                   
  24:  l7zt-A 13.4  3.5  117   581   46   MOLECULE: ZINC FINGER PROTEIN 674;                                   
  25:  g4zn-A 13.4  8.1  124   496   41   MOLECULE: ZINC FINGER AND SCAN DOMAIN-CONTAINING PROTEIN 5A          
  26:  b7jj-A 13.4  3.7  118   711   36   MOLECULE: GDNF-INDUCIBLE ZINC FINGER PROTEIN 1;                      
  27:  pp3s-A 13.4  2.0  110   651   42   MOLECULE: ZINC FINGER PROTEIN 816;                                   
  28:  dk2a-A 13.4  1.4  106   533   45   MOLECULE: ZINC FINGER PROTEIN 26;                                    
  29:  kdt8-A 13.4  4.4  118   661   42   MOLECULE: ZINC FINGER PROTEIN 81;                                    
  30:  avp4-A 13.4  6.5  121   761   47   MOLECULE: ZINC FINGER PROTEIN 287;                                   
  31:  sx6s-A 13.4  6.6  116   517   45   MOLECULE: ZINC FINGER PROTEIN 582;                                   
  32:  q3hj-A 13.4  1.2  106   808   47   MOLECULE: ZINC FINGER PROTEIN 841;                                   
  33:  pm9l-A 13.4  6.5  125   603   50   MOLECULE: ZINC FINGER PROTEIN 169;                                   
  34:  afm2-A 13.4  1.2  106   606   44   MOLECULE: ZINC FINGER PROTEIN 214;                                   
  35:  u2hq-A 13.4  7.6  120   731   46   MOLECULE: ZINC FINGER PROTEIN 615;                                   
  36:  me2m-A 13.4  1.8  112   576   38   MOLECULE: ZINC FINGER PROTEIN 431;                                   
  37:  yi5q-A 13.4  1.5  106   489   47   MOLECULE: ENDOTHELIAL ZINC FINGER PROTEIN INDUCED BY TUMOR           
  38:  c6nq-A 13.4  5.6  125   718   42   MOLECULE: ZINC FINGER PROTEIN 28;                                    
  39:  g7yo-A 13.4  4.9  122  1090   43   MOLECULE: ZINC FINGER PROTEIN 850;                                   
  40:  p1ej-A 13.3  4.4  111   803   35   MOLECULE: ZINC FINGER AND BTB DOMAIN-CONTAINING PROTEIN 17;          
  41:  g7qf-A 13.3  1.9  112   519   44   MOLECULE: ZINC FINGER PROTEIN 30 HOMOLOG;                            
  42:  wpb5-A 13.3  2.9  115   627   39   MOLECULE: ZINC FINGER PROTEIN 442;                                   
  43:  a2mc-A 13.3  6.9  124   673   37   MOLECULE: ZINC FINGER AND BTB DOMAIN-CONTAINING PROTEIN 16;          
  44:  m4yf-A 13.3  8.2  123   544   46   MOLECULE: ZINC FINGER PROTEIN 324B;                                  
  45:  cb5c-A 13.3  2.2  112   643   38   MOLECULE: ZINC FINGER PROTEIN 799;                                   
  46:  qyt6-A 13.3  6.8  126   499   40   MOLECULE: PUTATIVE ZINC FINGER PROTEIN 727;                          
  47:  hnu8-A 13.3  7.3  125   418   43   MOLECULE: ZINC FINGER PROTEIN 566;                                   
  48:  xas5-A 13.3  2.2  115   609   43   MOLECULE: ZINC FINGER PROTEIN 527;                                   
  49:  rcd8-A 13.3  7.0  125   518   46   MOLECULE: ZINC FINGER PROTEIN 776;                                   
  50:  wg5x-A 13.3  6.0  118   461   44   MOLECULE: ZINC FINGER PROTEIN 2 HOMOLOG;                             
  51:  w2hy-A 13.3  2.1  113   534   44   MOLECULE: ZINC FINGER PROTEIN 397;                                   
  52:  u9gd-A 13.3  9.4  123   936   41   MOLECULE: ZINC FINGER PROTEIN 836;                                   
  53:  p0fl-A 13.3  2.7  116   697   41   MOLECULE: ZINC FINGER PROTEIN 12;                                    
  54:  pjf2-A 13.3  4.8  120   456   50   MOLECULE: ZINC FINGER PROTEIN 25;                                    
  55:  zw5k-A 13.3  1.4  106   662   45   MOLECULE: ZINC FINGER PROTEIN 17;                                    
  56:  r3sl-A 13.3  6.7  119   688   45   MOLECULE: ZINC FINGER PROTEIN 420;                                   
  57:  w5gb-A 13.3  2.2  115   868   43   MOLECULE: ZINC FINGER PROTEIN 28 HOMOLOG;                            
  58:  qm8m-A 13.3  1.2  106   626   50   MOLECULE: ZINC FINGER PROTEIN 471;                                   
  59:  dt3d-A 13.3  8.1  124   537   44   MOLECULE: ZINC FINGER PROTEIN 835;                                   
  60:  sbu1-A 13.2  4.0  115   504   43   MOLECULE: ZINC FINGER PROTEIN 596;                                   
  61:  yj9l-A 13.2  8.0  125   444   42   MOLECULE: ZINC FINGER PROTEIN 506;                                   
  62:  p2eg-A 13.2  4.5  118   725   40   MOLECULE: ZINC FINGER AND SCAN DOMAIN-CONTAINING PROTEIN 10          
  63:  qto3-A 13.2  1.3  106   575   42   MOLECULE: ZINC FINGER PROTEIN 417;                                   
  64:  as1a-A 13.2  7.2  125   545   46   MOLECULE: ZINC FINGER PROTEIN 77;                                    
  65:  gxb3-A 13.2 10.2  116   459   34   MOLECULE: FEZ FAMILY ZINC FINGER PROTEIN 2;                          
  66:  u5un-A 13.2  1.2  106   536   42   MOLECULE: ZINC FINGER PROTEIN 737;                                   
  67:  yxz3-A 13.2  5.7  110   659   44   MOLECULE: ZINC FINGER PROTEIN 304;                                   
  68:  at8n-A 13.2  1.7  111   864   38   MOLECULE: ZINC FINGER PROTEIN 99;                                    
  69:  vpq3-A 13.2  2.5  115   778   46   MOLECULE: ZINC FINGER PROTEIN 33B;                                   
  70:  gmk6-A 13.2  1.3  106   292   47   MOLECULE: ZINC FINGER PROTEIN OZF;                                   
  71:  ne6d-A 13.2  1.5  106   498   43   MOLECULE: ZINC FINGER PROTEIN 497;                                   
  72:  bb9s-A 13.2  7.9  123   714   46   MOLECULE: RB-ASSOCIATED KRAB ZINC FINGER PROTEIN;                    
  73:  r3gt-A 13.2  4.2  112   516   46   MOLECULE: ZINC FINGER PROTEIN 83;                                    
  74:  h8bs-A 13.2  8.3  122   865   42   MOLECULE: ZINC FINGER PROTEIN 624;                                   
  75:  nn3d-A 13.2  3.6  117   612   42   MOLECULE: ZINC FINGER PROTEIN 354B;                                  
  76:  lcd4-A 13.2  1.9  115   682   42   MOLECULE: ZINC FINGER PROTEIN 45;                                    
  77:  cg7v-A 13.2  5.0  120   554   40   MOLECULE: ZINC FINGER PROTEIN 714;                                   
  78:  rv2r-A 13.2  5.0  114   639   46   MOLECULE: ZINC FINGER PROTEIN 182;                                   
  79:  ag4a-A 13.2  7.5  125   446   46   MOLECULE: ZINC FINGER PROTEIN 70;                                    
  80:  fe9j-A 13.2  1.8  112   751   45   MOLECULE: ZINC FINGER PROTEIN 337;                                   
  81:  oc1f-A 13.2  3.0  116   529   44   MOLECULE: ZINC FINGER PROTEIN 572;                                   
  82:  bg4s-A 13.2  3.8  115   539   42   MOLECULE: ZINC FINGER PROTEIN 565;                                   
  83:  nm4l-A 13.1  2.7  111   627   42   MOLECULE: ZINC FINGER PROTEIN 256;                                   
  84:  en4n-A 13.1  7.0  125   545   45   MOLECULE: ZINC FINGER PROTEIN WITH KRAB AND SCAN DOMAINS 4;          
  85:  s8sz-A 13.1  7.8  123   422   44   MOLECULE: ZINC FINGER PROTEIN 620;                                   
  86:  nar8-A 13.1  4.9  121   579   46   MOLECULE: ZINC FINGER PROTEIN 248;                                   
  87:  w6fb-A 13.1  4.5  119   468   42   MOLECULE: ZINC FINGER PROTEIN 766;                                   
  88:  i3vg-A 13.1  7.4  125   792   43   MOLECULE: ZINC FINGER PROTEIN 606;                                   
  89:  t6gl-A 13.1  2.4  114   584   46   MOLECULE: ZINC FINGER PROTEIN 677;                                   
  90:  wx4g-A 13.1  8.4  125   614   51   MOLECULE: ZINC FINGER AND SCAN DOMAIN-CONTAINING PROTEIN 2;          
  91:  qlr5-A 13.1  3.2  110   610   41   MOLECULE: MYONEURIN;                                                 
  92:  n6yh-A 13.1  1.3  106   560   46   MOLECULE: ZINC FINGER PROTEIN 34;                                    
  93:  f5tw-A 13.1  8.2  123   402   44   MOLECULE: ZINC FINGER PROTEIN 558;                                   
  94:  o3nl-A 13.1  1.7  106   378   44   MOLECULE: ZINC FINGER PROTEIN 684;                                   
  95:  jmj4-A 13.1  7.0  128   630   41   MOLECULE: PR DOMAIN ZINC FINGER PROTEIN 5;                           
  96:  bb0i-A 13.1  1.4  106   531   42   MOLECULE: ZINC FINGER PROTEIN 837;                                   
  97:  j9bp-A 13.1  7.9  124   437   39   MOLECULE: ZINC FINGER PROTEIN 491;                                   
  98:  jcs1-A 13.1  8.5  125   532   42   MOLECULE: ZINC FINGER PROTEIN 20;                                    
  99:  sh8v-A 13.1  3.1  121   825   45   MOLECULE: ZINC FINGER PROTEIN 229;                                   
 100:  sba2-A 13.1  3.9  118   527   46   MOLECULE: ZINC FINGER PROTEIN 35;                                    
 101:  pky7-A 13.1  3.4  124   900   39   MOLECULE: ZINC FINGER PROTEIN 62 HOMOLOG;                            
 102:  j7rw-A 13.1  7.7  125   599   43   MOLECULE: ZINC FINGER PROTEIN 530;                                   
 103:  thn5-A 13.1  1.3  106   575   43   MOLECULE: ZINC FINGER PROTEIN 587;                                   
 104:  v1hp-A 13.1  2.2  113   706   42   MOLECULE: ZINC FINGER PROTEIN 225;                                   
 105:  b6pj-A 13.0  4.3  110   563   39   MOLECULE: ZINC FINGER PROTEIN 257;                                   
 106:  mjf2-A 13.0  4.7  115   522   43   MOLECULE: ZINC FINGER PROTEIN 454;                                   
 107:  du2q-A 13.0  4.2  115   632   42   MOLECULE: ZINC FINGER PROTEIN 860;                                   
 108:  mwh9-A 13.0  2.2  114   636   43   MOLECULE: ZINC FINGER PROTEIN 90 HOMOLOG;                            
 109:  n5rl-A 13.0  7.8  126   417   46   MOLECULE: ZINC FINGER PROTEIN 232;                                   
 110:  kdb9-A 13.0  3.1  116   610   37   MOLECULE: ZINC FINGER PROTEIN 823;                                   
 111:  swv6-A 13.0  7.3  125   402   43   MOLECULE: ZINC FINGER PROTEIN 586;                                   
 112:  xc1m-A 13.0  7.8  125   534   45   MOLECULE: ZINC FINGER PROTEIN 671;                                   
 113:  yuj4-A 13.0  1.8  110   603   45   MOLECULE: ZINC FINGER PROTEIN 415;                                   
 114:  t9mn-A 13.0  5.0  114   533   42   MOLECULE: ZINC FINGER PROTEIN 846;                                   
 115:  o8af-A 13.0  1.7  106   522   48   MOLECULE: PUTATIVE ZINC FINGER PROTEIN 286B;                         
 116:  h7gz-A 13.0  4.8  118   852   43   MOLECULE: ZINC FINGER PROTEIN 484;                                   
 117:  c3px-A 13.0  1.4  106   641   47   MOLECULE: ZINC FINGER PROTEIN 605;                                   
 118:  z7sv-A 13.0  7.6  126   530   44   MOLECULE: ZINC FINGER PROTEIN 680;                                   
 119:  pe3m-A 13.0  4.7  111   852   45   MOLECULE: ZINC FINGER AND SCAN DOMAIN-CONTAINING PROTEIN 29          
 120:  w0vz-A 13.0  3.5  116   663   37   MOLECULE: ZINC FINGER PROTEIN 44;                                    
 121:  wu8d-A 13.0  6.0  111   896   41   MOLECULE: ZINC FINGER PROTEIN 574;                                   
 122:  ei6v-A 13.0  4.7  116   744   44   MOLECULE: ZINC FINGER PROTEIN 483;                                   
 123:  ozh1-A 13.0  4.8  113   540   38   MOLECULE: ZINC FINGER PROTEIN 136;                                   
 124:  u1ye-A 13.0  2.7  117   627   40   MOLECULE: ZINC FINGER PROTEIN 805;                                   
 125:  fdx1-A 13.0  3.9  118   717   41   MOLECULE: ZINC FINGER PROTEIN 470;                                   
 126:  rvc2-A 13.0  3.4  119   645   28   MOLECULE: ZINC FINGER PROTEIN 64;                                    
 127:  s4fi-A 13.0  4.6  114   441   45   MOLECULE: ZINC FINGER PROTEIN 485;                                   
 128:  yv7o-A 13.0  4.5  112   531   42   MOLECULE: ZINC FINGER PROTEIN 492;                                   
 129:  q1lp-A 12.9  1.5  106   615   41   MOLECULE: HYPERMETHYLATED IN CANCER 2 PROTEIN;                       
 130:  q1ge-A 12.9  1.7  106   442   46   MOLECULE: ZINC FINGER PROTEIN 773;                                   
 131:  ksh2-A 12.9  2.4  113   560   43   MOLECULE: ZINC FINGER PROTEIN 619;                                   
 132:  ylb5-A 12.9  2.6  115   573   40   MOLECULE: ZINC FINGER PROTEIN 10;                                    
 133:  c7zd-A 12.9  4.0  115   588   42   MOLECULE: ZINC FINGER PROTEIN 599;                                   
 134:  qv4d-A 12.9  6.3  127   429   43   MOLECULE: ZINC FINGER PROTEIN 275;                                   
 135:  e8np-A 12.9  7.4  125   261   49   MOLECULE: ZINC FINGER PROTEIN 664;                                   
 136:  s6ld-A 12.9  7.2  125   629   44   MOLECULE: ZINC FINGER PROTEIN 195;                                   
 137:  dxs2-A 12.9  4.3  118   470   42   MOLECULE: ZINC FINGER PROTEIN 436;                                   
 138:  wsg4-A 12.9  2.9  114   595   40   MOLECULE: ZINC FINGER PROTEIN 85;                                    
 139:  hbj1-A 12.9  1.5  106   463   42   MOLECULE: ZINC FINGER PROTEIN 486;                                   
 140:  jyt7-A 12.9  4.9  113   595   38   MOLECULE: ZINC FINGER PROTEIN 317;                                   
 141:  rg7i-A 12.9  8.0  124   671   44   MOLECULE: ZINC FINGER PROTEIN 443;                                   
 142:  k0bb-A 12.9  1.7  106   751   51   MOLECULE: ZINC FINGER PROTEIN 184;                                   
 143:  hjf8-A 12.9  4.3  115   671   44   MOLECULE: ZINC FINGER PROTEIN 251;                                   
 144:  i6ik-A 12.9  4.8  119   682   46   MOLECULE: ZINC FINGER PROTEIN 16;                                    
 145:  w3ks-A 12.8  4.0  116   585   41   MOLECULE: ZINC FINGER PROTEIN 732;                                   
 146:  m8lv-A 12.8  5.0  121   538   44   MOLECULE: ZINC FINGER PROTEIN 554;                                   
 147:  tdd2-A 12.8  3.2  116   665   41   MOLECULE: ZINC FINGER PROTEIN 573;                                   
 148:  lo1a-A 12.8  3.6  115   475   36   MOLECULE: FEZ FAMILY ZINC FINGER PROTEIN 1;                          
 149:  i0xv-A 12.8  4.2  117   600   42   MOLECULE: ZINC FINGER PROTEIN 543;                                   
 150:  j4xb-A 12.8  2.5  116  1059   44   MOLECULE: ZINC FINGER PROTEIN 658;                                   
 151:  bu2y-A 12.8  6.9  123   457   46   MOLECULE: ZINC FINGER PROTEIN 140;                                   
 152:  g1xx-A 12.8  1.9  106  1252   40   MOLECULE: ZINC FINGER PROTEIN 729;                                   
 153:  g5lc-A 12.8  2.0  106   389   42   MOLECULE: ZINC FINGER PROTEIN 670;                                   
 154:  jye5-A 12.8  1.5  106   478   49   MOLECULE: ZINC FINGER AND SCAN DOMAIN-CONTAINING PROTEIN 26          
 155:  xf8c-A 12.8  4.4  115   540   44   MOLECULE: ZINC FINGER PROTEIN 519;                                   
 156:  f4mu-A 12.8  7.1  111   646   33   MOLECULE: ZINC FINGER PROTEIN 493;                                   
 157:  b7rc-A 12.8  7.4  125   674   41   MOLECULE: ZINC FINGER PROTEIN 534;                                   
 158:  pkq5-A 12.8  7.8  124   576   43   MOLECULE: ZINC FINGER PROTEIN 791;                                   
 159:  pqb3-A 12.8  6.2  112   617   42   MOLECULE: ZINC FINGER PROTEIN 813;                                   
 160:  pvo8-A 12.8  6.0  114   462   41   MOLECULE: ZINC FINGER PROTEIN 610;                                   
 161:  lpc4-A 12.8  4.5  115   554   44   MOLECULE: ZINC FINGER PROTEIN 354C;                                  
 162:  ccr6-A 12.7  3.4  119   911   42   MOLECULE: ZINC FINGER PROTEIN 721;                                   
 163:  gth8-A 12.7  7.8  125   510   42   MOLECULE: ZINC FINGER PROTEIN 75D;                                   
 164:  yl5u-A 12.7  2.2  113   869   50   MOLECULE: ZINC FINGER PROTEIN 629;                                   
 165:  dz0x-A 12.7  2.5  114   657   46   MOLECULE: ZINC FINGER PROTEIN 630;                                   
 166:  rrs8-A 12.7  1.1  106   609   49   MOLECULE: ZINC FINGER PROTEIN 571;                                   
 167:  mbb0-A 12.7  6.6  112   819   44   MOLECULE: ZINC FINGER PROTEIN 658B;                                  
 168:  e8fk-A 12.7  1.4  106   358   46   MOLECULE: ZINC FINGER PROTEIN 391;                                   
 169:  qxp4-A 12.7  7.3  117   590   38   MOLECULE: ZINC FINGER PROTEIN 285;                                   
 170:  pc4v-A 12.7  7.3  119   610   42   MOLECULE: ZINC FINGER PROTEIN 667;                                   
 171:  p6eb-A 12.7  3.3  120   807   42   MOLECULE: ZINC FINGER PROTEIN 594;                                   
 172:  m9ie-A 12.7  7.2  118   799   43   MOLECULE: ZINC FINGER PROTEIN 227;                                   
 173:  rf1h-A 12.7  4.3  111   674   38   MOLECULE: ZINC FINGER PROTEIN 429;                                   
 174:  f3dz-A 12.7  4.2  115   536   40   MOLECULE: ZINC FINGER PROTEIN 623;                                   
 175:  c2fx-A 12.7  3.7  115   525   43   MOLECULE: ZINC FINGER PROTEIN 678;                                   
 176:  dyn1-A 12.7  6.9  125   502   50   MOLECULE: ZINC FINGER PROTEIN 3 HOMOLOG;                             
 177:  s5pm-A 12.7  8.6  126   351   44   MOLECULE: ZINC FINGER PROTEIN 124;                                   
 178:  oq4k-A 12.7  0.9  106   475   47   MOLECULE: ZINC FINGER PROTEIN 383;                                   
 179:  fg0i-A 12.7  2.1  115   742   40   MOLECULE: ZINC FINGER PROTEIN 700;                                   
 180:  dc2v-A 12.7  4.0  116   632   41   MOLECULE: ZINC FINGER PROTEIN 792;                                   
 181:  xe7n-A 12.7  7.3  126   641   44   MOLECULE: ZINC FINGER PROTEIN 780A;                                  
 182:  zr7i-A 12.7  7.2  125   528   43   MOLECULE: ZINC FINGER PROTEIN 626;                                   
 183:  q7xn-A 12.7  3.6  115   560   43   MOLECULE: ZINC FINGER PROTEIN 250;                                   
 184:  khy7-A 12.7  4.9  117   970   38   MOLECULE: ZINC FINGER PROTEIN 845;                                   
 185:  red2-A 12.7  9.4  123   778   41   MOLECULE: ZINC FINGER PROTEIN 749;                                   
 186:  wwk8-A 12.7  4.9   96   540   40   MOLECULE: ZINC FINGER PROTEIN 768;                                   
 187:  uu7p-A 12.7  1.7  106   680   45   MOLECULE: ZINC FINGER PROTEIN 334;                                   
 188:  cg1i-A 12.6  7.1  110   541   35   MOLECULE: ZINC FINGER PROTEIN 513;                                   
 189:  v7ds-A 12.6  4.3  115   652   48   MOLECULE: ZINC FINGER PROTEIN 432;                                   
 190:  npi1-A 12.6  4.5  116   571   46   MOLECULE: ZINC FINGER PROTEIN 181;                                   
 191:  ecj3-A 12.6  2.3  106   569   41   MOLECULE: ZINC FINGER PROTEIN 273;                                   
 192:  s0fu-A 12.6  8.9  122  1280   38   MOLECULE: ZINC FINGER PROTEIN 208;                                   
 193:  c7ap-A 12.6  1.1  106   563   46   MOLECULE: ZINC FINGER PROTEIN 879;                                   
 194:  vd7w-A 12.6  6.5  120   536   46   MOLECULE: ZINC FINGER PROTEIN 570;                                   
 195:  sp2e-A 12.6  4.6  111   568   41   MOLECULE: ZINC FINGER PROTEIN 675;                                   
 196:  rx5i-A 12.6  8.8  113   500   38   MOLECULE: ZINC FINGER PROTEIN 689;                                   
 197:  l3wi-A 12.6  8.0  125   809   45   MOLECULE: ZINC FINGER PROTEIN 43;                                    
 198:  gm6o-A 12.6  4.2  114   526   42   MOLECULE: ZINC FINGER PROTEIN 69 HOMOLOG;                            
 199:  ifo1-A 12.6  3.3  115   569   49   MOLECULE: ZINC FINGER PROTEIN 583;                                   
 200:  s5az-A 12.6  8.0  125   426   47   MOLECULE: ZINC FINGER PROTEIN 662;                                   
 201:  bx0x-A 12.6  6.2  126   187   40   MOLECULE: PUTATIVE ZINC FINGER PROTEIN 833;                          
 202:  sk3h-A 12.5  2.4  115   538   39   MOLECULE: ZINC FINGER PROTEIN 559;                                   
 203:  m6ef-A 12.5  3.0  116   783   34   MOLECULE: ZINC FINGER PROTEIN 107;                                   
 204:  p8uy-A 12.5  7.0  123   648   42   MOLECULE: ZINC FINGER PROTEIN 595;                                   
 205:  snl5-A 12.5  1.6  106   588   43   MOLECULE: ZINC FINGER PROTEIN 676;                                   
 206:  sy9h-A 12.5  8.7  125   573   42   MOLECULE: PUTATIVE ZINC FINGER PROTEIN 66;                           
 207:  o6qr-A 12.5  4.5   96   765   41   MOLECULE: ZINC FINGER AND BTB DOMAIN-CONTAINING PROTEIN 49;          
 208:  s4za-A 12.5  6.0  120   427   39   MOLECULE: ZINC FINGER PROTEIN 736;                                   
 209:  ay4u-A 12.5  2.3  110   642   45   MOLECULE: ZINC FINGER PROTEIN 398;                                   
 210:  mb6g-A 12.5  7.9  124   641   44   MOLECULE: ZINC FINGER PROTEIN 709;                                   
 211:  gu9s-A 12.5  4.3  118   659   50   MOLECULE: ZINC FINGER PROTEIN 875;                                   
 212:  kza8-A 12.5  2.3  109   605   38   MOLECULE: ZINC FINGER PROTEIN 354A;                                  
 213:  tqc8-A 12.5  8.7  108   636   44   MOLECULE: ZINC FINGER PROTEIN 790;                                   
 214:  a2aa-A 12.5  8.1  124   699   51   MOLECULE: ZINC FINGER PROTEIN 782;                                   
 215:  tt9j-A 12.5  4.4  118   617   46   MOLECULE: ZINC FINGER PROTEIN 613;                                   
 216:  hs1z-A 12.5  3.2  103   572   36   MOLECULE: ZINC FINGER PROTEIN 98;                                    
 217:  r9wa-A 12.5  8.0  122   642   48   MOLECULE: ZINC FINGER PROTEIN 699;                                   
 218:  e8ie-A 12.5  1.5  106   673   43   MOLECULE: ZINC FINGER PROTEIN 433;                                   
 219:  h0eq-A 12.5  7.7  115   509   37   MOLECULE: ZINC FINGER PROTEIN 320;                                   
 220:  vkd7-A 12.5  1.2  106   458   47   MOLECULE: ZINC FINGER PROTEIN 239;                                   
 221:  pa3w-A 12.5  6.3  111   696   40   MOLECULE: ZINC FINGER PROTEIN 607;                                   
 222:  a1qk-A 12.5  2.2  113   645   39   MOLECULE: ZINC FINGER PROTEIN 681;                                   
 223:  nj0t-A 12.5  3.8  119   483   44   MOLECULE: ZINC FINGER PROTEIN 774;                                   
 224:  mo8s-A 12.5  3.7  115   729   39   MOLECULE: ZINC FINGER PROTEIN 778;                                   
 225:  a9fj-A 12.5  8.1  125   498   50   MOLECULE: ZINC FINGER PROTEIN 79;                                    
 226:  oo4h-A 12.5  2.2  106   510   45   MOLECULE: ZINC FINGER PROTEIN 419;                                   
 227:  o2rm-A 12.5  3.8  115   623   37   MOLECULE: ZINC FINGER PROTEIN 30;                                    
 228:  rrc5-A 12.5  5.5  116   647   44   MOLECULE: ZINC FINGER PROTEIN 567;                                   
 229:  gb2m-A 12.4  4.1  114   741   34   MOLECULE: ZINC FINGER AND BTB DOMAIN-CONTAINING PROTEIN 20;          
 230:  vui0-A 12.4  2.0  115   894   52   MOLECULE: HISTONE-LYSINE N-METHYLTRANSFERASE PRDM9;                  
 231:  k4sv-A 12.4  3.0  130   566   45   MOLECULE: ZINC FINGER PROTEIN 69;                                    
 232:  sp0a-A 12.4  8.3  123   407   43   MOLECULE: ZINC FINGER PROTEIN 552;                                   
 233:  fni4-A 12.4  6.7  121   626   45   MOLECULE: ZINC FINGER PROTEIN 189;                                   
 234:  b4lh-A 12.4  6.6  114   671   46   MOLECULE: ZINC FINGER PROTEIN 282;                                   
 235:  ryr2-A 12.4  8.0  125   604   50   MOLECULE: ZINC FINGER PROTEIN 300;                                   
 236:  uv9h-A 12.4  7.5  125   330   40   MOLECULE: ZINC FINGER PROTEIN GFI-1B;                                
 237:  wgz6-A 12.4  2.1  111   601   41   MOLECULE: ZINC FINGER PROTEIN 90;                                    
 238:  h8md-A 12.4  2.8  125   331   38   MOLECULE: ZINC FINGER PROTEIN 660;                                   
 239:  sf4e-A 12.4  5.8  110   659   46   MOLECULE: ZINC FINGER PROTEIN 853;                                   
 240:  uw7q-A 12.4  8.3  111   312   39   MOLECULE: PROTEIN ODD-SKIPPED-RELATED 2;                             
 241:  m3ta-A 12.4  8.3  123   678   49   MOLECULE: ZINC FINGER PROTEIN 665;                                   
 242:  s6pb-A 12.4  3.5  107   553   35   MOLECULE: ZINC FINGER PROTEIN 564;                                   
 243:  hdk2-A 12.4  6.6  122   617   41   MOLECULE: ZINC FINGER PROTEIN 221;                                   
 244:  fyu3-A 12.4  2.0  114   505   50   MOLECULE: ZINC FINGER PROTEIN 649;                                   
 245:  e8cr-A 12.4  2.7  115   654   50   MOLECULE: ZINC FINGER PROTEIN 133;                                   
 246:  ce2a-A 12.4  9.5  124   620   40   MOLECULE: ZINC FINGER PROTEIN 93;                                    
 247:  aij0-A 12.4  1.5  105   790   37   MOLECULE: ZINC FINGER PROTEIN 560;                                   
 248:  hrp5-A 12.4  2.4  114   855   45   MOLECULE: ZINC FINGER PROTEIN 814;                                   
 249:  jbh1-A 12.4  4.3  119   644   46   MOLECULE: ZINC FINGER PROTEIN 74;                                    
 250:  wle9-A 12.4  3.8  115   545   43   MOLECULE: ZINC FINGER PROTEIN 697;                                   
 251:  p5lg-A 12.4  3.1  115   538   40   MOLECULE: ZINC FINGER PROTEIN 155;                                   
 252:  uar1-A 12.4  7.6  125   630   50   MOLECULE: ZINC FINGER PROTEIN 37 HOMOLOG;                            
 253:  wjt4-A 12.4  2.6  111   833   43   MOLECULE: ZINC FINGER PROTEIN 780B;                                  
 254:  z7qh-A 12.4  4.8  118  1191   39   MOLECULE: ZINC FINGER PROTEIN 91;                                    
 255:  m7kx-A 12.4  7.9  125   421   42   MOLECULE: ZINC FINGER PROTEIN 584;                                   
 256:  o0kv-A 12.4  8.3  124   734   48   MOLECULE: MYELOID ZINC FINGER 1;                                     
 257:  ot5r-A 12.4  8.7  124   542   42   MOLECULE: ZINC FINGER PROTEIN 100;                                   
 258:  nz3i-A 12.4  4.8  122   531   41   MOLECULE: ZINC FINGER PROTEIN 878;                                   
 259:  qnw3-A 12.4  5.9  126   640   44   MOLECULE: ZINC FINGER PROTEIN 549;                                   
 260:  b7uh-A 12.3  6.8  124   482   35   MOLECULE: ZINC FINGER PROTEIN 223;                                   
 261:  n6lj-A 12.3  1.3  106   394   43   MOLECULE: ZINC FINGER AND SCAN DOMAIN-CONTAINING PROTEIN 9;          
 262:  z7ol-A 12.3  2.0   91   407   46   MOLECULE: ZINC FINGER PROTEIN 174;                                   
 263:  jnz1-A 12.3  5.2  114   606   37   MOLECULE: ZINC FINGER PROTEIN 652;                                   
 264:  a7xa-A 12.3  6.5  126   379   47   MOLECULE: ZINC FINGER PROTEIN 883;                                   
 265:  kb4a-A 12.3  3.9  113   568   42   MOLECULE: ZINC FINGER PROTEIN 358;                                   
 266:  q6ij-A 12.3  1.0  106   306   42   MOLECULE: ZINC FINGER PROTEIN 625;                                   
 267:  xu6f-A 12.3  6.5  120   658   47   MOLECULE: ZINC FINGER PROTEIN 135;                                   
 268:  zr3c-A 12.3  2.8   99   707   37   MOLECULE: ZINC FINGER PROTEIN 224;                                   
 269:  cl8s-A 12.3  3.6  117   676   47   MOLECULE: ZINC FINGER PROTEIN 418;                                   
 270:  rz4a-A 12.3  2.4  115   513   42   MOLECULE: ZINC FINGER PROTEIN 723;                                   
 271:  mrh0-A 12.3  7.7  125   300   36   MOLECULE: ZINC FINGER PROTEIN 705A;                                  
 272:  gj4i-A 12.3  6.5  119   549   41   MOLECULE: ZINC FINGER PROTEIN 266;                                   
 273:  cov8-A 12.3  7.3  112   913   46   MOLECULE: ZINC FINGER PROTEIN 112;                                   
 274:  r4op-A 12.3  4.7  122   485   47   MOLECULE: ZINC FINGER PROTEIN 577;                                   
 275:  d7se-A 12.3  4.4   99   628   43   MOLECULE: ZINC FINGER PROTEIN 528;                                   
 276:  dfz1-A 12.3  3.7  118   643   43   MOLECULE: ZINC FINGER PROTEIN 23;                                    
 277:  glc3-A 12.3  2.8  114   836   42   MOLECULE: ZINC FINGER PROTEIN 546;                                   
 278:  hx9u-A 12.3  3.7  120   481   43   MOLECULE: ZINC FINGER PROTEIN 177;                                   
 279:  ug8w-A 12.3  1.2  106   487   44   MOLECULE: ZINC FINGER PROTEIN INTERACTING WITH RIBONUCLEOPR          
 280:  df1c-A 12.3  3.4  112   711   44   MOLECULE: ZINC FINGER PROTEIN 175;                                   
 281:  ulz5-A 12.3  4.2  119   782   40   MOLECULE: ZINC FINGER PROTEIN 786;                                   
 282:  gb5z-A 12.3  5.6  104   499   37   MOLECULE: ZINC FINGER PROTEIN 253;                                   
 283:  e8yu-A 12.3  5.0  112   492   43   MOLECULE: ZINC FINGER PROTEIN 517;                                   
 284:  ati8-A 12.3  2.4  116   619   40   MOLECULE: ZINC FINGER PROTEIN 668;                                   
 285:  qn6k-A 12.3  4.5  114   394   34   MOLECULE: ZINC FINGER PROTEIN 763;                                   
 286:  v6uz-A 12.3  7.1  109   523   32   MOLECULE: ZINC FINGER PROTEIN 765;                                   
 287:  nm5v-A 12.3  4.6  109   486   35   MOLECULE: ZINC FINGER PROTEIN 561;                                   
 288:  y1dh-A 12.3  8.2  124   522   51   MOLECULE: UNCHARACTERIZED PROTEIN;                                   
 289:  o5os-A 12.3  2.2  115   692   48   MOLECULE: ZINC FINGER PROTEIN 180;                                   
 290:  ba7m-A 12.3  3.8  115   746   44   MOLECULE: ZINC FINGER PROTEIN 761;                                   
 291:  v2qj-A 12.3  5.1  112   570   41   MOLECULE: ZINC FINGER PROTEIN 430;                                   
 292:  mn8q-A 12.2  4.4  118   781   41   MOLECULE: ZINC FINGER PROTEIN 616;                                   
 293:  rj2a-A 12.2  2.4  110   535   43   MOLECULE: ZINC FINGER PROTEIN 480;                                   
 294:  g1mw-A 12.2  8.2  124   407   49   MOLECULE: ZINC FINGER PROTEIN 1 HOMOLOG;                             
 295:  hnp7-A 12.2  2.7  116   821   43   MOLECULE: ZINC FINGER PROTEIN 41;                                    
 296:  neg2-A 12.2  7.7  125   374   45   MOLECULE: ZINC FINGER PROTEIN 696;                                   
 297:  v2tn-A 12.2  1.1  106   670   48   MOLECULE: ZINC FINGER PROTEIN 551;                                   
 298:  h4rp-A 12.2  7.6  108   538   44   MOLECULE: ZINC FINGER PROTEIN WITH KRAB AND SCAN DOMAINS 3;          
 299:  tla8-A 12.2  4.1  116   679   42   MOLECULE: ZINC FINGER PROTEIN 283;                                   
 300:  u3wj-A 12.2  2.7  111   666   45   MOLECULE: ZINC FINGER PROTEIN 311;                                   
 301:  ahw7-A 12.2  6.6  114   589   41   MOLECULE: ZINC FINGER PROTEIN 806;                                   
 302:  ocg8-A 12.2  1.4  106   686   47   MOLECULE: ZINC FINGER PROTEIN 569;                                   
 303:  q1yj-A 12.2  0.9  106   496   48   MOLECULE: ZINC FINGER AND SCAN DOMAIN-CONTAINING PROTEIN 5C          
 304:  v7og-A 12.2  1.3  106   472   47   MOLECULE: ZINC FINGER IMPRINTED 3;                                   
 305:  ayr4-A 12.2  5.1  119   754   45   MOLECULE: ZINC FINGER PROTEIN WITH KRAB AND SCAN DOMAINS 7;          
 306:  e3kh-A 12.2  8.0  124   568   45   MOLECULE: ZINC FINGER PROTEIN 648;                                   
 307:  rl2k-A 12.2  9.0  123   743   46   MOLECULE: ZINC FINGER PROTEIN 267;                                   
 308:  x5ev-A 12.2  3.3  113   532   46   MOLECULE: ZINC FINGER PROTEIN 350;                                   
 309:  ys1y-A 12.2  2.5  115   402   43   MOLECULE: ZINC FINGER PROTEIN 547;                                   
 310:  kpx2-A 12.2  4.8  111   411   41   MOLECULE: ZINC FINGER PROTEIN 679;                                   
 311:  p0ky-A 12.2  2.5  113   478   41   MOLECULE: ZINC FINGER PROTEIN 718;                                   
 312:  h8qd-A 12.2  2.7  115   818   43   MOLECULE: ZINC FINGER PROTEIN 160;                                   
 313:  aip9-A 12.2  7.8  123   839   44   MOLECULE: ZINC FINGER PROTEIN 347;                                   
 314:  bvx7-A 12.2  1.1  106   489   43   MOLECULE: ZINC FINGER PROTEIN 772;                                   
 315:  z0cj-A 12.2  2.6  106   585   46   MOLECULE: ZINC FINGER PROTEIN 614;                                   
 316:  sha0-A 12.2  7.0  125   644   50   MOLECULE: ZINC FINGER PROTEIN 568;                                   
 317:  m8gz-A 12.2  7.1  125   522   46   MOLECULE: ZINC FINGER PROTEIN 468;                                   
 318:  q8dl-A 12.2  4.6  112   752   44   MOLECULE: ZINC FINGER PROTEIN 425;                                   
 319:  d8cf-A 12.2  8.7  103   405   43   MOLECULE: ZINC FINGER PROTEIN 785;                                   
 320:  ili9-A 12.2  2.7  115  1029   43   MOLECULE: ZINC FINGER PROTEIN 197;                                   
 321:  i2ah-A 12.1  2.2  112   604   41   MOLECULE: ZINC FINGER AND SCAN DOMAIN-CONTAINING PROTEIN 12          
 322:  us1c-A 12.1  1.5  106   495   44   MOLECULE: ZINC FINGER AND SCAN DOMAIN-CONTAINING PROTEIN 5B          
 323:  if4s-A 12.1  7.0  112   129   41   MOLECULE: PUTATIVE ZINC FINGER PROTEIN 702;                          
 324:  hc2o-A 12.1  7.8  125   300   34   MOLECULE: PUTATIVE ZINC FINGER PROTEIN 705G;                         
 325:  zzg6-A 12.1  2.3  114   578   43   MOLECULE: ZINC FINGER PROTEIN WITH KRAB AND SCAN DOMAINS 8;          
 326:  fz7n-A 12.1  2.0   99   426   39   MOLECULE: PUTATIVE ZINC FINGER PROTEIN 75C;                          
 327:  elu3-A 12.1  7.2  125   406   48   MOLECULE: ZINC FINGER PROTEIN 793;                                   
 328:  ozj5-A 12.1  5.3  102   686   45   MOLECULE: ZINC FINGER PROTEIN 7;                                     
 329:  c6nv-A 12.1  3.2  105   720   31   MOLECULE: ZINC FINGER PROTEIN 408;                                   
 330:  mvc8-A 12.1  1.3  106   532   45   MOLECULE: ZINC FINGER PROTEIN 82 HOMOLOG;                            
 331:  pj8x-A 12.1  7.6  126   722   44   MOLECULE: ZINC FINGER PROTEIN 600;                                   
 332:  ul3r-A 12.1  6.6  126   317   44   MOLECULE: ZINC FINGER PROTEIN 771;                                   
 333:  dge7-A 12.1  8.1  126   563   47   MOLECULE: ZINC FINGER PROTEIN 461;                                   
 334:  u1ds-A 12.1  7.9  124   524   44   MOLECULE: ZINC FINGER PROTEIN 479;                                   
 335:  l5bw-A 12.1  9.5  110   368   45   MOLECULE: ZINC FINGER PROTEIN 24;                                    
 336:  yhs9-A 12.1  4.7  109   577   37   MOLECULE: ZINC FINGER PROTEIN 880;                                   
 337:  jk5z-A 12.1  5.1  107   552   33   MOLECULE: ZINC FINGER PROTEIN 404;                                   
 338:  qjs6-A 12.1  5.4  109   967   41   MOLECULE: ZINC FINGER PROTEIN WITH KRAB AND SCAN DOMAINS 2;          
 339:  okc5-A 12.1  5.0  102   273   42   MOLECULE: ZINC FINGER PROTEIN 32;                                    
 340:  whi9-A 12.1  8.2  123   561   47   MOLECULE: ZINC FINGER PROTEIN 394;                                   
 341:  jjf6-A 12.1  1.8  106   423   38   MOLECULE: ZINC FINGER PROTEIN 557;                                   
 342:  dh1b-A 12.1  1.6  105   390   45   MOLECULE: ZINC FINGER PROTEIN 121;                                   
 343:  vcm2-A 12.1  7.2  126   561   44   MOLECULE: ZINC FINGER PROTEIN 37A;                                   
 344:  dgl3-A 12.0  8.2  125   688   42   MOLECULE: TELOMERE ZINC FINGER-ASSOCIATED PROTEIN;                   
 345:  e6wf-A 12.0  1.7  105   207   36   MOLECULE: PUTATIVE ZINC FINGER PROTEIN 137;                          
 346:  sqm9-A 12.0  6.0  110   364   46   MOLECULE: ZINC FINGER PROTEIN 589;                                   
 347:  s2fv-A 12.0  2.3  115   769   42   MOLECULE: ZINC FINGER PROTEIN 585B;                                  
 348:  zt4n-A 12.0  3.5  119  1004   45   MOLECULE: ZINC FINGER PROTEIN 316;                                   
 349:  jrl6-A 12.0  1.4  106   437   45   MOLECULE: ZINC FINGER PROTEIN 154;                                   
 350:  uil5-A 12.0  2.5  111   705   41   MOLECULE: ZINC FINGER PROTEIN 611;                                   
 351:  v3pr-A 12.0  7.4  115   553   52   MOLECULE: ZINC FINGER PROTEIN 324A;                                  
 352:  wh5i-A 12.0  5.6  117   586   39   MOLECULE: ZINC FINGER PROTEIN 92;                                    
 353:  w3re-A 12.0  2.3  115   769   41   MOLECULE: ZINC FINGER PROTEIN 585A;                                  
 354:  j2gx-A 12.0  8.0  102   400   44   MOLECULE: ZINC FINGER PROTEIN 514;                                   
 355:  lok3-A 12.0  5.1  113   402   42   MOLECULE: ZINC FINGER PROTEIN 322;                                   
 356:  wm0b-A 12.0  4.4  118   464   38   MOLECULE: ZINC FINGER PROTEIN 669;                                   
 357:  mkg3-A 12.0  1.8  106   271   47   MOLECULE: ZINC FINGER PROTEIN 501;                                   
 358:  gv9i-A 12.0  4.7  102   595   36   MOLECULE: ZINC FINGER PROTEIN 440;                                   
 359:  e6sp-A 12.0  6.9   99   563   44   MOLECULE: ZINC FINGER PROTEIN WITH KRAB AND SCAN DOMAINS 1;          
 360:  z3vh-A 12.0  5.2  115   628   40   MOLECULE: ZINC FINGER PROTEIN 555;                                   
 361:  fax8-A 12.0  4.0  110   534   44   MOLECULE: ZINC FINGER PROTEIN 69 HOMOLOG B;                          
 362:  rp9r-A 11.9  7.7  125   738   46   MOLECULE: ZINC FINGER PROTEIN 726;                                   
 363:  f9tx-A 11.9  1.3  105   518   48   MOLECULE: ZINC FINGER PROTEIN 449;                                   
 364:  d9fv-A 11.9  4.1  116   871   41   MOLECULE: ZINC FINGER PROTEIN 473;                                   
 365:  rl1z-A 11.9  7.4  125   515   43   MOLECULE: ZINC FINGER PROTEIN 695;                                   
 366:  act7-A 11.9  3.1  115   483   38   MOLECULE: ZINC FINGER PROTEIN 117;                                   
 367:  b6py-A 11.9  8.4  123   831   52   MOLECULE: ZINC FINGER PROTEIN 777;                                   
 368:  lzw7-A 11.9  2.7  116   425   44   MOLECULE: ZINC FINGER PROTEIN 2;                                     
 369:  ba8o-A 11.9  6.5  107   451   42   MOLECULE: ZINC FINGER PROTEIN 222;                                   
 370:  d8ma-A 11.9  2.6  115   947   41   MOLECULE: ZINC FINGER PROTEIN 268;                                   
 371:  sp1n-A 11.9  7.8  106   479   43   MOLECULE: B-CELL CLL/LYMPHOMA 6 MEMBER B PROTEIN;                    
 372:  kgq8-A 11.9  8.4  110   653   43   MOLECULE: NEUROTROPHIN RECEPTOR-INTERACTING FACTOR HOMOLOG;          
 373:  mb4i-A 11.9  7.7  124   533   48   MOLECULE: ZINC FINGER PROTEIN 14 HOMOLOG;                            
 374:  zr0w-A 11.9  6.1  116   555   33   MOLECULE: ZINC FINGER PROTEIN 57;                                    
 375:  o2pg-A 11.9  5.1  101   452   45   MOLECULE: ZINC FINGER PROTEIN 672;                                   
 376:  ia5r-A 11.9  7.8  125   706   42   MOLECULE: B-CELL LYMPHOMA 6 PROTEIN;                                 
 377:  c2to-A 11.9  4.3  113   537   51   MOLECULE: ZINC FINGER PROTEIN 775;                                   
 378:  u3mu-A 11.9  3.4  114   642   40   MOLECULE: ZINC FINGER PROTEIN 14;                                    
 379:  rkj1-A 11.8  6.4  123   577   37   MOLECULE: ZINC FINGER PROTEIN 384;                                   
 380:  w8ab-A 11.8  1.7  106   422   42   MOLECULE: ZINC FINGER PROTEIN 550;                                   
 381:  pl2q-A 11.8  6.2  126   406   47   MOLECULE: ZINC FINGER AND SCAN DOMAIN-CONTAINING PROTEIN 31          
 382:  mv6d-A 11.8  2.1  115   408   45   MOLECULE: ZINC FINGER PROTEIN 764;                                   
 383:  vsh5-A 11.8  2.8  113   497   40   MOLECULE: PUTATIVE ZINC FINGER AND SCAN DOMAIN-CONTAINING P          
 384:  acl9-A 11.8  1.8  106   376   47   MOLECULE: ZINC FINGER PROTEIN GLI4;                                  
 385:  am6z-A 11.8  7.7  107   402   44   MOLECULE: ZINC FINGER PROTEIN 587B;                                  
 386:  w5fl-A 11.8  2.0  106   485   45   MOLECULE: ZINC FINGER PROTEIN 165;                                   
 387:  pm7c-A 11.8  8.1  125   903   40   MOLECULE: ZINC FINGER PROTEIN 808;                                   
 388:  gg9b-A 11.8  1.4  106   427   44   MOLECULE: ZINC FINGER PROTEIN 134;                                   
 389:  f1yy-A 11.8  7.7  125   715   47   MOLECULE: ZINC FINGER PROTEIN 544;                                   
 390:  nxg5-A 11.8  4.8  115   803   43   MOLECULE: ZINC FINGER PROTEIN 226;                                   
 391:  zwb4-A 11.8  1.7  106   683   45   MOLECULE: ZINC FINGER PROTEIN 263;                                   
 392:  nnn5-A 11.7  4.8  112   584   31   MOLECULE: ZINC FINGER AND BTB DOMAIN-CONTAINING PROTEIN 7A;          
 393:  fqn2-A 11.7  1.2  106   543   46   MOLECULE: ZINC FINGER PROTEIN 852;                                   
 394:  adn1-A 11.7  5.1  117   521   38   MOLECULE: ZINC FINGER PROTEIN 286A;                                  
 395:  d7he-A 11.7  3.8  110   458   41   MOLECULE: ZINC FINGER PROTEIN 19;                                    
 396:  hdq7-A 11.7  7.0  124   659   44   MOLECULE: ZINC FINGER PROTEIN 254;                                   
 397:  en2o-A 11.7  4.2  111   718   44   MOLECULE: ZINC FINGER PROTEIN 888;                                   
 398:  x2ld-A 11.7  2.0  104   372   42   MOLECULE: TRANSCRIPTION FACTOR YY2;                                  
 399:  djg0-A 11.7  8.3  108   459   44   MOLECULE: ZINC FINGER PROTEIN 213;                                   
 400:  fab8-A 11.6  6.4  119   533   45   MOLECULE: ZINC FINGER PROTEIN 548;                                   
 401:  oed1-A 11.6  2.8  117   895   33   MOLECULE: ZINC FINGER PROTEIN 281;                                   
 402:  l9gm-A 11.6  5.2  105   496   40   MOLECULE: FLT3-INTERACTING ZINC FINGER PROTEIN 1;                    
 403:  th4h-A 11.6  3.2   93   335   37   MOLECULE: ZINC FINGER PROTEIN 396;                                   
 404:  yw1g-A 11.6  9.4  125  2248   32   MOLECULE: ZINC FINGER PROTEIN 407;                                   
 405:  ayz5-A 11.6  1.1  105   554   41   MOLECULE: ZINC FINGER PROTEIN 426;                                   
 406:  si8y-A 11.6  8.1  123   697   41   MOLECULE: ZINC FINGER AND SCAN DOMAIN-CONTAINING PROTEIN 32          
 407:  ym0i-A 11.6  1.7  105   693   42   MOLECULE: ZINC FINGER PROTEIN 441;                                   
 408:  m6nm-A 11.6  3.6  109   744   33   MOLECULE: ZINC FINGER PROTEIN 366;                                   
 409:  f0mi-A 11.6  8.8  122   544   47   MOLECULE: ZINC FINGER AND SCAN DOMAIN-CONTAINING PROTEIN 25          
 410:  zr8b-A 11.6  7.7  126   498   44   MOLECULE: ZINC FINGER PROTEIN 682;                                   
 411:  ot3n-A 11.6  9.1  111   446   48   MOLECULE: ZINC FINGER PROTEIN 3;                                     
 412:  k1va-A 11.6  5.4  110   665   43   MOLECULE: ZINC FINGER PROTEIN 333;                                   
 413:  x7fi-A 11.5  6.3  112   433   43   MOLECULE: ZINC FINGER AND SCAN DOMAIN-CONTAINING PROTEIN 4;          
 414:  psk1-A 11.5  5.1  110   384   45   MOLECULE: ZINC FINGER PROTEIN 722, PSEUDOGENE;                       
 415:  iw9g-A 11.5  8.9  123   727   37   MOLECULE: TRANSCRIPTIONAL REPRESSOR CTCF;                            
 416:  k9ml-A 11.5  8.0  123   491   49   MOLECULE: ZINC FINGER AND SCAN DOMAIN-CONTAINING PROTEIN 22          
 417:  b3vv-A 11.5  7.9  125   594   47   MOLECULE: ZINC FINGER PROTEIN 416;                                   
 418:  rku7-A 11.5  2.3  106   463   42   MOLECULE: ZINC FINGER PROTEIN 331;                                   
 419:  jgo2-A 11.5  5.0  113   660   40   MOLECULE: ZINC FINGER PROTEIN 540;                                   
 420:  ofk5-A 11.5  8.0  123   716   41   MOLECULE: PUTATIVE ZINC FINGER PROTEIN 840;                          
 421:  m9vl-A 11.5  4.4  119   550   44   MOLECULE: ZINC FINGER PROTEIN 382;                                   
 422:  ab3n-A 11.4  8.6  119   648   47   MOLECULE: ZINC FINGER PROTEIN 202;                                   
 423:  jm6q-A 11.4  4.0  115   666   40   MOLECULE: ZINC FINGER PROTEIN 844;                                   
 424:  pe6q-A 11.4  8.9  103   459   30   MOLECULE: ZINC FINGER AND BTB DOMAIN-CONTAINING PROTEIN 12;          
 425:  ceg9-A 11.4  8.6  122   595   47   MOLECULE: ZINC FINGER PROTEIN 467;                                   
 426:  lui8-A 11.4  4.3  114   593   37   MOLECULE: ZINC FINGER PROTEIN 284;                                   
 427:  tb7s-A 11.4 13.1   90   441   39   MOLECULE: ZINC FINGER AND BTB DOMAIN-CONTAINING PROTEIN 26;          
 428:  ab1m-A 11.4  3.8  110   310   43   MOLECULE: ZINC FINGER PROTEIN 42 HOMOLOG;                            
 429:  opt1-A 11.4  5.0  113   794   36   MOLECULE: ZINC FINGER PROTEIN 148;                                   
 430:  cn1d-A 11.4  6.6  123   203   41   MOLECULE: PUTATIVE ZINC FINGER PROTEIN 876;                          
 431:  x9pg-A 11.4  2.2  111   461   35   MOLECULE: ZINC FINGER PROTEIN 627;                                   
 432:  gyt4-A 11.3  2.5  116   697   41   MOLECULE: ZINC FINGER AND BTB DOMAIN-CONTAINING PROTEIN 24;          
 433:  tzw5-A 11.3  2.7  115   670   41   MOLECULE: ZINC FINGER PROTEIN 233;                                   
 434:  fk9h-A 11.3 10.0  118   570   42   MOLECULE: ZINC FINGER PROTEIN 76;                                    
 435:  lcj0-A 11.3  3.9  114   474   36   MOLECULE: ZINC FINGER PROTEIN 141;                                   
 436:  v0gn-A 11.3  5.5  106   495   32   MOLECULE: ZINC FINGER PROTEIN 716;                                   
 437:  kao0-A 11.2  2.5  114   499   39   MOLECULE: ZINC FINGER PROTEIN 708;                                   
 438:  iug6-A 11.2  2.1  104   292   35   MOLECULE: ZINC FINGER PROTEIN SNAI3;                                 
 439:  cq2t-A 11.2  2.3   90   362   34   MOLECULE: KRUEPPEL-LIKE FACTOR 1;                                    
 440:  m2qu-A 11.2  5.0  116   562   41   MOLECULE: ZINC FINGER PROTEIN 460;                                   
 441:  g4nz-A 11.2  5.3   90  1052   30   MOLECULE: KRUPPEL-LIKE FACTOR 18;                                    
 442:  bf9m-A 11.2  4.5   99   509   35   MOLECULE: ZINC FINGER PROTEIN AIOLOS;                                
 443:  jvz0-A 11.2  4.0  115   476   35   MOLECULE: ZINC FINGER PROTEIN 563;                                   
 444:  g2en-A 11.2  4.4  111   563   39   MOLECULE: ZINC FINGER PROTEIN 529;                                   
 445:  f8jk-A 11.2  2.7  110   663   35   MOLECULE: TRANSCRIPTIONAL REPRESSOR CTCFL;                           
 446:  ske0-A 11.2  5.5  110   416   45   MOLECULE: ZINC FINGER PROTEIN 92 HOMOLOG;                            
 447:  ir9g-A 11.1  4.1  111   436   37   MOLECULE: ZINC FINGER PROTEIN 101;                                   
 448:  rnh6-A 11.1  5.3   91   613   40   MOLECULE: TRANSCRIPTION FACTOR SP2;                                  
 449:  o8so-A 11.1  5.2  114   747   36   MOLECULE: ZINC FINGER AND BTB DOMAIN-CONTAINING PROTEIN 47;          
 450:  db1f-A 11.1  3.7  103   288   31   MOLECULE: KRUEPPEL-LIKE FACTOR 13;                                   
 451:  nao7-A 11.1  2.9   94   424   33   MOLECULE: ZINC FINGER PROTEIN 597;                                   
 452:  q8zc-A 11.1  8.6  113   571   31   MOLECULE: PR DOMAIN ZINC FINGER PROTEIN 14;                          
 453:  vue5-A 11.1  5.0  115   426   36   MOLECULE: ZINC FINGER PROTEIN 562;                                   
 454:  d0bx-A 11.1  8.8   96  1845   38   MOLECULE: ZINC FINGER PROTEIN 236;                                   
 455:  tr8c-A 11.1  7.3  105   197   42   MOLECULE: ZINC FINGER PROTEIN 525;                                   
 456:  v0hx-A 11.1  5.7  107   456   33   MOLECULE: ZINC FINGER PROTEIN 556;                                   
 457:  oek1-A 11.1  3.6  115   664   31   MOLECULE: ZINC FINGER PROTEIN 710;                                   
 458:  g1go-A 11.0  2.2  105   198   48   MOLECULE: ZINC FINGER PROTEIN 41 HOMOLOG;                            
 459:  yj9c-A 11.0  8.3  107   522   34   MOLECULE: ZINC FINGER AND BTB DOMAIN-CONTAINING PROTEIN 18;          
 460:  rc7t-A 11.0  4.2   94   457   35   MOLECULE: KRUEPPEL-LIKE FACTOR 5;                                    
 461:  sxo8-A 11.0  7.6   98   161   41   MOLECULE: PUTATIVE ZINC FINGER PROTEIN 56;                           
 462:  ybk1-A 11.0  6.9  105   478   30   MOLECULE: ZINC FINGER PROTEIN 410;                                   
 463:  o7az-A 10.9  6.8   94   644   40   MOLECULE: ZINC FINGER PROTEIN 746;                                   
 464:  a1jx-A 10.9  6.1  115   355   37   MOLECULE: ZINC FINGER PROTEIN 781;                                   
 465:  inl3-A 10.9  2.6  111   622   41   MOLECULE: ZINC FINGER PROTEIN 728;                                   
 466:  unr1-A 10.9  5.7   98   389   36   MOLECULE: KRUEPPEL-LIKE FACTOR 17;                                   
 467:  g1my-A 10.8  7.9  118   582   36   MOLECULE: ZINC FINGER PROTEIN 319;                                   
 468:  f5im-A 10.8  7.4  124   412   44   MOLECULE: PUTATIVE ZINC FINGER PROTEIN 735;                          
 469:  pi8c-A 10.8  4.4   98   519   38   MOLECULE: DNA-BINDING PROTEIN IKAROS;                                
 470:  dks3-A 10.8  7.7  115   264   40   MOLECULE: ZINC FINGER PROTEIN 524;                                   
 471:  g6uq-A 10.8  1.1  106   422   38   MOLECULE: ZINC FINGER PROTEIN GFI-1;                                 
 472:  ot0k-A 10.8  8.6  104   480   48   MOLECULE: ZINC FINGER PROTEIN 500;                                   
 473:  gcg1-A 10.8  5.4  111   478   41   MOLECULE: ZINC FINGER PROTEIN 302;                                   
 474:  du3f-A 10.8  5.5  110   839   35   MOLECULE: ZINC FINGER PROTEIN WITH KRAB AND SCAN DOMAINS 5;          
 475:  am7z-A 10.7  8.1  100   589   38   MOLECULE: EARLY GROWTH RESPONSE PROTEIN 4;                           
 476:  r3ln-A 10.7  2.8  115   224   43   MOLECULE: ZINC FINGER PROTEIN 22;                                    
 477:  nwy7-A 10.7  6.1   99   785   33   MOLECULE: TRANSCRIPTION FACTOR SP1;                                  
 478:  r9yc-A 10.7  4.4   95  1230   39   MOLECULE: HISTONE-LYSINE N-METHYLTRANSFERASE MECOM;                  
 479:  dm0u-A 10.7  4.8  111   531   39   MOLECULE: ZINC FINGER PROTEIN 701;                                   
 480:  xpg0-A 10.6  2.9  114   532   34   MOLECULE: ZINC FINGER PROTEIN ZIC 2;                                 
 481:  auf3-A 10.6  5.5  115  1059   36   MOLECULE: ZINC FINGER PROTEIN 628;                                   
 482:  v6lr-A 10.6  7.4   94   387   37   MOLECULE: EARLY GROWTH RESPONSE PROTEIN 3;                           
 483:  qfw5-A 10.5  3.2  104   264   40   MOLECULE: ZINC FINGER PROTEIN SNAI1;                                 
 484:  jl7g-A 10.5  9.3  113   439   40   MOLECULE: ZINC FINGER PROTEIN 621;                                   
 485:  ro0n-A 10.5  3.2   89   359   34   MOLECULE: KRUEPPEL-LIKE FACTOR 8;                                    
 486:  ev7e-A 10.5  8.2  112  1507   32   MOLECULE: PR DOMAIN ZINC FINGER PROTEIN 15;                          
 487:  gz6r-A 10.5  2.3   99   300   42   MOLECULE: PUTATIVE ZINC FINGER PROTEIN 705E;                         
 488:  mrn8-A 10.5 12.2   96   567   46   MOLECULE: REPLICATION INITIATOR 1;                                   
 489:  f2dz-A 10.4  7.0   90   214   30   MOLECULE: PUTATIVE TRANSCRIPTION FACTOR OVO-LIKE PROTEIN 3;          
 490:  c8nd-A 10.4  6.0  116   452   37   MOLECULE: ZINC FINGER PROTEIN 57 HOMOLOG;                            
 491:  i6zc-A 10.4  1.6   90   302   36   MOLECULE: KRUEPPEL-LIKE FACTOR 7;                                    
 492:  ff5e-A 10.4  4.1   90   463   34   MOLECULE: ZINC FINGER PROTEIN PLAGL1;                                
 493:  o1rd-A 10.4  7.7   97   419   29   MOLECULE: ZINC FINGER PROTEIN PEGASUS;                               
 494:  d8ia-A 10.4  1.3   99   300   42   MOLECULE: ZINC FINGER PROTEIN 705F;                                  
 495:  y4wa-A 10.3  9.3  124   273   35   MOLECULE: ZINC FINGER PROTEIN 80;                                    
 496:  phc1-A 10.3  8.5  124   395   38   MOLECULE: ZINC FINGER PROTEIN 200;                                   
 497:  p0az-A 10.3  8.1  123   803   32   MOLECULE: ZINC FINGER X-LINKED PROTEIN ZXDB;                         
 498:  jsv9-A 10.2  4.0  118   491   32   MOLECULE: ZINC FINGER PROTEIN 655;                                   
 499:  jjn0-A 10.2  2.5   96   402   36   MOLECULE: KRUEPPEL-LIKE FACTOR 12;                                   
 500:  jbf9-A 10.2 10.0   98   428   40   MOLECULE: PUTATIVE ZINC FINGER PROTEIN 355P;                         
 501:  qi7v-A 10.1  5.8  100   323   36   MOLECULE: ZINC FINGER PROTEIN 784;                                   
 502:  c7rg-A 10.1  5.6  110   300   35   MOLECULE: PUTATIVE ZINC FINGER PROTEIN 705B;                         
 503:  qca5-A 10.1  7.7  105   425   43   MOLECULE: ZINC FINGER PROTEIN 789;                                   
 504:  bb9u-A 10.1  3.1   96   416   34   MOLECULE: KRUEPPEL-LIKE FACTOR 15;                                   
 505:  vs6c-A 10.0  7.3  119   519   39   MOLECULE: ZINC FINGER PROTEIN 692;                                   
 506:  o4sz-A 10.0  8.7  114  1031   44   MOLECULE: ZINC FINGER PROTEIN 445;                                   
 507:  uhd1-A 10.0  6.3   96   909   28   MOLECULE: ZINC FINGER AND BTB DOMAIN-CONTAINING PROTEIN 41;          
 508:  hf1t-A 10.0  6.8  114   618   39   MOLECULE: ZINC FINGER PROTEIN 48;                                    
 509:  a1zd-A 10.0  4.6   95   422   38   MOLECULE: ZINC FINGER AND BTB DOMAIN-CONTAINING PROTEIN 42;          
 510:  apc4-A 10.0  2.9   90   500   34   MOLECULE: ZINC FINGER AND BTB DOMAIN-CONTAINING PROTEIN 34;          
 511:  ohk7-A 10.0  8.6  120   473   41   MOLECULE: ZINC FINGER AND SCAN DOMAIN-CONTAINING PROTEIN 21          
 512:  o2ry-A  9.9  1.2  106   296   45   MOLECULE: ZINC FINGER PROTEIN 75A;                                   
 513:  fey2-A  9.9  4.9  106   500   35   MOLECULE: ZINC FINGER PROTEIN PLAG1;                                 
 514:  mh0p-A  9.9  9.5  123   477   32   MOLECULE: MYC-ASSOCIATED ZINC FINGER PROTEIN;                        
 515:  hib6-A  9.9  8.8  101  1239   25   MOLECULE: ZINC FINGER AND BTB DOMAIN-CONTAINING PROTEIN 40;          
 516:  mwv2-A  9.9  3.8   99   499   32   MOLECULE: ZINC FINGER PROTEIN 439;                                   
 517:  ho4e-A  9.8  8.0  125   430   45   MOLECULE: ZINC FINGER PROTEIN 713;                                   
 518:  oz2v-A  9.8  6.1   97   398   38   MOLECULE: TRANSCRIPTION FACTOR SP5;                                  
 519:  u7qu-A  9.8  9.5  120  1059   42   MOLECULE: ZINC FINGER PROTEIN 865;                                   
 520:  s4by-A  9.8 10.0  122   854   35   MOLECULE: ZINC FINGER PROTEIN 341;                                   
 521:  j5sd-A  9.8  4.0  117   474   40   MOLECULE: ZINC FINGER PROTEIN 230;                                   
 522:  gyx3-A  9.7  1.5  106   348   47   MOLECULE: ZINC FINGER AND SCAN DOMAIN-CONTAINING PROTEIN 16          
 523:  y6yx-A  9.7  6.2  128  1195   38   MOLECULE: ZINC FINGER AND BTB DOMAIN-CONTAINING PROTEIN 38;          
 524:  uzf2-A  9.7  2.4  108   467   36   MOLECULE: ZINC FINGER PROTEIN ZIC 3;                                 
 525:  la4k-A  9.7  2.0  112   371   49   MOLECULE: ZINC FINGER PROTEIN 707;                                   
 526:  fz7r-A  9.7  6.6  115   615   35   MOLECULE: ZINC FINGER PROTEIN 653;                                   
 527:  uze3-A  9.7  1.4  106   529   39   MOLECULE: ZINC FINGER PROTEIN 490;                                   
 528:  uw2b-A  9.7  5.2   94  1276   39   MOLECULE: HISTONE-LYSINE N-METHYLTRANSFERASE PRDM16;                 
 529:  l6dy-A  9.7  5.6  100   315   37   MOLECULE: ZINC FINGER PROTEIN 691;                                   
 530:  w5rl-A  9.6  4.6  120   733   36   MOLECULE: HYPERMETHYLATED IN CANCER 1 PROTEIN;                       
 531:  knz4-A  9.6  6.2  122   544   43   MOLECULE: ZINC FINGER PROTEIN 891;                                   
 532:  z6np-A  9.6  5.1  111   775   32   MOLECULE: ZINC FINGER PROTEIN GLIS3;                                 
 533:  m9my-A  9.6  7.5   97   634   30   MOLECULE: ZINC FINGER AND BTB DOMAIN-CONTAINING PROTEIN 22;          
 534:  ota3-A  9.5  6.5   81   177   36   MOLECULE: PUTATIVE ZINC FINGER PROTEIN 826;                          
 535:  haq9-A  9.5  9.4  116   784   37   MOLECULE: TRANSCRIPTION FACTOR E4F1;                                 
 536:  zh7c-A  9.5  7.9  126   638   44   MOLECULE: ZINC FINGER PROTEIN 143;                                   
 537:  bik5-A  9.4  5.9   97   448   28   MOLECULE: PUTATIVE ZINC FINGER PROTEIN 487;                          
 538:  fr1t-A  9.4  9.6   89   424   30   MOLECULE: ZINC FINGER AND BTB DOMAIN-CONTAINING PROTEIN 6;           
 539:  mv6y-A  9.4  2.8  111   627   41   MOLECULE: ZINC FINGER PROTEIN 264;                                   
 540:  x3pd-A  9.4  2.5   92   345   34   MOLECULE: KRUEPPEL-LIKE FACTOR 3;                                    
 541:  ifn0-A  9.4  6.0  114   619   32   MOLECULE: ZINC FINGER AND BTB DOMAIN-CONTAINING PROTEIN 7C;          
 542:  hc4p-A  9.4 18.2   84   495   29   MOLECULE: ZINC FINGER PROTEIN 212;                                   
 543:  tx7v-A  9.4  4.1  111   245   32   MOLECULE: ZINC FINGER PROTEIN 575;                                   
 544:  kr9g-A  9.4  7.2   97   691   27   MOLECULE: ZINC FINGER PROTEIN 770;                                   
 545:  x4yj-A  9.4  5.1  100   420   28   MOLECULE: ZINC FINGER PROTEIN 362;                                   
 546:  ys9g-A  9.3  2.6  106   334   38   MOLECULE: ZINC FINGER PROTEIN ZIC 4;                                 
 547:  yz9t-A  9.3  6.1   91   801   26   MOLECULE: ZINC FINGER Y-CHROMOSOMAL PROTEIN;                         
 548:  qh7i-A  9.3  8.1  112   365   36   MOLECULE: TRANSCRIPTION FACTOR IIIA;                                 
 549:  tm0i-A  9.3  5.7  104   670   35   MOLECULE: ZINC FINGER PROTEIN 526;                                   
 550:  ace6-A  9.3  6.5   82   761   27   MOLECULE: ZINC FINGER PROTEIN 711;                                   
 551:  vhx5-A  9.3  7.7   95   266   37   MOLECULE: PROTEIN ODD-SKIPPED-RELATED 1;                             
 552:  ehu6-A  9.3  5.1  104   438   36   MOLECULE: ZINC FINGER PROTEIN 641;                                   
 553:  qjh3-A  9.3  3.8   89   267   28   MOLECULE: PUTATIVE TRANSCRIPTION FACTOR OVO-LIKE 1;                  
 554:  t2lu-A  9.3  3.9   86   805   27   MOLECULE: ZINC FINGER X-CHROMOSOMAL PROTEIN;                         
 555:  kun6-A  9.3  4.2   99   587   35   MOLECULE: ZINC FINGER PROTEIN 496;                                   
 556:  tt4o-A  9.3  4.8  119   614   33   MOLECULE: ZINC FINGER PROTEIN 276;                                   
 557:  cv0a-A  9.3 13.4   81  1400   27   MOLECULE: ZINC FINGER PROTEIN 40;                                    
 558:  r0px-A  9.3  2.1   94   262   38   MOLECULE: ZINC FINGER PROTEIN 138;                                   
 559:  x2ob-A  9.3  9.3   90   476   38   MOLECULE: E3 SUMO-PROTEIN LIGASE EGR2;                               
 560:  r9mh-A  9.3 12.7   79   389   38   MOLECULE: ZINC FINGER AND SCAN DOMAIN-CONTAINING PROTEIN 23          
 561:  iy9d-A  9.2  1.9  106   549   40   MOLECULE: ZINC FINGER PROTEIN 18;                                    
 562:  ni7m-A  9.2  3.0   91   283   34   MOLECULE: KRUEPPEL-LIKE FACTOR 6;                                    
 563:  zb1d-A  9.2 11.6  111   449   36   MOLECULE: ZINC FINGER AND BTB DOMAIN-CONTAINING PROTEIN 14;          
 564:  je7x-A  9.1  3.1   91   355   36   MOLECULE: KRUEPPEL-LIKE FACTOR 2;                                    
 565:  hwn3-A  9.1  1.9  104   414   40   MOLECULE: TRANSCRIPTIONAL REPRESSOR PROTEIN YY1;                     
 566:  m5kf-A  9.1  4.1   99   562   36   MOLECULE: ZINC FINGER PROTEIN 579;                                   
 567:  uir5-A  9.1  2.7  105   193   37   MOLECULE: PUTATIVE ZINC FINGER PROTEIN 726P1;                        
 568:  k7yj-A  9.1  8.0   98  1214   34   MOLECULE: ZINC FINGER E-BOX-BINDING HOMEOBOX 2;                      
 569:  it8g-A  9.1  8.9   93   307   32   MOLECULE: TRANSCRIPTIONAL REPRESSOR SCRATCH 2;                       
 570:  f5ll-A  9.1  6.5  123   475   32   MOLECULE: ZINC FINGER PROTEIN 296;                                   
 571:  gi3n-A  9.1  5.5   82  1053   21   MOLECULE: ZINC FINGER AND BTB DOMAIN-CONTAINING PROTEIN 11;          
 572:  b9kv-A  9.1 12.8   94   382   36   MOLECULE: ZINC FINGER PROTEIN 787;                                   
 573:  hbt7-A  9.0  6.9   92   367   32   MOLECULE: PR DOMAIN ZINC FINGER PROTEIN 12;                          
 574:  q1wl-A  9.0  7.2   96   894   26   MOLECULE: B-CELL LYMPHOMA/LEUKEMIA 11B;                              
 575:  cu3r-A  9.0  4.4  115   825   39   MOLECULE: PR DOMAIN ZINC FINGER PROTEIN 1;                           
 576:  rp8w-A  9.0 11.3  107  1097   21   MOLECULE: RE1-SILENCING TRANSCRIPTION FACTOR;                        
 577:  tfs9-A  8.9  4.3  110   348   36   MOLECULE: TRANSCRIPTIONAL REPRESSOR SCRATCH 1;                       
 578:  k7xh-A  8.9  3.0   85   517   36   MOLECULE: ZINC FINGER PROTEIN 215;                                   
 579:  ozn5-A  8.9  4.2   68  1400   28   MOLECULE: ZINC FINGER PROTEIN 40;                                    
 580:  b3ee-A  8.9 19.0   84   835   31   MOLECULE: B-CELL LYMPHOMA/LEUKEMIA 11A;                              
 581:  jz3x-A  8.9  5.4   89   417   33   MOLECULE: ZINC FINGER PROTEIN 114;                                   
 582:  j3dt-A  8.9  6.0   96   784   34   MOLECULE: TRANSCRIPTION FACTOR SP4;                                  
 583:  bi0o-A  8.8  7.0   78  1400   24   MOLECULE: ZINC FINGER PROTEIN 40;                                    
 584:  b6po-A  8.8  5.6   84   585   24   MOLECULE: ZINC FINGER PROTEIN EOS;                                   
 585:  orj3-A  8.8  2.7  111  1687   23   MOLECULE: ZINC FINGER PROTEIN 142;                                   
 586:  nzb8-A  8.8  3.0  105   197   42   MOLECULE: ZINC FINGER PROTEIN 581;                                   
 587:  ins7-A  8.8  7.3   92   511   38   MOLECULE: ZINC FINGER AND BTB DOMAIN-CONTAINING PROTEIN 45;          
 588:  cn2v-A  8.7  6.9  102   526   37   MOLECULE: ZINC FINGER PROTEIN HELIOS;                                
 589:  hl1s-A  8.7  2.4   89   512   36   MOLECULE: KRUEPPEL-LIKE FACTOR 11;                                   
 590:  qyq9-A  8.7  6.9  109   570   31   MOLECULE: ZINC FINGER AND BTB DOMAIN-CONTAINING PROTEIN 44;          
 591:  gjc5-A  8.7  9.4   97  1311   23   MOLECULE: ZINC FINGER PROTEIN 521;                                   
 592:  eli3-A  8.7  1.5   99   300   42   MOLECULE: ZINC FINGER PROTEIN 705D;                                  
 593:  vxa0-A  8.6  6.7   97   543   37   MOLECULE: EARLY GROWTH RESPONSE PROTEIN 1;                           
 594:  v0ag-A  8.6  3.8   96  1586   39   MOLECULE: ZINC FINGER PROTEIN GLI2;                                  
 595:  xfs9-A  8.6  3.1   90   480   37   MOLECULE: KRUEPPEL-LIKE FACTOR 10;                                   
 596:  pht5-A  8.6  4.5   96   193   38   MOLECULE: ZINC FINGER PROTEIN 740;                                   
 597:  p8yb-A  8.6  9.5   91   252   32   MOLECULE: KRUEPPEL-LIKE FACTOR 16;                                   
 598:  k4mc-A  8.6  7.1   91   431   30   MOLECULE: TRANSCRIPTION FACTOR SP7;                                  
 599:  fm1p-A  8.5 10.2   97   712   25   MOLECULE: ZINC FINGER AND BTB DOMAIN-CONTAINING PROTEIN 39;          
 600:  z6me-A  8.5 10.5  107   713   23   MOLECULE: ZINC FINGER AND BTB DOMAIN-CONTAINING PROTEIN 1;           
 601:  dwp8-A  8.5  6.9  114   753   37   MOLECULE: METAL REGULATORY TRANSCRIPTION FACTOR 1;                   
 602:  gt6g-A  8.4  4.6   94   244   37   MOLECULE: KRUEPPEL-LIKE FACTOR 9;                                    
 603:  rp2f-A  8.4  8.7   77  1342   27   MOLECULE: ZINC FINGER PROTEIN 335;                                   
 604:  uei6-A  8.4  8.1   93   503   33   MOLECULE: ZINC FINGER AND BTB DOMAIN-CONTAINING PROTEIN 37;          
 605:  m7ps-A  8.4  3.5   90   350   33   MOLECULE: ZINC FINGER PROTEIN 367;                                   
 606:  kl5d-A  8.3  8.5   92   707   25   MOLECULE: PR DOMAIN ZINC FINGER PROTEIN 13;                          
 607:  dpo0-A  8.3  7.8  101  1687   30   MOLECULE: RAS-RESPONSIVE ELEMENT-BINDING PROTEIN 1;                  
 608:  ku8b-A  8.3  2.0  104   268   38   MOLECULE: ZINC FINGER PROTEIN SNAI2;                                 
 609:  xho0-A  8.3  9.8  110   521   33   MOLECULE: VASCULAR ENDOTHELIAL ZINC FINGER 1;                        
 610:  s6lf-A  8.3  4.2  102   687   31   MOLECULE: POZ-, AT HOOK-, AND ZINC FINGER-CONTAINING PROTEI          
 611:  nf9w-A  8.3  7.2   85   524   26   MOLECULE: TISSUE-RESIDENT T-CELL TRANSCRIPTION REGULATOR PR          
 612:  rk3f-A  8.3  7.3   96   595   31   MOLECULE: PUTATIVE HISTONE-LYSINE N-METHYLTRANSFERASE PRDM6          
 613:  ro6a-A  8.3  9.2   86   449   37   MOLECULE: WILMS TUMOR PROTEIN;                                       
 614:  m5fn-A  8.2  6.4  128   858   31   MOLECULE: ZINC FINGER PROTEIN ZXDC;                                  
 615:  hbe7-A  8.2  4.5   71   450   31   MOLECULE: ZINC FINGER PROTEIN 446;                                   
 616:  pdr0-A  8.2  2.2   90   323   41   MOLECULE: KRUEPPEL-LIKE FACTOR 14;                                   
 617:  wv1r-A  8.2  4.1   97  2506   26   MOLECULE: ZINC FINGER PROTEIN 462;                                   
 618:  dkn6-A  8.1  3.9  113   799   35   MOLECULE: ZINC FINGER X-LINKED PROTEIN ZXDA;                         
 619:  b4ub-A  8.0  3.2  113  1106   35   MOLECULE: ZINC FINGER PROTEIN GLI1;                                  
 620:  o3vy-A  8.0  6.8   90   172   33   MOLECULE: ZINC FINGER PROTEIN 580;                                   
 621:  pi6z-A  8.0  9.8   68   170   28   MOLECULE: PUTATIVE ZINC FINGER PROTEIN 542;                          
 622:  cgf8-A  8.0  6.3   87   496   28   MOLECULE: ZINC FINGER PROTEIN PLAGL2;                                
 623:  q4cs-A  8.0  7.7  109  1243   21   MOLECULE: ZINC FINGER PROTEIN ZFAT;                                  
 624:  inq2-A  7.9  2.3  110   801   33   MOLECULE: PR DOMAIN ZINC FINGER PROTEIN 4;                           
 625:  iop0-A  7.9  9.7   66   136   33   MOLECULE: PUTATIVE ZINC FINGER PROTEIN 818;                          
 626:  ybq6-A  7.7  9.2   83  1163   22   MOLECULE: ZINC FINGER PROTEIN 516;                                   
 627:  k0ri-A  7.7  8.5  108   447   42   MOLECULE: ZINC FINGER PROTEIN ZIC 1;                                 
 628:  dp5z-A  7.7  5.2  101  1324   32   MOLECULE: SAL-LIKE PROTEIN 1;                                        
 629:  vz2v-A  7.7 13.9   91   487   29   MOLECULE: ZINC FINGER AND BTB DOMAIN-CONTAINING PROTEIN 32;          
 630:  rv4p-A  7.6 10.4   80   574   23   MOLECULE: ZINC FINGER AND BTB DOMAIN-CONTAINING PROTEIN 3;           
 631:  cpi5-A  7.6  5.8  114   539   32   MOLECULE: ZINC FINGER AND BTB DOMAIN-CONTAINING PROTEIN 7B;          
 632:  js8m-A  7.6  7.0  103  1580   36   MOLECULE: TRANSCRIPTIONAL ACTIVATOR GLI3;                            
 633:  h1sr-A  7.6  8.3  101   467   28   MOLECULE: ZINC FINGER AND BTB DOMAIN-CONTAINING PROTEIN 43;          
 634:  be2y-A  7.6  4.5   98  1013   20   MOLECULE: ZINC FINGER AND BTB DOMAIN-CONTAINING PROTEIN 4;           
 635:  oz2d-A  7.5  9.3  102   517   28   MOLECULE: HISTONE H4 TRANSCRIPTION FACTOR;                           
 636:  h2eq-A  7.5  8.9   97   490   33   MOLECULE: TRANSCRIPTION FACTOR SP8;                                  
 637:  pp0a-A  7.5  8.1   78   527   29   MOLECULE: ZINC FINGER IMPRINTED 2;                                   
 638:  wht0-A  7.5  5.1   84   589   20   MOLECULE: ZINC FINGER AND BTB DOMAIN-CONTAINING PROTEIN 46;          
 639:  t7ld-A  7.5  9.0   82   484   26   MOLECULE: TRANSCRIPTION FACTOR SP9;                                  
 640:  fix1-A  7.3  5.8   93   473   32   MOLECULE: ZINC FINGER AND BTB DOMAIN-CONTAINING PROTEIN 9;           
 641:  u1tc-A  7.3  5.4   78  1300   28   MOLECULE: ZINC FINGER PROTEIN 536;                                   
 642:  yj5i-A  7.2 17.4   78   327   42   MOLECULE: ZINC FINGER PROTEIN 444;                                   
 643:  y6bq-A  7.2  8.6  117  1081   26   MOLECULE: ZINC FINGER PROTEIN 827;                                   
 644:  aua6-A  7.2 11.8   97   672   25   MOLECULE: TRANSCRIPTIONAL REGULATOR KAISO;                           
 645:  f3gk-A  7.2 14.0   95   275   25   MOLECULE: TRANSCRIPTION FACTOR OVO-LIKE 2;                           
 646:  g6al-A  7.1  4.2   94   828   29   MOLECULE: ZINC FINGER PROTEIN 438;                                   
 647:  bm0m-A  7.0  6.3  114  1007   30   MOLECULE: SAL-LIKE PROTEIN 2;                                        
 648:  oam1-A  7.0  7.7   88  1124   28   MOLECULE: ZINC FINGER E-BOX-BINDING HOMEOBOX 1;                      
 649:  raw7-A  7.0  4.8   84  1300   29   MOLECULE: SAL-LIKE PROTEIN 3;                                        
 650:  k5zj-A  6.9 11.4   93  1048   28   MOLECULE: ZINC FINGER PROTEIN 217;                                   
 651:  yp3e-A  6.9  4.7   91  1147   22   MOLECULE: PR DOMAIN ZINC FINGER PROTEIN 10;                          
 652:  nk6m-A  6.8  4.8  114   524   32   MOLECULE: ZINC FINGER PROTEIN GLIS2;                                 
 653:  h7wo-A  6.8  6.7  113   620   32   MOLECULE: ZINC FINGER PROTEIN GLIS1;                                 
 654:  fgm4-A  6.7  2.2   89   513   35   MOLECULE: KRUEPPEL-LIKE FACTOR 4;                                    
 655:  hb5v-A  6.6  5.4  104   623   24   MOLECULE: ZINC FINGER PROTEIN 131;                                   
 656:  ixg4-A  6.6 11.4   79  1099   22   MOLECULE: ZINC FINGER PROTEIN BASONUCLIN-2;                          
 657:  trv9-A  6.6  7.0   97   871   21   MOLECULE: ZINC FINGER AND BTB DOMAIN-CONTAINING PROTEIN 10;          
 658:  yk5h-A  6.5  7.8  104   781   32   MOLECULE: TRANSCRIPTION FACTOR SP3;                                  
 659:  z4fz-A  6.5  9.5   85   276   26   MOLECULE: ZINC FINGER PROTEIN 688;                                   
 660:  d5gd-A  6.4  4.5  113   663   35   MOLECULE: ZINC FINGER PROTEIN ZIC 5;                                 
 661:  zy1e-A  6.4  7.2   79  1053   32   MOLECULE: SAL-LIKE PROTEIN 4;                                        
 662:  axn4-A  6.3  8.4  110   485   23   MOLECULE: ZINC FINGER PROTEIN 639;                                   
 663:  fo9v-A  6.2  8.3   92   376   27   MOLECULE: TRANSCRIPTION FACTOR SP6;                                  
 664:  zw9f-A  5.9  6.7   85   994   19   MOLECULE: ZINC FINGER PROTEIN BASONUCLIN-1;                          
 665:  m9ln-A  5.8 12.3   81  2446   21   MOLECULE: TRANSCRIPTION FACTOR HIVEP2;                               
 666:  kdx9-A  5.6 18.6   91   812   25   MOLECULE: CHROMOSOME ALIGNMENT-MAINTAINING PHOSPHOPROTEIN 1          
 667:  u0wd-A  5.5 19.6   86   441   28   MOLECULE: ZINC FINGER AND BTB DOMAIN-CONTAINING PROTEIN 8A;          
 668:  l3vd-A  5.4 15.7   88  1400   27   MOLECULE: ZINC FINGER PROTEIN 469;                                   
 669:  byq7-A  5.4 14.6   84  1832   32   MOLECULE: ZINC FINGER PROTEIN 646;                                   
 670:  tl6m-A  5.3  9.3  114   570   33   MOLECULE: E3 UBIQUITIN-PROTEIN LIGASE ZFP91;                         
 671:  uzt6-A  5.3 10.2   82   495   24   MOLECULE: ZINC FINGER AND BTB DOMAIN-CONTAINING PROTEIN 8B;          
 672:  osf1-A  5.2  9.0   81   238   20   MOLECULE: ZINC FINGER PROTEIN ENSP00000375192;                       
 673:  mpt1-A  5.1  9.1   89   722   37   MOLECULE: ZINC FINGER PROTEIN 219;                                   
 674:  tf1o-A  4.5 32.8   82  1325   16   MOLECULE: ZINC FINGER PROTEIN 469;                                   
 675:  h0fe-A  4.5 24.7  101  1483   20   MOLECULE: ZINC FINGER PROTEIN 518A;                                  
 676:  nob6-A  4.4  7.8   95   823   18   MOLECULE: ATM INTERACTOR;                                            
 677:  tu5q-A  4.4 13.9   76  1400   21   MOLECULE: ZINC FINGER PROTEIN 469;                                   
 678:  r9df-A  4.3  6.9   80  1006   25   MOLECULE: ZINC FINGER PROTEIN ZFPM1;                                 
 679:  o5mu-A  4.3  9.7   77  1400   19   MOLECULE: ZINC FINGER PROTEIN 469;                                   
 680:  jsc4-A  4.3  6.4   71   517   23   MOLECULE: ZINC FINGER PROTEIN AEBP2;                                 
 681:  v3nf-A  4.0  5.4   80  1284   28   MOLECULE: ZINC FINGER PROTEIN 423;                                   
 682:  b3ho-A  3.8  8.8   82   510   24   MOLECULE: ZINC FINGER AND SCAN DOMAIN-CONTAINING PROTEIN 18          
 683:  qd2e-A  3.8 15.0   79  1914   27   MOLECULE: ZINC FINGER PROTEIN RLF;                                   
 684:  jh6f-A  3.7  7.5   74  2406   20   MOLECULE: TRANSCRIPTION FACTOR HIVEP3;                               
 685:  tyr6-A  3.7  4.8   99  1346   26   MOLECULE: ZINC FINGER PROTEIN 541;                                   
 686:  cio4-A  3.6 13.6   72  1400   22   MOLECULE: ZINC FINGER PROTEIN 40;                                    
 687:  wq3s-A  3.5  4.5   80   408   28   MOLECULE: ZINC FINGER AND SCAN DOMAIN-CONTAINING PROTEIN 1;          
 688:  yxv6-A  3.4  9.6   95   514   23   MOLECULE: ZINC FINGER AND BTB DOMAIN-CONTAINING PROTEIN 2;           
 689:  t4de-A  3.2 12.8   76  1061    9   MOLECULE: E3 SUMO-PROTEIN LIGASE ZNF451;                             
 690:  eca3-A  3.2 15.8   65  1400   17   MOLECULE: ZINC FINGER PROTEIN 40;                                    
 691:  j9vn-A  3.2 33.6   77  1281   13   MOLECULE: ZINC FINGER TRANSCRIPTION FACTOR TRPS1;                    
 692:  shf4-A  3.1 14.7   81   567   10   MOLECULE: ZINC FINGER PROTEIN 512;                                   
 693:  as6a-A  3.0 10.1   73   892   16   MOLECULE: ZINC FINGER PROTEIN 512B;                                  
 694:  ox9u-A  3.0  9.3   76  1327   25   MOLECULE: ZINC FINGER PROTEIN 644;                                   
 695:  fsd9-A  3.0  9.8   82  1237   26   MOLECULE: ZINC FINGER PROTEIN 687;                                   
 696:  iv9o-A  2.9  5.1   46   505   24   MOLECULE: CYCLIC AMP-DEPENDENT TRANSCRIPTION FACTOR ATF-2;           
 697:  nhi9-A  2.9 10.9   84  1400   18   MOLECULE: ZINC FINGER HOMEOBOX PROTEIN 4;                            
 698:  vq7p-A  2.9  7.5   59  1400   14   MOLECULE: ZINC FINGER HOMEOBOX PROTEIN 3;                            
 699:  daf6-A  2.9  8.6   51  1400   25   MOLECULE: ZINC FINGER HOMEOBOX PROTEIN 3;                            
 700:  be5e-A  2.8 10.0  100  1588   36   MOLECULE: PATERNALLY-EXPRESSED GENE 3 PROTEIN;                       
 701:  v4rv-A  2.8 24.7   83  1718   25   MOLECULE: PR DOMAIN ZINC FINGER PROTEIN 2;                           
 702:  m9mt-A  2.8 17.4   60  1400   17   MOLECULE: ZINC FINGER HOMEOBOX PROTEIN 4;                            
 703:  gs3p-A  2.7  6.7   63  1400   13   MOLECULE: ZINC FINGER HOMEOBOX PROTEIN 3;                            
 704:  p8rn-A  2.6 12.6   70   543   11   MOLECULE: ZINC FINGER PROTEIN 280B;                                  
 705:  p3gl-A  2.6 13.6   60  1081   12   MOLECULE: TEASHIRT HOMOLOG 3;                                        
 706:  p1mn-A  2.6 10.0   58  1400   16   MOLECULE: ZINC FINGER HOMEOBOX PROTEIN 3;                            
 707:  ba8q-A  2.5  9.6   78  1677   28   MOLECULE: ZINC FINGER PROTEIN 831;                                   
 708:  a3ap-A  2.5 10.5   67  1400   13   MOLECULE: ZINC FINGER HOMEOBOX PROTEIN 4;                            
 709:  nao6-A  2.5 13.2   61  1400   13   MOLECULE: ZINC FINGER HOMEOBOX PROTEIN 4;                            
 710:  ljx7-A  2.5  8.0   72   378   21   MOLECULE: ZINC FINGER PROTEIN DPF3;                                  
 711:  l5dl-A  2.4 11.7   60  1400   15   MOLECULE: ZINC FINGER HOMEOBOX PROTEIN 4;                            
 712:  jy3t-A  2.4  8.8   63  1400   22   MOLECULE: ZINC FINGER HOMEOBOX PROTEIN 4;                            
 713:  qio0-A  2.4 10.0   54   301   22   MOLECULE: XIAP-ASSOCIATED FACTOR 1;                                  
 714:  lu4a-A  2.4 16.6   56  1651   14   MOLECULE: PROTEIN WIZ;                                               
 715:  ab1w-A  2.4 16.8   63  1400   16   MOLECULE: ZINC FINGER HOMEOBOX PROTEIN 3;                            
 716:  fuz2-A  2.3 13.1   72   170   29   MOLECULE: ZINC FINGER PROTEIN 576;                                   
 717:  j7xw-A  2.3  9.0   72  1400   15   MOLECULE: ZINC FINGER PROTEIN 292;                                   
 718:  xwu7-A  2.3 14.9   64  1400   14   MOLECULE: ZINC FINGER HOMEOBOX PROTEIN 4;                            
 719:  x7mr-A  2.3 23.8   69  1400   16   MOLECULE: ZINC FINGER HOMEOBOX PROTEIN 3;                            
 720:  ea2c-A  2.3  5.5   37  1400   22   MOLECULE: ZINC FINGER PROTEIN 292;                                   
 721:  x0ze-A  2.3  9.3   66   566   17   MOLECULE: INSULINOMA-ASSOCIATED PROTEIN 2;                           
 722:  qpb6-A  2.2 14.1   53  1077    9   MOLECULE: TEASHIRT HOMOLOG 1;                                        
 723:  qs4l-A  2.2 14.6   68   979    9   MOLECULE: ZINC FINGER PROTEIN 280D;                                  
 724:  vo8s-A  2.2 21.0   75  1318   23   MOLECULE: ZINC FINGER PROTEIN 40;                                    
 725:  ugk4-A  2.2 12.9   62   590   18   MOLECULE: ZINC FINGER PROTEIN 703;                                   
 726:  r9ec-A  2.2 18.2   47  1400   19   MOLECULE: ZINC FINGER HOMEOBOX PROTEIN 3;                            
 727:  fm3g-A  2.2 12.7   71  1034   14   MOLECULE: TEASHIRT HOMOLOG 2;                                        
 728:  xk3d-A  2.2 19.6   64  1131   11   MOLECULE: ACTIVITY-DEPENDENT NEUROPROTECTOR HOMEOBOX PROTEI          
 729:  vjx9-A  2.2 11.2   55  1323   16   MOLECULE: ZINC FINGER PROTEIN 292;                                   
 730:  zqp6-A  2.2  8.5   55  1066   25   MOLECULE: ZINC FINGER AND BTB DOMAIN-CONTAINING PROTEIN 21;          
 731:  wt8f-A  2.1 15.4   60   495   10   MOLECULE: NUCLEAR FRAGILE X MENTAL RETARDATION-INTERACTING           
 732:  kd0j-A  2.1  6.3   72  1301   21   MOLECULE: ZINC FINGER PROTEIN 532;                                   
 733:  fo5u-A  2.1 22.8   65  1400   15   MOLECULE: ZINC FINGER PROTEIN 292;                                   
 734:  swn3-A  2.1 21.2   67  1400   13   MOLECULE: ZINC FINGER HOMEOBOX PROTEIN 3;                            
 735:  nvy8-A  2.1 11.4   55  1400   15   MOLECULE: ZINC FINGER PROTEIN 292;                                   
 736:  lg1d-A  2.0 12.6   74   252   23   MOLECULE: ZINC FINGER PROTEIN 511;                                   
 737:  dyw7-A  2.0  9.8   67  1400   10   MOLECULE: ZINC FINGER HOMEOBOX PROTEIN 4;                            
 738:  dnv0-A  2.0  8.6   60   954   10   MOLECULE: ZINC FINGER PROTEIN 618;                                   
 739:  wx0z-A  2.0 18.6   81  1400   25   MOLECULE: ZINC FINGER PROTEIN 469;                                   
```
