## Supplementary Data 2 for "Mining folded proteomes in the era of accurate structure prediction": C9J6K1.txt

```
# Job: human_uncharacterised_proteome
# Query: C9J6K1
# No:  Chain   Z    rmsd lali nres  %id PDB  Description
   1:  v6xu-A 22.4  0.0  147   198  100   MOLECULE: PUTATIVE UNCHARACTERIZED PROTEIN C19ORF81;                 
   2:  dsg6-A  8.2  5.1   95   639    4   MOLECULE: POLY(A)-SPECIFIC RIBONUCLEASE PARN;                        
   3:  ync2-A  7.9 14.7   94   353   12   MOLECULE: DEAD END PROTEIN HOMOLOG 1;                                
   4:  zag1-A  7.6 16.3   95   625   11   MOLECULE: TRNA (URACIL-5-)-METHYLTRANSFERASE HOMOLOG A;              
   5:  ioh2-A  7.5  7.6   97   533    7   MOLECULE: PROBABLE RNA-BINDING PROTEIN 46;                           
   6:  xtc3-A  7.5  3.9   90  1400    9   MOLECULE: MSX2-INTERACTING PROTEIN;                                  
   7:  ktd4-A  7.4  3.4   89   963    8   MOLECULE: SQUAMOUS CELL CARCINOMA ANTIGEN RECOGNIZED BY T-C          
   8:  dum1-A  7.3  9.2   99   482   12   MOLECULE: RAS GTPASE-ACTIVATING PROTEIN-BINDING PROTEIN 2;           
   9:  zip4-A  7.3 16.4   94   930   14   MOLECULE: RNA-BINDING PROTEIN 10;                                    
  10:  a7cy-A  7.3  3.5   97   408    9   MOLECULE: LUPUS LA PROTEIN;                                          
  11:  wid8-A  7.2  6.9  108   807    7   MOLECULE: CSC1-LIKE PROTEIN 1;                                       
  12:  zfk0-A  7.2  4.2  101   332   13   MOLECULE: HETEROGENEOUS NUCLEAR RIBONUCLEOPROTEIN A/B;               
  13:  r2he-A  7.2  6.7   95  1025   12   MOLECULE: PROTEIN MONO-ADP-RIBOSYLTRANSFERASE PARP10;                
  14:  er7z-A  7.2  4.1   79   579    8   MOLECULE: INSULIN-LIKE GROWTH FACTOR 2 MRNA-BINDING PROTEIN          
  15:  nad0-A  7.1  9.0   84   284   10   MOLECULE: RAD52 MOTIF-CONTAINING PROTEIN 1;                          
  16:  k4re-A  7.1 10.4   86   383    8   MOLECULE: METHENYLTETRAHYDROFOLATE SYNTHASE DOMAIN-CONTAINI          
  17:  mn9d-A  7.1  3.9   90   362    9   MOLECULE: RNA-BINDING PROTEIN MUSASHI HOMOLOG 1;                     
  18:  f7js-A  7.1  6.9  106   594    6   MOLECULE: APOBEC1 COMPLEMENTATION FACTOR;                            
  19:  fog2-A  7.1  7.4   98   430    7   MOLECULE: RNA-BINDING PROTEIN 34;                                    
  20:  yic0-A  7.1  4.6   94   759   12   MOLECULE: RNA-BINDING PROTEIN 28;                                    
  21:  cl9l-A  7.0  5.7   85   287   12   MOLECULE: TRNA SELENOCYSTEINE 1-ASSOCIATED PROTEIN 1;                
  22:  uvj4-A  7.0  8.8  110   865    8   MOLECULE: LINE-1 TYPE TRANSPOSASE DOMAIN-CONTAINING PROTEIN          
  23:  bc1p-A  7.0  3.4   98   439    8   MOLECULE: PROBABLE RNA-BINDING PROTEIN 23;                           
  24:  g9vi-A  7.0  5.2   94   320   10   MOLECULE: HETEROGENEOUS NUCLEAR RIBONUCLEOPROTEIN A1-LIKE 2          
  25:  jsk6-A  7.0  6.0  106   437   11   MOLECULE: U1 SMALL NUCLEAR RIBONUCLEOPROTEIN 70 KDA;                 
  26:  xgd6-A  6.9  4.0   91  1023    9   MOLECULE: PEROXISOME PROLIFERATOR-ACTIVATED RECEPTOR GAMMA           
  27:  mlz8-A  6.9  3.1   95   582    4   MOLECULE: LA-RELATED PROTEIN 7;                                      
  28:  g1hs-A  6.9  4.4   79   344    5   MOLECULE: SERINE/ARGININE-RICH SPLICING FACTOR 6;                    
  29:  id2p-A  6.9  4.9   94   508   10   MOLECULE: SPLICING REGULATORY GLUTAMINE/LYSINE-RICH PROTEIN          
  30:  gyk0-A  6.9  4.4   94   283    6   MOLECULE: PROTEIN BOULE-LIKE;                                        
  31:  py2a-A  6.9  4.1   81   577   10   MOLECULE: INSULIN-LIKE GROWTH FACTOR 2 MRNA-BINDING PROTEIN          
  32:  fw4l-A  6.9  5.2   92   378   10   MOLECULE: HETEROGENEOUS NUCLEAR RIBONUCLEOPROTEIN A3;                
  33:  kug6-A  6.9  3.8   86   698    6   MOLECULE: CYTOPLASMIC POLYADENYLATION ELEMENT-BINDING PROTE          
  34:  j0am-A  6.9 15.2   96   328   11   MOLECULE: RNA-BINDING PROTEIN MUSASHI HOMOLOG 2;                     
  35:  o0lw-A  6.9  4.2   87   874   11   MOLECULE: SPECKLE TARGETED PIP5K1A-REGULATED POLY(A) POLYME          
  36:  l3de-A  6.9 15.2   91  1123    8   MOLECULE: RNA-BINDING PROTEIN 6;                                     
  37:  he0c-A  6.8  5.5   89   420    8   MOLECULE: PRE-MRNA-SPLICING FACTOR RBM22;                            
  38:  t4cy-A  6.8 16.3   93   475   12   MOLECULE: SPLICING FACTOR U2AF 65 KDA SUBUNIT;                       
  39:  h5ph-A  6.8 10.0   92   492    7   MOLECULE: PEPTIDYL-PROLYL CIS-TRANS ISOMERASE-LIKE 4;                
  40:  oc9l-A  6.8  4.3   98   420   15   MOLECULE: HETEROGENEOUS NUCLEAR RIBONUCLEOPROTEIN D-LIKE;            
  41:  oaq2-A  6.8  4.1   97   403    5   MOLECULE: ZINC FINGER CCHC DOMAIN-CONTAINING PROTEIN 3;              
  42:  ln8r-A  6.8  3.1   83   386   12   MOLECULE: NUCLEOLYSIN TIA-1 ISOFORM P40;                             
  43:  nf7d-A  6.8  3.8   92   353   10   MOLECULE: HETEROGENEOUS NUCLEAR RIBONUCLEOPROTEINS A2/B1;            
  44:  h4fc-A  6.8  5.7   89   691    8   MOLECULE: RIBONUCLEOPROTEIN PTB-BINDING 2;                           
  45:  l9rj-A  6.8  5.1   91   616   11   MOLECULE: CLEAVAGE STIMULATION FACTOR SUBUNIT 2 TAU VARIANT          
  46:  nhm5-A  6.8  5.7   89   246    8   MOLECULE: U11/U12 SMALL NUCLEAR RIBONUCLEOPROTEIN 35 KDA PR          
  47:  je6e-A  6.8 16.7  101   710    8   MOLECULE: NUCLEOLIN;                                                 
  48:  il8s-A  6.7  5.8   91   372    9   MOLECULE: HETEROGENEOUS NUCLEAR RIBONUCLEOPROTEIN A1;                
  49:  i5nh-A  6.7  4.8   77   272    9   MOLECULE: SERINE/ARGININE-RICH SPLICING FACTOR 5;                    
  50:  tv3f-A  6.7  5.3   84   380   10   MOLECULE: NEGATIVE ELONGATION FACTOR E;                              
  51:  tw2p-A  6.7  4.9   96   530    6   MOLECULE: RNA-BINDING PROTEIN 39;                                    
  52:  zor8-A  6.7  4.5   90   977    7   MOLECULE: RNA-BINDING PROTEIN 15;                                    
  53:  jk3a-A  6.7  4.6   90   305    9   MOLECULE: HETEROGENEOUS NUCLEAR RIBONUCLEOPROTEIN A0;                
  54:  s8lc-A  6.7  3.7   93   486    8   MOLECULE: CUGBP ELAV-LIKE FAMILY MEMBER 4;                           
  55:  iq8i-A  6.7 21.5   91   320    9   MOLECULE: EUKARYOTIC TRANSLATION INITIATION FACTOR 3 SUBUNI          
  56:  qd7p-A  6.7  3.9   82   375   11   MOLECULE: NUCLEOLYSIN TIAR;                                          
  57:  hed6-A  6.7  6.6   98   593    6   MOLECULE: RNA-BINDING PROTEIN 47;                                    
  58:  fm1c-A  6.7  6.0   82   932    4   MOLECULE: RNA-BINDING PROTEIN 12;                                    
  59:  emm5-A  6.7  4.0   76  1001    3   MOLECULE: RNA-BINDING PROTEIN 12B;                                   
  60:  q7cs-A  6.7  7.0   82   531   12   MOLECULE: POLYPYRIMIDINE TRACT-BINDING PROTEIN 1;                    
  61:  jm4y-A  6.6  7.7   94   190   11   MOLECULE: PROBABLE RNA-BINDING PROTEIN 18;                           
  62:  zmw2-A  6.6  4.9   96   262    9   MOLECULE: SERINE/ARGININE-RICH SPLICING FACTOR 10;                   
  63:  pt9v-A  6.6 16.5   95   480    6   MOLECULE: G-RICH SEQUENCE FACTOR 1;                                  
  64:  lu5d-A  6.6  4.2   90   471   12   MOLECULE: CLEAVAGE AND POLYADENYLATION SPECIFICITY FACTOR S          
  65:  k7zj-A  6.6  3.3   85   730    6   MOLECULE: HETEROGENEOUS NUCLEAR RIBONUCLEOPROTEIN M;                 
  66:  inp5-A  6.6  3.8   87   724   11   MOLECULE: LA-RELATED PROTEIN 4;                                      
  67:  gg0t-A  6.6  4.0   78   248    8   MOLECULE: SERINE/ARGININE-RICH SPLICING FACTOR 1;                    
  68:  hmu5-A  6.6  6.2   91   200   13   MOLECULE: POLYADENYLATE-BINDING PROTEIN 1-LIKE 2;                    
  69:  q8na-A  6.6  5.0   89   600    9   MOLECULE: MYELIN EXPRESSION FACTOR 2;                                
  70:  q7pc-A  6.6  4.7   93   589    5   MOLECULE: CYTOPLASMIC POLYADENYLATION ELEMENT-BINDING PROTE          
  71:  jw1h-A  6.6 15.2   95   738    9   MOLECULE: LA-RELATED PROTEIN 4B;                                     
  72:  i9mi-A  6.6  3.3   89   729    6   MOLECULE: CYTOPLASMIC POLYADENYLATION ELEMENT-BINDING PROTE          
  73:  iu2s-A  6.6  6.1   85   606    9   MOLECULE: RIBONUCLEOPROTEIN PTB-BINDING 1;                           
  74:  u7ey-A  6.6  6.9   85   531    7   MOLECULE: POLYPYRIMIDINE TRACT-BINDING PROTEIN 2;                    
  75:  w4or-A  6.6  5.2   97   355    8   MOLECULE: HETEROGENEOUS NUCLEAR RIBONUCLEOPROTEIN D0;                
  76:  npk5-A  6.6  5.6   97  1801   11   MOLECULE: PROTEIN MONO-ADP-RIBOSYLTRANSFERASE PARP14;                
  77:  zmf3-A  6.6  4.3   92   614   15   MOLECULE: POLYADENYLATE-BINDING PROTEIN 1-LIKE;                      
  78:  cm8p-A  6.5  5.7   90   481    6   MOLECULE: CUGBP ELAV-LIKE FAMILY MEMBER 6;                           
  79:  gq0q-A  6.5  4.9   97  1664    7   MOLECULE: PEROXISOME PROLIFERATOR-ACTIVATED RECEPTOR GAMMA           
  80:  xqe5-A  6.5  7.6   90   577   13   MOLECULE: CLEAVAGE STIMULATION FACTOR SUBUNIT 2;                     
  81:  rys9-A  6.5  6.9   87   476    3   MOLECULE: RNA-BINDING PROTEIN 45;                                    
  82:  qo2t-A  6.5  5.8   90   620   10   MOLECULE: NUCLEAR CAP-BINDING PROTEIN SUBUNIT 3;                     
  83:  f8wi-A  6.5  6.8   87   552   10   MOLECULE: POLYPYRIMIDINE TRACT-BINDING PROTEIN 3;                    
  84:  yh1r-A  6.5  5.1   90   523    8   MOLECULE: PARASPECKLE COMPONENT 1;                                   
  85:  y5ky-A  6.5 17.5   87   792   10   MOLECULE: COILED-COIL DOMAIN-CONTAINING PROTEIN R3HCC1L;             
  86:  aw1t-A  6.5  3.6   87   890    7   MOLECULE: PUTATIVE RNA-BINDING PROTEIN 15B;                          
  87:  yg4l-A  6.4 18.8   97   449    6   MOLECULE: HETEROGENEOUS NUCLEAR RIBONUCLEOPROTEIN H2;                
  88:  tqp2-A  6.4  4.1   84  1966    4   MOLECULE: HISTONE-LYSINE N-METHYLTRANSFERASE SETD1B;                 
  89:  m4pn-A  6.4  5.0   90   707    4   MOLECULE: SPLICING FACTOR, PROLINE- AND GLUTAMINE-RICH;              
  90:  ulj7-A  6.4  4.3   91   261    8   MOLECULE: SERINE/ARGININE-RICH SPLICING FACTOR 12;                   
  91:  b2oj-A  6.4  7.1   94   774   10   MOLECULE: RNA EXONUCLEASE 5;                                         
  92:  g4zb-A  6.4  4.5   87  1400    9   MOLECULE: MSX2-INTERACTING PROTEIN;                                  
  93:  auk0-A  6.4 17.2  101  1034    6   MOLECULE: SAFB-LIKE TRANSCRIPTION MODULATOR;                         
  94:  rzk5-A  6.4  9.3   91   960    7   MOLECULE: PROBABLE RNA-BINDING PROTEIN 19;                           
  95:  nh6e-A  6.4  5.3   92   301    8   MOLECULE: PEPTIDYL-PROLYL CIS-TRANS ISOMERASE E;                     
  96:  h3jc-A  6.4 20.9   90  1147   17   MOLECULE: SR-RELATED AND CTD-ASSOCIATED FACTOR 4;                    
  97:  fzn6-A  6.4  5.1   94   407   10   MOLECULE: DAZ-ASSOCIATED PROTEIN 1;                                  
  98:  o8re-A  6.4  6.2   94   633   10   MOLECULE: HETEROGENEOUS NUCLEAR RIBONUCLEOPROTEIN R;                 
  99:  hsj7-A  6.4  9.4   89   440    7   MOLECULE: R3H AND COILED-COIL DOMAIN-CONTAINING PROTEIN 1;           
 100:  rjv5-A  6.4  5.9   94   370   13   MOLECULE: POLYADENYLATE-BINDING PROTEIN 4-LIKE;                      
 101:  i5te-A  6.3  3.9   89   520   10   MOLECULE: POLY(A)-SPECIFIC RIBONUCLEASE PNLDC1;                      
 102:  jbc5-A  6.3  3.9   87   364   10   MOLECULE: RNA-BINDING PROTEIN 4;                                     
 103:  y6ph-A  6.3  6.5   88  1496   13   MOLECULE: SYNAPTOJANIN-2;                                            
 104:  w8mm-A  6.3  9.4   83   304    6   MOLECULE: DNAJ HOMOLOG SUBFAMILY C MEMBER 17;                        
 105:  nbq5-A  6.3  5.6   81   476    7   MOLECULE: REGULATOR OF NONSENSE TRANSCRIPTS 3A;                      
 106:  u8dl-A  6.3  4.8   87   517   11   MOLECULE: RNA-BINDING REGION-CONTAINING PROTEIN 3;                   
 107:  qbj7-A  6.3  5.1   92  1271   14   MOLECULE: SR-RELATED AND CTD-ASSOCIATED FACTOR 8;                    
 108:  bh7t-A  6.3  3.8   84   359   11   MOLECULE: RNA-BINDING PROTEIN 4B;                                    
 109:  nq8i-A  6.3 18.4   97  1978   10   MOLECULE: ZINC FINGER PROTEIN 638;                                   
 110:  luo4-A  6.3 15.2  100   915    6   MOLECULE: SCAFFOLD ATTACHMENT FACTOR B1;                             
 111:  myk5-A  6.3  4.9   92   611   12   MOLECULE: EUKARYOTIC TRANSLATION INITIATION FACTOR 4B;               
 112:  pa6y-A  6.2  6.1   90   815    9   MOLECULE: RNA-BINDING PROTEIN 5;                                     
 113:  o9hk-A  6.2  5.1   85   281    5   MOLECULE: SPLICING REGULATOR RBM11;                                  
 114:  qvg4-A  6.2  5.4   89   551   12   MOLECULE: CLEAVAGE AND POLYADENYLATION SPECIFICITY FACTOR S          
 115:  qir3-A  6.2  6.4   95   876    7   MOLECULE: SERRATE RNA EFFECTOR MOLECULE HOMOLOG;                     
 116:  cic6-A  6.2 18.9   89   471   10   MOLECULE: NON-POU DOMAIN-CONTAINING OCTAMER-BINDING PROTEIN          
 117:  n1ad-A  6.2  7.1  106   338    8   MOLECULE: LINE-1 RETROTRANSPOSABLE ELEMENT ORF1 PROTEIN;             
 118:  p6qr-A  6.2 22.1   96  1962    3   MOLECULE: TRINUCLEOTIDE REPEAT-CONTAINING GENE 6A PROTEIN;           
 119:  ypn2-A  6.2  5.3   96   631    5   MOLECULE: POLYADENYLATE-BINDING PROTEIN 3;                           
 120:  hed1-A  6.2  4.3   84  1400    6   MOLECULE: MSX2-INTERACTING PROTEIN;                                  
 121:  c1iz-A  6.2  3.5   88   357    6   MOLECULE: RNA-BINDING PROTEIN 43;                                    
 122:  r0vb-A  6.1  6.1   89   385    6   MOLECULE: ELAV-LIKE PROTEIN 4;                                       
 123:  f6ym-A  6.1  4.6   94  2214   17   MOLECULE: PROTEIN UNC-13 HOMOLOG C;                                  
 124:  fe2l-A  6.1  7.2   87   424    5   MOLECULE: SPLICING FACTOR 3B SUBUNIT 4;                              
 125:  osz9-A  6.1  6.3   92   636   13   MOLECULE: POLYADENYLATE-BINDING PROTEIN 1;                           
 126:  t6nu-A  6.1  3.8   95   644   16   MOLECULE: POLYADENYLATE-BINDING PROTEIN 4;                           
 127:  ms6w-A  6.1  3.7   81  1690    4   MOLECULE: TRINUCLEOTIDE REPEAT-CONTAINING GENE 6C PROTEIN;           
 128:  n5vr-A  6.1 14.7   90  1007    9   MOLECULE: RNA-BINDING PROTEIN 26;                                    
 129:  j7hb-A  6.1 15.4   93   266    8   MOLECULE: RNA-BINDING PROTEIN 7;                                     
 130:  lgi9-A  6.1  9.7   86   755    5   MOLECULE: HIV TAT-SPECIFIC FACTOR 1;                                 
 131:  a9cw-A  6.1 15.8   93   727   11   MOLECULE: EPITHELIAL SPLICING REGULATORY PROTEIN 2;                  
 132:  cnk6-A  6.1  2.7   80   125    9   MOLECULE: SPLICING FACTOR 3B SUBUNIT 6;                              
 133:  sxk7-A  6.1  3.7   79   664    8   MOLECULE: ALKYLATED DNA REPAIR PROTEIN ALKB HOMOLOG 8;               
 134:  lcn5-A  6.1  3.7   85   449    7   MOLECULE: HETEROGENEOUS NUCLEAR RIBONUCLEOPROTEIN H;                 
 135:  jvp2-A  6.1 17.3   99   407    8   MOLECULE: RNA-BINDING MOTIF, SINGLE-STRANDED-INTERACTING PR          
 136:  lc9k-A  6.1 18.7   91   483    8   MOLECULE: REGULATOR OF NONSENSE TRANSCRIPTS 3B;                      
 137:  lvk8-A  6.1  5.6   83   293    2   MOLECULE: HETEROGENEOUS NUCLEAR RIBONUCLEOPROTEIN C-LIKE 4;          
 138:  xu9q-A  6.1  4.7   92   286    3   MOLECULE: INTERFERON-INDUCED 35 KDA PROTEIN;                         
 139:  fz6s-A  6.0  4.5   92   508    7   MOLECULE: CUGBP ELAV-LIKE FAMILY MEMBER 2;                           
 140:  vld8-A  6.0 15.8   95  1707    4   MOLECULE: HISTONE-LYSINE N-METHYLTRANSFERASE SETD1A;                 
 141:  wca7-A  6.0  7.5   99   480    5   MOLECULE: RNA-BINDING PROTEIN 42;                                    
 142:  g5jn-A  6.0 13.2   97   306    8   MOLECULE: POLYADENYLATE-BINDING PROTEIN 2;                           
 143:  kv6j-A  6.0  5.1   92  1980    9   MOLECULE: GERMINAL-CENTER ASSOCIATED NUCLEAR PROTEIN;                
 144:  le4g-A  6.0  5.4   89   415    4   MOLECULE: HETEROGENEOUS NUCLEAR RIBONUCLEOPROTEIN F;                 
 145:  uju1-A  6.0  6.4   90   623    9   MOLECULE: HETEROGENEOUS NUCLEAR RIBONUCLEOPROTEIN Q;                 
 146:  i7tp-A  6.0  4.9   82   359   13   MOLECULE: ELAV-LIKE PROTEIN 2;                                       
 147:  p6mq-A  5.9  4.2   89   485    4   MOLECULE: CUGBP ELAV-LIKE FAMILY MEMBER 5;                           
 148:  qv5r-A  5.9 13.1   88   814    1   MOLECULE: EUKARYOTIC TRANSLATION INITIATION FACTOR 3 SUBUNI          
 149:  j1gg-A  5.9  4.9   83   293    5   MOLECULE: HETEROGENEOUS NUCLEAR RIBONUCLEOPROTEIN C-LIKE 2;          
 150:  st3k-A  5.9  6.3   89   367    6   MOLECULE: ELAV-LIKE PROTEIN 3;                                       
 151:  ds6f-A  5.9  4.7   86   293    5   MOLECULE: HETEROGENEOUS NUCLEAR RIBONUCLEOPROTEIN C-LIKE 4;          
 152:  ek8e-A  5.9  7.5   95   542    8   MOLECULE: HETEROGENEOUS NUCLEAR RIBONUCLEOPROTEIN L-LIKE;            
 153:  dkj5-A  5.9  9.3   81   367    9   MOLECULE: RNA-BINDING PROTEIN 48;                                    
 154:  sw5g-A  5.9  8.5   90   681    6   MOLECULE: EPITHELIAL SPLICING REGULATORY PROTEIN 1;                  
 155:  ri4r-A  5.9  5.3   97   798    9   MOLECULE: PEROXISOME PROLIFERATOR-ACTIVATED RECEPTOR GAMMA           
 156:  tm9z-A  5.9  5.0   87  1833    8   MOLECULE: TRINUCLEOTIDE REPEAT-CONTAINING GENE 6B PROTEIN;           
 157:  ut3v-A  5.9  4.3   94   382    5   MOLECULE: POLYADENYLATE-BINDING PROTEIN 5;                           
 158:  vbu7-A  5.9 21.4   81   669    9   MOLECULE: RNA-BINDING PROTEIN 14;                                    
 159:  uji6-A  5.9 15.7   93   326    5   MOLECULE: NUCLEOPORIN NUP35;                                         
 160:  gnz8-A  5.9 17.4   94   414   14   MOLECULE: TAR DNA-BINDING PROTEIN 43;                                
 161:  ct2c-A  5.9  4.7   92   486    8   MOLECULE: CUGBP ELAV-LIKE FAMILY MEMBER 1;                           
 162:  m6jn-A  5.9  4.9   91  1400    9   MOLECULE: DNA POLYMERASE ZETA CATALYTIC SUBUNIT;                     
 163:  jhz9-A  5.9 10.9   93   575    4   MOLECULE: CCR4-NOT TRANSCRIPTION COMPLEX SUBUNIT 4;                  
 164:  fem3-A  5.9  3.1   83   599    8   MOLECULE: INSULIN-LIKE GROWTH FACTOR 2 MRNA-BINDING PROTEIN          
 165:  fq3u-A  5.9 17.6  104   559   12   MOLECULE: POLY(U)-BINDING-SPLICING FACTOR PUF60;                     
 166:  c2vk-A  5.8  6.3   91   326    7   MOLECULE: ELAV-LIKE PROTEIN 1;                                       
 167:  h0ka-A  5.8  5.8   87   293    5   MOLECULE: HETEROGENEOUS NUCLEAR RIBONUCLEOPROTEIN C-LIKE 2;          
 168:  g9bl-A  5.8  5.1   89   109    7   MOLECULE: SRA STEM-LOOP-INTERACTING RNA-BINDING PROTEIN,             
 169:  aoi1-A  5.8  4.4   79   306    8   MOLECULE: RNA-BINDING PROTEIN RALY;                                  
 170:  lgw0-A  5.8  6.8   81   221    7   MOLECULE: SERINE/ARGININE-RICH SPLICING FACTOR 9;                    
 171:  po6c-A  5.8 16.4   87   346    3   MOLECULE: HETEROGENEOUS NUCLEAR RIBONUCLEOPROTEIN H3;                
 172:  fz1m-A  5.8  7.3   90   589   12   MOLECULE: HETEROGENEOUS NUCLEAR RIBONUCLEOPROTEIN L;                 
 173:  fj4b-A  5.8 15.2   92   494   11   MOLECULE: SERINE/ARGININE-RICH SPLICING FACTOR 4;                    
 174:  cg5p-A  5.8  5.2   88   225    8   MOLECULE: U2 SMALL NUCLEAR RIBONUCLEOPROTEIN B'';                    
 175:  klx9-A  5.8  5.6  104   307    7   MOLECULE: N-MYC-INTERACTOR;                                          
 176:  j5mi-A  5.7  5.0   85   437   11   MOLECULE: RNA-BINDING MOTIF, SINGLE-STRANDED-INTERACTING PR          
 177:  dz9v-A  5.7  4.8   85   293    5   MOLECULE: HETEROGENEOUS NUCLEAR RIBONUCLEOPROTEIN C-LIKE 3;          
 178:  msu7-A  5.7 15.4  101   851    7   MOLECULE: ESF1 HOMOLOG;                                              
 179:  bn0q-A  5.7  5.3   86   306    6   MOLECULE: HETEROGENEOUS NUCLEAR RIBONUCLEOPROTEINS C1/C2;            
 180:  hgl4-A  5.7  7.3   82   291    4   MOLECULE: RNA-BINDING RALY-LIKE PROTEIN;                             
 181:  w0lj-A  5.7 20.5   90   656   10   MOLECULE: RNA-BINDING PROTEIN EWS;                                   
 182:  xhy1-A  5.7  4.7   75   322    7   MOLECULE: RNA-BINDING MOTIF PROTEIN, X-LINKED 2;                     
 183:  wg1c-A  5.7 10.5   84   401   10   MOLECULE: SPLICING FACTOR 45;                                        
 184:  exl8-A  5.7  6.1   94   579   10   MOLECULE: DELETED IN AZOOSPERMIA PROTEIN 4;                          
 185:  ms6d-A  5.7 17.7  100  1742    7   MOLECULE: MEIOSIS REGULATOR AND MRNA STABILITY FACTOR 1;             
 186:  b3kj-A  5.6  5.5   81  1170    6   MOLECULE: RNA-BINDING PROTEIN 33;                                    
 187:  phd0-A  5.6 17.1   85  1227    7   MOLECULE: RNA-BINDING PROTEIN 20;                                    
 188:  wtn5-A  5.6 19.8   90   843   10   MOLECULE: RNA-BINDING PROTEIN 25;                                    
 189:  jt5l-A  5.6  3.5   90   465    9   MOLECULE: CUGBP ELAV-LIKE FAMILY MEMBER 3;                           
 190:  rv6a-A  5.6  8.7   96   419   11   MOLECULE: SERINE/THREONINE-PROTEIN KINASE KIST;                      
 191:  kv8m-A  5.6  3.0   89   566    7   MOLECULE: CYTOPLASMIC POLYADENYLATION ELEMENT-BINDING PROTE          
 192:  h8nl-A  5.6  7.6   91  1573    9   MOLECULE: SYNAPTOJANIN-1;                                            
 193:  a5nu-A  5.5 17.0   94   257    5   MOLECULE: THO COMPLEX SUBUNIT 4;                                     
 194:  x8xr-A  5.5  4.9   91   217   10   MOLECULE: ZINC FINGER CCHC-TYPE AND RNA-BINDING MOTIF-CONTA          
 195:  uf0k-A  5.5  4.8   91   783    7   MOLECULE: NUCLEOLAR RNA HELICASE 2;                                  
 196:  k0on-A  5.5 14.2   87   366    6   MOLECULE: TUDOR DOMAIN-CONTAINING PROTEIN 10;                        
 197:  m5rj-A  5.5  7.4   85  1167   12   MOLECULE: NUCLEOLAR PROTEIN 8;                                       
 198:  v2lj-A  5.5  5.5   90   413   10   MOLECULE: RNA-BINDING PROTEIN 41;                                    
 199:  sqx1-A  5.5  7.1   97  1168    9   MOLECULE: VPS10 DOMAIN-CONTAINING RECEPTOR SORCS1;                   
 200:  vyy6-A  5.5 18.1   88   531    8   MOLECULE: NUCLEAR RNA EXPORT FACTOR 3;                               
 201:  i3vi-A  5.5  5.5   87   647   11   MOLECULE: PARANEOPLASTIC ANTIGEN MA6E;                               
 202:  xab0-A  5.4  6.8  113  1256   12   MOLECULE: N-ACETYLGLUCOSAMINE-1-PHOSPHOTRANSFERASE SUBUNITS          
 203:  gj2d-A  5.4  3.8   85   293    4   MOLECULE: HETEROGENEOUS NUCLEAR RIBONUCLEOPROTEIN C-LIKE 1;          
 204:  op1b-A  5.4 18.4   91   626    9   MOLECULE: NUCLEAR RNA EXPORT FACTOR 2;                               
 205:  oz7e-A  5.4 20.4   83   282    8   MOLECULE: U1 SMALL NUCLEAR RIBONUCLEOPROTEIN A;                      
 206:  r6nm-A  5.4  6.6   96   979   11   MOLECULE: RECEPTOR-TYPE TYROSINE-PROTEIN PHOSPHATASE-LIKE N          
 207:  btc3-A  5.3 12.4   82   312    6   MOLECULE: RNA BINDING PROTEIN FOX-1 HOMOLOG 3;                       
 208:  k8ye-A  5.3  5.4   80   353   11   MOLECULE: PARANEOPLASTIC ANTIGEN MA1;                                
 209:  rkv5-A  5.3  6.3   95   406    9   MOLECULE: RNA-BINDING MOTIF, SINGLE-STRANDED-INTERACTING PR          
 210:  vkw5-A  5.3  6.6   89   578   10   MOLECULE: PARANEOPLASTIC ANTIGEN MA6F;                               
 211:  p8ll-A  5.3  8.6   77   351   13   MOLECULE: MODULATOR OF APOPTOSIS 1;                                  
 212:  b9fb-A  5.3  5.4  102  1107    7   MOLECULE: DNA POLYMERASE DELTA CATALYTIC SUBUNIT;                    
 213:  hvj7-A  5.2  4.9   94   275    9   MOLECULE: HETEROGENEOUS NUCLEAR RIBONUCLEOPROTEIN A1 PSEUDO          
 214:  m5vp-A  5.2  5.0   80   197    9   MOLECULE: CALCIPRESSIN-2;                                            
 215:  xj3s-A  5.2  4.3   82  1052    7   MOLECULE: RNA-BINDING PROTEIN 44;                                    
 216:  n4qh-A  5.2  3.6   75   153    7   MOLECULE: NUCLEAR CAP-BINDING PROTEIN SUBUNIT 2-LIKE;                
 217:  xd8j-A  5.2  4.1   88   744    8   MOLECULE: DELETED IN AZOOSPERMIA PROTEIN 1;                          
 218:  lvg3-A  5.2  4.6   75   364   13   MOLECULE: PARANEOPLASTIC ANTIGEN MA2;                                
 219:  js3v-A  5.1 14.8   98   466   14   MOLECULE: RAS GTPASE-ACTIVATING PROTEIN-BINDING PROTEIN 1;           
 220:  k2vg-A  5.1  4.0   87   174   10   MOLECULE: RNA-BINDING PROTEIN 8A;                                    
 221:  ilq1-A  5.1  5.4   88   448   16   MOLECULE: PARANEOPLASTIC ANTIGEN-LIKE PROTEIN 5;                     
 222:  zg2b-A  5.1  4.3   96   272   14   MOLECULE: ACTIVATOR OF BASAL TRANSCRIPTION 1;                        
 223:  ifh1-A  5.1  7.6   85   635   11   MOLECULE: PARANEOPLASTIC ANTIGEN-LIKE PROTEIN 8B;                    
 224:  lir2-A  5.0 14.4   76   225    9   MOLECULE: ELONGATION FACTOR 1-BETA;                                  
 225:  r8mn-A  5.0  6.9   91   737   11   MOLECULE: ATP-DEPENDENT RNA HELICASE DDX50;                          
 226:  k5bv-A  5.0  3.9   76   293    3   MOLECULE: MKI67 FHA DOMAIN-INTERACTING NUCLEOLAR PHOSPHOPRO          
 227:  cbe2-A  5.0  3.6   78   156    5   MOLECULE: NUCLEAR CAP-BINDING PROTEIN SUBUNIT 2;                     
 228:  qao9-A  5.0  5.1   78   911   13   MOLECULE: INNER NUCLEAR MEMBRANE PROTEIN MAN1;                       
 229:  mbj5-A  5.0  8.6   83   989   14   MOLECULE: STORKHEAD-BOX PROTEIN 1;                                   
 230:  fzh7-A  5.0 16.4   88   252    5   MOLECULE: CALCIPRESSIN-1;                                            
 231:  c8ip-A  4.9  6.6   95  1400    9   MOLECULE: CADHERIN EGF LAG SEVEN-PASS G-TYPE RECEPTOR 1;             
 232:  v8eo-A  4.9 23.6   98   788   11   MOLECULE: LEISHMANOLYSIN-LIKE PEPTIDASE 2;                           
 233:  f1du-A  4.9  4.3   93  1029   13   MOLECULE: U2 SNRNP-ASSOCIATED SURP MOTIF-CONTAINING PROTEIN          
 234:  cs8a-A  4.9  9.1   78   397    8   MOLECULE: NUCLEAR RNA EXPORT FACTOR 5;                               
 235:  fhp7-A  4.9  3.9   95  1222    9   MOLECULE: VPS10 DOMAIN-CONTAINING RECEPTOR SORCS3;                   
 236:  bv9v-A  4.9 17.3  104  1049    5   MOLECULE: DYSLEXIA-ASSOCIATED PROTEIN KIAA0319-LIKE PROTEIN          
 237:  ipx8-A  4.9  4.0   88  1388   13   MOLECULE: PROTOCADHERIN FAT 1;                                       
 238:  k6bn-A  4.9 19.4   81   619   12   MOLECULE: NUCLEAR RNA EXPORT FACTOR 1;                               
 239:  ctu6-A  4.8  3.6   90  1400   13   MOLECULE: PROTOCADHERIN FAT 3;                                       
 240:  b1eh-A  4.8 15.6   94  1396   13   MOLECULE: PROBABLE E3 UBIQUITIN-PROTEIN LIGASE HECTD4;               
 241:  xjt1-A  4.8 17.7  106  1072    5   MOLECULE: DYSLEXIA-ASSOCIATED PROTEIN KIAA0319;                      
 242:  quw0-A  4.8  6.0  116   427    7   MOLECULE: V-TYPE PROTON ATPASE SUBUNIT C 2;                          
 243:  sq2m-A  4.8  4.1   91  1400   11   MOLECULE: PROTOCADHERIN FAT 2;                                       
 244:  o6ns-A  4.8 18.7   89   610   11   MOLECULE: ECTO-NOX DISULFIDE-THIOL EXCHANGER 2;                      
 245:  twh9-A  4.8  4.0   89  1400   10   MOLECULE: PROTOCADHERIN FAT 1;                                       
 246:  r3yt-A  4.8  5.0   69   643   12   MOLECULE: ECTO-NOX DISULFIDE-THIOL EXCHANGER 1;                      
 247:  qc4l-A  4.8  7.4   89  1341    6   MOLECULE: APOPTOTIC CHROMATIN CONDENSATION INDUCER IN THE N          
 248:  s8nb-A  4.7  4.2   92  1400   13   MOLECULE: PROTOCADHERIN FAT 3;                                       
 249:  aa6n-A  4.7  6.2   94  1400    6   MOLECULE: PROTOCADHERIN FAT 2;                                       
 250:  l4qu-A  4.7  8.9   78   281    8   MOLECULE: ELONGATION FACTOR 1-DELTA;                                 
 251:  hsf4-A  4.7  6.1   86   157   12   MOLECULE: RNA-BINDING PROTEIN 3;                                     
 252:  g4gr-A  4.7  4.7   81   220    7   MOLECULE: SPLICING FACTOR U2AF 26 KDA SUBUNIT;                       
 253:  f8wl-A  4.7  4.5   82   847    9   MOLECULE: MATRIN-3;                                                  
 254:  j3vu-A  4.7  4.0   91  1400   13   MOLECULE: PROTOCADHERIN FAT 3;                                       
 255:  ut5b-A  4.7  4.8   92  1015    8   MOLECULE: RECEPTOR-TYPE TYROSINE-PROTEIN PHOSPHATASE N2;             
 256:  ys5r-A  4.7  6.0   84   740    7   MOLECULE: E3 UBIQUITIN-PROTEIN LIGASE DTX3L;                         
 257:  a8hg-A  4.6  6.7   86   486    9   MOLECULE: DELETED IN AZOOSPERMIA PROTEIN 3;                          
 258:  sk7e-A  4.6  4.6   96   592    9   MOLECULE: BRCA1-ASSOCIATED PROTEIN;                                  
 259:  ce7p-A  4.6  3.5   85   491   13   MOLECULE: LA-RELATED PROTEIN 6;                                      
 260:  vhe0-A  4.6 10.7   91   453    5   MOLECULE: PROTEIN AMNIONLESS;                                        
 261:  e0we-A  4.6  5.3   82  1400   10   MOLECULE: PROTOCADHERIN FAT 1;                                       
 262:  w6cq-A  4.6  7.0   82   204   15   MOLECULE: PARANEOPLASTIC ANTIGEN-LIKE PROTEIN 8C;                    
 263:  l5gb-A  4.6 12.2   97  1357   14   MOLECULE: PROTOCADHERIN FAT 3;                                       
 264:  pj8i-A  4.5  4.0   89   558    9   MOLECULE: DELETED IN AZOOSPERMIA PROTEIN 2;                          
 265:  s0pu-A  4.5  5.0   90   592    8   MOLECULE: TATA-BINDING PROTEIN-ASSOCIATED FACTOR 2N;                 
 266:  x8su-A  4.5  9.9   82   240    7   MOLECULE: SPLICING FACTOR U2AF 35 KDA SUBUNIT-LIKE PROTEIN;          
 267:  mwz6-A  4.5 17.3   97  1400    6   MOLECULE: CADHERIN EGF LAG SEVEN-PASS G-TYPE RECEPTOR 1;             
 268:  jv6v-A  4.5  4.8   87  1849   10   MOLECULE: UPF0606 PROTEIN KIAA1549L;                                 
 269:  kv0b-A  4.5  9.2  102   830    9   MOLECULE: V-TYPE PROTON ATPASE 116 KDA SUBUNIT A3;                   
 270:  sl7n-A  4.5  3.1   79   124   11   MOLECULE: RIBONUCLEASE P PROTEIN SUBUNIT P14;                        
 271:  gss7-A  4.4  6.8   88   172   11   MOLECULE: COLD-INDUCIBLE RNA-BINDING PROTEIN;                        
 272:  i2jz-A  4.4 14.5   93   526   11   MOLECULE: RNA-BINDING PROTEIN FUS;                                   
 273:  m3vv-A  4.4 16.9   96  1400   13   MOLECULE: PROBABLE E3 UBIQUITIN-PROTEIN LIGASE HECTD4;               
 274:  j0iq-A  4.4 14.8   91  1400   11   MOLECULE: CADHERIN EGF LAG SEVEN-PASS G-TYPE RECEPTOR 2;             
 275:  f7gh-A  4.4  3.9   93   910    8   MOLECULE: ADHESION G-PROTEIN COUPLED RECEPTOR F1;                    
 276:  rb3d-A  4.4  3.7   88  1400   10   MOLECULE: PROTOCADHERIN FAT 3;                                       
 277:  sja5-A  4.4 10.8   87  1400    3   MOLECULE: MUCIN-16;                                                  
 278:  myk4-A  4.4  4.3   92   507   10   MOLECULE: NUCLEOPORIN P54;                                           
 279:  nyp1-A  4.4 26.5   80   390    8   MOLECULE: RNA BINDING PROTEIN FOX-1 HOMOLOG 2;                       
 280:  k2qp-A  4.4  3.8   89  1159    8   MOLECULE: VPS10 DOMAIN-CONTAINING RECEPTOR SORCS2;                   
 281:  jt0j-A  4.4  5.6   90   163   10   MOLECULE: RIBONUCLEASE P/MRP PROTEIN SUBUNIT POP5;                   
 282:  gr3p-A  4.4 12.8   74   624   12   MOLECULE: FERREDOXIN-FOLD ANTICODON-BINDING DOMAIN-CONTAINI          
 283:  d1yk-A  4.4  9.7   89  1400    8   MOLECULE: SUSHI, VON WILLEBRAND FACTOR TYPE A, EGF AND PENT          
 284:  czw6-A  4.3  4.8  100  1400    9   MOLECULE: CADHERIN EGF LAG SEVEN-PASS G-TYPE RECEPTOR 1;             
 285:  sw4c-A  4.3  7.5   90   278    8   MOLECULE: EMBRYONIC POLYADENYLATE-BINDING PROTEIN 2;                 
 286:  gp0h-A  4.3 10.6   91  1400    8   MOLECULE: FIBROCYSTIN-L;                                             
 287:  cjw9-A  4.3  3.5   90   239    9   MOLECULE: RNA-BINDING PROTEIN 38;                                    
 288:  zdg3-A  4.3  6.3  100   297    5   MOLECULE: TRANSLATIONAL ACTIVATOR OF CYTOCHROME C OXIDASE 1          
 289:  e9fi-A  4.3  5.7   92  1338    7   MOLECULE: PHOSPHORIBOSYLFORMYLGLYCINAMIDINE SYNTHASE;                
 290:  hon2-A  4.3  8.4   89   840   10   MOLECULE: V-TYPE PROTON ATPASE 116 KDA SUBUNIT A ISOFORM 4;          
 291:  qwa2-A  4.3  4.3   90   399   19   MOLECULE: PARANEOPLASTIC ANTIGEN-LIKE PROTEIN 6A;                    
 292:  vt5u-A  4.3  4.7   87  1400   10   MOLECULE: PROTOCADHERIN FAT 1;                                       
 293:  te9h-A  4.2 11.4   90  1382    8   MOLECULE: ATP-DEPENDENT RNA HELICASE TDRD9;                          
 294:  zn1c-A  4.2  3.1   73   397    8   MOLECULE: RNA BINDING PROTEIN FOX-1 HOMOLOG 1;                       
 295:  o9pi-A  4.2  8.8   97   837    8   MOLECULE: V-TYPE PROTON ATPASE 116 KDA SUBUNIT A1;                   
 296:  fd2q-A  4.2  7.2   83   164    7   MOLECULE: SERINE/ARGININE-RICH SPLICING FACTOR 3;                    
 297:  jl2k-A  4.2  3.4   87   236    8   MOLECULE: RNA-BINDING PROTEIN 24;                                    
 298:  gq0k-A  4.2  7.9   89  1400    9   MOLECULE: CADHERIN EGF LAG SEVEN-PASS G-TYPE RECEPTOR 1;             
 299:  nv8i-A  4.2 10.4   78  1318   10   MOLECULE: UROMODULIN-LIKE 1;                                         
 300:  hz1t-A  4.2  5.8   87   463   13   MOLECULE: PARANEOPLASTIC ANTIGEN MA3;                                
 301:  cg9q-A  4.2  3.6   77   587    5   MOLECULE: FAD SYNTHASE;                                              
 302:  woo4-A  4.2 16.0   96  1400   14   MOLECULE: CADHERIN EGF LAG SEVEN-PASS G-TYPE RECEPTOR 2;             
 303:  q3fe-A  4.2 15.1   71   621   10   MOLECULE: FRAGILE X MENTAL RETARDATION SYNDROME-RELATED PRO          
 304:  gf8e-A  4.2 16.7   97  1400   10   MOLECULE: CADHERIN EGF LAG SEVEN-PASS G-TYPE RECEPTOR 3;             
 305:  a1hb-A  4.2 14.3   90  1400   12   MOLECULE: PROTOCADHERIN FAT 1;                                       
 306:  ypq0-A  4.2  6.3   77   421    6   MOLECULE: POLYMERASE DELTA-INTERACTING PROTEIN 3;                    
 307:  ftm7-A  4.2 13.0   90  1400    9   MOLECULE: THYROGLOBULIN;                                             
 308:  b2lk-A  4.2  6.8   84  1060    7   MOLECULE: RNA-BINDING PROTEIN 27;                                    
 309:  hx2o-A  4.1 10.5   89  1243   10   MOLECULE: FIBROCYSTIN-L;                                             
 310:  jaf5-A  4.1  3.8   92  1400   17   MOLECULE: PROTOCADHERIN FAT 4;                                       
 311:  we1a-A  4.1  6.2   91   312   11   MOLECULE: TUMOR NECROSIS FACTOR RECEPTOR TYPE 1-ASSOCIATED           
 312:  oc6w-A  4.1  4.2   89   452    9   MOLECULE: PHENYLALANINE-4-HYDROXYLASE;                               
 313:  lrr9-A  4.1 20.1   91  1400   15   MOLECULE: CADHERIN EGF LAG SEVEN-PASS G-TYPE RECEPTOR 3;             
 314:  dbd0-A  4.1 12.1   75   451    5   MOLECULE: PHENYLALANINE--TRNA LIGASE, MITOCHONDRIAL;                 
 315:  sms8-A  4.1  9.2   85   351    6   MOLECULE: N-TERMINAL EF-HAND CALCIUM-BINDING PROTEIN 1;              
 316:  v9rn-A  4.1  7.0   97  1400   13   MOLECULE: CADHERIN EGF LAG SEVEN-PASS G-TYPE RECEPTOR 3;             
 317:  qx9n-A  4.1  6.2  101  1955   13   MOLECULE: PROTOCADHERIN-15;                                          
 318:  l6vk-A  4.1 14.0   88  1400   10   MOLECULE: PROBABLE E3 UBIQUITIN-PROTEIN LIGASE HECTD4;               
 319:  tvr7-A  4.1  3.7   83  1052   10   MOLECULE: MEMBRANE-BOUND TRANSCRIPTION FACTOR SITE-1 PROTEA          
 320:  c3cu-A  4.1 17.6   93  1400    9   MOLECULE: CADHERIN EGF LAG SEVEN-PASS G-TYPE RECEPTOR 1;             
 321:  a6af-A  4.1 10.2   81   533   10   MOLECULE: D-3-PHOSPHOGLYCERATE DEHYDROGENASE;                        
 322:  e3lr-A  4.1 17.1   99  1400   10   MOLECULE: CADHERIN EGF LAG SEVEN-PASS G-TYPE RECEPTOR 2;             
 323:  wx2p-A  4.1  4.9   84   313    8   MOLECULE: TESTIS-EXPRESSED PROTEIN 264;                              
 324:  uwy2-A  4.1 14.3   95  1400   11   MOLECULE: CADHERIN EGF LAG SEVEN-PASS G-TYPE RECEPTOR 1;             
 325:  w5cp-A  4.0 16.2  100  1400   13   MOLECULE: CADHERIN EGF LAG SEVEN-PASS G-TYPE RECEPTOR 2;             
 326:  c8bi-A  4.0  6.4   95  1400   15   MOLECULE: PROTOCADHERIN FAT 4;                                       
 327:  e2hr-A  4.0  2.9   70   241   11   MOLECULE: CALCIPRESSIN-3;                                            
 328:  j8mk-A  4.0 14.6   98  1400   13   MOLECULE: CADHERIN EGF LAG SEVEN-PASS G-TYPE RECEPTOR 3;             
 329:  ywk3-A  4.0  7.8   82  1232   12   MOLECULE: ANOCTAMIN-8;                                               
 330:  i4ty-A  4.0  3.9   91   692   13   MOLECULE: PROPROTEIN CONVERTASE SUBTILISIN/KEXIN TYPE 9;             
 331:  d2hc-A  4.0  5.5   90  1400   11   MOLECULE: CADHERIN EGF LAG SEVEN-PASS G-TYPE RECEPTOR 2;             
 332:  szu5-A  4.0  5.7   82   421    5   MOLECULE: TRANSMEMBRANE PROTEASE SERINE 11A;                         
 333:  t4yw-A  4.0  8.9   68   854    3   MOLECULE: PROTEIN MONO-ADP-RIBOSYLTRANSFERASE PARP9;                 
 334:  oj4b-A  4.0 18.1   89  1400   12   MOLECULE: PROBABLE E3 UBIQUITIN-PROTEIN LIGASE HECTD4;               
 335:  h6gt-A  4.0  7.7   83  1218   10   MOLECULE: PROTEIN JAGGED-1;                                          
 336:  qb2v-A  3.9 22.2   83   196    4   MOLECULE: RNA-BINDING PROTEIN WITH MULTIPLE SPLICING;                
 337:  ytv3-A  3.9  4.4   88  1400   16   MOLECULE: CADHERIN EGF LAG SEVEN-PASS G-TYPE RECEPTOR 3;             
 338:  fjz8-A  3.9 16.1   89  1238    4   MOLECULE: PROTEIN JAGGED-2;                                          
 339:  axy3-A  3.9 15.1   93  1400   13   MOLECULE: CADHERIN EGF LAG SEVEN-PASS G-TYPE RECEPTOR 2;             
 340:  v2tr-A  3.9  7.2   89   484    6   MOLECULE: SERINE/ARGININE-RICH SPLICING FACTOR 11;                   
 341:  ye2j-A  3.9 15.9  105  1400    6   MOLECULE: CADHERIN-23;                                               
 342:  s8ev-A  3.9  4.0   78  1400    3   MOLECULE: ADHESION G-PROTEIN COUPLED RECEPTOR G4;                    
 343:  ily3-A  3.9  4.1   92  1400   14   MOLECULE: PROTOCADHERIN FAT 4;                                       
 344:  p1ir-A  3.9 10.0   78   280   10   MOLECULE: RIBOSOMAL RNA-PROCESSING PROTEIN 7 HOMOLOG A;              
 345:  ejk1-A  3.9  4.9   78   959    8   MOLECULE: ENDOGENOUS RETROVIRUS GROUP K MEMBER 19 POL PROTE          
 346:  m7cz-A  3.9 12.2   83  1400    2   MOLECULE: ADHESION G-PROTEIN COUPLED RECEPTOR G4;                    
 347:  gug1-A  3.9 11.8   81  1400   15   MOLECULE: BASEMENT MEMBRANE-SPECIFIC HEPARAN SULFATE PROTEO          
 348:  e4qy-A  3.8 10.9   82   240    6   MOLECULE: SPLICING FACTOR U2AF 35 KDA SUBUNIT;                       
 349:  c0sx-A  3.8 27.5   85   503    7   MOLECULE: 60S RIBOSOMAL EXPORT PROTEIN NMD3;                         
 350:  f5xg-A  3.8 16.1   97  1400   16   MOLECULE: PROTOCADHERIN FAT 4;                                       
 351:  nal2-A  3.8 14.9   70   673   14   MOLECULE: FRAGILE X MENTAL RETARDATION SYNDROME-RELATED PRO          
 352:  b8vp-A  3.8  8.9   97   507    8   MOLECULE: PROBABLE D-LACTATE DEHYDROGENASE, MITOCHONDRIAL;           
 353:  b1kx-A  3.8 16.6   94   695    5   MOLECULE: A-KINASE ANCHOR PROTEIN 17A;                               
 354:  ugx1-A  3.8  5.5   81   857   10   MOLECULE: PROTEIN ARGONAUTE-1;                                       
 355:  jp1a-A  3.8  4.7   86   971   13   MOLECULE: REVERSION-INDUCING CYSTEINE-RICH PROTEIN WITH KAZ          
 356:  xh4y-A  3.8  4.3   77  1258   12   MOLECULE: ATP-BINDING CASSETTE SUB-FAMILY A MEMBER 13;               
 357:  n3bz-A  3.8 15.1   92  1019    8   MOLECULE: ENTEROPEPTIDASE;                                           
 358:  iv9f-A  3.8  5.2   85   859    6   MOLECULE: PROTEIN ARGONAUTE-2;                                       
 359:  irg5-A  3.8  3.7   80  1400    8   MOLECULE: SUSHI, VON WILLEBRAND FACTOR TYPE A, EGF AND PENT          
 360:  umy6-A  3.8  6.1   84   423   10   MOLECULE: TRANSMEMBRANE PROTEASE SERINE 11E;                         
 361:  naq6-A  3.8 16.7   83  2169    8   MOLECULE: MUCIN-4;                                                   
 362:  x1tm-A  3.7  6.1   93  1354    8   MOLECULE: CADHERIN-23;                                               
 363:  ftj2-A  3.7  4.1   95  1400   15   MOLECULE: PROTOCADHERIN FAT 4;                                       
 364:  ma7v-A  3.7  6.0   96   479   13   MOLECULE: PUTATIVE U2 SMALL NUCLEAR RIBONUCLEOPROTEIN AUXIL          
 365:  dti6-A  3.7  3.4   65    78    6   MOLECULE: GLYCOPHORIN-E;                                             
 366:  j2yw-A  3.7  3.9   70   779    9   MOLECULE: RIBOSOME-RELEASING FACTOR 2, MITOCHONDRIAL;                
 367:  jr5f-A  3.7 19.5   94   778    4   MOLECULE: SERINE/THREONINE-PROTEIN KINASE BRSK1;                     
 368:  hcq4-A  3.7 19.6   80   974    9   MOLECULE: PROTEIN BICAUDAL C HOMOLOG 1;                              
 369:  zpc2-A  3.7 16.3   81  1400   10   MOLECULE: SUSHI, VON WILLEBRAND FACTOR TYPE A, EGF AND PENT          
 370:  z9gi-A  3.7  3.1   66  1400   11   MOLECULE: FIBROCYSTIN-L;                                             
 371:  y8gr-A  3.7  4.8   79   956    8   MOLECULE: ENDOGENOUS RETROVIRUS GROUP K MEMBER 8 POL PROTEI          
 372:  i1os-A  3.7 12.5  107   436    6   MOLECULE: PEPTIDASE M20 DOMAIN-CONTAINING PROTEIN 2;                 
 373:  vl8l-A  3.7  5.8   92  1610    5   MOLECULE: ADENYLATE CYCLASE TYPE 10;                                 
 374:  vlz2-A  3.7 17.9   86   860    5   MOLECULE: PROTEIN ARGONAUTE-3;                                       
 375:  ri0p-A  3.7  3.1   67  1400   10   MOLECULE: FIBROCYSTIN-L;                                             
 376:  lyc4-A  3.7  4.8   90  1274    8   MOLECULE: FIBROCYSTIN;                                               
 377:  lfh8-A  3.7  7.1   92  1462    7   MOLECULE: DNA POLYMERASE ALPHA CATALYTIC SUBUNIT;                    
 378:  bp4c-A  3.7  7.4   73  1500    7   MOLECULE: COPPER-TRANSPORTING ATPASE 1;                              
 379:  aq6e-A  3.6 12.0   64   156    8   MOLECULE: 60S RIBOSOMAL PROTEIN L23A;                                
 380:  r1ot-A  3.6  4.5   90  1381   16   MOLECULE: PROTOCADHERIN FAT 4;                                       
 381:  gmn0-A  3.6  5.8   89   482   12   MOLECULE: U2 SMALL NUCLEAR RIBONUCLEOPROTEIN AUXILIARY FACT          
 382:  b7hj-A  3.6 20.3   87   234    7   MOLECULE: LRP CHAPERONE MESD;                                        
 383:  td2o-A  3.6 11.7   95  1400   15   MOLECULE: CADHERIN EGF LAG SEVEN-PASS G-TYPE RECEPTOR 3;             
 384:  p6lf-A  3.6  6.1   83   221   11   MOLECULE: SERINE/ARGININE-RICH SPLICING FACTOR 2;                    
 385:  izq6-A  3.6 22.5   79   209    6   MOLECULE: RNA-BINDING PROTEIN WITH MULTIPLE SPLICING 2;              
 386:  yz8o-A  3.6 14.4   73   632   11   MOLECULE: SYNAPTIC FUNCTIONAL REGULATOR FMR1;                        
 387:  fq0u-A  3.6  4.3  105  1239   10   MOLECULE: DNA POLYMERASE SUBUNIT GAMMA-1;                            
 388:  dy7a-A  3.6  4.7   84   490    6   MOLECULE: TRYPTOPHAN 5-HYDROXYLASE 2;                                
 389:  p9gf-A  3.6  6.1   89   323   12   MOLECULE: TUMOR-ASSOCIATED CALCIUM SIGNAL TRANSDUCER 2;              
 390:  v1ao-A  3.6 13.7   86  1400    9   MOLECULE: SUSHI, VON WILLEBRAND FACTOR TYPE A, EGF AND PENT          
 391:  z1bp-A  3.6  3.4   70   600   14   MOLECULE: INTEGRATOR COMPLEX SUBUNIT 11;                             
 392:  l3se-A  3.6  3.0   70   217    4   MOLECULE: TPA-INDUCED TRANSMEMBRANE PROTEIN;                         
 393:  qor0-A  3.6  4.4   87   444    6   MOLECULE: TRYPTOPHAN 5-HYDROXYLASE 1;                                
 394:  q7yo-A  3.5  9.2   81  1221    9   MOLECULE: ADHESION G-PROTEIN COUPLED RECEPTOR G6;                    
 395:  ly6p-A  3.5  5.3   88   238    6   MOLECULE: SERINE/ARGININE-RICH SPLICING FACTOR 7;                    
 396:  p4cg-A  3.5  4.7   88   903    7   MOLECULE: A-KINASE ANCHOR PROTEIN 1, MITOCHONDRIAL;                  
 397:  xln3-A  3.5  5.1   90  1307    2   MOLECULE: MUCIN-16;                                                  
 398:  fzi3-A  3.5 14.4   79  1280    4   MOLECULE: ADHESION G-PROTEIN COUPLED RECEPTOR G4;                    
 399:  dp8d-A  3.5  4.7  100   245    6   MOLECULE: EUKARYOTIC TRANSLATION INITIATION FACTOR 4E TYPE           
 400:  em4n-A  3.5  5.3  107   385    8   MOLECULE: HEMATOPOIETIC PROGENITOR CELL ANTIGEN CD34;                
 401:  z3de-A  3.5  6.1   79   125    8   MOLECULE: 28S RIBOSOMAL PROTEIN S6, MITOCHONDRIAL;                   
 402:  h0av-A  3.5  3.7   57    70   11   MOLECULE: DELETED IN ESOPHAGEAL CANCER 1;                            
 403:  lb2u-A  3.5 18.9   95   797   11   MOLECULE: INTERPHOTORECEPTOR MATRIX PROTEOGLYCAN 1;                  
 404:  il2v-A  3.5  3.7   93   605   10   MOLECULE: PODOCALYXIN-LIKE PROTEIN 2;                                
 405:  i0kc-A  3.5  4.0   79   669   10   MOLECULE: TRANSLATION FACTOR GUF1, MITOCHONDRIAL;                    
 406:  sav4-A  3.5 11.0   72   377    7   MOLECULE: NIF3-LIKE PROTEIN 1;                                       
 407:  wgo6-A  3.5 14.3   75   250    5   MOLECULE: RIBOSOME MATURATION PROTEIN SBDS;                          
 408:  kl8l-A  3.5 15.1   81   753    6   MOLECULE: NEUROENDOCRINE CONVERTASE 1;                               
 409:  c4oy-A  3.5 10.2   88   350    8   MOLECULE: PROTEIN XRP2;                                              
 410:  jxb3-A  3.5  7.7   84  1400    5   MOLECULE: MUCIN-16;                                                  
 411:  nd0c-A  3.5  7.7   80   419   10   MOLECULE: CARBOXYPEPTIDASE A2;                                       
 412:  a5qo-A  3.5  4.6   84  1390    8   MOLECULE: DNA-DIRECTED RNA POLYMERASE III SUBUNIT RPC1;              
 413:  pgz2-A  3.5 18.3   95  2471   12   MOLECULE: NEUROGENIC LOCUS NOTCH HOMOLOG PROTEIN 2;                  
 414:  x3lq-A  3.4  4.6   88   242   11   MOLECULE: EUKARYOTIC TRANSLATION INITIATION FACTOR 4E TYPE           
 415:  b1lz-A  3.4  9.6   86  1400   17   MOLECULE: PROTOCADHERIN FAT 4;                                       
 416:  gy3g-A  3.4 18.2   78   794    1   MOLECULE: FURIN;                                                     
 417:  f0pt-A  3.4  3.8   69   312    7   MOLECULE: TASTE RECEPTOR TYPE 2 MEMBER 9;                            
 418:  d2xi-A  3.4  3.6   78   119    5   MOLECULE: 40S RIBOSOMAL PROTEIN S20;                                 
 419:  rfe1-A  3.4  5.0   98   888    6   MOLECULE: 3-HYDROXY-3-METHYLGLUTARYL-COENZYME A REDUCTASE;           
 420:  y1ph-A  3.4 10.1   82   407   13   MOLECULE: SCHLAFEN-LIKE PROTEIN 1;                                   
 421:  tml2-A  3.4 13.3   92  1400    5   MOLECULE: MUCIN-16;                                                  
 422:  kni5-A  3.4  3.1   67  1400   10   MOLECULE: FIBROCYSTIN-L;                                             
 423:  sn1a-A  3.4  6.7   86   438    6   MOLECULE: TRANSMEMBRANE PROTEASE SERINE 11F;                         
 424:  uiz7-A  3.4  4.5   85  2595    6   MOLECULE: ATP-BINDING CASSETTE SUB-FAMILY A MEMBER 12;               
 425:  uqb9-A  3.4  6.4  115   382    4   MOLECULE: V-TYPE PROTON ATPASE SUBUNIT C 1;                          
 426:  es4b-A  3.4 10.9   80  1400    5   MOLECULE: MUCIN-16;                                                  
 427:  my8b-A  3.3 14.2   77  1531    8   MOLECULE: DNA TOPOISOMERASE 2-ALPHA;                                 
 428:  wzj5-A  3.3 11.0   85  1400    1   MOLECULE: ADHESION G-PROTEIN COUPLED RECEPTOR G4;                    
 429:  ims1-A  3.3  6.8   90   282    9   MOLECULE: TRANSFORMER-2 PROTEIN HOMOLOG ALPHA;                       
 430:  hrf1-A  3.3 15.4   92  1400   17   MOLECULE: CADHERIN EGF LAG SEVEN-PASS G-TYPE RECEPTOR 3;             
 431:  vr2i-A  3.3  5.2   95  1749    7   MOLECULE: E3 UBIQUITIN-PROTEIN LIGASE UBR1;                          
 432:  y9af-A  3.3  3.4   65    68    9   MOLECULE: COPPER TRANSPORT PROTEIN ATOX1;                            
 433:  f3ei-A  3.3  9.3  101   521    9   MOLECULE: D-2-HYDROXYGLUTARATE DEHYDROGENASE, MITOCHONDRIAL          
 434:  qn4h-A  3.3  5.1   93   376    6   MOLECULE: NUCLEOSIDE DIPHOSPHATE KINASE 7;                           
 435:  qz1y-A  3.3  6.2   81  2273   11   MOLECULE: RETINAL-SPECIFIC PHOSPHOLIPID-TRANSPORTING ATPASE          
 436:  f6oe-A  3.3 11.1   80   755    6   MOLECULE: PROPROTEIN CONVERTASE SUBTILISIN/KEXIN TYPE 4;             
 437:  j0ag-A  3.3  5.3   81   956    6   MOLECULE: ENDOGENOUS RETROVIRUS GROUP K MEMBER 6 POL PROTEI          
 438:  n4ji-A  3.3 17.8   87  1400    9   MOLECULE: THYROGLOBULIN;                                             
 439:  bu9a-A  3.3 12.4   81  1400    7   MOLECULE: THYROGLOBULIN;                                             
 440:  tqx7-A  3.3  8.7   84   972    8   MOLECULE: 116 KDA U5 SMALL NUCLEAR RIBONUCLEOPROTEIN COMPON          
 441:  tak4-A  3.3  8.7  103   861    7   MOLECULE: PIWI-LIKE PROTEIN 1;                                       
 442:  yh0u-A  3.3  4.2   95   900   14   MOLECULE: DNA POLYMERASE NU;                                         
 443:  wd3i-A  3.3 19.2   93   572    9   MOLECULE: UNCHARACTERIZED PROTEIN FLJ43738;                          
 444:  ns5v-A  3.3  3.2   73   267   11   MOLECULE: RWD DOMAIN-CONTAINING PROTEIN 3;                           
 445:  qji8-A  3.3  7.1   86  1621    8   MOLECULE: ABC-TYPE ORGANIC ANION TRANSPORTER ABCA8;                  
 446:  g9nn-A  3.3  7.8   87  1120   10   MOLECULE: ELONGATION FACTOR-LIKE GTPASE 1;                           
 447:  el2b-A  3.3  4.7   97  2286    9   MOLECULE: DNA POLYMERASE EPSILON CATALYTIC SUBUNIT A;                
 448:  m6wo-A  3.3  6.4   77  1400    4   MOLECULE: MUCIN-16;                                                  
 449:  t3pe-A  3.3  3.6   62  1400    3   MOLECULE: RYANODINE RECEPTOR 2;                                      
 450:  ypt2-A  3.3 18.3   86  1400   10   MOLECULE: THYROGLOBULIN;                                             
 451:  e3ly-A  3.3  9.2   79  1400    4   MOLECULE: FIBROCYSTIN;                                               
 452:  sc2c-A  3.2  5.2   83  1400   12   MOLECULE: PROBABLE E3 UBIQUITIN-PROTEIN LIGASE HECTD4;               
 453:  y5sj-A  3.2  4.9   90   282   10   MOLECULE: SERINE/ARGININE-RICH SPLICING FACTOR 8;                    
 454:  jg0v-A  3.2  7.6   91   288    8   MOLECULE: TRANSFORMER-2 PROTEIN HOMOLOG BETA;                        
 455:  lh2w-A  3.2  5.0   96   212    8   MOLECULE: 39S RIBOSOMAL PROTEIN L48, MITOCHONDRIAL;                  
 456:  cbi9-A  3.2  6.3   95   512    4   MOLECULE: MUCIN-13;                                                  
 457:  f3wf-A  3.2  1.9   55   134    4   MOLECULE: TSC22 DOMAIN FAMILY PROTEIN 3;                             
 458:  i3ke-A  3.2 15.8   87  1400    3   MOLECULE: MUCIN-16;                                                  
 459:  hxh8-A  3.2  5.3   89  1310   12   MOLECULE: CADHERIN-RELATED FAMILY MEMBER 2;                          
 460:  abf5-A  3.2 20.4   88   895    7   MOLECULE: DYSTROGLYCAN;                                              
 461:  xj0x-A  3.2 12.0   80  1293    3   MOLECULE: MUCIN-17;                                                  
 462:  f1lc-A  3.2  4.7   92  2068    9   MOLECULE: AGRIN;                                                     
 463:  ns4i-A  3.2  3.6   90   492   10   MOLECULE: TRNA MODIFICATION GTPASE GTPBP3, MITOCHONDRIAL;            
 464:  oww8-A  3.2  4.3   84  1381   12   MOLECULE: PROTEIN HEG HOMOLOG 1;                                     
 465:  whh0-A  3.2 18.5   82   201    6   MOLECULE: 28S RIBOSOMAL PROTEIN S10, MITOCHONDRIAL;                  
 466:  hi9v-A  3.2 20.6   86  1400    8   MOLECULE: THYROGLOBULIN;                                             
 467:  m9yf-A  3.2  9.7   90   736    4   MOLECULE: SERINE/THREONINE-PROTEIN KINASE BRSK2;                     
 468:  xlm7-A  3.2  4.3   80  1624    4   MOLECULE: ATP-BINDING CASSETTE SUB-FAMILY A MEMBER 9;                
 469:  l3xq-A  3.2  5.7   92   846    8   MOLECULE: PATCHED DOMAIN-CONTAINING PROTEIN 4;                       
 470:  zy6q-A  3.2  3.2   65   274   14   MOLECULE: COPPER CHAPERONE FOR SUPEROXIDE DISMUTASE;                 
 471:  st6o-A  3.2  7.1   86  1704    5   MOLECULE: PHOSPHOLIPID-TRANSPORTING ATPASE ABCA3;                    
 472:  has6-A  3.2 10.2   89   387    9   MOLECULE: ALPHA-SARCOGLYCAN;                                         
 473:  vma2-A  3.2 20.9   99  1400    6   MOLECULE: THYROGLOBULIN;                                             
 474:  noi1-A  3.1  5.6   95  1950    6   MOLECULE: UPF0606 PROTEIN KIAA1549;                                  
 475:  vd9g-A  3.1 15.7   83   638    6   MOLECULE: NEUROENDOCRINE CONVERTASE 2;                               
 476:  ot9m-A  3.1 15.7   82   248    7   MOLECULE: EUKARYOTIC TRANSLATION INITIATION FACTOR 4H;               
 477:  x6yn-A  3.1 12.6   92   588    5   MOLECULE: THIOREDOXIN DOMAIN-CONTAINING PROTEIN 3;                   
 478:  lj9g-A  3.1  9.1   73   133   10   MOLECULE: DNA-DIRECTED RNA POLYMERASES I AND III SUBUNIT RP          
 479:  qa6f-A  3.1  7.7   84  1642   10   MOLECULE: CHOLESTEROL TRANSPORTER ABCA5;                             
 480:  wy4n-A  3.1 13.8   92  1400    9   MOLECULE: FIBROCYSTIN;                                               
 481:  frc4-A  3.1 10.0   79   282   10   MOLECULE: ARMADILLO REPEAT-CONTAINING PROTEIN 1;                     
 482:  xy2x-A  3.1  4.9   86   882    2   MOLECULE: PIWI-LIKE PROTEIN 3;                                       
 483:  x1hl-A  3.1  5.8   92  1822    9   MOLECULE: INTEGRIN BETA-4;                                           
 484:  wr4d-A  3.1 15.8   90  1080    7   MOLECULE: ADENYLATE CYCLASE TYPE 7;                                  
 485:  c9li-A  3.1  6.1   87   858    7   MOLECULE: ELONGATION FACTOR 2;                                       
 486:  zbc6-A  3.1  4.2   87  2146    8   MOLECULE: PHOSPHOLIPID-TRANSPORTING ATPASE ABCA7;                    
 487:  j0rg-A  3.1 13.2   88   502    9   MOLECULE: N-FATTY-ACYL-AMINO ACID SYNTHASE/HYDROLASE PM20D1          
 488:  m1tb-A  3.1  9.3   86   852    9   MOLECULE: PIWI-LIKE PROTEIN 4;                                       
 489:  wv2a-A  3.1 16.2   76   644    8   MOLECULE: FAR UPSTREAM ELEMENT-BINDING PROTEIN 1;                    
 490:  ir2x-A  3.1  4.5   60   904   12   MOLECULE: MICAL-LIKE PROTEIN 2;                                      
 491:  ee8x-A  3.1 17.2   78  1400    1   MOLECULE: MUCIN-17;                                                  
 492:  pxx2-A  3.1  5.9   85  1400   12   MOLECULE: ATP-BINDING CASSETTE SUB-FAMILY A MEMBER 13;               
 493:  c8vi-A  3.1 10.6   81  1400    4   MOLECULE: FIBROCYSTIN;                                               
 494:  e4af-A  3.1  5.4   86   386   12   MOLECULE: N-TERMINAL EF-HAND CALCIUM-BINDING PROTEIN 2;              
 495:  gjv0-A  3.0  8.6   77   222    5   MOLECULE: COLLECTRIN;                                                
 496:  pak1-A  3.0 12.3   70   116    4   MOLECULE: DEVELOPMENTAL PLURIPOTENCY-ASSOCIATED 5 PROTEIN;           
 497:  yh4v-A  3.0  4.2   91   390    9   MOLECULE: RNA BINDING MOTIF PROTEIN, X-LINKED-LIKE-1;                
 498:  nd4l-A  3.0 10.0   78   701   13   MOLECULE: PSEUDOURIDYLATE SYNTHASE 7 HOMOLOG-LIKE PROTEIN;           
 499:  sr7m-A  3.0 11.1   61  1400   10   MOLECULE: OBSCURIN;                                                  
 500:  hmj0-A  3.0 14.6   81  1400    4   MOLECULE: MUCIN-16;                                                  
 501:  qx8h-A  3.0  3.0   61  1270    5   MOLECULE: RYANODINE RECEPTOR 3;                                      
 502:  y1xs-A  3.0  3.9   62  1400   15   MOLECULE: NEUROFIBROMIN;                                             
 503:  e3ji-A  3.0  9.1   84  1454   11   MOLECULE: ALPHA-2-MACROGLOBULIN-LIKE PROTEIN 1;                      
 504:  q1ts-A  3.0 24.2   85   783    7   MOLECULE: POLYRIBONUCLEOTIDE NUCLEOTIDYLTRANSFERASE 1, MITO          
 505:  gd2f-A  3.0  4.5   64  1400    8   MOLECULE: DYNEIN HEAVY CHAIN 5, AXONEMAL;                            
 506:  y9dg-A  3.0  4.0   74   729    5   MOLECULE: TRANSIENT RECEPTOR POTENTIAL CATION CHANNEL SUBFA          
 507:  m2et-A  3.0 16.6   76   338    9   MOLECULE: ZONA PELLUCIDA-BINDING PROTEIN 2;                          
 508:  o6ha-A  3.0 19.2   84  1003   10   MOLECULE: ANOCTAMIN-2;                                               
 509:  dkn0-A  3.0  3.7   68  1349    6   MOLECULE: PROTOCADHERIN FAT 2;                                       
 510:  bk6y-A  3.0  4.0   77   711    8   MOLECULE: FAR UPSTREAM ELEMENT-BINDING PROTEIN 2;                    
 511:  myn2-A  3.0  2.9   60   650    8   MOLECULE: AMYLOID-LIKE PROTEIN 1;                                    
 512:  f5zd-A  3.0  3.3   55  1400    5   MOLECULE: SERINE-PROTEIN KINASE ATM;                                 
 513:  vyn9-A  3.0  4.0   79  1617    5   MOLECULE: ATP-BINDING CASSETTE SUB-FAMILY A MEMBER 6;                
 514:  r9qe-A  3.0  7.9   89   658    7   MOLECULE: ALKYLDIHYDROXYACETONEPHOSPHATE SYNTHASE, PEROXISO          
 515:  v2rd-A  3.0  4.6   77   699    4   MOLECULE: KINESIN-LIKE PROTEIN KIF3A;                                
 516:  xnb1-A  3.0 16.6   89  2321   13   MOLECULE: NEUROGENIC LOCUS NOTCH HOMOLOG PROTEIN 3;                  
 517:  ud8y-A  3.0 18.0   84  1400   11   MOLECULE: MUCIN-16;                                                  
 518:  jyo8-A  3.0 16.0   87   732    7   MOLECULE: GUANYLATE CYCLASE SOLUBLE SUBUNIT ALPHA-2;                 
 519:  iyj8-A  3.0  6.6   87  1400   13   MOLECULE: MUCIN-12;                                                  
 520:  hyl7-A  3.0  6.0   83  2261   10   MOLECULE: PHOSPHOLIPID-TRANSPORTING ATPASE ABCA1;                    
 521:  w7rg-A  3.0  7.9   76   303    8   MOLECULE: TRNA PSEUDOURIDINE SYNTHASE-LIKE 1;                        
 522:  e6fk-A  3.0  9.2   81   562    6   MOLECULE: RNA N6-ADENOSINE-METHYLTRANSFERASE METTL16;                
 523:  gjf6-A  3.0  7.3   88  1400   14   MOLECULE: ATP-BINDING CASSETTE SUB-FAMILY A MEMBER 13;               
 524:  sq0o-A  3.0  3.7   67   677    7   MOLECULE: TRANSMEMBRANE AND COILED-COIL DOMAIN-CONTAINING P          
 525:  rzd1-A  3.0 15.9   70  1400   13   MOLECULE: OBSCURIN;                                                  
 526:  k7nu-A  3.0 22.3   72   939    0   MOLECULE: AP-2 COMPLEX SUBUNIT ALPHA-2;                              
 527:  hq5n-A  3.0  2.8   63   500   11   MOLECULE: POTASSIUM VOLTAGE-GATED CHANNEL SUBFAMILY V MEMBE          
 528:  xhn6-A  2.9 18.2   87   661   13   MOLECULE: PSEUDOURIDYLATE SYNTHASE 7 HOMOLOG;                        
 529:  b0ve-A  2.9 12.8   84   295    6   MOLECULE: DELETED IN AZOOSPERMIA-LIKE;                               
 530:  bf9s-A  2.9 10.4  119   806    8   MOLECULE: CALCIUM PERMEABLE STRESS-GATED CATION CHANNEL 1;           
 531:  brq8-A  2.9  4.5   65   289    3   MOLECULE: E3 UBIQUITIN-PROTEIN LIGASE MARCHF1;                       
 532:  z4tj-A  2.9  4.0   89   392   10   MOLECULE: RNA-BINDING MOTIF PROTEIN, X-LINKED-LIKE-2;                
 533:  oko9-A  2.9 11.0   74   437    8   MOLECULE: GTPASE ERA, MITOCHONDRIAL;                                 
 534:  tws9-A  2.9 14.8   95  1400   11   MOLECULE: MUCIN-16;                                                  
 535:  qq5w-A  2.9 10.3   76   578    4   MOLECULE: RAFTLIN;                                                   
 536:  nv2b-A  2.9  4.4   91   391   11   MOLECULE: RNA-BINDING MOTIF PROTEIN, X CHROMOSOME;                   
 537:  yu2t-A  2.9  3.0   58   202    5   MOLECULE: PUTATIVE UNCHARACTERIZED PROTEIN FLJ45256;                 
 538:  ydh0-A  2.9  4.0   69  1400   10   MOLECULE: TRIPLE FUNCTIONAL DOMAIN PROTEIN;                          
 539:  y1uu-A  2.9  4.9   70   463   13   MOLECULE: HETEROGENEOUS NUCLEAR RIBONUCLEOPROTEIN K;                 
 540:  rfw3-A  2.9 15.7   80  1400    6   MOLECULE: MUCIN-16;                                                  
 541:  k1rh-A  2.9  4.6   81  1543    2   MOLECULE: ATP-BINDING CASSETTE SUB-FAMILY A MEMBER 10;               
 542:  c3op-A  2.9 12.9   95   859    5   MOLECULE: FANCONI ANEMIA GROUP B PROTEIN;                            
 543:  yv4g-A  2.9  4.8   85   476    7   MOLECULE: SERINE/THREONINE-PROTEIN KINASE CHK1;                      
 544:  k7gj-A  2.9 23.1   73  1400   11   MOLECULE: SACSIN;                                                    
 545:  tgk4-A  2.9  4.4   70  1400   11   MOLECULE: ATP-BINDING CASSETTE SUB-FAMILY A MEMBER 13;               
 546:  vzp1-A  2.9  3.0   68    99    3   MOLECULE: ACYLPHOSPHATASE-2;                                         
 547:  iwa3-A  2.9  6.7   71   973   10   MOLECULE: PIWI-LIKE PROTEIN 2;                                       
 548:  eu7b-A  2.9  4.4   71  1400    6   MOLECULE: PROBABLE E3 UBIQUITIN-PROTEIN LIGASE HECTD4;               
 549:  yst3-A  2.9  7.7   99   918    4   MOLECULE: SARCOSINE DEHYDROGENASE, MITOCHONDRIAL;                    
 550:  tgw6-A  2.9  4.3   58   666    9   MOLECULE: FRIZZLED-3;                                                
 551:  vrw1-A  2.9  8.6   77  1137   12   MOLECULE: AP-4 COMPLEX SUBUNIT EPSILON-1;                            
 552:  vu6v-A  2.9 26.4   70  1400   14   MOLECULE: SACSIN;                                                    
 553:  pfa9-A  2.9  3.1   68    99    1   MOLECULE: ACYLPHOSPHATASE-1;                                         
 554:  sfb7-A  2.9 14.6   80  1108    6   MOLECULE: RETINAL GUANYLYL CYCLASE 2;                                
 555:  sp9c-A  2.8 20.0   83   416    8   MOLECULE: TRANSMEMBRANE PROTEASE SERINE 11B;                         
 556:  z2ot-A  2.8 11.0   84   305    8   MOLECULE: RNA-BINDING PROTEIN WITH SERINE-RICH DOMAIN 1;             
 557:  gr6l-A  2.8  6.2   75   149    4   MOLECULE: OOCYTE-EXPRESSED PROTEIN HOMOLOG;                          
 558:  kcm1-A  2.8  4.0   64  1486   14   MOLECULE: HOMEOBOX PROTEIN CUT-LIKE 2;                               
 559:  a5cr-A  2.8  4.2   67   653    6   MOLECULE: TRANSMEMBRANE AND COILED-COIL DOMAINS PROTEIN 1;           
 560:  wjj1-A  2.8 20.8   84   254   10   MOLECULE: NFU1 IRON-SULFUR CLUSTER SCAFFOLD HOMOLOG, MITOCH          
 561:  tks7-A  2.8  4.1   64   967    9   MOLECULE: KINESIN-LIKE PROTEIN KIF28P;                               
 562:  im3i-A  2.8 10.0   76   253    9   MOLECULE: TESTIS-EXPRESSED PROTEIN 47;                               
 563:  wsq5-A  2.8  4.0   72   318    8   MOLECULE: TASTE RECEPTOR TYPE 2 MEMBER 7;                            
 564:  mug4-A  2.8 11.2   73  1400    8   MOLECULE: OBSCURIN;                                                  
 565:  gw1e-A  2.8 25.4   63  1400   16   MOLECULE: SACSIN;                                                    
 566:  jp1x-A  2.8  8.0   71   751    6   MOLECULE: ELONGATION FACTOR G, MITOCHONDRIAL;                        
 567:  a7td-A  2.8  6.7   96  1400    8   MOLECULE: KICSTOR COMPLEX PROTEIN SZT2;                              
 568:  gxj6-A  2.8 16.3   77   423    5   MOLECULE: CARBOXYPEPTIDASE B2;                                       
 569:  r7rv-A  2.8  5.6   76  1332   11   MOLECULE: MISSHAPEN-LIKE KINASE 1;                                   
 570:  cr6d-A  2.8  4.2   67   763    6   MOLECULE: AMYLOID-LIKE PROTEIN 2;                                    
 571:  ass0-A  2.8  9.0   67  1400   13   MOLECULE: DYSTONIN;                                                  
 572:  m8br-A  2.8 12.1   70  1094    4   MOLECULE: AP-3 COMPLEX SUBUNIT BETA-1;                               
 573:  riz3-A  2.8  5.8   73  1311    5   MOLECULE: CYCLIN-G-ASSOCIATED KINASE;                                
 574:  ikk0-A  2.8  5.1   76  1346    7   MOLECULE: ADHESION G PROTEIN-COUPLED RECEPTOR F5;                    
 575:  v3ve-A  2.8 14.1   62  1400   11   MOLECULE: OBSCURIN;                                                  
 576:  wl8w-A  2.8  3.8   58   531    7   MOLECULE: TRANSMEMBRANE PROTEIN 266;                                 
 577:  jmn3-A  2.8 19.1   66  1268    5   MOLECULE: VIGILIN;                                                   
 578:  vu4z-A  2.8 20.6   91   879    5   MOLECULE: PYRUVATE DEHYDROGENASE PHOSPHATASE REGULATORY SUB          
 579:  h6js-A  2.8 18.2   92  1052    7   MOLECULE: MALIGNANT FIBROUS HISTIOCYTOMA-AMPLIFIED SEQUENCE          
 580:  rd8x-A  2.8  3.1   66   677    9   MOLECULE: FORKHEAD BOX PROTEIN P1;                                   
 581:  l3vc-A  2.8  3.1   57  1400   11   MOLECULE: MIDASIN;                                                   
 582:  ro2f-A  2.8  4.9   72  1400    7   MOLECULE: MUCIN-16;                                                  
 583:  tq8q-A  2.8  6.1   69   112    9   MOLECULE: PUTATIVE UNCHARACTERIZED PROTEIN ENCODED BY LINC0          
 584:  hv7k-A  2.8 15.5   84  2555   13   MOLECULE: NEUROGENIC LOCUS NOTCH HOMOLOG PROTEIN 1;                  
 585:  a5gi-A  2.8  4.4   64  1400    8   MOLECULE: DYNEIN HEAVY CHAIN 3, AXONEMAL;                            
 586:  s7pj-A  2.8 12.1   74   535    3   MOLECULE: NUCLEAR RECEPTOR-BINDING PROTEIN;                          
 587:  ge3s-A  2.8  4.0   94  1400   10   MOLECULE: PROTOCADHERIN FAT 2;                                       
 588:  fuy5-A  2.8  3.9   78   836    5   MOLECULE: SHORT TRANSIENT RECEPTOR POTENTIAL CHANNEL 3;              
 589:  iat8-A  2.7  7.2   79  1241    5   MOLECULE: INTERPHOTORECEPTOR MATRIX PROTEOGLYCAN 2;                  
 590:  xc8u-A  2.7 20.2   92   314   11   MOLECULE: EPITHELIAL CELL ADHESION MOLECULE;                         
 591:  x6sk-A  2.7  3.5   62  1863    8   MOLECULE: C-MYC PROMOTER-BINDING PROTEIN;                            
 592:  jyy4-A  2.7 11.0   90   330   11   MOLECULE: THIOREDOXIN DOMAIN-CONTAINING PROTEIN 6;                   
 593:  h6ki-A  2.7  3.3   62   706   10   MOLECULE: KINESIN-LIKE PROTEIN KIF2A;                                
 594:  jhi2-A  2.7  5.0   91  1755   10   MOLECULE: E3 UBIQUITIN-PROTEIN LIGASE UBR2;                          
 595:  j6ej-A  2.7  5.0   68   594    9   MOLECULE: NUCLEOLAR PROTEIN 56;                                      
 596:  g1ru-A  2.7  3.5   58  1400    0   MOLECULE: NESPRIN-1;                                                 
 597:  zvo2-A  2.7  4.0   67   728    9   MOLECULE: PHOSPHATIDYLINOSITOL 3-KINASE REGULATORY SUBUNIT           
 598:  dgf8-A  2.7 14.0   91   408    4   MOLECULE: AMINOACYLASE-1;                                            
 599:  l0ay-A  2.7 20.1   64  1400   11   MOLECULE: OBSCURIN;                                                  
 600:  b4kb-A  2.7 11.5   74   953    7   MOLECULE: COATOMER SUBUNIT BETA;                                     
 601:  ob8i-A  2.7  3.9   79  2511    6   MOLECULE: FATTY ACID SYNTHASE;                                       
 602:  mfb5-A  2.7  5.4   64  1400    6   MOLECULE: DYNEIN HEAVY CHAIN 7, AXONEMAL;                            
 603:  kh3v-A  2.7  4.9   63  1114    8   MOLECULE: PROBABLE GUANINE NUCLEOTIDE EXCHANGE FACTOR MCF2L          
 604:  rbd4-A  2.7  3.8   82   862    4   MOLECULE: SHORT TRANSIENT RECEPTOR POTENTIAL CHANNEL 7;              
 605:  b7jz-A  2.7  6.7   70   896    4   MOLECULE: NEDD4-BINDING PROTEIN 1;                                   
 606:  th6d-A  2.7 11.4   99   745    6   MOLECULE: POLY(A) POLYMERASE ALPHA;                                  
 607:  yy4y-A  2.7 18.8   99  1146    4   MOLECULE: NUCLEOLAR PROTEIN 6;                                       
 608:  tu4h-A  2.7 19.2   75   715   15   MOLECULE: BARDET-BIEDL SYNDROME 7 PROTEIN;                           
 609:  j7zf-A  2.7  2.6   51   166    8   MOLECULE: TESTIS-EXPRESSED PROTEIN 51;                               
 610:  a5po-A  2.7  4.5   61   117    8   MOLECULE: MEDIATOR OF RNA POLYMERASE II TRANSCRIPTION SUBUN          
 611:  dtc8-A  2.7  2.7   58   550    3   MOLECULE: STEROL O-ACYLTRANSFERASE 1;                                
 612:  t1as-A  2.7  3.8   67   247   10   MOLECULE: PROTEIN NIPSNAP HOMOLOG 3B;                                
 613:  qrs6-A  2.7  3.8   63   201   10   MOLECULE: CHARGED MULTIVESICULAR BODY PROTEIN 6;                     
 614:  y6tr-A  2.7  4.2   72  1400   10   MOLECULE: MUCIN-16;                                                  
 615:  ikb8-A  2.7  3.7   66  1400   12   MOLECULE: OBSCURIN;                                                  
 616:  kb1v-A  2.7  4.4   65   529    2   MOLECULE: NUCLEOLAR PROTEIN 58;                                      
 617:  t6sx-A  2.7  4.1   64   178   14   MOLECULE: MEDIATOR OF RNA POLYMERASE II TRANSCRIPTION SUBUN          
 618:  h7zg-A  2.7  9.3   81   933   14   MOLECULE: ANOCTAMIN-7;                                               
 619:  dt0n-A  2.7  3.4   75   541   12   MOLECULE: FORMIMIDOYLTRANSFERASE-CYCLODEAMINASE;                     
 620:  owl4-A  2.7  3.7   69  1180    6   MOLECULE: POLYAMINE-TRANSPORTING ATPASE 13A2;                        
 621:  hc8x-A  2.7  3.7   56  1285   13   MOLECULE: NESPRIN-2;                                                 
 622:  kz4n-A  2.7  4.5   76   157    9   MOLECULE: PROTEIN UXT;                                               
 623:  kg4q-A  2.7  4.6   64  1400   14   MOLECULE: DYNEIN HEAVY CHAIN 14, AXONEMAL;                           
 624:  rtg3-A  2.7 10.8   84  1626    6   MOLECULE: DNA TOPOISOMERASE 2-BETA;                                  
 625:  mq6z-A  2.7  3.3   55   782    4   MOLECULE: VACUOLAR PROTEIN SORTING-ASSOCIATED PROTEIN 51 HO          
 626:  suf8-A  2.7  2.8   60   770    8   MOLECULE: AMYLOID-BETA PRECURSOR PROTEIN;                            
 627:  hpl3-A  2.7  3.4   60   485    8   MOLECULE: NOELIN;                                                    
 628:  hdy6-A  2.7 17.9   74   727    5   MOLECULE: GLYCEROL-3-PHOSPHATE DEHYDROGENASE, MITOCHONDRIAL          
 629:  sc3i-A  2.7  4.0   75   122    9   MOLECULE: PUTATIVE UNCHARACTERIZED PROTEIN UNQ6493/PRO21345          
 630:  f9mu-A  2.6  4.1   68   962    6   MOLECULE: GENERAL VESICULAR TRANSPORT FACTOR P115;                   
 631:  s6jw-A  2.6 14.3   91   251    5   MOLECULE: 39S RIBOSOMAL PROTEIN L16, MITOCHONDRIAL;                  
 632:  m0hc-A  2.6  3.7   73   418   11   MOLECULE: INHIBITOR OF GROWTH PROTEIN 3;                             
 633:  o2qq-A  2.6  2.9   68   881   19   MOLECULE: FANCONI ANEMIA CORE COMPLEX-ASSOCIATED PROTEIN 10          
 634:  hal7-A  2.6 19.9   86   419    9   MOLECULE: CARBOXYPEPTIDASE A1;                                       
 635:  fsq7-A  2.6  3.9   69   477    3   MOLECULE: TRANSMEMBRANE AND COILED-COIL DOMAIN PROTEIN 3;            
 636:  qx0u-A  2.6  3.9   61  1439    7   MOLECULE: MICROTUBULE ORGANIZATION PROTEIN AKNA;                     
 637:  kw7m-A  2.6  2.4   52  1400   19   MOLECULE: UNCHARACTERIZED PROTEIN;                                   
 638:  ldr3-A  2.6  5.0   71   777    4   MOLECULE: CANCER-ASSOCIATED GENE 1 PROTEIN;                          
 639:  ork6-A  2.6  3.5   66   809    6   MOLECULE: CYCLIC NUCLEOTIDE-GATED CATION CHANNEL BETA-3;             
 640:  olg8-A  2.6  3.4   58   609    7   MOLECULE: PROBABLE G-PROTEIN COUPLED RECEPTOR 153;                   
 641:  ly6a-A  2.6 10.4   81   752    9   MOLECULE: MAP/MICROTUBULE AFFINITY-REGULATING KINASE 4;              
 642:  y1wv-A  2.6 21.1   87   866    8   MOLECULE: DIMETHYLGLYCINE DEHYDROGENASE, MITOCHONDRIAL;              
 643:  sbq7-A  2.6 15.2   74   531    7   MOLECULE: HERV-H LTR-ASSOCIATING PROTEIN 1;                          
 644:  im3u-A  2.6  3.4   72   393   10   MOLECULE: G PROTEIN-ACTIVATED INWARD RECTIFIER POTASSIUM CH          
 645:  key4-A  2.6  3.2   60   385    7   MOLECULE: TRANSMEMBRANE PROTEIN 271;                                 
 646:  sti8-A  2.6  3.1   45   940    2   MOLECULE: TESTIS-EXPRESSED PROTEIN 11;                               
 647:  c3aj-A  2.6  4.8   63  1400   17   MOLECULE: NESPRIN-2;                                                 
 648:  hs2e-A  2.6  5.4   92  1970    7   MOLECULE: DNA-DIRECTED RNA POLYMERASE II SUBUNIT RPB1;               
 649:  ev8j-A  2.6  3.9   65   757    6   MOLECULE: CENTROSOMAL PROTEIN OF 68 KDA;                             
 650:  hkm4-A  2.6  3.8   63   617    6   MOLECULE: MELATONIN-RELATED RECEPTOR;                                
 651:  ic7l-A  2.6  8.8   88   683    8   MOLECULE: U4/U6 SMALL NUCLEAR RIBONUCLEOPROTEIN PRP3;                
 652:  i4yc-A  2.6  3.6   57   183    7   MOLECULE: PROTON-TRANSPORTING V-TYPE ATPASE COMPLEX ASSEMBL          
 653:  xo6l-A  2.6  3.8   63   612    8   MOLECULE: CONSERVED OLIGOMERIC GOLGI COMPLEX SUBUNIT 8;              
 654:  sof5-A  2.6  2.6   60  1400    7   MOLECULE: MIDASIN;                                                   
 655:  f2ea-A  2.6 20.7   82  1400   12   MOLECULE: KICSTOR COMPLEX PROTEIN SZT2;                              
 656:  oe1q-A  2.6  2.3   51  1518    8   MOLECULE: WD REPEAT-CONTAINING PROTEIN 62;                           
 657:  rc1l-A  2.6  2.7   54  1296    9   MOLECULE: CALCIUM-DEPENDENT SECRETION ACTIVATOR 2;                   
 658:  fw4k-A  2.6  4.5   68  1400   13   MOLECULE: OBSCURIN;                                                  
 659:  g4en-A  2.6  4.3   69   305    7   MOLECULE: SERINE/THREONINE-PROTEIN KINASE 16;                        
 660:  zli9-A  2.6 19.1   72  1400   11   MOLECULE: OBSCURIN;                                                  
 661:  tk6p-A  2.6  5.8   81   365   12   MOLECULE: POLY(RC)-BINDING PROTEIN 2;                                
 662:  nwg0-A  2.6 10.0   81  1323    9   MOLECULE: MUCIN-3A;                                                  
 663:  iuc1-A  2.6  9.5   72   417    7   MOLECULE: CARBOXYPEPTIDASE B;                                        
 664:  s0le-A  2.6 13.3   76   284    7   MOLECULE: PROTEIN NIPSNAP HOMOLOG 1;                                 
 665:  krt8-A  2.6  3.4   71   200    7   MOLECULE: PUTATIVE PROTEIN ATXN8OS;                                  
 666:  jt1e-A  2.6  8.3   70   619   10   MOLECULE: GUANYLATE CYCLASE SOLUBLE SUBUNIT BETA-1;                  
 667:  icz3-A  2.5  6.4  100   832    9   MOLECULE: CSC1-LIKE PROTEIN 2;                                       
 668:  bvp8-A  2.5  4.9   75   689   12   MOLECULE: TRANSMEMBRANE PROTEIN 214;                                 
 669:  t3un-A  2.5  3.8   75   152    3   MOLECULE: NUCLEOSIDE DIPHOSPHATE KINASE A;                           
 670:  pi7r-A  2.5  4.0   63   300   11   MOLECULE: PLECKSTRIN HOMOLOGY DOMAIN-CONTAINING FAMILY A ME          
 671:  bzl4-A  2.5  5.7   80   379    6   MOLECULE: PARALEMMIN-2;                                              
 672:  r8sx-A  2.5  3.9   72   186    4   MOLECULE: NUCLEOSIDE DIPHOSPHATE KINASE 6;                           
 673:  rn7v-A  2.5  9.4  104   856   11   MOLECULE: V-TYPE PROTON ATPASE 116 KDA SUBUNIT A2;                   
 674:  cqh5-A  2.5  3.7   68   308    6   MOLECULE: TESTIS-SPECIFIC Y-ENCODED PROTEIN 8;                       
 675:  n7xs-A  2.5  8.9   72   153   13   MOLECULE: 39S RIBOSOMAL PROTEIN L23, MITOCHONDRIAL;                  
 676:  to4p-A  2.5  4.6   73   222   11   MOLECULE: CHARGED MULTIVESICULAR BODY PROTEIN 2A;                    
 677:  den2-A  2.5 16.8   73   421    5   MOLECULE: CARBOXYPEPTIDASE A4;                                       
 678:  oll4-A  2.5  3.9   70   169    6   MOLECULE: NUCLEOSIDE DIPHOSPHATE KINASE 3;                           
 679:  jn4c-A  2.5  4.3  100  1400    6   MOLECULE: TRIPLE FUNCTIONAL DOMAIN PROTEIN;                          
 680:  lgv4-A  2.5  4.3   64  1400   13   MOLECULE: DYSTROPHIN;                                                
 681:  q6ln-A  2.5  4.1   66  1400    8   MOLECULE: DYNEIN HEAVY CHAIN 12, AXONEMAL;                           
 682:  q7bi-A  2.5 13.3   65   871    8   MOLECULE: COATOMER SUBUNIT GAMMA-2;                                  
 683:  mxq6-A  2.5  3.3   57   588    4   MOLECULE: PROBABLE G-PROTEIN COUPLED RECEPTOR 162;                   
 684:  yd8f-A  2.5  3.9   59  1137   10   MOLECULE: GUANINE NUCLEOTIDE EXCHANGE FACTOR DBS;                    
 685:  ej9c-A  2.5 21.7   72  1400   10   MOLECULE: OBSCURIN;                                                  
 686:  q4vk-A  2.5  3.5   68   646   18   MOLECULE: LONG-CHAIN FATTY ACID TRANSPORT PROTEIN 1;                 
 687:  ae0u-A  2.5  5.0   69  1469   14   MOLECULE: SNRNA-ACTIVATING PROTEIN COMPLEX SUBUNIT 4;                
 688:  d2xg-A  2.5  2.5   51  1166    6   MOLECULE: FOLLICULIN-INTERACTING PROTEIN 1;                          
 689:  m3qi-A  2.5  4.1   61  1400   15   MOLECULE: NESPRIN-1;                                                 
 690:  dgi6-A  2.5  4.2   72  1089    8   MOLECULE: PLATELET-DERIVED GROWTH FACTOR RECEPTOR ALPHA;             
 691:  oht4-A  2.5  5.2   64  1400    3   MOLECULE: DYSTROPHIN;                                                
 692:  whm0-A  2.5  6.3   75   436   15   MOLECULE: CARBOXYPEPTIDASE A5;                                       
 693:  zo1a-A  2.5  3.7   58   449    2   MOLECULE: DYNEIN REGULATORY COMPLEX PROTEIN 10;                      
 694:  p8nn-A  2.5  5.4   74  1396    5   MOLECULE: MIDASIN;                                                   
 695:  qnv3-A  2.5  7.8   78  1400    6   MOLECULE: FIBROCYSTIN;                                               
 696:  vy5x-A  2.5  2.5   51    94    8   MOLECULE: PUTATIVE FXYD DOMAIN-CONTAINING ION TRANSPORT REG          
 697:  v6ts-A  2.5  3.6   77   360    9   MOLECULE: INWARD RECTIFIER POTASSIUM CHANNEL 13;                     
 698:  gs4e-A  2.5  3.2   68   419    9   MOLECULE: G PROTEIN-ACTIVATED INWARD RECTIFIER POTASSIUM CH          
 699:  s0mx-A  2.5 12.5   88   658    7   MOLECULE: CARNITINE O-PALMITOYLTRANSFERASE 2, MITOCHONDRIAL          
 700:  pf7t-A  2.5  3.0   52  1400   12   MOLECULE: ATP-BINDING CASSETTE SUB-FAMILY A MEMBER 13;               
 701:  e3ko-A  2.5  3.4   53  1821    4   MOLECULE: PH-INTERACTING PROTEIN;                                    
 702:  p6pj-A  2.5  3.7   58   760    5   MOLECULE: PHOSPHATIDYLINOSITOL N-ACETYLGLUCOSAMINYLTRANSFER          
 703:  xom6-A  2.5 13.0   74  1400   11   MOLECULE: OBSCURIN;                                                  
 704:  d7jb-A  2.5  4.1   84  1400    6   MOLECULE: KICSTOR COMPLEX PROTEIN SZT2;                              
 705:  h6ob-A  2.5  5.3   63   836    8   MOLECULE: PROTEIN AKNAD1;                                            
 706:  d7xv-A  2.5  4.7   64  1400   13   MOLECULE: DYNEIN HEAVY CHAIN 14, AXONEMAL;                           
 707:  t6td-A  2.5  7.1   91   560    7   MOLECULE: DNA-DIRECTED PRIMASE/POLYMERASE PROTEIN;                   
 708:  q4tp-A  2.5  4.6   82  1720    6   MOLECULE: DNA-DIRECTED RNA POLYMERASE I SUBUNIT RPA1;                
 709:  w3br-A  2.5 16.5   72   689    7   MOLECULE: ACETYL-COENZYME A SYNTHETASE 2-LIKE, MITOCHONDRIA          
 710:  v2ry-A  2.5  9.4   82   356   10   MOLECULE: PUTATIVE TRANSFERASE CAF17, MITOCHONDRIAL;                 
 711:  wu2s-A  2.5 14.1   75   645    9   MOLECULE: ASPARTATE--TRNA LIGASE, MITOCHONDRIAL;                     
 712:  ghp0-A  2.5  4.0   66  1400   14   MOLECULE: MICROTUBULE-ACTIN CROSS-LINKING FACTOR 1, ISOFORM          
 713:  xwp6-A  2.5  3.0   56    81    5   MOLECULE: V-TYPE PROTON ATPASE SUBUNIT E 1;                          
 714:  bc6v-A  2.5  4.5   58   311   10   MOLECULE: OLFACTORY RECEPTOR;                                        
 715:  v0ia-A  2.5  2.6   50   722   18   MOLECULE: EXOCYST COMPLEX COMPONENT 3-LIKE PROTEIN 4;                
 716:  k7sf-A  2.5  8.2   96   528    8   MOLECULE: TYROSINE 3-MONOOXYGENASE;                                  
 717:  gw9s-A  2.5  2.9   52  1124    2   MOLECULE: SODIUM/HYDROGEN EXCHANGER 11;                              
 718:  h4cy-A  2.5  3.6   84  1172   10   MOLECULE: LAMININ SUBUNIT BETA-3;                                    
 719:  ed7e-A  2.5  3.9   72  1043    7   MOLECULE: GLUTAMATE RECEPTOR IONOTROPIC, NMDA 3B;                    
 720:  la4q-A  2.4 13.7   68   262    7   MOLECULE: RIBOSOME-RECYCLING FACTOR, MITOCHONDRIAL;                  
 721:  nzu4-A  2.4  5.1   91   657   10   MOLECULE: RECEPTOR-TYPE TYROSINE-PROTEIN PHOSPHATASE R;              
 722:  s7yt-A  2.4  5.4   73   717    8   MOLECULE: PININ;                                                     
 723:  dpf1-A  2.4  5.2   75  1275    5   MOLECULE: LAMININ SUBUNIT ALPHA-1;                                   
 724:  e9ar-A  2.4  4.2   69   577    1   MOLECULE: MOESIN;                                                    
 725:  wg2d-A  2.4  4.4   77  1288    8   MOLECULE: PHOTORECEPTOR CILIUM ACTIN REGULATOR;                      
 726:  rky7-A  2.4  4.5   63   859    8   MOLECULE: RAB EFFECTOR MYRIP;                                        
 727:  xp0x-A  2.4  3.1   70  1639   10   MOLECULE: RIMS-BINDING PROTEIN 3A;                                   
 728:  dqo5-A  2.4 14.8   69   115    9   MOLECULE: DNA-DIRECTED RNA POLYMERASE II SUBUNIT RPB11-B2;           
 729:  xj9r-A  2.4  3.5   72   592    1   MOLECULE: FERRIC-CHELATE REDUCTASE 1;                                
 730:  w3nc-A  2.4  3.5   73  1208    3   MOLECULE: E3 UBIQUITIN-PROTEIN LIGASE DZIP3;                         
 731:  nej2-A  2.4  3.5   66   308    8   MOLECULE: TESTIS-SPECIFIC Y-ENCODED PROTEIN 1;                       
 732:  jp3y-A  2.4  3.8   71   240    6   MOLECULE: INHIBITOR OF GROWTH PROTEIN 5;                             
 733:  wj8b-A  2.4  3.9   69   308    6   MOLECULE: TESTIS-SPECIFIC Y-ENCODED PROTEIN 2;                       
 734:  p2jx-A  2.4  4.5   64   117    8   MOLECULE: DNA-DIRECTED RNA POLYMERASE II SUBUNIT RPB11-A;            
 735:  n2oh-A  2.4  4.5   68  1400   10   MOLECULE: DYSTONIN;                                                  
 736:  ai7j-A  2.4  7.8   85   392    8   MOLECULE: SELENIDE, WATER DIKINASE 1;                                
 737:  de3a-A  2.4  5.3   73   671    5   MOLECULE: RECEPTOR-INTERACTING SERINE/THREONINE-PROTEIN KIN          
 738:  r5hd-A  2.4 14.7   69   115    9   MOLECULE: DNA-DIRECTED RNA POLYMERASE II SUBUNIT RPB11-B1;           
 739:  yt4e-A  2.4  3.7   64  1175    6   MOLECULE: 1-PHOSPHATIDYLINOSITOL 4,5-BISPHOSPHATE PHOSPHODI          
 740:  fcn2-A  2.4  4.4   70   291   11   MOLECULE: E3 UBIQUITIN-PROTEIN LIGASE MARCHF8;                       
 741:  znu3-A  2.4 13.7   66   163   14   MOLECULE: PUTATIVE PROTEIN CASTOR 3;                                 
 742:  inu7-A  2.4  4.5   73   431   16   MOLECULE: SH2 DOMAIN-CONTAINING PROTEIN 4B;                          
 743:  h0yr-A  2.4  3.8   73   152    4   MOLECULE: NUCLEOSIDE DIPHOSPHATE KINASE B;                           
 744:  pj1s-A  2.4  8.4   98   636    6   MOLECULE: POLY(A) POLYMERASE BETA;                                   
 745:  yxd3-A  2.4  4.5   67   393    1   MOLECULE: E3 UBIQUITIN-PROTEIN TRANSFERASE RMND5B;                   
 746:  zli5-A  2.4  4.9   70  1285    6   MOLECULE: DYSTROPHIN;                                                
 747:  zni8-A  2.4  3.3   66   427    3   MOLECULE: INWARD RECTIFIER POTASSIUM CHANNEL 2;                      
 748:  asj0-A  2.4  3.5   61  1400    5   MOLECULE: RYANODINE RECEPTOR 3;                                      
 749:  szl9-A  2.4  3.5   53  1172    6   MOLECULE: PECANEX-LIKE PROTEIN 4;                                    
 750:  ovh4-A  2.4 16.5   70   503   10   MOLECULE: THUMP DOMAIN-CONTAINING PROTEIN 2;                         
 751:  d1ez-A  2.4  3.5   70   580    4   MOLECULE: MUCOLIPIN-1;                                               
 752:  ck9y-A  2.4  5.0   66   980    8   MOLECULE: GLUTAMATE RECEPTOR IONOTROPIC, KAINATE 5;                  
 753:  pa1l-A  2.4  4.3   62  1353    2   MOLECULE: DYNEIN HEAVY CHAIN DOMAIN-CONTAINING PROTEIN 1;            
 754:  i3zt-A  2.4  5.4   82   812   10   MOLECULE: ENDOGENOUS RETROVIRUS GROUP K MEMBER 18 POL PROTE          
 755:  t4yl-A  2.4  2.5   50   961    2   MOLECULE: GAMMA-AMINOBUTYRIC ACID TYPE B RECEPTOR SUBUNIT 1          
 756:  o5tc-A  2.4  3.6   70   391    7   MOLECULE: ATP-SENSITIVE INWARD RECTIFIER POTASSIUM CHANNEL           
 757:  gc9k-A  2.4 18.3   74   572    5   MOLECULE: FAR UPSTREAM ELEMENT-BINDING PROTEIN 3;                    
 758:  u4dl-A  2.4  4.9   63   205    6   MOLECULE: PROTEIN MIS12 HOMOLOG;                                     
 759:  gi7o-A  2.4  5.7   75  1464    4   MOLECULE: GLUTAMATE RECEPTOR IONOTROPIC, NMDA 2A;                    
 760:  jy0o-A  2.4  5.0   61  1179    3   MOLECULE: INTEGRIN ALPHA-E;                                          
 761:  x1sa-A  2.4  5.3   80   356    9   MOLECULE: POLY(RC)-BINDING PROTEIN 1;                                
 762:  ou3c-A  2.4  5.9   65   704   14   MOLECULE: MYOTUBULARIN-RELATED PROTEIN 8;                            
 763:  mb6r-A  2.4  7.3   80  1141    6   MOLECULE: TETRATRICOPEPTIDE REPEAT PROTEIN 17;                       
 764:  t4gq-A  2.4  9.0   95   266    4   MOLECULE: TRANSMEMBRANE DOMAIN-CONTAINING PROTEIN TMIGD3;            
 765:  ava5-A  2.4  3.6   63  1400   16   MOLECULE: NESPRIN-2;                                                 
 766:  l8yu-A  2.4  5.1   80   956    9   MOLECULE: ENDOGENOUS RETROVIRUS GROUP K MEMBER 113 POL PROT          
 767:  phx6-A  2.4  5.9   66   427    9   MOLECULE: INTERMEDIATE CONDUCTANCE CALCIUM-ACTIVATED POTASS          
 768:  odg5-A  2.4  3.3   59  1400   15   MOLECULE: NEUROFIBROMIN;                                             
 769:  y9ae-A  2.4  3.1   61   133    5   MOLECULE: PUTATIVE DISPANIN SUBFAMILY A MEMBER 2D;                   
 770:  cl7z-A  2.4  5.2   59   342    5   MOLECULE: TRANSMEMBRANE PROTEIN 268;                                 
 771:  der2-A  2.4  5.3   56   808    9   MOLECULE: ANTIGEN PEPTIDE TRANSPORTER 1;                             
 772:  yk2p-A  2.4  3.9   67  1303    4   MOLECULE: POLYCYSTIN-1;                                              
 773:  g1es-A  2.4  3.9   67  1400    6   MOLECULE: E3 UBIQUITIN-PROTEIN LIGASE UBR4;                          
 774:  rpe2-A  2.4 15.4   75   617    4   MOLECULE: GUANYLATE CYCLASE SOLUBLE SUBUNIT BETA-2;                  
 775:  ye3r-A  2.4  3.4   56  2579    5   MOLECULE: ECTOPIC P GRANULES PROTEIN 5 HOMOLOG;                      
 776:  fao0-A  2.4 14.7   76  1047    8   MOLECULE: ATRIAL NATRIURETIC PEPTIDE RECEPTOR 2;                     
 777:  xl4e-A  2.4  4.0   77   718   10   MOLECULE: PUTATIVE METHYLTRANSFERASE NSUN7;                          
 778:  e4eu-A  2.4  6.5   74  1360    7   MOLECULE: TRAF2 AND NCK-INTERACTING PROTEIN KINASE;                  
 779:  wyf2-A  2.4  3.9   58  1663    5   MOLECULE: GLUTAMINE-RICH PROTEIN 2;                                  
 780:  y3zg-A  2.4  9.6   73   122   10   MOLECULE: 60S RIBOSOMAL PROTEIN L22-LIKE 1;                          
 781:  isx9-A  2.4  3.4   56  1459    5   MOLECULE: ADHESION G PROTEIN-COUPLED RECEPTOR L2;                    
 782:  h4ka-A  2.4  4.0   58   839    3   MOLECULE: AUTOPHAGY-RELATED PROTEIN 9A;                              
 783:  n9mv-A  2.4 14.4   87  1119    3   MOLECULE: ADENYLATE CYCLASE TYPE 1;                                  
 784:  ifp1-A  2.4 12.4   75  1082    7   MOLECULE: AP-3 COMPLEX SUBUNIT BETA-2;                               
 785:  ev8k-A  2.4  8.4   90   715    2   MOLECULE: INTERFERON-INDUCED GTP-BINDING PROTEIN MX2;                
 786:  yur8-A  2.4  2.3   53    95   11   MOLECULE: FXYD DOMAIN-CONTAINING ION TRANSPORT REGULATOR 6;          
 787:  l7og-A  2.4  9.2   82  1278   12   MOLECULE: MUCIN-12;                                                  
 788:  ewg7-A  2.4  4.0   51  1400    6   MOLECULE: CILIOGENESIS AND PLANAR POLARITY EFFECTOR 1;               
 789:  j0do-A  2.4  3.6   71   575    7   MOLECULE: INTERLEUKIN-1 RECEPTOR-LIKE 2;                             
 790:  nd4s-A  2.4 11.8   73   286    5   MOLECULE: PROTEIN NIPSNAP HOMOLOG 2;                                 
 791:  i9it-A  2.4  2.4   52   925   10   MOLECULE: CENTROSOMAL PROTEIN OF 104 KDA;                            
 792:  lr7f-A  2.4  5.2   72  1582    7   MOLECULE: NIK-RELATED PROTEIN KINASE;                                
 793:  pt9a-A  2.4  4.3   71   507    6   MOLECULE: THUMP DOMAIN-CONTAINING PROTEIN 3;                         
 794:  g9vc-A  2.4 15.2   74   417    4   MOLECULE: MAST CELL CARBOXYPEPTIDASE A;                              
 795:  w4ip-A  2.4  5.5   82   740   10   MOLECULE: DNA POLYMERASE IOTA;                                       
 796:  cg3c-A  2.4  3.7   55  1400   11   MOLECULE: TESTIS-EXPRESSED PROTEIN 15;                               
 797:  v6pl-A  2.4  4.3   70  1271   11   MOLECULE: PLECKSTRIN HOMOLOGY DOMAIN-CONTAINING FAMILY G ME          
 798:  j2fh-A  2.3 16.6   80   969    6   MOLECULE: PROPROTEIN CONVERTASE SUBTILISIN/KEXIN TYPE 6;             
 799:  ea2l-A  2.3  6.4   65   407    5   MOLECULE: IMMUNOGLOBULIN SUPERFAMILY MEMBER 5;                       
 800:  j3pg-A  2.3  5.5   73  1343    7   MOLECULE: KINESIN-LIKE PROTEIN KIF7;                                 
 801:  en2j-A  2.3  4.3   69   709    4   MOLECULE: TRANSMEMBRANE AND COILED-COIL DOMAINS PROTEIN 2;           
 802:  a0xb-A  2.3  5.0   60  1173    5   MOLECULE: WASH COMPLEX SUBUNIT 4;                                    
 803:  v2bh-A  2.3 16.5   80   529   10   MOLECULE: TRNA PSEUDOURIDINE SYNTHASE PUS10;                         
 804:  gbv6-A  2.3  4.8   72  2024   10   MOLECULE: PERICENTRIOLAR MATERIAL 1 PROTEIN;                         
 805:  n8pl-A  2.3  5.3   72   477   11   MOLECULE: D(1B) DOPAMINE RECEPTOR;                                   
 806:  xp6u-A  2.3  4.3   71   249    8   MOLECULE: INHIBITOR OF GROWTH PROTEIN 4;                             
 807:  und2-A  2.3  5.7   81   937    2   MOLECULE: MORC FAMILY CW-TYPE ZINC FINGER PROTEIN 4;                 
 808:  l4rx-A  2.3 17.3   91   496    9   MOLECULE: RNA-BINDING MOTIF PROTEIN, Y CHROMOSOME, FAMILY 1          
 809:  wub5-A  2.3 20.9   74   321    7   MOLECULE: TREM-LIKE TRANSCRIPT 2 PROTEIN;                            
 810:  nl7g-A  2.3  3.4   87   496    9   MOLECULE: RNA-BINDING MOTIF PROTEIN, Y CHROMOSOME, FAMILY 1          
 811:  aa6a-A  2.3  3.8   60   567    8   MOLECULE: TRANSMEMBRANE ANTERIOR POSTERIOR TRANSFORMATION P          
 812:  o8af-A  2.3  3.5   57   522    7   MOLECULE: PUTATIVE ZINC FINGER PROTEIN 286B;                         
 813:  q4yv-A  2.3  4.8   60  1054    7   MOLECULE: FERM, ARHGEF AND PLECKSTRIN DOMAIN-CONTAINING PRO          
 814:  nu7t-A  2.3  4.1   74   311    5   MOLECULE: RIBOSE-5-PHOSPHATE ISOMERASE;                              
 815:  zrm9-A  2.3  4.2   67   485    9   MOLECULE: E3 UBIQUITIN-PROTEIN LIGASE RNF8;                          
 816:  m2aj-A  2.3  2.3   50   117    2   MOLECULE: TESTIS-SPECIFIC XK-RELATED PROTEIN, Y-LINKED 2;            
 817:  wgz0-A  2.3  4.6   77   651    6   MOLECULE: MATERNAL EMBRYONIC LEUCINE ZIPPER KINASE;                  
 818:  o0pa-A  2.3  3.4   59   104   12   MOLECULE: PTERIN-4-ALPHA-CARBINOLAMINE DEHYDRATASE;                  
 819:  fgf0-A  2.3  3.4   51   771    4   MOLECULE: PROBABLE CATIONIC AMINO ACID TRANSPORTER;                  
 820:  xf6q-A  2.3  7.4   71   583    6   MOLECULE: NUDC DOMAIN-CONTAINING PROTEIN 1;                          
 821:  xn8p-A  2.3  3.2   58   190    3   MOLECULE: PROTEIN LZIC;                                              
 822:  ii5m-A  2.3  3.7   71   390    4   MOLECULE: ATP-SENSITIVE INWARD RECTIFIER POTASSIUM CHANNEL           
 823:  gf9l-A  2.3  5.4   67    96    1   MOLECULE: ASNSD1 UPSTREAM OPEN READING FRAME PROTEIN;                
 824:  rff6-A  2.3  4.0   66  1017    8   MOLECULE: PHD FINGER PROTEIN 20-LIKE PROTEIN 1;                      
 825:  fzt3-A  2.3  5.9   72   494    1   MOLECULE: H/ACA RIBONUCLEOPROTEIN COMPLEX NON-CORE SUBUNIT           
 826:  sf7a-A  2.3  5.5   65  1400    8   MOLECULE: NESPRIN-1;                                                 
 827:  jm8c-A  2.3  3.7   68   433    3   MOLECULE: INWARD RECTIFIER POTASSIUM CHANNEL 18;                     
 828:  kp8e-A  2.3  3.8   61  1647   11   MOLECULE: MAP KINASE-ACTIVATING DEATH DOMAIN PROTEIN;                
 829:  tiu3-A  2.3  4.8   74   889    8   MOLECULE: POTASSIUM/SODIUM HYPERPOLARIZATION-ACTIVATED CYCL          
 830:  dg5o-A  2.3  3.3   57  1400    5   MOLECULE: FIBROUS SHEATH-INTERACTING PROTEIN 2;                      
 831:  o0fu-A  2.3 11.0   65   561    6   MOLECULE: TUDOR AND KH DOMAIN-CONTAINING PROTEIN;                    
 832:  bhj1-A  2.3  4.5   79  1732    1   MOLECULE: TRANSIENT RECEPTOR POTENTIAL CATION CHANNEL SUBFA          
 833:  ea0j-A  2.3 10.3   84   782    7   MOLECULE: GENERAL TRANSCRIPTION AND DNA REPAIR FACTOR IIH H          
 834:  uwx4-A  2.3 12.4   80   636    4   MOLECULE: BETA-GALACTOSIDASE-1-LIKE PROTEIN 2;                       
 835:  li4a-A  2.3  4.4   57  1274    9   MOLECULE: SPECTRIN BETA CHAIN, NON-ERYTHROCYTIC 5;                   
 836:  nxd1-A  2.3  3.9   57  1400    4   MOLECULE: NESPRIN-1;                                                 
 837:  edm3-A  2.3  4.1   73   855    3   MOLECULE: SUPPRESSOR OF TUMORIGENICITY 14 PROTEIN;                   
 838:  j3li-A  2.3 12.3   74  1288   14   MOLECULE: SH3 DOMAIN AND TETRATRICOPEPTIDE REPEAT-CONTAININ          
 839:  kht4-A  2.3  4.7   76   751    8   MOLECULE: AMILORIDE-SENSITIVE AMINE OXIDASE [COPPER-CONTAIN          
 840:  dn1h-A  2.3  4.6   73  2620   10   MOLECULE: UBIQUITIN CARBOXYL-TERMINAL HYDROLASE 24;                  
 841:  ldl7-A  2.3  4.5   78  1009    5   MOLECULE: HELICASE-LIKE TRANSCRIPTION FACTOR;                        
 842:  uyb3-A  2.3  4.1   70   374   10   MOLECULE: PRE-B-CELL LEUKEMIA TRANSCRIPTION FACTOR 4;                
 843:  w9fp-A  2.3  5.8   69   238    9   MOLECULE: CD63 ANTIGEN;                                              
 844:  kt3h-A  2.3  4.9   57   245    9   MOLECULE: TLC DOMAIN-CONTAINING PROTEIN 5;                           
 845:  uk2z-A  2.3 16.5   76   398    8   MOLECULE: INTERLEUKIN-1 RECEPTOR TYPE 2;                             
 846:  klu7-A  2.3  5.3   65  1400    6   MOLECULE: STRIATED MUSCLE PREFERENTIALLY EXPRESSED PROTEIN           
 847:  kt9c-A  2.3  3.5   59   745   12   MOLECULE: ATP-BINDING CASSETTE SUB-FAMILY D MEMBER 1;                
 848:  ldr6-A  2.3  5.3   61  1278    7   MOLECULE: DYNACTIN SUBUNIT 1;                                        
 849:  ttk2-A  2.3  3.4   68   418    4   MOLECULE: INWARD RECTIFIER POTASSIUM CHANNEL 16;                     
 850:  kj9b-A  2.3  4.0   78   445   10   MOLECULE: INWARD RECTIFIER POTASSIUM CHANNEL 4;                      
 851:  u4vw-A  2.3 10.8   60  1400    7   MOLECULE: DYNEIN HEAVY CHAIN 10, AXONEMAL;                           
 852:  xhd9-A  2.3  4.7   65  1400    5   MOLECULE: MICROTUBULE-ACTIN CROSS-LINKING FACTOR 1, ISOFORM          
 853:  jde5-A  2.3  3.2   55   538    9   MOLECULE: MITOCHONDRIA-EATING PROTEIN;                               
 854:  rjt4-A  2.3  5.3   71  1400    7   MOLECULE: NESPRIN-1;                                                 
 855:  v2mr-A  2.3  3.3   57   888    5   MOLECULE: PATCHED DOMAIN-CONTAINING PROTEIN 1;                       
 856:  a1ag-A  2.3  3.7   71   423    3   MOLECULE: G PROTEIN-ACTIVATED INWARD RECTIFIER POTASSIUM CH          
 857:  a8mj-A  2.3  3.1   52   725    8   MOLECULE: KINESIN-LIKE PROTEIN KIF2C;                                
 858:  h0tp-A  2.3  8.0   73  1363    5   MOLECULE: VASCULAR ENDOTHELIAL GROWTH FACTOR RECEPTOR 3;             
 859:  krk9-A  2.3  3.4   71   391    6   MOLECULE: E3 UBIQUITIN-PROTEIN TRANSFERASE RMND5A;                   
 860:  cka1-A  2.3  4.9   73   503    7   MOLECULE: LEM DOMAIN-CONTAINING PROTEIN 2;                           
 861:  lh7c-A  2.3 37.7  120  1144    5   MOLECULE: ADENYLATE CYCLASE TYPE 3;                                  
 862:  i0fl-A  2.3 11.2   79   552    4   MOLECULE: 5'-AMP-ACTIVATED PROTEIN KINASE CATALYTIC SUBUNIT          
 863:  l4kp-A  2.3  4.6   57   994   11   MOLECULE: POTASSIUM VOLTAGE-GATED CHANNEL SUBFAMILY H MEMBE          
 864:  tg0d-A  2.3 13.2   79   773   10   MOLECULE: CARNITINE O-PALMITOYLTRANSFERASE 1, LIVER ISOFORM          
 865:  r5st-A  2.3  3.1   51    93    6   MOLECULE: HIG1 DOMAIN FAMILY MEMBER 1A, MITOCHONDRIAL;               
 866:  u0yz-A  2.3 17.2   69   999   10   MOLECULE: TYROSINE-PROTEIN KINASE MER;                               
 867:  jgy1-A  2.3  4.2   74   777    4   MOLECULE: RHO GUANINE NUCLEOTIDE EXCHANGE FACTOR 38;                 
 868:  ku6z-A  2.3  5.2   60  1400    8   MOLECULE: UTROPHIN;                                                  
 869:  z0py-A  2.3  7.0   66   818    8   MOLECULE: LISH DOMAIN-CONTAINING PROTEIN ARMC9;                      
 870:  t9xl-A  2.3  3.4   53   977    6   MOLECULE: INOSITOL POLYPHOSPHATE-4-PHOSPHATASE TYPE I A;             
 871:  jii7-A  2.3 22.7   80   677    5   MOLECULE: BETA-GALACTOSIDASE;                                        
 872:  iw5k-A  2.3  5.5   81  1400    9   MOLECULE: FILAMIN-C;                                                 
 873:  zs9m-A  2.3  4.8   70   708   13   MOLECULE: KIN OF IRRE-LIKE PROTEIN 2;                                
 874:  knu5-A  2.3 19.8   69  1400    7   MOLECULE: OBSCURIN;                                                  
 875:  bf1t-A  2.3  3.2   59  1400    3   MOLECULE: NESPRIN-2;                                                 
 876:  jld5-A  2.3  3.8   66  1400   14   MOLECULE: MICROTUBULE-ACTIN CROSS-LINKING FACTOR 1, ISOFORM          
 877:  lr1e-A  2.3 12.6   77  2542    5   MOLECULE: ANKYRIN REPEAT AND KH DOMAIN-CONTAINING PROTEIN 1          
 878:  v4be-A  2.2 10.0   80  1255    9   MOLECULE: MUCIN-1;                                                   
 879:  ttg7-A  2.2 23.8   83  1232    4   MOLECULE: KICSTOR COMPLEX PROTEIN SZT2;                              
 880:  nuk1-A  2.2  4.0   64   740    8   MOLECULE: ARF-GAP WITH COILED-COIL, ANK REPEAT AND PH DOMAI          
 881:  sgl8-A  2.2  3.7   65    95    8   MOLECULE: PUTATIVE UNCHARACTERIZED PROTEIN ENCODED BY LINC0          
 882:  ty4q-A  2.2  4.0   69   768    9   MOLECULE: ACTIN FILAMENT-ASSOCIATED PROTEIN 1-LIKE 1;                
 883:  bf7l-A  2.2  4.0   70  1116    7   MOLECULE: ELKS/RAB6-INTERACTING/CAST FAMILY MEMBER 1;                
 884:  g0ln-A  2.2  3.6   74  1400   12   MOLECULE: CENTROSOME-ASSOCIATED PROTEIN 350;                         
 885:  swo3-A  2.2  3.4   70   280    7   MOLECULE: INHIBITOR OF GROWTH PROTEIN 2;                             
 886:  mpf5-A  2.2  5.4   67   293   12   MOLECULE: SAGA-ASSOCIATED FACTOR 29;                                 
 887:  k2vn-A  2.2  3.7   65   132    5   MOLECULE: INTERFERON-INDUCED TRANSMEMBRANE PROTEIN 2;                
 888:  g8fa-A  2.2  4.3   71  1400    8   MOLECULE: DYSTONIN;                                                  
 889:  upc4-A  2.2  3.2   75   582    9   MOLECULE: POLY(A) RNA POLYMERASE, MITOCHONDRIAL;                     
 890:  zq9x-A  2.2  4.7   93  1386    4   MOLECULE: KALIRIN;                                                   
 891:  m5fw-A  2.2  4.1   70  2279    6   MOLECULE: ZINC FINGER PROTEIN 318;                                   
 892:  u3pi-A  2.2  4.7   63  1400   19   MOLECULE: NESPRIN-1;                                                 
 893:  eri4-A  2.2  4.1   66   740    5   MOLECULE: DYNEIN REGULATORY COMPLEX PROTEIN 1;                       
 894:  gf8u-A  2.2  8.7   67  1400    9   MOLECULE: OBSCURIN;                                                  
 895:  oht8-A  2.2 10.0   72   179    7   MOLECULE: PROTEIN CUTA;                                              
 896:  yx2m-A  2.2  4.0   62  1400    5   MOLECULE: NESPRIN-2;                                                 
 897:  oh0d-A  2.2  4.8   72  1400    7   MOLECULE: WD REPEAT-CONTAINING PROTEIN 87;                           
 898:  jt0f-A  2.2  3.6   68  1400    7   MOLECULE: DESMOPLAKIN;                                               
 899:  kad2-A  2.2  3.3   59   647    5   MOLECULE: POTASSIUM VOLTAGE-GATED CHANNEL SUBFAMILY D MEMBE          
 900:  ov9i-A  2.2  4.5   80   626    8   MOLECULE: MYELIN-ASSOCIATED GLYCOPROTEIN;                            
 901:  sup6-A  2.2  4.9   77  1484    9   MOLECULE: GLUTAMATE RECEPTOR IONOTROPIC, NMDA 2B;                    
 902:  k0py-A  2.2  3.0   56  1139    9   MOLECULE: RAS GTPASE-ACTIVATING PROTEIN NGAP;                        
 903:  ejh7-A  2.2  9.8   85   550    6   MOLECULE: LEUCINE-RICH REPEAT, IMMUNOGLOBULIN-LIKE DOMAIN A          
 904:  gf3p-A  2.2  5.2   69  1437   12   MOLECULE: MYOMESIN-3;                                                
 905:  flb0-A  2.2  6.0   66   543    9   MOLECULE: SMALL CONDUCTANCE CALCIUM-ACTIVATED POTASSIUM CHA          
 906:  lg3j-A  2.2 17.5   93  1400    9   MOLECULE: FIBROCYSTIN;                                               
 907:  y2qh-A  2.2  4.2   57  1214    7   MOLECULE: DIACYLGLYCEROL KINASE DELTA;                               
 908:  e6ln-A  2.2 10.5   77   317    9   MOLECULE: 60S ACIDIC RIBOSOMAL PROTEIN P0-LIKE;                      
 909:  zm9k-A  2.2  7.0   85   578   12   MOLECULE: GPI TRANSAMIDASE COMPONENT PIG-T;                          
 910:  aw9h-A  2.2 12.0   59  1400    7   MOLECULE: TITIN;                                                     
 911:  c9sp-A  2.2 14.6   71   576   14   MOLECULE: MALONATE--COA LIGASE ACSF3, MITOCHONDRIAL;                 
 912:  mc9m-A  2.2 14.9   69   349   10   MOLECULE: PROBABLE TRNA PSEUDOURIDINE SYNTHASE 1;                    
 913:  n5up-A  2.2  3.1   51  1400    6   MOLECULE: DMX-LIKE PROTEIN 2;                                        
 914:  mf7c-A  2.2  4.0   60  1400   10   MOLECULE: CYTOPLASMIC DYNEIN 1 HEAVY CHAIN 1;                        
 915:  iak3-A  2.2  4.3   66   678    9   MOLECULE: PROTEIN KHNYN;                                             
 916:  xtz2-A  2.2  3.2   67   479    4   MOLECULE: NEURONAL ACETYLCHOLINE RECEPTOR SUBUNIT ALPHA-9;           
 917:  io0t-A  2.2  4.0   57   530    9   MOLECULE: AARF DOMAIN-CONTAINING PROTEIN KINASE 1;                   
 918:  owm6-A  2.2  4.5   65   718    5   MOLECULE: THREONINE--TRNA LIGASE, MITOCHONDRIAL;                     
 919:  hpd0-A  2.2 18.8   71  1400    8   MOLECULE: TITIN;                                                     
 920:  ec9l-A  2.2  3.8   59   797    5   MOLECULE: N-ACETYLNEURAMINATE 9-O-ACETYLTRANSFERASE;                 
 921:  nk0q-A  2.2  4.1   54  1184    4   MOLECULE: VON WILLEBRAND FACTOR A DOMAIN-CONTAINING PROTEIN          
 922:  o6rl-A  2.2  4.1   66  1292    8   MOLECULE: DYNEIN HEAVY CHAIN 12, AXONEMAL;                           
 923:  ckj1-A  2.2  4.3   73   911   10   MOLECULE: INTER-ALPHA-TRYPSIN INHIBITOR HEAVY CHAIN H1;              
 924:  pgg3-A  2.2  2.7   43  1058   16   MOLECULE: GEM-ASSOCIATED PROTEIN 4;                                  
 925:  qi6q-A  2.2  2.4   46  1400    9   MOLECULE: ZINC FINGER PROTEIN 292;                                   
 926:  iw2s-A  2.2  3.8   56   770    9   MOLECULE: CONSERVED OLIGOMERIC GOLGI COMPLEX SUBUNIT 7;              
 927:  uhw9-A  2.2  3.5   56   293   18   MOLECULE: DEUBIQUITINASE OTUD6B;                                     
 928:  yfw4-A  2.2  3.8   80   931    5   MOLECULE: SHORT TRANSIENT RECEPTOR POTENTIAL CHANNEL 6;              
 929:  i5kf-A  2.2  4.0   75   204    7   MOLECULE: TETRASPANIN-13;                                            
 930:  ao7n-A  2.2  3.2   50   823   12   MOLECULE: ADHESION G PROTEIN-COUPLED RECEPTOR E2;                    
 931:  kru2-A  2.2 21.0   77   128   12   MOLECULE: 60S RIBOSOMAL PROTEIN L22;                                 
 932:  w2fu-A  2.2 16.0   73   654    4   MOLECULE: BETA-GALACTOSIDASE-1-LIKE PROTEIN;                         
 933:  kda9-A  2.2  3.4   67   129    7   MOLECULE: TUMOR NECROSIS FACTOR RECEPTOR SUPERFAMILY MEMBER          
 934:  v0jm-A  2.2  4.2   56  1400    5   MOLECULE: E3 UBIQUITIN-PROTEIN LIGASE UBR4;                          
 935:  g7pf-A  2.2 17.1   79   626    5   MOLECULE: MITOGEN-ACTIVATED PROTEIN KINASE KINASE KINASE 3;          
 936:  tw6t-A  2.2  8.8   70  1400    6   MOLECULE: OBSCURIN;                                                  
 937:  u4rw-A  2.2 11.0   85  1014    9   MOLECULE: ENDOGENOUS RETROVIRUS GROUP K MEMBER 10 POL PROTE          
 938:  l3tm-A  2.2  5.4   59   309    8   MOLECULE: PUTATIVE TASTE RECEPTOR TYPE 2 MEMBER 36;                  
 939:  e4ld-A  2.2 17.0   64  1400    8   MOLECULE: TITIN;                                                     
 940:  w1ul-A  2.2  3.3   47   130    4   MOLECULE: 40S RIBOSOMAL PROTEIN S15A;                                
 941:  ni9z-A  2.2  4.4   67   782   12   MOLECULE: ANOCTAMIN-9;                                               
 942:  k1cf-A  2.2  3.1   63   192    5   MOLECULE: 60S RIBOSOMAL PROTEIN L9;                                  
 943:  a2ic-A  2.2  5.7   68   802    4   MOLECULE: THREONINE--TRNA LIGASE 2, CYTOPLASMIC;                     
 944:  ev1q-A  2.2  7.1  103  1278    7   MOLECULE: NPC INTRACELLULAR CHOLESTEROL TRANSPORTER 1;               
 945:  m7yc-A  2.2  6.0   72   427    8   MOLECULE: TRNA PSEUDOURIDINE SYNTHASE A;                             
 946:  jny0-A  2.2  9.2   70   395    7   MOLECULE: COBW DOMAIN-CONTAINING PROTEIN 1;                          
 947:  qkz5-A  2.2  3.8   73  1071   10   MOLECULE: SLIT-ROBO RHO GTPASE-ACTIVATING PROTEIN 2;                 
 948:  qou2-A  2.2  6.3   72   502    6   MOLECULE: NEURONAL ACETYLCHOLINE RECEPTOR SUBUNIT BETA-2;            
 949:  rp7w-A  2.2  3.2   58   491    2   MOLECULE: POTASSIUM VOLTAGE-GATED CHANNEL SUBFAMILY S MEMBE          
 950:  hl1d-A  2.2  2.9   56  2332    7   MOLECULE: PHOSPHATIDYLINOSITOL PHOSPHATASE PTPRQ;                    
 951:  m0gz-A  2.2  4.1   56   212   13   MOLECULE: GOLGI SNAP RECEPTOR COMPLEX MEMBER 2;                      
 952:  ouq7-A  2.2  7.0   79   346   10   MOLECULE: DNA-DIRECTED RNA POLYMERASES I AND III SUBUNIT RP          
 953:  xe2l-A  2.2  3.9   58   225    7   MOLECULE: GRPE PROTEIN HOMOLOG 2, MITOCHONDRIAL;                     
 954:  yl5r-A  2.2  3.8   70   353    6   MOLECULE: IMMUNOGLOBULIN HEAVY CONSTANT ALPHA 1;                     
 955:  j3xu-A  2.2  3.8   58   500   10   MOLECULE: CENTROSOMAL PROTEIN OF 57 KDA;                             
 956:  a9vc-A  2.2  5.7   58   388   14   MOLECULE: DIACYLGLYCEROL O-ACYLTRANSFERASE 2;                        
 957:  k7ya-A  2.2  2.7   55  1215   11   MOLECULE: PROBABLE G-PROTEIN COUPLED RECEPTOR 158;                   
 958:  nnl8-A  2.2 10.7   69   748    4   MOLECULE: CHOLINE O-ACETYLTRANSFERASE;                               
 959:  p4hu-A  2.2  5.6   71  1400   11   MOLECULE: MICROTUBULE-ACTIN CROSS-LINKING FACTOR 1, ISOFORM          
 960:  ls4t-A  2.2  4.4   60  1400   13   MOLECULE: NESPRIN-1;                                                 
 961:  q7tm-A  2.2  4.5   57   753   11   MOLECULE: CCR4-NOT TRANSCRIPTION COMPLEX SUBUNIT 3;                  
 962:  po8r-A  2.2  4.1   56  1400    9   MOLECULE: FIBROUS SHEATH-INTERACTING PROTEIN 2;                      
 963:  lgg9-A  2.2 10.5   87  1010    9   MOLECULE: TRIFUNCTIONAL PURINE BIOSYNTHETIC PROTEIN ADENOSI          
 964:  u1ma-A  2.2  5.5   64   309    8   MOLECULE: TASTE RECEPTOR TYPE 2 MEMBER 43;                           
 965:  knw9-A  2.2  3.8   55  1151    7   MOLECULE: EXPORTIN-4;                                                
 966:  hmc0-A  2.1  3.2   71   359    7   MOLECULE: CYTOHESIN-INTERACTING PROTEIN;                             
 967:  hr7x-A  2.1  3.6   67   680   13   MOLECULE: FORKHEAD BOX PROTEIN P4;                                   
 968:  lp0x-A  2.1  4.8   72  1623    3   MOLECULE: RING FINGER PROTEIN 17;                                    
 969:  tva7-A  2.1  3.9   70   893   11   MOLECULE: PROTEIN FAM186B;                                           
 970:  hih9-A  2.1  4.4   68  1401   10   MOLECULE: KINESIN-LIKE PROTEIN KIF27;                                
 971:  a4oj-A  2.1  3.3   72   174    6   MOLECULE: GUIDED ENTRY OF TAIL-ANCHORED PROTEINS FACTOR 1;           
 972:  igz4-A  2.1  5.7   70   929   10   MOLECULE: DUAL SERINE/THREONINE AND TYROSINE PROTEIN KINASE          
 973:  cr8t-A  2.1  6.2   74   396    5   MOLECULE: ACTIVITY-REGULATED CYTOSKELETON-ASSOCIATED PROTEI          
 974:  sno2-A  2.1  4.3   69  1400   13   MOLECULE: NESPRIN-1;                                                 
 975:  k6se-A  2.1  4.0   66   670    5   MOLECULE: RHOPHILIN-1;                                               
 976:  b2jy-A  2.1  4.7   64  1400    9   MOLECULE: MICROTUBULE-ACTIN CROSS-LINKING FACTOR 1, ISOFORM          
 977:  l3vg-A  2.1  3.9   75   430    5   MOLECULE: PRE-B-CELL LEUKEMIA TRANSCRIPTION FACTOR 1;                
 978:  rgv1-A  2.1  4.3   62    89    5   MOLECULE: PROTEIN FAM25C;                                            
 979:  jsv9-A  2.1  5.4   64   491    6   MOLECULE: ZINC FINGER PROTEIN 655;                                   
 980:  gb5o-A  2.1  3.5   72  1453    4   MOLECULE: LEUCINE-RICH REPEAT-CONTAINING PROTEIN 9;                  
 981:  mr4l-A  2.1  4.3   67   709    6   MOLECULE: CAPRIN-1;                                                  
 982:  dkh8-A  2.1  5.2   74   818   12   MOLECULE: ACTIN FILAMENT-ASSOCIATED PROTEIN 1-LIKE 2;                
 983:  fc8p-A  2.1  4.5   65  1357    6   MOLECULE: KINECTIN;                                                  
 984:  hm9f-A  2.1  6.1   81   924   10   MOLECULE: TBC1 DOMAIN FAMILY MEMBER 30;                              
 985:  awk2-A  2.1  3.0   55  1400   11   MOLECULE: DYNEIN HEAVY CHAIN 9, AXONEMAL;                            
 986:  u1hc-A  2.1  3.2   67  1400   10   MOLECULE: CENTROSOME-ASSOCIATED PROTEIN 350;                         
 987:  qsb9-A  2.1  5.0   69  1400   14   MOLECULE: MICROTUBULE-ACTIN CROSS-LINKING FACTOR 1, ISOFORM          
 988:  civ0-A  2.1  3.7   63  1001    8   MOLECULE: ANKYRIN REPEAT DOMAIN-CONTAINING PROTEIN 35;               
 989:  q0ub-A  2.1  4.5   60   889    8   MOLECULE: SERINE/THREONINE-PROTEIN KINASE N3;                        
 990:  j5tf-A  2.1  5.0   61   796   11   MOLECULE: KANADAPTIN;                                                
 991:  h1sp-A  2.1  4.6   67   883    9   MOLECULE: GLUTAMATE RECEPTOR 2;                                      
 992:  l6hs-A  2.1  2.8   53  1114    4   MOLECULE: FOLLICULIN-INTERACTING PROTEIN 2;                          
 993:  dse7-A  2.1  4.8   56  1824    5   MOLECULE: AFADIN;                                                    
 994:  gyq7-A  2.1  2.0   47  1400    6   MOLECULE: ATP-BINDING CASSETTE SUB-FAMILY A MEMBER 13;               
 995:  fh2r-A  2.1  5.3   57  1400    5   MOLECULE: WD REPEAT AND FYVE DOMAIN-CONTAINING PROTEIN 3;            
 996:  gx0s-A  2.1  3.4   48   487    6   MOLECULE: PHOSPHATIDYLSERINE SYNTHASE 2;                             
 997:  x8qw-A  2.1  3.7   74   764   11   MOLECULE: TRANSIENT RECEPTOR POTENTIAL CATION CHANNEL SUBFA          
 998:  knj2-A  2.1  4.6   74   786    4   MOLECULE: RHO GTPASE-ACTIVATING PROTEIN 10;                          
 999:  cgd0-A  2.1  3.1   49   632   12   MOLECULE: PALMITOYLTRANSFERASE ZDHHC17;                              
1000:  bxe5-A  2.1  4.9   58   981    9   MOLECULE: PROLINE-RICH TRANSMEMBRANE PROTEIN 3;                      
1001:  yaz8-A  2.1  3.2   60   755    8   MOLECULE: PROTEIN MTSS 1;                                            
1002:  v1li-A  2.1  4.8   61   579   10   MOLECULE: PROTEIN INSCUTEABLE HOMOLOG;                               
1003:  ok6r-A  2.1  2.9   48  1261    2   MOLECULE: ADENYLATE CYCLASE TYPE 5;                                  
1004:  etc4-A  2.1  4.6   61   925   13   MOLECULE: PROTO-ONCOGENE DBL;                                        
1005:  h0kv-A  2.1  6.4   75   457    9   MOLECULE: CHOLINE KINASE ALPHA;                                      
1006:  zgj4-A  2.1  8.1   67  1363    3   MOLECULE: APOLIPOPROTEIN B-100;                                      
1007:  m4gb-A  2.1  4.2   80   509   10   MOLECULE: LENGSIN;                                                   
1008:  hi0x-A  2.1  7.7   70  1356    3   MOLECULE: VASCULAR ENDOTHELIAL GROWTH FACTOR RECEPTOR 2;             
1009:  swj1-A  2.1  3.5   49   188    6   MOLECULE: PRA1 FAMILY PROTEIN 3;                                     
1010:  oth4-A  2.1  4.6   56  1063    7   MOLECULE: UNCONVENTIONAL MYOSIN-IC;                                  
1011:  cbz4-A  2.1  4.2   53  1836    2   MOLECULE: SODIUM CHANNEL PROTEIN TYPE 4 SUBUNIT ALPHA;               
1012:  k7ga-A  2.1  3.5   60   659    5   MOLECULE: ATP-BINDING CASSETTE SUB-FAMILY D MEMBER 3;                
1013:  ho9i-A  2.1  3.8   72   433    3   MOLECULE: ATP-SENSITIVE INWARD RECTIFIER POTASSIUM CHANNEL           
1014:  rfv0-A  2.1  4.1   68   289    7   MOLECULE: PROTEIN FAM92A;                                            
1015:  m5ci-A  2.1  4.0   66   387    3   MOLECULE: SORTING NEXIN-7;                                           
1016:  n6wl-A  2.1  5.9   67   377    0   MOLECULE: ENDOPLASMIC RETICULUM-GOLGI INTERMEDIATE COMPARTM          
1017:  rc9o-A  2.1  2.6   46   520   11   MOLECULE: LYSOPHOSPHOLIPID ACYLTRANSFERASE 2;                        
1018:  uvw5-A  2.1  7.5   78  1368    5   MOLECULE: THYROGLOBULIN;                                             
1019:  n6im-A  2.1  6.7   64   424    6   MOLECULE: PROTEIN SHISA-9;                                           
1020:  eis6-A  2.1  9.6   76   241   12   MOLECULE: TETRASPANIN-1;                                             
1021:  cok8-A  2.1 19.2   73   388    8   MOLECULE: T-CELL SURFACE GLYCOPROTEIN CD1E, MEMBRANE-ASSOCI          
1022:  eui9-A  2.1 28.2   63  1400    6   MOLECULE: OBSCURIN;                                                  
1023:  ma4x-A  2.1 18.0   65  1400    5   MOLECULE: OBSCURIN;                                                  
1024:  vk8z-A  2.1  3.0   47  1556    0   MOLECULE: CHROMATIN-REMODELING ATPASE INO80;                         
1025:  yo7c-A  2.1 24.4   74   903    8   MOLECULE: IMMUNOGLOBULIN SUPERFAMILY MEMBER 22;                      
1026:  fx7q-A  2.1 24.8   88  2003   11   MOLECULE: NEUROGENIC LOCUS NOTCH HOMOLOG PROTEIN 4;                  
1027:  rk2g-A  2.1  3.7   61   239    2   MOLECULE: TETRASPANIN-9;                                             
1028:  fz0h-A  2.1  3.3   56  1585    5   MOLECULE: ADHESION G PROTEIN-COUPLED RECEPTOR B2;                    
1029:  czi2-A  2.1  3.7   87  1400    7   MOLECULE: OBSCURIN;                                                  
1030:  ub6w-A  2.1 25.7   68  1400    7   MOLECULE: TITIN;                                                     
1031:  li0g-A  2.1 23.1   69  1400   10   MOLECULE: OBSCURIN;                                                  
1032:  rm7r-A  2.1  3.3   68   517    7   MOLECULE: ACETYLCHOLINE RECEPTOR SUBUNIT DELTA;                      
1033:  lx9g-A  2.1  3.5   55   311    5   MOLECULE: MEDIATOR OF RNA POLYMERASE II TRANSCRIPTION SUBUN          
1034:  et3l-A  2.1  4.5   61  1224   10   MOLECULE: DYNEIN HEAVY CHAIN 5, AXONEMAL;                            
1035:  fzk2-A  2.1  3.7   62  1400   15   MOLECULE: NEUROFIBROMIN;                                             
1036:  w3ks-A  2.1  4.2   59   585    5   MOLECULE: ZINC FINGER PROTEIN 732;                                   
1037:  vi5t-A  2.1  4.0   54   340    9   MOLECULE: ETOPOSIDE-INDUCED PROTEIN 2.4 HOMOLOG;                     
1038:  nwt5-A  2.1  3.3   68   458    9   MOLECULE: NEURONAL ACETYLCHOLINE RECEPTOR SUBUNIT BETA-3;            
1039:  is1b-A  2.1 24.7   66  1400    9   MOLECULE: TITIN;                                                     
1040:  h0jb-A  2.1  5.0   62   144    2   MOLECULE: MEDIATOR OF RNA POLYMERASE II TRANSCRIPTION SUBUN          
1041:  pdw2-A  2.1  6.1   63  1400    3   MOLECULE: APOLIPOPROTEIN B-100;                                      
1042:  so2z-A  2.1  3.5   67  1400    3   MOLECULE: DNA-DEPENDENT PROTEIN KINASE CATALYTIC SUBUNIT;            
1043:  qdh3-A  2.1  4.4   74   135   12   MOLECULE: PROSTATE AND BREAST CANCER OVEREXPRESSED GENE 1 P          
1044:  qc5h-A  2.1 17.9   82   570    7   MOLECULE: INTERLEUKIN-1 RECEPTOR ACCESSORY PROTEIN;                  
1045:  gkh2-A  2.1  4.3   82   253   10   MOLECULE: CD151 ANTIGEN;                                             
1046:  hgn7-A  2.1  4.2   58  1400   19   MOLECULE: DYSTONIN;                                                  
1047:  alw1-A  2.1  3.3   49  1982    6   MOLECULE: CASP8-ASSOCIATED PROTEIN 2;                                
1048:  yju6-A  2.1 19.6   74   437    9   MOLECULE: CARBOXYPEPTIDASE A6;                                       
1049:  ma2f-A  2.1 16.5   61  1023   13   MOLECULE: TRANSMEMBRANE PROTEIN 132A;                                
1050:  r9ai-A  2.1 16.1   72   448   10   MOLECULE: DUAL SPECIFICITY MITOGEN-ACTIVATED PROTEIN KINASE          
1051:  f2si-A  2.1  3.2   65   822    5   MOLECULE: TYROSINE-PROTEIN KINASE FER;                               
1052:  si8x-A  2.1 11.7   67   684    3   MOLECULE: CLEAVAGE AND POLYADENYLATION SPECIFICITY FACTOR S          
1053:  bpo7-A  2.1  6.4   82   160   13   MOLECULE: CYTOSOLIC IRON-SULFUR ASSEMBLY COMPONENT 2A;               
1054:  nis0-A  2.1  4.9   66   805    5   MOLECULE: TRANSMEMBRANE CHANNEL-LIKE PROTEIN 6;                      
1055:  mu0q-A  2.1 14.9   77   365    6   MOLECULE: IGG RECEPTOR FCRN LARGE SUBUNIT P51;                       
1056:  cmc6-A  2.1 10.2   68   438    6   MOLECULE: SODIUM/BILE ACID COTRANSPORTER 5;                          
1057:  l5tk-A  2.1  3.4   60   555    7   MOLECULE: TRANSMEMBRANE PROTEIN 87B;                                 
1058:  ndm6-A  2.1 14.4   69  1135    7   MOLECULE: POTASSIUM CHANNEL SUBFAMILY T MEMBER 2;                    
1059:  ffp0-A  2.1  3.8   49  1012   14   MOLECULE: CENTRIOLAR COILED-COIL PROTEIN OF 110 KDA;                 
1060:  ucl7-A  2.1 33.2  109  1359   11   MOLECULE: NPC1-LIKE INTRACELLULAR CHOLESTEROL TRANSPORTER 1          
1061:  yv6h-A  2.1  3.8   54  1307    6   MOLECULE: FIBROUS SHEATH-INTERACTING PROTEIN 2;                      
1062:  mlf3-A  2.0  3.9   60   245    5   MOLECULE: TRANSMEMBRANE PROTEIN 116;                                 
1063:  m5yx-A  2.0  3.4   70  1400   10   MOLECULE: CENTROSOME-ASSOCIATED PROTEIN 350;                         
1064:  k3jl-A  2.0  4.6   68  1493    7   MOLECULE: PROTEIN SHROOM4;                                           
1065:  dr5y-A  2.0  4.5   76   424   11   MOLECULE: ATP-SENSITIVE INWARD RECTIFIER POTASSIUM CHANNEL           
1066:  p7vk-A  2.0  4.0   64  1400    6   MOLECULE: MICROTUBULE-ACTIN CROSS-LINKING FACTOR 1, ISOFORM          
1067:  dz1i-A  2.0  3.9   68   703    3   MOLECULE: RING FINGER PROTEIN 214;                                   
1068:  kba8-A  2.0  4.4   58   761    3   MOLECULE: BMP/RETINOIC ACID-INDUCIBLE NEURAL-SPECIFIC PROTE          
1069:  wnk4-A  2.0  4.4   67   377    7   MOLECULE: PALM2 AND AKAP2 FUSION;                                    
1070:  qc6o-A  2.0  5.4   69  1259   10   MOLECULE: PROTEIN ITPRID2;                                           
1071:  oli1-A  2.0  4.6   67  1258    1   MOLECULE: COHESIN SUBUNIT SA-1;                                      
1072:  xw0f-A  2.0  5.0   75   715    9   MOLECULE: FORKHEAD BOX PROTEIN P2;                                   
1073:  ii0k-A  2.0  3.3   59   381   17   MOLECULE: PENTRAXIN-RELATED PROTEIN PTX3;                            
1074:  rl1n-A  2.0  4.5   68  1400    9   MOLECULE: SPECTRIN BETA CHAIN, NON-ERYTHROCYTIC 5;                   
1075:  b9fy-A  2.0  4.2   74   729    5   MOLECULE: SERINE/THREONINE-PROTEIN KINASE TBK1;                      
1076:  w8sv-A  2.0  5.9   76  1400    9   MOLECULE: HISTONE-LYSINE N-METHYLTRANSFERASE 2C;                     
1077:  qg0n-A  2.0 12.7   75   187    5   MOLECULE: NUCLEOSIDE DIPHOSPHATE KINASE, MITOCHONDRIAL;              
1078:  v8zh-A  2.0 10.1   66   798    9   MOLECULE: INTEGRIN BETA-7;                                           
1079:  vx8f-A  2.0  4.9   65  1400    8   MOLECULE: E3 UBIQUITIN-PROTEIN LIGASE UBR4;                          
1080:  zx2h-A  2.0  3.6   52  1137   10   MOLECULE: PROTEIN SMG7;                                              
1081:  r1iw-A  2.0  4.7   78   352    4   MOLECULE: ENDOPHILIN-A1;                                             
1082:  cwn6-A  2.0  2.7   58   776    5   MOLECULE: CULLIN-1;                                                  
1083:  lj9y-A  2.0  3.3   56   299    5   MOLECULE: PUTATIVE ACTIVATOR OF 90 KDA HEAT SHOCK PROTEIN A          
1084:  sj7u-A  2.0 23.3   66  1896   12   MOLECULE: OBSCURIN-LIKE PROTEIN 1;                                   
1085:  m1kp-A  2.0  5.1   51   924   14   MOLECULE: EXOCYST COMPLEX COMPONENT 2;                               
1086:  cc1p-A  2.0  4.1   80   713    8   MOLECULE: DNA POLYMERASE ETA;                                        
1087:  bo0t-A  2.0  5.6   70  1400   11   MOLECULE: OBSCURIN;                                                  
1088:  qsp3-A  2.0  7.1   57   521   11   MOLECULE: PROACTIVATOR POLYPEPTIDE-LIKE 1;                           
1089:  o5wo-A  2.0  4.3   64   617    9   MOLECULE: FORMIN-BINDING PROTEIN 1;                                  
1090:  nk5d-A  2.0  8.1   81   981    6   MOLECULE: ANOCTAMIN-3;                                               
1091:  ko9f-A  2.0  4.9   59  1478    7   MOLECULE: GTPASE-ACTIVATING PROTEIN AND VPS9 DOMAIN-CONTAIN          
1092:  hty1-A  2.0  4.1   45   590   13   MOLECULE: NEGATIVE ELONGATION FACTOR C/D;                            
1093:  s7bn-A  2.0 10.7   57  1400    5   MOLECULE: TITIN;                                                     
1094:  l5hh-A  2.0 19.3   67  1817   13   MOLECULE: NUCLEAR PORE COMPLEX PROTEIN NUP98-NUP96;                  
1095:  t4pa-A  2.0  5.4   64  1400    9   MOLECULE: TITIN;                                                     
1096:  x1yx-A  2.0  3.1   58   495    5   MOLECULE: POTASSIUM VOLTAGE-GATED CHANNEL SUBFAMILY A MEMBE          
1097:  iwv8-A  2.0 20.4   80  1685   10   MOLECULE: MYOMESIN-1;                                                
1098:  drf3-A  2.0  2.4   56   409   13   MOLECULE: EXOCYST COMPLEX COMPONENT 3-LIKE PROTEIN 2;                
1099:  o1zr-A  2.0  9.3   56  1400   11   MOLECULE: TITIN;                                                     
1100:  yz4d-A  2.0  6.7   79  1099   10   MOLECULE: R3H DOMAIN-CONTAINING PROTEIN 1;                           
1101:  wiy9-A  2.0  8.4   86  1114    7   MOLECULE: PROTO-ONCOGENE TYROSINE-PROTEIN KINASE RECEPTOR R          
1102:  zjw9-A  2.0  2.9   66   486    6   MOLECULE: PROTEIN KINASE C AND CASEIN KINASE SUBSTRATE IN N          
1103:  j9tu-A  2.0  3.7   58   791    7   MOLECULE: MAJOR FACILITATOR SUPERFAMILY DOMAIN-CONTAINING P          
1104:  dam5-A  2.0  6.5   77   814    5   MOLECULE: PROBABLE G-PROTEIN COUPLED RECEPTOR 156;                   
1105:  a3rj-A  2.0  3.7   61   465    7   MOLECULE: GAMMA-AMINOBUTYRIC ACID RECEPTOR SUBUNIT RHO-2;            
1106:  jr8f-A  2.0 21.9   75   381    7   MOLECULE: KRR1 SMALL SUBUNIT PROCESSOME COMPONENT HOMOLOG;           
1107:  l7mg-A  2.0  3.8   82   793    6   MOLECULE: SHORT TRANSIENT RECEPTOR POTENTIAL CHANNEL 1;              
1108:  yv3r-A  2.0  3.9   62   210    5   MOLECULE: TRANSMEMBRANE PROTEIN 61;                                  
1109:  l9vr-A  2.0  6.9   63   890   11   MOLECULE: TYROSINE-PROTEIN KINASE RECEPTOR TYRO3;                    
1110:  bfs0-A  2.0  5.1   69   162    7   MOLECULE: TRANSMEMBRANE PROTEIN 138;                                 
1111:  pwq2-A  2.0  5.9   69  2647    9   MOLECULE: FILAMIN-A;                                                 
1112:  eos6-A  2.0  6.1   72   675    6   MOLECULE: TRANSMEMBRANE PROTEIN C17ORF113;                           
1113:  r7al-A  2.0 16.9   72  1400   13   MOLECULE: OBSCURIN;                                                  
1114:  fsh3-A  2.0  5.5   55  2161   11   MOLECULE: VOLTAGE-DEPENDENT L-TYPE CALCIUM CHANNEL SUBUNIT           
1115:  oh8c-A  2.0  3.5   73   752    3   MOLECULE: ATP-BINDING CASSETTE SUB-FAMILY B MEMBER 7, MITOC          
1116:  ye0x-A  2.0 24.6   72  1400    6   MOLECULE: TITIN;                                                     
1117:  f5bv-A  2.0  4.4   73   747    8   MOLECULE: KINESIN-LIKE PROTEIN KIF3B;                                
1118:  onn9-A  2.0 17.0   74  1667    7   MOLECULE: ANDROGLOBIN;                                               
1119:  ni2e-A  2.0  4.5   62   255    5   MOLECULE: SYNTAXIN-6;                                                
1120:  k6xp-A  2.0  4.6   66  1400    6   MOLECULE: MICROTUBULE-ACTIN CROSS-LINKING FACTOR 1, ISOFORM          
1121:  sv9z-A  2.0  4.7   60   402   12   MOLECULE: E3 UBIQUITIN-PROTEIN LIGASE MARCHF11;                      
1122:  rkf8-A  2.0  3.5   72  1914    8   MOLECULE: MYOSIN LIGHT CHAIN KINASE, SMOOTH MUSCLE;                  
1123:  k6ag-A  2.0  6.7   67  1274    7   MOLECULE: MYOSIN-BINDING PROTEIN C, CARDIAC-TYPE;                    
1124:  gac1-A  2.0  3.2   59   456    3   MOLECULE: POTASSIUM VOLTAGE-GATED CHANNEL SUBFAMILY A MEMBE          
1125:  n5vk-A  2.0  2.9   45   115    7   MOLECULE: TRANSMEMBRANE PROTEIN 218;                                 
1126:  sn1s-A  2.0  3.4   59   543    3   MOLECULE: PROTEIN GPR108;                                            
```
