## Supplementary Data 2 for "Mining folded proteomes in the era of accurate structure prediction": C9JLR9.txt

```
# Job: human_uncharacterised_proteome
# Query: C9JLR9
# No:  Chain   Z    rmsd lali nres  %id PDB  Description
   1:  fo0b-A 19.9  0.2  253   678  100   MOLECULE: UNCHARACTERIZED PROTEIN C11ORF95;                          
   2:  s3zz-A  9.2  9.1   76   607   18   MOLECULE: EPM2A-INTERACTING PROTEIN 1;                               
   3:  anb6-A  9.1 27.4  118  1325   14   MOLECULE: SCAN DOMAIN-CONTAINING PROTEIN 3;                          
   4:  j0hc-A  8.9  8.2  114   949   14   MOLECULE: GENERAL TRANSCRIPTION FACTOR II-I REPEAT DOMAIN-C          
   5:  y3dp-A  8.6  6.3   92   693   17   MOLECULE: ZINC FINGER BED DOMAIN-CONTAINING PROTEIN 5;               
   6:  akb6-A  8.5 27.4  113   949   12   MOLECULE: GENERAL TRANSCRIPTION FACTOR II-I REPEAT DOMAIN-C          
   7:  kl0l-A  6.8  7.3   90   381   26   MOLECULE: SPINDLIN INTERACTOR AND REPRESSOR OF CHROMATIN-BI          
   8:  xiz3-A  6.7 15.8   82   657   21   MOLECULE: PROTEIN FAM200B;                                           
   9:  xrj9-A  6.5  2.8   59   594   14   MOLECULE: PROTEIN ZBED8;                                             
  10:  py2c-A  6.1  9.1   90  1325   13   MOLECULE: ZINC FINGER MYM-TYPE PROTEIN 6;                            
  11:  xk3d-A  4.9 24.7   71  1131    8   MOLECULE: ACTIVITY-DEPENDENT NEUROPROTECTOR HOMEOBOX PROTEI          
  12:  g6al-A  4.8 11.0   79   828   11   MOLECULE: ZINC FINGER PROTEIN 438;                                   
  13:  m2kz-A  4.8 18.8   70  1171   17   MOLECULE: ZINC FINGER BED DOMAIN-CONTAINING PROTEIN 4;               
  14:  ud7m-A  4.8 24.9   87  1102   11   MOLECULE: ACTIVITY-DEPENDENT NEUROPROTECTOR HOMEOBOX PROTEI          
  15:  xcx4-A  4.5 18.4   75   234   20   MOLECULE: ZINC FINGER BED DOMAIN-CONTAINING PROTEIN 3;               
  16:  lqd4-A  4.4  3.0   52   256    8   MOLECULE: SURFEIT LOCUS PROTEIN 2;                                   
  17:  d1gj-A  4.2 16.8   62   218   16   MOLECULE: ZINC FINGER BED DOMAIN-CONTAINING PROTEIN 2;               
  18:  c6ya-A  4.0 15.7   78   979   14   MOLECULE: ZINC FINGER BED DOMAIN-CONTAINING PROTEIN 6;               
  19:  dyw7-A  3.9 32.1   97  1400    6   MOLECULE: ZINC FINGER HOMEOBOX PROTEIN 4;                            
  20:  h2tx-A  3.8  9.4  103  1759    9   MOLECULE: ZINC FINGER PROTEIN CASTOR HOMOLOG 1;                      
  21:  ppr2-A  3.7 30.2   76  1644   11   MOLECULE: TERMINAL URIDYLYLTRANSFERASE 4;                            
  22:  cij7-A  3.6  3.6   58  1403   16   MOLECULE: BACULOVIRAL IAP REPEAT-CONTAINING PROTEIN 1;               
  23:  u9or-A  3.6 17.9  108  1367    6   MOLECULE: ZINC FINGER HOMEOBOX PROTEIN 4;                            
  24:  as6a-A  3.5  3.2   59   892   12   MOLECULE: ZINC FINGER PROTEIN 512B;                                  
  25:  n1bk-A  3.5 21.9   70  1400    9   MOLECULE: ZINC FINGER HOMEOBOX PROTEIN 4;                            
  26:  jy3t-A  3.5 10.4   80  1400    6   MOLECULE: ZINC FINGER HOMEOBOX PROTEIN 4;                            
  27:  kan5-A  3.5 14.1   82  1495   10   MOLECULE: TERMINAL URIDYLYLTRANSFERASE 7;                            
  28:  q8gi-A  3.4 24.8   76  1132    4   MOLECULE: PHOSPHOLIPID-TRANSPORTING ATPASE IG;                       
  29:  eos6-A  3.4  3.5   58   675   19   MOLECULE: TRANSMEMBRANE PROTEIN C17ORF113;                           
  30:  sqg6-A  3.4  6.7   95  1905    6   MOLECULE: BROMODOMAIN ADJACENT TO ZINC FINGER DOMAIN PROTEI          
  31:  qxy2-A  3.4 26.3   90  1400    7   MOLECULE: ZINC FINGER HOMEOBOX PROTEIN 3;                            
  32:  l5dl-A  3.4  7.6   73  1400    5   MOLECULE: ZINC FINGER HOMEOBOX PROTEIN 4;                            
  33:  lu8y-A  3.3  6.5   59   230   15   MOLECULE: SODIUM CHANNEL MODIFIER 1;                                 
  34:  f5lv-A  3.2  6.4   68  1400    4   MOLECULE: ZINC FINGER HOMEOBOX PROTEIN 3;                            
  35:  qir3-A  3.2  9.7   52   876   12   MOLECULE: SERRATE RNA EFFECTOR MOLECULE HOMOLOG;                     
  36:  owm6-A  3.2  7.7   78   718   15   MOLECULE: THREONINE--TRNA LIGASE, MITOCHONDRIAL;                     
  37:  nao6-A  3.2 22.9   72  1400    8   MOLECULE: ZINC FINGER HOMEOBOX PROTEIN 4;                            
  38:  dbs0-A  3.2  6.3   83   704   14   MOLECULE: NEUROLYSIN, MITOCHONDRIAL;                                 
  39:  qwt1-A  3.2  6.6   60   464    8   MOLECULE: SPLICING FACTOR 3A SUBUNIT 2;                              
  40:  p1mn-A  3.2 18.1   69  1400    7   MOLECULE: ZINC FINGER HOMEOBOX PROTEIN 3;                            
  41:  sxo0-A  3.2 29.1   99  1400   10   MOLECULE: ZINC FINGER HOMEOBOX PROTEIN 3;                            
  42:  ryn2-A  3.1 17.7   76   787   14   MOLECULE: E3 SUMO-PROTEIN LIGASE KIAA1586;                           
  43:  w3re-A  3.1 25.8   61   769   16   MOLECULE: ZINC FINGER PROTEIN 585A;                                  
  44:  xwu7-A  3.1 21.0   83  1400   12   MOLECULE: ZINC FINGER HOMEOBOX PROTEIN 4;                            
  45:  ue7r-A  3.1 17.8   60   714   10   MOLECULE: ANGIOGENIC FACTOR WITH G PATCH AND FHA DOMAINS 1;          
  46:  x7mr-A  3.1 25.0   89  1400    8   MOLECULE: ZINC FINGER HOMEOBOX PROTEIN 3;                            
  47:  ab1w-A  3.1 16.6   72  1400   13   MOLECULE: ZINC FINGER HOMEOBOX PROTEIN 3;                            
  48:  kl5d-A  3.1 22.6   79   707   14   MOLECULE: PR DOMAIN ZINC FINGER PROTEIN 13;                          
  49:  kdx9-A  3.1  7.7   83   812    8   MOLECULE: CHROMOSOME ALIGNMENT-MAINTAINING PHOSPHOPROTEIN 1          
  50:  f3gk-A  3.0  7.9   55   275   11   MOLECULE: TRANSCRIPTION FACTOR OVO-LIKE 2;                           
  51:  gdf1-A  3.0 14.4   82   694   15   MOLECULE: E3 SUMO-PROTEIN LIGASE ZBED1;                              
  52:  a3ap-A  3.0 18.2   77  1400    8   MOLECULE: ZINC FINGER HOMEOBOX PROTEIN 4;                            
  53:  r9ec-A  3.0 24.8   83  1400    7   MOLECULE: ZINC FINGER HOMEOBOX PROTEIN 3;                            
  54:  daf6-A  2.9  9.5   47  1400    6   MOLECULE: ZINC FINGER HOMEOBOX PROTEIN 3;                            
  55:  y2tv-A  2.9 20.6   59  1400   10   MOLECULE: ZINC FINGER HOMEOBOX PROTEIN 3;                            
  56:  wv1r-A  2.8 11.8   66  2506   14   MOLECULE: ZINC FINGER PROTEIN 462;                                   
  57:  qd2e-A  2.8 24.7   89  1914   18   MOLECULE: ZINC FINGER PROTEIN RLF;                                   
  58:  nhi9-A  2.8 13.5   57  1400    7   MOLECULE: ZINC FINGER HOMEOBOX PROTEIN 4;                            
  59:  gs3p-A  2.8 28.0   94  1400    9   MOLECULE: ZINC FINGER HOMEOBOX PROTEIN 3;                            
  60:  na1y-A  2.8 21.0   83  1400    7   MOLECULE: ZINC FINGER HOMEOBOX PROTEIN 4;                            
  61:  cu4r-A  2.8 12.7   80  1193    8   MOLECULE: PROTEIN DIAPHANOUS HOMOLOG 3;                              
  62:  cvp5-A  2.8  7.3   61   167   21   MOLECULE: CGG TRIPLET REPEAT-BINDING PROTEIN 1;                      
  63:  weq5-A  2.7  8.7  100  1169   12   MOLECULE: ZINC FINGER PROTEIN 862;                                   
  64:  o5vt-A  2.7 20.4   92   969   12   MOLECULE: ENDOGENOUS RETROVIRUS GROUP K MEMBER 11 POL PROTE          
  65:  ejk1-A  2.7 18.9   85   959    5   MOLECULE: ENDOGENOUS RETROVIRUS GROUP K MEMBER 19 POL PROTE          
  66:  j6cm-A  2.7 16.3   75   954    9   MOLECULE: ENDOGENOUS RETROVIRUS GROUP K MEMBER 25 POL PROTE          
  67:  ut9f-A  2.7 13.6   87  1400    5   MOLECULE: ABNORMAL SPINDLE-LIKE MICROCEPHALY-ASSOCIATED PRO          
  68:  org4-A  2.7 12.7   89  1028    6   MOLECULE: FORMIN-LIKE PROTEIN 3;                                     
  69:  axn4-A  2.7 18.0   68   485   15   MOLECULE: ZINC FINGER PROTEIN 639;                                   
  70:  wxn7-A  2.7  7.6   96  1086    8   MOLECULE: FORMIN-LIKE PROTEIN 2;                                     
  71:  dyn1-A  2.7 16.5   82   502    9   MOLECULE: ZINC FINGER PROTEIN 3 HOMOLOG;                             
  72:  smi2-A  2.7  8.4   89  1101    6   MOLECULE: PROTEIN DIAPHANOUS HOMOLOG 2;                              
  73:  zow6-A  2.6  9.0   61   718    8   MOLECULE: MITOTIC SPINDLE ASSEMBLY CHECKPOINT PROTEIN MAD1;          
  74:  lx1v-A  2.6 28.3   73   939   12   MOLECULE: ZINC FINGER RNA-BINDING PROTEIN 2;                         
  75:  a1gw-A  2.6 13.5   58   522   10   MOLECULE: GYPSY RETROTRANSPOSON INTEGRASE-LIKE PROTEIN 1;            
  76:  tu5q-A  2.6 40.5   97  1400    8   MOLECULE: ZINC FINGER PROTEIN 469;                                   
  77:  k0yh-A  2.6  7.0   94  1100    7   MOLECULE: FORMIN-LIKE PROTEIN 1;                                     
  78:  pp0a-A  2.6 19.8   61   527   13   MOLECULE: ZINC FINGER IMPRINTED 2;                                   
  79:  o8bd-A  2.5 10.8   62   330   10   MOLECULE: PROTEIN FAM170A;                                           
  80:  clk1-A  2.5  2.6   51   142   12   MOLECULE: BACULOVIRAL IAP REPEAT-CONTAINING PROTEIN 5;               
  81:  yg9p-A  2.5 29.1   74   283   11   MOLECULE: PROTEIN FAM170B;                                           
  82:  x0nw-A  2.5 11.2   64   898    6   MOLECULE: KINESIN-LIKE PROTEIN KIF18A;                               
  83:  rvc2-A  2.5  8.8   58   645   10   MOLECULE: ZINC FINGER PROTEIN 64;                                    
  84:  uvj4-A  2.5  2.6   45   865    7   MOLECULE: LINE-1 TYPE TRANSPOSASE DOMAIN-CONTAINING PROTEIN          
  85:  lbt5-A  2.4  8.8   58   567   16   MOLECULE: DIACYLGLYCEROL KINASE EPSILON;                             
  86:  h2fn-A  2.4  9.0   67   197    4   MOLECULE: KINETOCHORE PROTEIN SPC24;                                 
  87:  wx0z-A  2.4 19.9   79  1400   10   MOLECULE: ZINC FINGER PROTEIN 469;                                   
  88:  ulz5-A  2.4 10.4   57   782   19   MOLECULE: ZINC FINGER PROTEIN 786;                                   
  89:  trv9-A  2.4 27.1   86   871   13   MOLECULE: ZINC FINGER AND BTB DOMAIN-CONTAINING PROTEIN 10;          
  90:  zys8-A  2.4 10.5   68  1400    9   MOLECULE: DYNEIN HEAVY CHAIN 2, AXONEMAL;                            
  91:  tlv8-A  2.4  5.6  110  1142   12   MOLECULE: ZINC FINGER MYM-TYPE PROTEIN 1;                            
  92:  kt2l-A  2.4  9.9   59  2572   10   MOLECULE: ZINC FINGER HOMEOBOX PROTEIN 2;                            
  93:  hl1s-A  2.4 22.6   86   512   13   MOLECULE: KRUEPPEL-LIKE FACTOR 11;                                   
  94:  r9da-A  2.4  4.4   49  1400    0   MOLECULE: E3 UBIQUITIN-PROTEIN LIGASE RNF213;                        
  95:  shf4-A  2.3 21.1   61   567   13   MOLECULE: ZINC FINGER PROTEIN 512;                                   
  96:  hxh8-A  2.3 22.6   80  1310   10   MOLECULE: CADHERIN-RELATED FAMILY MEMBER 2;                          
  97:  b3qu-A  2.3 19.5   92   646    9   MOLECULE: KINESIN-LIKE PROTEIN KIF12;                                
  98:  kzb8-A  2.3 23.5   81  2168   10   MOLECULE: BROMODOMAIN ADJACENT TO ZINC FINGER DOMAIN PROTEI          
  99:  xjn9-A  2.3  9.8   69   335    7   MOLECULE: DNA POLYMERASE BETA;                                       
 100:  x2ly-A  2.3  2.3   47   236   15   MOLECULE: BACULOVIRAL IAP REPEAT-CONTAINING PROTEIN 8;               
 101:  n8ou-A  2.3  6.8   55   431   16   MOLECULE: FORKHEAD BOX PROTEIN P3;                                   
 102:  o0lw-A  2.3 18.1   98   874   12   MOLECULE: SPECKLE TARGETED PIP5K1A-REGULATED POLY(A) POLYME          
 103:  foy5-A  2.3 11.9   68   664   15   MOLECULE: ZINC FINGER PROTEIN 800;                                   
 104:  q1wl-A  2.3  2.9   39   894   18   MOLECULE: B-CELL LYMPHOMA/LEUKEMIA 11B;                              
 105:  s2fv-A  2.3 14.4   79   769   11   MOLECULE: ZINC FINGER PROTEIN 585B;                                  
 106:  v9qk-A  2.3 22.1   98   936    7   MOLECULE: MUTS PROTEIN HOMOLOG 4;                                    
 107:  sy1f-A  2.2 10.7   72  1400    7   MOLECULE: DYNEIN HEAVY CHAIN 2, AXONEMAL;                            
 108:  m3dt-A  2.2  3.6   47   509   19   MOLECULE: DNA NUCLEOTIDYLEXOTRANSFERASE;                             
 109:  nzb1-A  2.2 12.0   87  1400    8   MOLECULE: TPR AND ANKYRIN REPEAT-CONTAINING PROTEIN 1;               
 110:  t4de-A  2.2  6.4   71  1061   10   MOLECULE: E3 SUMO-PROTEIN LIGASE ZNF451;                             
 111:  gcg1-A  2.2  8.6   74   478   12   MOLECULE: ZINC FINGER PROTEIN 302;                                   
 112:  tgb2-A  2.2  8.8   90  1312   12   MOLECULE: DNA REPAIR PROTEIN RAD50;                                  
 113:  pbo5-A  2.2 10.5   89   492    6   MOLECULE: KRAB-A DOMAIN-CONTAINING PROTEIN 2;                        
 114:  mo9q-A  2.2 18.7   78  1188   10   MOLECULE: PHOSPHOLIPID-TRANSPORTING ATPASE IB;                       
 115:  g2en-A  2.2 19.1   60   563    7   MOLECULE: ZINC FINGER PROTEIN 529;                                   
 116:  se3n-A  2.2 14.7   66   298   12   MOLECULE: BACULOVIRAL IAP REPEAT-CONTAINING PROTEIN 7;               
 117:  ksh2-A  2.2 17.0   71   560    4   MOLECULE: ZINC FINGER PROTEIN 619;                                   
 118:  u4rw-A  2.2 13.9   69  1014    9   MOLECULE: ENDOGENOUS RETROVIRUS GROUP K MEMBER 10 POL PROTE          
 119:  ye2j-A  2.2 22.7   90  1400   10   MOLECULE: CADHERIN-23;                                               
 120:  x1tm-A  2.2 26.2   93  1354   11   MOLECULE: CADHERIN-23;                                               
 121:  cc1p-A  2.2 19.5   92   713    8   MOLECULE: DNA POLYMERASE ETA;                                        
 122:  o5mu-A  2.2  4.0   56  1400   11   MOLECULE: ZINC FINGER PROTEIN 469;                                   
 123:  m9mt-A  2.2 13.7   89  1400   11   MOLECULE: ZINC FINGER HOMEOBOX PROTEIN 4;                            
 124:  j9vn-A  2.2 29.2   58  1281    9   MOLECULE: ZINC FINGER TRANSCRIPTION FACTOR TRPS1;                    
 125:  akm4-A  2.2 14.9   71  1400   10   MOLECULE: BACULOVIRAL IAP REPEAT-CONTAINING PROTEIN 6;               
 126:  pa0f-A  2.2 17.4   84   764    5   MOLECULE: NUCLEOLAR TRANSCRIPTION FACTOR 1;                          
 127:  wd8r-A  2.2  3.6   52   399    2   MOLECULE: TRANSCRIPTION TERMINATION FACTOR 1, MITOCHONDRIAL          
 128:  ai6m-A  2.2 11.2   75   474    9   MOLECULE: E3 UBIQUITIN-PROTEIN LIGASE RNF14;                         
 129:  t4zp-A  2.2  7.9   81   292   10   MOLECULE: E3 UBIQUITIN-PROTEIN LIGASE RNF144A;                       
 130:  hjf8-A  2.2  5.8   51   671   12   MOLECULE: ZINC FINGER PROTEIN 251;                                   
 131:  k4jz-A  2.1 14.7   77   519    3   MOLECULE: SERINE/THREONINE-PROTEIN KINASE RIO3;                      
 132:  i3zt-A  2.1  5.3   65   812    8   MOLECULE: ENDOGENOUS RETROVIRUS GROUP K MEMBER 18 POL PROTE          
 133:  o0au-A  2.1 10.6   84   385    7   MOLECULE: TRANSCRIPTION TERMINATION FACTOR 2, MITOCHONDRIAL          
 134:  qdn1-A  2.1  2.8   47   167    9   MOLECULE: GEM-ASSOCIATED PROTEIN 6;                                  
 135:  ii7t-A  2.1 24.8   80  1303   10   MOLECULE: ZINC FINGER HOMEOBOX PROTEIN 3;                            
 136:  b3jc-A  2.1 18.5   77   719   10   MOLECULE: HISTONE-LYSINE N-METHYLTRANSFERASE SETDB2;                 
 137:  mwl1-A  2.1 12.9   75  1218    8   MOLECULE: PROBABLE CATION-TRANSPORTING ATPASE 13A5;                  
 138:  yr8l-A  2.1 27.2   63   975    5   MOLECULE: E3 UBIQUITIN-PROTEIN LIGASE NEDD4-LIKE;                    
 139:  wxi5-A  2.1 16.7   84   793   10   MOLECULE: KINESIN-LIKE PROTEIN KIF3C;                                
 140:  ohk7-A  2.1 21.5   68   473    7   MOLECULE: ZINC FINGER AND SCAN DOMAIN-CONTAINING PROTEIN 21          
 141:  h0fe-A  2.1  9.9   59  1483   14   MOLECULE: ZINC FINGER PROTEIN 518A;                                  
 142:  zc9j-A  2.1  6.6   63  2266    5   MOLECULE: PROTEIN ELYS;                                              
 143:  q4cs-A  2.1  9.2   78  1243   17   MOLECULE: ZINC FINGER PROTEIN ZFAT;                                  
 144:  fk9h-A  2.1 21.3  106   570   16   MOLECULE: ZINC FINGER PROTEIN 76;                                    
 145:  kd0j-A  2.0 19.4   80  1301   11   MOLECULE: ZINC FINGER PROTEIN 532;                                   
 146:  mrn8-A  2.0  1.7   35   567   17   MOLECULE: REPLICATION INITIATOR 1;                                   
 147:  a2mk-A  2.0 13.6   82  1400    9   MOLECULE: ZINC FINGER HOMEOBOX PROTEIN 4;                            
 148:  ayc6-A  2.0 17.0   77  1203   10   MOLECULE: POTASSIUM/SODIUM HYPERPOLARIZATION-ACTIVATED CYCL          
 149:  hq1b-A  2.0 28.1   95  1330   11   MOLECULE: NEPHROCYSTIN-3;                                            
 150:  z1am-A  2.0 19.8  110  1400    6   MOLECULE: DYNEIN HEAVY CHAIN 5, AXONEMAL;                            
 151:  zip4-A  2.0 16.2   73   930   14   MOLECULE: RNA-BINDING PROTEIN 10;                                    
 152:  orj3-A  2.0 23.7   83  1687   13   MOLECULE: ZINC FINGER PROTEIN 142;                                   
 153:  hib6-A  2.0 15.6   64  1239   14   MOLECULE: ZINC FINGER AND BTB DOMAIN-CONTAINING PROTEIN 40;          
 154:  yp3e-A  2.0 14.8   84  1147   13   MOLECULE: PR DOMAIN ZINC FINGER PROTEIN 10;                          
 155:  rzv4-A  2.0 14.5   73  1835    3   MOLECULE: AT-RICH INTERACTIVE DOMAIN-CONTAINING PROTEIN 2;           
 156:  qi6q-A  2.0  3.9   60  1400   12   MOLECULE: ZINC FINGER PROTEIN 292;                                   
 157:  c9gx-A  2.0 27.4   80   639    4   MOLECULE: HEAT SHOCK-RELATED 70 KDA PROTEIN 2;                       
 158:  c3px-A  2.0 10.5   69   641   12   MOLECULE: ZINC FINGER PROTEIN 605;                                   
 159:  cn2v-A  2.0 10.9   86   526    9   MOLECULE: ZINC FINGER PROTEIN HELIOS;                                
```
