## Supplementary Data 2 for "Mining folded proteomes in the era of accurate structure prediction": M0QZD8.txt

```
# Job: human_uncharacterised_proteome
# Query: M0QZD8
# No:  Chain   Z    rmsd lali nres  %id PDB  Description
   1:  e2cp-A 30.1  2.1  820  1400   95   MOLECULE: UNCHARACTERIZED PROTEIN;                                   
   2:  fm5e-A 27.3 15.8  216  1266   72   MOLECULE: UNCHARACTERIZED PROTEIN;                                   
   3:  ps8u-A 18.6  9.8  211  1400   14   MOLECULE: VON WILLEBRAND FACTOR;                                     
   4:  k8jc-A 18.6 14.0  219  1400   16   MOLECULE: SCO-SPONDIN;                                               
   5:  tjw7-A 17.8  4.4  168  1400   15   MOLECULE: MUCIN-5B;                                                  
   6:  k8zj-A 17.8  7.8  189  1400   18   MOLECULE: MUCIN-5B;                                                  
   7:  hz0r-A 17.8  6.7  184  1400   16   MOLECULE: VON WILLEBRAND FACTOR;                                     
   8:  rmc7-A 17.4  3.5  177  1400   14   MOLECULE: MUCIN-5AC;                                                 
   9:  pdp6-A 17.4  8.5  205  1400   14   MOLECULE: MUCIN-2;                                                   
  10:  v2vm-A 17.4  6.9  188  1400   19   MOLECULE: SCO-SPONDIN;                                               
  11:  dpr1-A 17.3 24.8  215  1400   19   MOLECULE: VON WILLEBRAND FACTOR;                                     
  12:  sld3-A 17.3  7.8  192  1400   17   MOLECULE: MUCIN-19;                                                  
  13:  v8qv-A 17.2 15.3  191   685   15   MOLECULE: BMP-BINDING ENDOTHELIAL REGULATOR PROTEIN;                 
  14:  bn2d-A 17.2  7.7  207  1400   16   MOLECULE: SCO-SPONDIN;                                               
  15:  ly4l-A 17.1  3.4  165  1400   22   MOLECULE: SCO-SPONDIN;                                               
  16:  nnp6-A 17.1  6.1  186  1400   17   MOLECULE: MUCIN-5AC;                                                 
  17:  wm2g-A 17.1  4.8  193  1400   14   MOLECULE: ZONADHESIN;                                                
  18:  gri9-A 17.0 19.7  203  2155   17   MOLECULE: ALPHA-TECTORIN;                                            
  19:  gv7m-A 17.0 13.9  208  1400   19   MOLECULE: VON WILLEBRAND FACTOR;                                     
  20:  fvt6-A 17.0 13.8  220  1400   12   MOLECULE: OTOGELIN;                                                  
  21:  qmd6-A 16.9 12.6  219  1400   12   MOLECULE: MUCIN-2;                                                   
  22:  n0kk-A 16.9 16.7  216  1400   15   MOLECULE: MUCIN-19;                                                  
  23:  h7ka-A 16.9  8.3  185  1400   23   MOLECULE: ZONADHESIN;                                                
  24:  c7vl-A 16.8  5.1  177  1400   17   MOLECULE: MUCIN-2;                                                   
  25:  lqh9-A 16.8 23.1  213  1400   16   MOLECULE: IGGFC-BINDING PROTEIN;                                     
  26:  cs6y-A 16.7  5.2  181  1400   20   MOLECULE: IGGFC-BINDING PROTEIN;                                     
  27:  tu5p-A 16.7 13.6  187  1400   17   MOLECULE: IGGFC-BINDING PROTEIN;                                     
  28:  gsi0-A 16.7  9.7  190  1568   19   MOLECULE: KIELIN/CHORDIN-LIKE PROTEIN;                               
  29:  oat7-A 16.7 22.3  210  1400   15   MOLECULE: IGGFC-BINDING PROTEIN;                                     
  30:  ud0j-A 16.7  4.7  172  1400   18   MOLECULE: IGGFC-BINDING PROTEIN;                                     
  31:  qvp7-A 16.6 13.8  240  1400   15   MOLECULE: SCO-SPONDIN;                                               
  32:  kna5-A 16.6 15.7  202  1400   24   MOLECULE: ZONADHESIN;                                                
  33:  rpt8-A 16.6  4.2  164  1400   20   MOLECULE: IGGFC-BINDING PROTEIN;                                     
  34:  on8z-A 16.5 29.0  218  1400   24   MOLECULE: ZONADHESIN;                                                
  35:  eh4u-A 16.5 18.6  214  1400   19   MOLECULE: IGGFC-BINDING PROTEIN;                                     
  36:  y2zz-A 16.5 18.7  204  1400   22   MOLECULE: ZONADHESIN;                                                
  37:  ive0-A 16.5  5.3  190  1400   19   MOLECULE: IGGFC-BINDING PROTEIN;                                     
  38:  us6v-A 16.5 27.3  211  1400   18   MOLECULE: IGGFC-BINDING PROTEIN;                                     
  39:  rp3x-A 16.4  8.4  193  1212   15   MOLECULE: ZONADHESIN;                                                
  40:  fac6-A 16.4 20.4  188  1400   22   MOLECULE: IGGFC-BINDING PROTEIN;                                     
  41:  te0l-A 16.3  9.6  181  2439   18   MOLECULE: MUCIN-6;                                                   
  42:  e7hg-A 16.3 15.8  194  1400   18   MOLECULE: IGGFC-BINDING PROTEIN;                                     
  43:  eu0k-A 16.3  6.4  179  1400   18   MOLECULE: IGGFC-BINDING PROTEIN;                                     
  44:  vu8f-A 16.3  8.9  181  1400   18   MOLECULE: IGGFC-BINDING PROTEIN;                                     
  45:  c9ek-A 16.2 11.5  190  1400   21   MOLECULE: IGGFC-BINDING PROTEIN;                                     
  46:  ojh9-A 16.1 19.0  214  1362   15   MOLECULE: MUCIN-5B;                                                  
  47:  fqm5-A 16.1 12.0  186  1400   16   MOLECULE: ZONADHESIN;                                                
  48:  dew3-A 16.1  8.0  197  1400   16   MOLECULE: OTOGELIN;                                                  
  49:  pr6z-A 16.0 18.5  186  1400   13   MOLECULE: MUCIN-5B;                                                  
  50:  vk2k-A 15.9 16.7  198  1400   18   MOLECULE: IGGFC-BINDING PROTEIN;                                     
  51:  abj3-A 15.8 20.2  196  1400   16   MOLECULE: ZONADHESIN;                                                
  52:  h1kp-A 15.8 10.6  179  1400   12   MOLECULE: MUCIN-5AC;                                                 
  53:  jzw5-A 15.8 12.3  221  1400   16   MOLECULE: OTOGELIN;                                                  
  54:  d8od-A 15.8  9.3  159  1400   14   MOLECULE: MUCIN-5B;                                                  
  55:  puq7-A 15.8  6.7  194  1400   19   MOLECULE: IGGFC-BINDING PROTEIN;                                     
  56:  qfg4-A 15.7 19.2  184  1400   16   MOLECULE: MUCIN-5AC;                                                 
  57:  pp9a-A 15.6 17.5  191  2332   15   MOLECULE: OTOGELIN-LIKE PROTEIN;                                     
  58:  av8m-A 15.5 28.4  197  1400   15   MOLECULE: OTOGELIN;                                                  
  59:  ma9k-A 15.4  5.1  185  1400   17   MOLECULE: VON WILLEBRAND FACTOR;                                     
  60:  vq2d-A 15.4 13.3  203  1400   16   MOLECULE: IGGFC-BINDING PROTEIN;                                     
  61:  hff9-A 15.4  3.6  157  1400   12   MOLECULE: MUCIN-19;                                                  
  62:  n9vu-A 15.3  2.9  248  1400   93   MOLECULE: UNCHARACTERIZED PROTEIN;                                   
  63:  dn5y-A 15.2 13.5  219  1400   16   MOLECULE: VON WILLEBRAND FACTOR;                                     
  64:  b3kz-A 15.2 19.3  222  1400   10   MOLECULE: MUCIN-19;                                                  
  65:  ro3k-A 15.1 16.4  219  1213   16   MOLECULE: VON WILLEBRAND FACTOR;                                     
  66:  u6og-A 14.9  9.2  309  1400    9   MOLECULE: APOLIPOPROTEIN B-100;                                      
  67:  yy3y-A 14.7 10.0  237  1400   13   MOLECULE: MUCIN-2;                                                   
  68:  pt3f-A 14.6 10.6  204  1400   11   MOLECULE: MUCIN-19;                                                  
  69:  e8kv-A 14.5 13.6  190  1400   16   MOLECULE: IGGFC-BINDING PROTEIN;                                     
  70:  a4gw-A 14.5 15.2  199  1400   14   MOLECULE: IGGFC-BINDING PROTEIN;                                     
  71:  phk1-A 14.4 14.6  216  1400   13   MOLECULE: MUCIN-2;                                                   
  72:  b2dq-A 14.3 28.3  166  1400   25   MOLECULE: ZONADHESIN;                                                
  73:  w2bn-A 14.3 32.6  218  1400   14   MOLECULE: MUCIN-5AC;                                                 
  74:  aa0b-A 14.3 10.4  187  1205   14   MOLECULE: IGGFC-BINDING PROTEIN;                                     
  75:  jwe7-A 14.2 17.5  165  1400   16   MOLECULE: VON WILLEBRAND FACTOR;                                     
  76:  o7up-A 14.2 17.1  348  1400   12   MOLECULE: UNCHARACTERIZED PROTEIN;                                   
  77:  q0tc-A 14.2 10.1  166  1400   16   MOLECULE: IGGFC-BINDING PROTEIN;                                     
  78:  hvw5-A 14.2 32.9  238  1400   15   MOLECULE: MUCIN-5AC;                                                 
  79:  wcq9-A 14.2 12.5  285  1400    9   MOLECULE: UNCHARACTERIZED PROTEIN;                                   
  80:  q3yf-A 13.9 27.9  205  1400   15   MOLECULE: MUCIN-5AC;                                                 
  81:  p5zy-A 13.9 25.0  206  1400   16   MOLECULE: MUCIN-5B;                                                  
  82:  n3hu-A 13.8 13.4  144  1400   18   MOLECULE: MUCIN-2;                                                   
  83:  kdk7-A 13.8 19.6  158  1400   18   MOLECULE: MUCIN-19;                                                  
  84:  qsf9-A 13.8 14.4  144  1400   19   MOLECULE: MUCIN-2;                                                   
  85:  c4th-A 13.6 18.4  139  1400   24   MOLECULE: IGGFC-BINDING PROTEIN;                                     
  86:  q3vd-A 13.3  5.4  140  1400   13   MOLECULE: OTOGELIN;                                                  
  87:  xu6t-A 13.2 13.3  193   822   17   MOLECULE: SUSHI DOMAIN-CONTAINING PROTEIN 2;                         
  88:  kw7m-A 12.7 11.5  495  1400   96   MOLECULE: UNCHARACTERIZED PROTEIN;                                   
  89:  t3fc-A 12.7 15.0  152  1400   15   MOLECULE: SCO-SPONDIN;                                               
  90:  tis0-A 12.7 34.7  150  1400   18   MOLECULE: MUCIN-19;                                                  
  91:  iku3-A 12.5 21.9  152  1400   18   MOLECULE: VON WILLEBRAND FACTOR;                                     
  92:  ofi9-A 12.5 13.0  156  1400   13   MOLECULE: OTOGELIN;                                                  
  93:  gkl1-A 12.4 46.7  169  1400   16   MOLECULE: MUCIN-5B;                                                  
  94:  e7pj-A 12.3 32.5  156  1325   18   MOLECULE: OTOGELIN;                                                  
  95:  x1aa-A 12.2  6.5  229  1400    8   MOLECULE: UNCHARACTERIZED PROTEIN;                                   
  96:  j2ew-A 12.2 11.4  185  1400    8   MOLECULE: APOLIPOPROTEIN B-100;                                      
  97:  o2aq-A 12.1 29.9  201  1400    4   MOLECULE: APOLIPOPROTEIN B-100;                                      
  98:  l4ah-A 11.9 40.4  162  1400   20   MOLECULE: OTOGELIN;                                                  
  99:  odp3-A 11.9 51.9  196  1400   14   MOLECULE: MUCIN-5B;                                                  
 100:  gm3m-A 11.8 10.6  141  1400   14   MOLECULE: MUCIN-5AC;                                                 
 101:  r2uw-A 11.6 14.7  240  1400   15   MOLECULE: UNCHARACTERIZED PROTEIN;                                   
 102:  wk9s-A 11.5 14.3  234  1400    7   MOLECULE: APOLIPOPROTEIN B-100;                                      
 103:  e1es-A 11.2 28.2  152  1379   18   MOLECULE: MUCIN-2;                                                   
 104:  uy3v-A 11.2 35.6  138  1400   21   MOLECULE: OTOGELIN;                                                  
 105:  y9ji-A 11.1 19.0  238  1400    5   MOLECULE: APOLIPOPROTEIN B-100;                                      
 106:  fl2v-A 11.1 23.2  216  1400    9   MOLECULE: APOLIPOPROTEIN B-100;                                      
 107:  b5gn-A 11.0 15.0  192   283    4   MOLECULE: VOLTAGE-DEPENDENT ANION-SELECTIVE CHANNEL PROTEIN          
 108:  naq6-A 10.9 38.7  196  2169   14   MOLECULE: MUCIN-4;                                                   
 109:  y1eo-A 10.8 25.7  204  1400    8   MOLECULE: APOLIPOPROTEIN B-100;                                      
 110:  kvm4-A 10.8 21.1  138  1590   14   MOLECULE: VON WILLEBRAND FACTOR D AND EGF DOMAIN-CONTAINING          
 111:  mn1t-A 10.8 18.9  228  1400    7   MOLECULE: APOLIPOPROTEIN B-100;                                      
 112:  ag5g-A 10.6 19.7  249  1400    6   MOLECULE: APOLIPOPROTEIN B-100;                                      
 113:  f3cl-A 10.6 33.4  187  1254   14   MOLECULE: MUCIN-5AC;                                                 
 114:  zgj4-A 10.5 18.4  226  1363    9   MOLECULE: APOLIPOPROTEIN B-100;                                      
 115:  x4iw-A 10.4 20.4  290  1400    7   MOLECULE: APOLIPOPROTEIN B-100;                                      
 116:  i3la-A 10.1  5.5  248   550   15   MOLECULE: PUTATIVE UNCHARACTERIZED PROTEIN LOC400499;                
 117:  v6dd-A  9.9  9.9  166   283    2   MOLECULE: VOLTAGE-DEPENDENT ANION-SELECTIVE CHANNEL PROTEIN          
 118:  ajg2-A  9.8 17.2  176   437    9   MOLECULE: RGM DOMAIN FAMILY MEMBER B;                                
 119:  lvf0-A  9.8 19.8  242  1400    9   MOLECULE: APOLIPOPROTEIN B-100;                                      
 120:  b2st-A  9.5 19.0  375  1400   11   MOLECULE: UNCHARACTERIZED PROTEIN;                                   
 121:  cav4-A  9.4 16.6  189   559    5   MOLECULE: DNAJ HOMOLOG SUBFAMILY C MEMBER 11;                        
 122:  s7si-A  9.2 14.7  170   294    2   MOLECULE: VOLTAGE-DEPENDENT ANION-SELECTIVE CHANNEL PROTEIN          
 123:  oy3l-A  9.2 29.9  158  1400    7   MOLECULE: APOLIPOPROTEIN B-100;                                      
 124:  fq0j-A  9.1 18.0  138   450   12   MOLECULE: REPULSIVE GUIDANCE MOLECULE A;                             
 125:  hsb2-A  9.0 19.2  183  1400   10   MOLECULE: UNCHARACTERIZED PROTEIN;                                   
 126:  pdw2-A  9.0 14.1  193  1400    7   MOLECULE: APOLIPOPROTEIN B-100;                                      
 127:  ekf8-A  8.9 15.7  198  1400    9   MOLECULE: APOLIPOPROTEIN B-100;                                      
 128:  x3ns-A  8.9 26.9  190  1400    8   MOLECULE: VACUOLAR PROTEIN SORTING-ASSOCIATED PROTEIN 13B;           
 129:  vm2q-A  8.7 20.9  168   361    8   MOLECULE: MITOCHONDRIAL IMPORT RECEPTOR SUBUNIT TOM40 HOMOL          
 130:  saz7-A  8.6 19.6  189  1400    5   MOLECULE: TENEURIN-4;                                                
 131:  bcu3-A  8.6 19.2  232  1400    6   MOLECULE: TENEURIN-1;                                                
 132:  yz9d-A  8.5 13.8  179   469    6   MOLECULE: SORTING AND ASSEMBLY MACHINERY COMPONENT 50 HOMOL          
 133:  un6y-A  8.4 13.1  178  1400    8   MOLECULE: TENEURIN-4;                                                
 134:  odh2-A  8.4 24.3  182  1313    9   MOLECULE: INTER-ALPHA-TRYPSIN INHIBITOR HEAVY CHAIN H6;              
 135:  ck4t-A  8.4 11.8  201  1400    7   MOLECULE: TENEURIN-1;                                                
 136:  k0gr-A  8.3 24.1  204  1400    5   MOLECULE: TENEURIN-2;                                                
 137:  mfz4-A  8.3  7.3  108  1400    5   MOLECULE: TENEURIN-4;                                                
 138:  xl2n-A  8.3 22.4  253  1400    5   MOLECULE: TENEURIN-1;                                                
 139:  n0mp-A  8.2 10.3  322  1400   11   MOLECULE: UNCHARACTERIZED PROTEIN;                                   
 140:  ib9a-A  8.2 23.3  234  1325    6   MOLECULE: TENEURIN-1;                                                
 141:  iyw4-A  8.2 23.0  211  1400    5   MOLECULE: TENEURIN-2;                                                
 142:  ckj1-A  8.1 12.3  177   911   12   MOLECULE: INTER-ALPHA-TRYPSIN INHIBITOR HEAVY CHAIN H1;              
 143:  ht6f-A  8.0 22.1  131  1400    7   MOLECULE: TRANSMEMBRANE PROTEIN KIAA1109;                            
 144:  t8di-A  7.9 21.8  185  1400    4   MOLECULE: TENEURIN-1;                                                
 145:  v4gq-A  7.9 36.2  176  2699    4   MOLECULE: TENEURIN-3;                                                
 146:  qpz9-A  7.9  8.5  133  1400    8   MOLECULE: TENEURIN-1;                                                
 147:  i3vk-A  7.9 22.2  153   426   10   MOLECULE: HEMOJUVELIN;                                               
 148:  x4cw-A  7.8 23.0  182  1400    4   MOLECULE: TENEURIN-4;                                                
 149:  q1bd-A  7.7 24.4  106  1400    4   MOLECULE: APOLIPOPROTEIN B-100;                                      
 150:  ykd3-A  7.5 28.0  241  1374    5   MOLECULE: TENEURIN-2;                                                
 151:  zhb2-A  7.3 19.6  175   308    4   MOLECULE: MITOCHONDRIAL IMPORT RECEPTOR SUBUNIT TOM40B;              
 152:  e2vh-A  7.2 14.1  211  1400    5   MOLECULE: TENEURIN-2;                                                
 153:  jcx1-A  6.9 18.8  142  1400    7   MOLECULE: VACUOLAR PROTEIN SORTING-ASSOCIATED PROTEIN 13C;           
 154:  s4fn-A  6.8 11.5  188  1400    7   MOLECULE: TENEURIN-4;                                                
 155:  ueh8-A  6.7 17.8  108   248    6   MOLECULE: MYELOID LEUKEMIA FACTOR 2;                                 
 156:  pra4-A  6.7 17.1  123   904    8   MOLECULE: UNCHARACTERIZED PROTEIN C3ORF20;                           
 157:  se4b-A  6.7 18.1  121  1400    4   MOLECULE: VACUOLAR PROTEIN SORTING-ASSOCIATED PROTEIN 13C;           
 158:  d9qt-A  6.7  7.5  104  1400    1   MOLECULE: TENEURIN-2;                                                
 159:  k9gp-A  6.7 24.8  146  1212    5   MOLECULE: DERMATAN-SULFATE EPIMERASE-LIKE PROTEIN;                   
 160:  rgv1-A  6.6  4.0   76    89   11   MOLECULE: PROTEIN FAM25C;                                            
 161:  ske9-A  6.6 10.5  211   953    8   MOLECULE: ALS2 C-TERMINAL-LIKE PROTEIN;                              
 162:  q1qn-A  6.6 13.3  163  1338    5   MOLECULE: CENTROMERE PROTEIN J;                                      
 163:  b7jm-A  6.6  3.9   76    89   11   MOLECULE: PROTEIN FAM25A;                                            
 164:  b7lo-A  6.6  5.4   98   220    7   MOLECULE: PROTEIN DGCR6L;                                            
 165:  mvn8-A  6.5 35.8  101   147    8   MOLECULE: MEMBRANE-SPANNING 4-DOMAINS SUBFAMILY A MEMBER 6E          
 166:  m0hc-A  6.5 20.2  135   418    7   MOLECULE: INHIBITOR OF GROWTH PROTEIN 3;                             
 167:  woj3-A  6.5  4.2   76    89   11   MOLECULE: PROTEIN FAM25G;                                            
 168:  sgl8-A  6.4  3.4   87    95   14   MOLECULE: PUTATIVE UNCHARACTERIZED PROTEIN ENCODED BY LINC0          
 169:  dq3n-A  6.4 27.1  128   387    8   MOLECULE: PARALEMMIN-1;                                              
 170:  z3ef-A  6.4 32.1  184  1400    7   MOLECULE: TRANSMEMBRANE PROTEIN KIAA1109;                            
 171:  rzo4-A  6.4 22.3  124   941    5   MOLECULE: ANKYRIN REPEAT AND MYND DOMAIN-CONTAINING PROTEIN          
 172:  e7gb-A  6.4 28.9  164   497    9   MOLECULE: MORN REPEAT-CONTAINING PROTEIN 1;                          
 173:  pgo9-A  6.3 12.2  167   431    4   MOLECULE: PYROGLUTAMYLATED RF-AMIDE PEPTIDE RECEPTOR;                
 174:  krk9-A  6.3 20.3   95   391    4   MOLECULE: E3 UBIQUITIN-PROTEIN TRANSFERASE RMND5A;                   
 175:  tya6-A  6.3 19.2  163   226    6   MOLECULE: ADP-RIBOSYLATION FACTOR-LIKE PROTEIN 6-INTERACTIN          
 176:  ny7p-A  6.3  3.4   84  1400   15   MOLECULE: MUCIN-5AC;                                                 
 177:  cqh5-A  6.3 15.3  132   308    6   MOLECULE: TESTIS-SPECIFIC Y-ENCODED PROTEIN 8;                       
 178:  g3oq-A  6.3  8.7   85   172    6   MOLECULE: PRELI DOMAIN CONTAINING PROTEIN 3A;                        
 179:  ut9c-A  6.3 26.9  257  1369    9   MOLECULE: TENEURIN-4;                                                
 180:  flq9-A  6.2 26.0  149   387    4   MOLECULE: CILIOGENESIS-ASSOCIATED TTC17-INTERACTING PROTEIN          
 181:  yxd3-A  6.2 20.6   94   393    6   MOLECULE: E3 UBIQUITIN-PROTEIN TRANSFERASE RMND5B;                   
 182:  inu7-A  6.2 17.9  129   431    8   MOLECULE: SH2 DOMAIN-CONTAINING PROTEIN 4B;                          
 183:  vm5n-A  6.2 31.7  154   889   10   MOLECULE: OXYSTEROL-BINDING PROTEIN-RELATED PROTEIN 8;               
 184:  cr8t-A  6.2 36.1  124   396    3   MOLECULE: ACTIVITY-REGULATED CYTOSKELETON-ASSOCIATED PROTEI          
 185:  fnx9-A  6.2 31.9  127   481    6   MOLECULE: TRIPARTITE MOTIF-CONTAINING PROTEIN 10;                    
 186:  g4aj-A  6.1  9.4  115   366    3   MOLECULE: HISTONE-LYSINE N-METHYLTRANSFERASE SETD7;                  
 187:  b2lk-A  6.1 54.7  183  1060    8   MOLECULE: RNA-BINDING PROTEIN 27;                                    
 188:  zvo2-A  6.1 42.5  128   728    6   MOLECULE: PHOSPHATIDYLINOSITOL 3-KINASE REGULATORY SUBUNIT           
 189:  b4xh-A  6.1  6.4   93   101    5   MOLECULE: VACUOLAR ATPASE ASSEMBLY INTEGRAL MEMBRANE PROTEI          
 190:  fsq7-A  6.0 35.2  162   477    5   MOLECULE: TRANSMEMBRANE AND COILED-COIL DOMAIN PROTEIN 3;            
 191:  i9fy-A  6.0 24.0  137   724    5   MOLECULE: PHOSPHATIDYLINOSITOL 3-KINASE REGULATORY SUBUNIT           
 192:  kd8p-A  6.0  4.4   91   422    5   MOLECULE: 5-HYDROXYTRYPTAMINE RECEPTOR 1A;                           
 193:  v7rq-A  6.0 19.5  150   715    8   MOLECULE: SEC14-LIKE PROTEIN 1;                                      
 194:  ago2-A  6.0 25.2  111  1400    8   MOLECULE: APOLIPOPROTEIN B-100;                                      
 195:  i4bw-A  6.0 12.3  117   590    7   MOLECULE: SUPRABASIN;                                                
 196:  tlm5-A  6.0 18.0  132  1234    5   MOLECULE: CHROMOSOME-ASSOCIATED KINESIN KIF4B;                       
 197:  idp3-A  6.0 19.9  180  1400    8   MOLECULE: VACUOLAR PROTEIN SORTING-ASSOCIATED PROTEIN 13C;           
 198:  xfy6-A  6.0 35.3  119   303    3   MOLECULE: E3 UBIQUITIN-PROTEIN LIGASE CHIP;                          
 199:  dkh8-A  6.0 38.5  144   818    7   MOLECULE: ACTIN FILAMENT-ASSOCIATED PROTEIN 1-LIKE 2;                
 200:  z4rh-A  5.9 19.1  167   696    7   MOLECULE: SEC14-LIKE PROTEIN 5;                                      
 201:  pi3j-A  5.9 42.7  110   198   11   MOLECULE: ANGIOPOIETIN-LIKE PROTEIN 8;                               
 202:  c4xh-A  5.9 11.2   98   194    7   MOLECULE: PRELI DOMAIN CONTAINING PROTEIN 3B;                        
 203:  wj8b-A  5.9 26.6  135   308    7   MOLECULE: TESTIS-SPECIFIC Y-ENCODED PROTEIN 2;                       
 204:  to4p-A  5.9 16.3  108   222    9   MOLECULE: CHARGED MULTIVESICULAR BODY PROTEIN 2A;                    
 205:  k6se-A  5.9 18.7  119   670   10   MOLECULE: RHOPHILIN-1;                                               
 206:  cpr2-A  5.9 27.2  139   677    6   MOLECULE: BARGIN;                                                    
 207:  ef6f-A  5.9 23.0  173  1522    8   MOLECULE: ADHESION G PROTEIN-COUPLED RECEPTOR B3;                    
 208:  zzl1-A  5.9 19.1  144  1234   12   MOLECULE: 1-PHOSPHATIDYLINOSITOL 4,5-BISPHOSPHATE PHOSPHODI          
 209:  y1jg-A  5.9 12.1  161   477    4   MOLECULE: BETA-1 ADRENERGIC RECEPTOR;                                
 210:  rvs5-A  5.9 16.6   92   484   12   MOLECULE: GASDERMIN-D;                                               
 211:  zdk0-A  5.9  4.6   66   101    9   MOLECULE: PUTATIVE FATTY ACID-BINDING PROTEIN 5-LIKE PROTEI          
 212:  jx0n-A  5.8 22.9  154   343    9   MOLECULE: SINGLE-PASS MEMBRANE AND COILED-COIL DOMAIN-CONTA          
 213:  f0pt-A  5.8 17.6  137   312    4   MOLECULE: TASTE RECEPTOR TYPE 2 MEMBER 9;                            
 214:  wnk4-A  5.8 16.9  109   377    7   MOLECULE: PALM2 AND AKAP2 FUSION;                                    
 215:  qj8j-A  5.8  9.2  132  1192    9   MOLECULE: PROTEIN WWC2;                                              
 216:  tv4l-A  5.8 13.3  104   220    8   MOLECULE: PROTEIN DGCR6;                                             
 217:  l3tm-A  5.8 15.7  132   309    8   MOLECULE: PUTATIVE TASTE RECEPTOR TYPE 2 MEMBER 36;                  
 218:  xp6u-A  5.8  9.5  116   249    7   MOLECULE: INHIBITOR OF GROWTH PROTEIN 4;                             
 219:  bln4-A  5.8 21.9  131  1400    8   MOLECULE: TRANSMEMBRANE PROTEIN KIAA1109;                            
 220:  x4pa-A  5.8 15.9  132   458    3   MOLECULE: 5-HYDROXYTRYPTAMINE RECEPTOR 2C;                           
 221:  opm6-A  5.8 14.0  165   360    6   MOLECULE: C-X-C CHEMOKINE RECEPTOR TYPE 2;                           
 222:  shz4-A  5.8  6.8   96   146    5   MOLECULE: MORN REPEAT-CONTAINING PROTEIN 4;                          
 223:  key4-A  5.8 26.6   99   385    8   MOLECULE: TRANSMEMBRANE PROTEIN 271;                                 
 224:  c4fm-A  5.8 29.1  174  1400    9   MOLECULE: DYNEIN HEAVY CHAIN DOMAIN-CONTAINING PROTEIN 1;            
 225:  s3nk-A  5.8 13.0  129   240    4   MOLECULE: MORN REPEAT-CONTAINING PROTEIN 3;                          
 226:  u2hw-A  5.7  6.2  106   299    7   MOLECULE: F-ACTIN-CAPPING PROTEIN SUBUNIT ALPHA-3;                   
 227:  qrs6-A  5.7 14.7   95   201   13   MOLECULE: CHARGED MULTIVESICULAR BODY PROTEIN 6;                     
 228:  xp0x-A  5.7 52.9  155  1639   11   MOLECULE: RIMS-BINDING PROTEIN 3A;                                   
 229:  bzl4-A  5.7  9.1  100   379    9   MOLECULE: PARALEMMIN-2;                                              
 230:  q4yj-A  5.7  7.0   84   510    5   MOLECULE: ECTONUCLEOSIDE TRIPHOSPHATE DIPHOSPHOHYDROLASE 1;          
 231:  kt3h-A  5.7 11.7   94   245    5   MOLECULE: TLC DOMAIN-CONTAINING PROTEIN 5;                           
 232:  mm8e-A  5.7  9.2  100   592    8   MOLECULE: TESTIS-SPECIFIC SERINE KINASE SUBSTRATE;                   
 233:  n5tx-A  5.7 28.7  180   870    7   MOLECULE: RADIAL SPOKE HEAD 10 HOMOLOG B2;                           
 234:  ai7l-A  5.7 33.3  129   790    9   MOLECULE: KINESIN-LIKE PROTEIN KIF9;                                 
 235:  iur5-A  5.7 10.5  120  1400    8   MOLECULE: BACULOVIRAL IAP REPEAT-CONTAINING PROTEIN 6;               
 236:  n5vr-A  5.7 21.7  153  1007    7   MOLECULE: RNA-BINDING PROTEIN 26;                                    
 237:  nej2-A  5.7 11.2  117   308    9   MOLECULE: TESTIS-SPECIFIC Y-ENCODED PROTEIN 1;                       
 238:  j7xb-A  5.7 34.1  214  1480    7   MOLECULE: CYSTIC FIBROSIS TRANSMEMBRANE CONDUCTANCE REGULAT          
 239:  fii7-A  5.7 24.1  138  1400    6   MOLECULE: VACUOLAR PROTEIN SORTING-ASSOCIATED PROTEIN 13C;           
 240:  vjl3-A  5.7 32.4  127   400    6   MOLECULE: MU-TYPE OPIOID RECEPTOR;                                   
 241:  s9wb-A  5.6 22.5   99   213    8   MOLECULE: CHARGED MULTIVESICULAR BODY PROTEIN 2B;                    
 242:  hq5n-A  5.6 15.7  131   500    9   MOLECULE: POTASSIUM VOLTAGE-GATED CHANNEL SUBFAMILY V MEMBE          
 243:  am9f-A  5.6 38.7  120   454   10   MOLECULE: NOELIN-2;                                                  
 244:  vo4i-A  5.6 10.1  110   268    7   MOLECULE: MEDIATOR OF RNA POLYMERASE II TRANSCRIPTION SUBUN          
 245:  e7em-A  5.6 13.5  120   219    6   MOLECULE: PRELI DOMAIN-CONTAINING PROTEIN 1, MITOCHONDRIAL;          
 246:  n8ng-A  5.6 22.0  134  1400    7   MOLECULE: VACUOLAR PROTEIN SORTING-ASSOCIATED PROTEIN 13D;           
 247:  v8rs-A  5.6 21.6  108   268    3   MOLECULE: MYELOID LEUKEMIA FACTOR 1;                                 
 248:  oyl9-A  5.6 23.6  118  1400    8   MOLECULE: DYNEIN HEAVY CHAIN 2, AXONEMAL;                            
 249:  eri4-A  5.6 38.7  124   740    7   MOLECULE: DYNEIN REGULATORY COMPLEX PROTEIN 1;                       
 250:  swo3-A  5.6  9.8  111   280    4   MOLECULE: INHIBITOR OF GROWTH PROTEIN 2;                             
 251:  vg7y-A  5.6  8.5  160  1400    7   MOLECULE: TENEURIN-2;                                                
 252:  k2vn-A  5.6 31.0  125   132    6   MOLECULE: INTERFERON-INDUCED TRANSMEMBRANE PROTEIN 2;                
 253:  h6pt-A  5.6 26.0  124  1400    5   MOLECULE: VACUOLAR PROTEIN SORTING-ASSOCIATED PROTEIN 13A;           
 254:  ul2x-A  5.5  8.7  118   262    7   MOLECULE: LYSOSOMAL-ASSOCIATED TRANSMEMBRANE PROTEIN 5;              
 255:  hr7x-A  5.5 13.0  136   680    5   MOLECULE: FORKHEAD BOX PROTEIN P4;                                   
 256:  y7el-A  5.5 28.8  217  1235    7   MOLECULE: STRUCTURAL MAINTENANCE OF CHROMOSOMES PROTEIN 1B;          
 257:  d7or-A  5.5 16.0  131  1400    9   MOLECULE: VACUOLAR PROTEIN SORTING-ASSOCIATED PROTEIN 13C;           
 258:  hm8x-A  5.5 42.2  142  1400    7   MOLECULE: DYNEIN HEAVY CHAIN 5, AXONEMAL;                            
 259:  bz4s-A  5.5  9.0  124   645    3   MOLECULE: SURP AND G-PATCH DOMAIN-CONTAINING PROTEIN 1;              
 260:  mpf5-A  5.5  9.7  118   293    8   MOLECULE: SAGA-ASSOCIATED FACTOR 29;                                 
 261:  rl7j-A  5.5 40.5  136  1400   10   MOLECULE: DYNEIN HEAVY CHAIN 6, AXONEMAL;                            
 262:  k5te-A  5.5  7.3   88   189    8   MOLECULE: PRELI DOMAIN-CONTAINING PROTEIN 2;                         
 263:  yt4e-A  5.5 42.1  152  1175    6   MOLECULE: 1-PHOSPHATIDYLINOSITOL 4,5-BISPHOSPHATE PHOSPHODI          
 264:  cp5w-A  5.5 23.6  130  1353    6   MOLECULE: VACUOLAR PROTEIN SORTING-ASSOCIATED PROTEIN 13C;           
 265:  n8yh-A  5.5 25.7  124   551    0   MOLECULE: PALMDELPHIN;                                               
 266:  myn2-A  5.5 28.8  130   650    8   MOLECULE: AMYLOID-LIKE PROTEIN 1;                                    
 267:  x1tz-A  5.5 27.6  132  1400    7   MOLECULE: SPECTRIN BETA CHAIN, NON-ERYTHROCYTIC 5;                   
 268:  k0zz-A  5.5 17.8   97   603    7   MOLECULE: SERINE/THREONINE-PROTEIN KINASE PLK1;                      
 269:  wcd2-A  5.5 17.8  109   685    6   MOLECULE: SERINE/THREONINE-PROTEIN KINASE PLK2;                      
 270:  h5dx-A  5.5 10.4  117   141    9   MOLECULE: PROTEIN STUM HOMOLOG;                                      
 271:  ur5l-A  5.5 27.0  147   724    8   MOLECULE: PROTEIN ASTER-A;                                           
 272:  cru1-A  5.5 30.1  115   608    8   MOLECULE: HISTONE-ARGININE METHYLTRANSFERASE CARM1;                  
 273:  vk4t-A  5.4 25.1  111   737    5   MOLECULE: PROTEIN-GLUCOSYLGALACTOSYLHYDROXYLYSINE GLUCOSIDA          
 274:  xj9r-A  5.4 28.4  111   592   10   MOLECULE: FERRIC-CHELATE REDUCTASE 1;                                
 275:  ptj9-A  5.4 16.6  126   984   10   MOLECULE: SERINE/THREONINE-PROTEIN KINASE N2;                        
 276:  h6ki-A  5.4 11.4  105   706   10   MOLECULE: KINESIN-LIKE PROTEIN KIF2A;                                
 277:  x3mr-A  5.4 16.1   97   272    3   MOLECULE: TIP41-LIKE PROTEIN;                                        
 278:  x3oo-A  5.4  7.4   71   188    6   MOLECULE: PHOSPHATIDYLINOSITOL N-ACETYLGLUCOSAMINYLTRANSFER          
 279:  uvi9-A  5.4 26.9  133  1400    6   MOLECULE: HISTONE-LYSINE N-METHYLTRANSFERASE 2D;                     
 280:  n7sn-A  5.4 40.5  128  1400   12   MOLECULE: DYNEIN HEAVY CHAIN DOMAIN-CONTAINING PROTEIN 1;            
 281:  i2hn-A  5.4 23.2  149   913    5   MOLECULE: ANOCTAMIN-5;                                               
 282:  hr3n-A  5.4 32.3  154  2303    6   MOLECULE: ADENOMATOUS POLYPOSIS COLI PROTEIN 2;                      
 283:  z6dp-A  5.4 14.4  136  1400    4   MOLECULE: FIBROUS SHEATH-INTERACTING PROTEIN 2;                      
 284:  g7de-A  5.4  8.2   85   196    8   MOLECULE: CHARGED MULTIVESICULAR BODY PROTEIN 1A;                    
 285:  duz0-A  5.4 17.7  174  1400    8   MOLECULE: VACUOLAR PROTEIN SORTING-ASSOCIATED PROTEIN 13C;           
 286:  gh1r-A  5.4 17.9   94   646    7   MOLECULE: SERINE/THREONINE-PROTEIN KINASE PLK3;                      
 287:  e9ar-A  5.4 53.5  133   577    9   MOLECULE: MOESIN;                                                    
 288:  n7sq-A  5.4 20.6  157  1400    8   MOLECULE: ADENOMATOUS POLYPOSIS COLI PROTEIN;                        
 289:  dh8t-A  5.4 10.4   94   129    5   MOLECULE: PREFOLDIN SUBUNIT 6;                                       
 290:  rky7-A  5.4 36.2  151   859    6   MOLECULE: RAB EFFECTOR MYRIP;                                        
 291:  n6ws-A  5.4 18.8   85   226    5   MOLECULE: SIGNAL PEPTIDASE COMPLEX SUBUNIT 2;                        
 292:  brq8-A  5.4 12.5   94   289    6   MOLECULE: E3 UBIQUITIN-PROTEIN LIGASE MARCHF1;                       
 293:  s7zy-A  5.4 11.0  101   485    8   MOLECULE: E3 UBIQUITIN-PROTEIN LIGASE TRIM68;                        
 294:  jln8-A  5.4  4.0   65    79    6   MOLECULE: MORN REPEAT-CONTAINING PROTEIN 2;                          
 295:  osb9-A  5.4  9.9  113   152    9   MOLECULE: NINJURIN-1;                                                
 296:  fb2w-A  5.4 32.6  142   998   13   MOLECULE: KINESIN-LIKE PROTEIN KIF19;                                
 297:  wps2-A  5.4 13.1  107   875    8   MOLECULE: ARF-GAP WITH GTPASE, ANK REPEAT AND PH DOMAIN-CON          
 298:  ea9k-A  5.4 31.1  174   870    6   MOLECULE: RADIAL SPOKE HEAD 10 HOMOLOG B;                            
 299:  cg3c-A  5.4 18.4  129  1400    5   MOLECULE: TESTIS-EXPRESSED PROTEIN 15;                               
 300:  cu2t-A  5.4 21.6  147   842    6   MOLECULE: OXYSTEROL-BINDING PROTEIN-RELATED PROTEIN 7;               
 301:  wsq5-A  5.4 17.5  134   318    7   MOLECULE: TASTE RECEPTOR TYPE 2 MEMBER 7;                            
 302:  bxb9-A  5.3 30.5  131  1857    7   MOLECULE: FER-1-LIKE PROTEIN 6;                                      
 303:  u1ma-A  5.3 17.3  112   309    7   MOLECULE: TASTE RECEPTOR TYPE 2 MEMBER 43;                           
 304:  m4gm-A  5.3 13.6  122  1400    9   MOLECULE: NESPRIN-1;                                                 
 305:  vi5t-A  5.3 17.5  125   340    6   MOLECULE: ETOPOSIDE-INDUCED PROTEIN 2.4 HOMOLOG;                     
 306:  ubk3-A  5.3 35.5  118   396    9   MOLECULE: UDP-GALACTOSE TRANSLOCATOR;                                
 307:  p9xm-A  5.3 48.4  139  1136    6   MOLECULE: RHO GTPASE-ACTIVATING PROTEIN 45;                          
 308:  a5po-A  5.3 14.7   83   117   10   MOLECULE: MEDIATOR OF RNA POLYMERASE II TRANSCRIPTION SUBUN          
 309:  rb6v-A  5.3  7.8  121   309    7   MOLECULE: RADIAL SPOKE HEAD 1 HOMOLOG;                               
 310:  xqh0-A  5.3  9.5  119  1092    9   MOLECULE: PROTEIN WWC3;                                              
 311:  ylf8-A  5.3 14.3  118   316   10   MOLECULE: OLFACTORY RECEPTOR 51J1;                                   
 312:  cr6d-A  5.3 26.9  130   763    9   MOLECULE: AMYLOID-LIKE PROTEIN 2;                                    
 313:  kcv6-A  5.3 19.3  145  1400    8   MOLECULE: VACUOLAR PROTEIN SORTING-ASSOCIATED PROTEIN 13D;           
 314:  yum3-A  5.3 31.6  133   673    5   MOLECULE: PARALEMMIN-3;                                              
 315:  pg8r-A  5.3 45.3  128   485    5   MOLECULE: TEKTIN-5;                                                  
 316:  n8pl-A  5.3 22.0  138   477    1   MOLECULE: D(1B) DOPAMINE RECEPTOR;                                   
 317:  xmb7-A  5.3 24.8  127   399    8   MOLECULE: SPHINGOSINE-1-PHOSPHATE PHOSPHATASE 2;                     
 318:  jz1e-A  5.3  5.0   91   366    8   MOLECULE: 5-HYDROXYTRYPTAMINE RECEPTOR 1F;                           
 319:  mcq4-A  5.3 13.6  172   292   10   MOLECULE: PUTATIVE GONADOTROPIN-RELEASING HORMONE II RECEPT          
 320:  pa8v-A  5.2 29.3  133   552    8   MOLECULE: PROTEIN C12ORF4;                                           
 321:  hc7s-A  5.2 21.1  135   624    7   MOLECULE: E3 UBIQUITIN-PROTEIN LIGASE RLIM;                          
 322:  gwu6-A  5.2 43.1  137   411    7   MOLECULE: MITOCHONDRIAL POTASSIUM CHANNEL;                           
 323:  uyb3-A  5.2 26.6  154   374    5   MOLECULE: PRE-B-CELL LEUKEMIA TRANSCRIPTION FACTOR 4;                
 324:  fo4g-A  5.2 22.3   94   590    5   MOLECULE: ANKYRIN REPEAT DOMAIN-CONTAINING PROTEIN 13A;              
 325:  vte2-A  5.2 20.1  147   506    9   MOLECULE: NOSTRIN;                                                   
 326:  iq5u-A  5.2 44.1  118  1400    8   MOLECULE: LAMININ SUBUNIT ALPHA-1;                                   
 327:  cjq7-A  5.2 21.9  113   396   10   MOLECULE: E3 UBIQUITIN-PROTEIN TRANSFERASE MAEA;                     
 328:  qj9a-A  5.2 18.4  133  1400    8   MOLECULE: FIBROUS SHEATH-INTERACTING PROTEIN 2;                      
 329:  tls7-A  5.2 20.8  102  1244    5   MOLECULE: MEMBRANE-ASSOCIATED PHOSPHATIDYLINOSITOL TRANSFER          
 330:  ntf4-A  5.2 20.2  126  1400    6   MOLECULE: BACULOVIRAL IAP REPEAT-CONTAINING PROTEIN 6;               
 331:  c0ak-A  5.2 49.8  160  1400    4   MOLECULE: KALIRIN;                                                   
 332:  twe0-A  5.2 41.6  123  1400   11   MOLECULE: NESPRIN-2;                                                 
 333:  oz0x-A  5.2 21.4  150  1400    4   MOLECULE: VACUOLAR PROTEIN SORTING-ASSOCIATED PROTEIN 13A;           
 334:  b3ah-A  5.2 37.2  131   282    5   MOLECULE: RRP15-LIKE PROTEIN;                                        
 335:  tgw6-A  5.2 20.8  137   666    8   MOLECULE: FRIZZLED-3;                                                
 336:  hy3l-A  5.2 19.4  170   542    7   MOLECULE: PROTEIN LIN-9 HOMOLOG;                                     
 337:  u4dl-A  5.2 16.0  108   205    6   MOLECULE: PROTEIN MIS12 HOMOLOG;                                     
 338:  j6ej-A  5.2 33.0  135   594    6   MOLECULE: NUCLEOLAR PROTEIN 56;                                      
 339:  w0yx-A  5.2 24.0  190   462    8   MOLECULE: PROBABLE G-PROTEIN COUPLED RECEPTOR 142;                   
 340:  b3ga-A  5.1 39.6  139  1261    5   MOLECULE: RHO GTPASE-ACTIVATING PROTEIN 29;                          
 341:  j6ne-A  5.1 19.6   87   248    6   MOLECULE: MITOCHONDRIAL IMPORT INNER MEMBRANE TRANSLOCASE S          
 342:  rel2-A  5.1 14.5   96   199    6   MOLECULE: CHARGED MULTIVESICULAR BODY PROTEIN 1B;                    
 343:  hx5f-A  5.1 12.5  132   308    7   MOLECULE: TESTIS-SPECIFIC Y-ENCODED PROTEIN 3;                       
 344:  a0va-A  5.1  4.7   68   138    9   MOLECULE: CELLULAR RETINOIC ACID-BINDING PROTEIN 2;                  
 345:  cmx0-A  5.1  8.0  106   339    9   MOLECULE: TRANSMEMBRANE PROTEIN 120B;                                
 346:  tgx9-A  5.1 15.5   79  1400    8   MOLECULE: TRANSMEMBRANE PROTEIN KIAA1109;                            
 347:  xs3e-A  5.1 37.0   93   137    8   MOLECULE: PHOSPHOINOSITIDE-INTERACTING PROTEIN;                      
 348:  gz1d-A  5.1 16.2  144   510   12   MOLECULE: OLFACTOMEDIN-4;                                            
 349:  tv5y-A  5.1  6.7   89   139    2   MOLECULE: TRANSMEMBRANE PROTEIN 250;                                 
 350:  w8sv-A  5.1 26.3  161  1400    4   MOLECULE: HISTONE-LYSINE N-METHYLTRANSFERASE 2C;                     
 351:  w9fp-A  5.1  4.6   78   238    6   MOLECULE: CD63 ANTIGEN;                                              
 352:  ni9z-A  5.1 27.1  137   782    7   MOLECULE: ANOCTAMIN-9;                                               
 353:  mr4l-A  5.1 45.1  128   709    2   MOLECULE: CAPRIN-1;                                                  
 354:  aor9-A  5.1 24.4  143   779    5   MOLECULE: PLECKSTRIN HOMOLOGY DOMAIN-CONTAINING FAMILY A ME          
 355:  mro4-A  5.1 39.2  135  1400    6   MOLECULE: UTROPHIN;                                                  
 356:  prz2-A  5.1 48.1  145  1400   11   MOLECULE: DYNEIN HEAVY CHAIN 2, AXONEMAL;                            
 357:  nu4o-A  5.1  8.6   98   144    7   MOLECULE: PROTEIN MIX23;                                             
 358:  f7is-A  5.1 13.9  115  1127    8   MOLECULE: CAPRIN-2;                                                  
 359:  alj9-A  5.1  5.2   96   138    4   MOLECULE: PROTEIN FAM136A;                                           
 360:  d3ba-A  5.1 20.6  123  1070    7   MOLECULE: GRANULE ASSOCIATED RAC AND RHOG EFFECTOR PROTEIN           
 361:  xp0k-A  5.1 37.4  148  1400    7   MOLECULE: HISTONE-LYSINE N-METHYLTRANSFERASE 2D;                     
 362:  hd6n-A  5.1 12.6   96   300   13   MOLECULE: SURFEIT LOCUS PROTEIN 1;                                   
 363:  suf8-A  5.1 29.2  141   770    6   MOLECULE: AMYLOID-BETA PRECURSOR PROTEIN;                            
 364:  l4dd-A  5.1 26.1  166   795    7   MOLECULE: TBC1 DOMAIN FAMILY MEMBER 5;                               
 365:  e6da-A  5.1 15.3  106   587    8   MOLECULE: PHOSPHATIDYLINOSITOL-3-PHOSPHATASE SAC1;                   
 366:  i3uk-A  5.1  6.0  123  1400   11   MOLECULE: MUCIN-5B;                                                  
 367:  ryj2-A  5.1 10.5  103  1087    7   MOLECULE: BAND 4.1-LIKE PROTEIN 3;                                   
 368:  u9wm-A  5.1 23.5  133  1400   11   MOLECULE: BACULOVIRAL IAP REPEAT-CONTAINING PROTEIN 6;               
 369:  d1jv-A  5.1 35.0  137   696    8   MOLECULE: C2 DOMAIN-CONTAINING PROTEIN 2;                            
 370:  x5fz-A  5.1 20.1  180   424    5   MOLECULE: VASOPRESSIN V1B RECEPTOR;                                  
 371:  rx7t-A  5.1 17.1  138   426    4   MOLECULE: NEUROMEDIN-U RECEPTOR 1;                                   
 372:  o6ha-A  5.0 32.4  147  1003    8   MOLECULE: ANOCTAMIN-2;                                               
 373:  vhp7-A  5.0  5.7   74   153   11   MOLECULE: PUTATIVE UNCHARACTERIZED PROTEIN ENCODED BY LINC0          
 374:  ao7q-A  5.0 38.8  125   410    4   MOLECULE: TESTIS-SPECIFIC PROTEIN TEX28;                             
 375:  b2yy-A  5.0 21.9  132   556    8   MOLECULE: JERKY PROTEIN HOMOLOG;                                     
 376:  kn1r-A  5.0 14.2  140  1400    6   MOLECULE: MICROTUBULE-ACTIN CROSS-LINKING FACTOR 1, ISOFORM          
 377:  bvb0-A  5.0 21.7  115  1230    7   MOLECULE: POTASSIUM CHANNEL SUBFAMILY T MEMBER 1;                    
 378:  xvq8-A  5.0 13.9  125   348    4   MOLECULE: OLFACTORY RECEPTOR 4K15;                                   
 379:  u3po-A  5.0 23.3   78   309    6   MOLECULE: DNAJ HOMOLOG SUBFAMILY B MEMBER 7;                         
 380:  pu8u-A  5.0 44.3  146   640    8   MOLECULE: PLECKSTRIN HOMOLOGY-LIKE DOMAIN FAMILY B MEMBER 3          
 381:  jb8f-A  5.0 16.7  118   432   10   MOLECULE: TRANSCRIPTIONAL ADAPTER 3;                                 
 382:  p0du-A  5.0  9.7   96   398    6   MOLECULE: APOLIPOPROTEIN L1;                                         
 383:  c2sw-A  5.0 38.9  127   746    8   MOLECULE: STROMAL INTERACTION MOLECULE 2;                            
 384:  vzv1-A  5.0 14.5  127  1400    6   MOLECULE: MICROTUBULE-ACTIN CROSS-LINKING FACTOR 1, ISOFORM          
 385:  ido0-A  5.0  9.1   69  1288    7   MOLECULE: MITOGEN-ACTIVATED PROTEIN KINASE KINASE KINASE 6;          
 386:  jp3y-A  5.0 25.7  143   240    7   MOLECULE: INHIBITOR OF GROWTH PROTEIN 5;                             
 387:  q0dy-A  5.0 10.5  118  1400   11   MOLECULE: VACUOLAR PROTEIN SORTING-ASSOCIATED PROTEIN 13B;           
 388:  b1zj-A  5.0 42.7  176   572    9   MOLECULE: ALPHA-1D ADRENERGIC RECEPTOR;                              
 389:  ehh7-A  5.0 42.4  131  1400    5   MOLECULE: DYNEIN HEAVY CHAIN 9, AXONEMAL;                            
 390:  vd5e-A  5.0  7.0   88   191   11   MOLECULE: CALCIUM-ACTIVATED POTASSIUM CHANNEL SUBUNIT BETA-          
 391:  h6ob-A  5.0 31.5  170   836    8   MOLECULE: PROTEIN AKNAD1;                                            
 392:  unc8-A  5.0  8.1  104   108   12   MOLECULE: TRANSMEMBRANE PROTEIN 265;                                 
 393:  km0n-A  5.0 12.3  121   142    7   MOLECULE: NINJURIN-2;                                                
 394:  u4sx-A  5.0 18.4  139   461    9   MOLECULE: PHOSPHATIDYLINOSITOL 3-KINASE REGULATORY SUBUNIT           
 395:  mxq6-A  5.0  6.5   87   588   13   MOLECULE: PROBABLE G-PROTEIN COUPLED RECEPTOR 162;                   
 396:  e9gb-A  5.0 39.6  138   685    9   MOLECULE: STROMAL INTERACTION MOLECULE 1;                            
 397:  b1jr-A  5.0 35.5  108   462   10   MOLECULE: NUCLEAR FACTOR INTERLEUKIN-3-REGULATED PROTEIN;            
 398:  fc1s-A  5.0 30.5  155   916    6   MOLECULE: OXYSTEROL-BINDING PROTEIN 2;                               
 399:  p8nn-A  5.0 32.1  141  1396    8   MOLECULE: MIDASIN;                                                   
 400:  fz0h-A  5.0 21.4  233  1585    9   MOLECULE: ADHESION G PROTEIN-COUPLED RECEPTOR B2;                    
 401:  q4rq-A  5.0 15.3   69   950    4   MOLECULE: OXYSTEROL-BINDING PROTEIN-RELATED PROTEIN 1;               
 402:  lx9g-A  5.0 16.4  118   311    7   MOLECULE: MEDIATOR OF RNA POLYMERASE II TRANSCRIPTION SUBUN          
 403:  g1es-A  5.0 24.6  146  1400    7   MOLECULE: E3 UBIQUITIN-PROTEIN LIGASE UBR4;                          
 404:  tq8q-A  5.0  9.4   93   112    5   MOLECULE: PUTATIVE UNCHARACTERIZED PROTEIN ENCODED BY LINC0          
 405:  ht8r-A  5.0 39.4  137   917    5   MOLECULE: SMOOTHELIN;                                                
 406:  cit5-A  5.0 34.1  162   638    9   MOLECULE: NEUROBLASTOMA BREAKPOINT FAMILY MEMBER 6;                  
 407:  h2zj-A  4.9 14.3  139   335    5   MOLECULE: SYNTAXIN-18;                                               
 408:  ump1-A  4.9 42.7  140  1400    9   MOLECULE: MICROTUBULE-ACTIN CROSS-LINKING FACTOR 1, ISOFORM          
 409:  nl0k-A  4.9 14.1   91   508   11   MOLECULE: UTP--GLUCOSE-1-PHOSPHATE URIDYLYLTRANSFERASE;              
 410:  d1mc-A  4.9 10.2  116  1400   12   MOLECULE: NESPRIN-1;                                                 
 411:  scw6-A  4.9 28.0   95   241    8   MOLECULE: CELL DIVISION CYCLE-ASSOCIATED PROTEIN 4;                  
 412:  kmx6-A  4.9 34.5  108   695    9   MOLECULE: FOLLICLE-STIMULATING HORMONE RECEPTOR;                     
 413:  pyk9-A  4.9  9.1   93   293    5   MOLECULE: CEP170-LIKE PROTEIN;                                       
 414:  kgl6-A  4.9  8.7  116   277    2   MOLECULE: F-ACTIN-CAPPING PROTEIN SUBUNIT BETA;                      
 415:  fll6-A  4.9 31.6   86   593    7   MOLECULE: ARYLSULFATASE D;                                           
 416:  r5pn-A  4.9 17.7  137   478   11   MOLECULE: NOELIN-3;                                                  
 417:  d5kh-A  4.9  9.0   87   167    7   MOLECULE: TELETHONIN;                                                
 418:  l4sj-A  4.9 10.3  111   153   13   MOLECULE: PUTATIVE WASP HOMOLOG-ASSOCIATED PROTEIN WITH ACT          
 419:  ud5h-A  4.9 38.4  117   409    3   MOLECULE: MICROFIBRILLAR-ASSOCIATED PROTEIN 3-LIKE;                  
 420:  a3rj-A  4.9 31.5  126   465    2   MOLECULE: GAMMA-AMINOBUTYRIC ACID RECEPTOR SUBUNIT RHO-2;            
 421:  rh8q-A  4.9 27.0  161  1400    6   MOLECULE: HISTONE-LYSINE N-METHYLTRANSFERASE 2C;                     
 422:  a8ht-A  4.9  4.7   74   309    4   MOLECULE: OLFACTORY RECEPTOR 4C6;                                    
 423:  l2kx-A  4.9 18.4  102   626    7   MOLECULE: ANKYRIN REPEAT DOMAIN-CONTAINING PROTEIN 13B;              
 424:  gsy9-A  4.9 30.7  165  1116    6   MOLECULE: PLECKSTRIN HOMOLOGY DOMAIN-CONTAINING FAMILY A ME          
 425:  t6vw-A  4.9 11.6  124   308    6   MOLECULE: TESTIS-SPECIFIC Y-ENCODED PROTEIN 10;                      
 426:  df4z-A  4.9 41.3   71   206   17   MOLECULE: PLATELET GLYCOPROTEIN IB BETA CHAIN;                       
 427:  qi7t-A  4.9 39.4  145  1800    8   MOLECULE: SERINE/THREONINE-PROTEIN KINASE WNK3;                      
 428:  aqz7-A  4.9 22.1  114   853    5   MOLECULE: UNCHARACTERIZED PROTEIN C1ORF112;                          
 429:  gf3p-A  4.9 18.6  153  1437    8   MOLECULE: MYOMESIN-3;                                                
 430:  rmk9-A  4.9 41.0  123   738   11   MOLECULE: CONSERVED OLIGOMERIC GOLGI COMPLEX SUBUNIT 2;              
 431:  hiz1-A  4.9 14.8   65   671    5   MOLECULE: CGMP-DEPENDENT PROTEIN KINASE 1;                           
 432:  dsv6-A  4.9  8.2   95   133    8   MOLECULE: P53 AND DNA DAMAGE-REGULATED PROTEIN 1;                    
 433:  i1rc-A  4.9 18.2  171   736    7   MOLECULE: OXYSTEROL-BINDING PROTEIN-RELATED PROTEIN 9;               
 434:  j3ho-A  4.9 22.0  115   352    8   MOLECULE: MITOCHONDRIAL UBIQUITIN LIGASE ACTIVATOR OF NFKB           
 435:  bo3w-A  4.9 13.4  115   274    9   MOLECULE: COILED-COIL DOMAIN-CONTAINING PROTEIN 28A;                 
 436:  f3sr-A  4.9 20.8  125   410   10   MOLECULE: LYSOSOME-ASSOCIATED MEMBRANE GLYCOPROTEIN 2;               
 437:  hv1d-A  4.9 34.0  145  1400    6   MOLECULE: VACUOLAR PROTEIN SORTING-ASSOCIATED PROTEIN 13B;           
 438:  d9gi-A  4.9  9.8   93  1400    4   MOLECULE: MULTIPLE EPIDERMAL GROWTH FACTOR-LIKE DOMAINS PRO          
 439:  h6pu-A  4.9 15.0  160   578   10   MOLECULE: TRANSMEMBRANE PROTEIN 121B;                                
 440:  j3qd-A  4.9 13.1  121   779    8   MOLECULE: CENTROMERE/KINETOCHORE PROTEIN ZW10 HOMOLOG;               
 441:  und2-A  4.9 13.2  122   937    9   MOLECULE: MORC FAMILY CW-TYPE ZINC FINGER PROTEIN 4;                 
 442:  cf5e-A  4.9 13.2  163   388    7   MOLECULE: 5-HYDROXYTRYPTAMINE RECEPTOR 4;                            
 443:  der2-A  4.9 26.7  120   808    9   MOLECULE: ANTIGEN PEPTIDE TRANSPORTER 1;                             
 444:  oz3e-A  4.9 20.4  104   501    6   MOLECULE: PROTEIN APCDD1-LIKE;                                       
 445:  sgx2-A  4.9 13.8  144   418    6   MOLECULE: VASOPRESSIN V1A RECEPTOR;                                  
 446:  knj2-A  4.9 12.2  172   786    9   MOLECULE: RHO GTPASE-ACTIVATING PROTEIN 10;                          
 447:  mq6z-A  4.9 38.9  120   782    9   MOLECULE: VACUOLAR PROTEIN SORTING-ASSOCIATED PROTEIN 51 HO          
 448:  kt5y-A  4.9  4.2   60   128   10   MOLECULE: GASTROTROPIN;                                              
 449:  bjb4-A  4.9 11.4  129   299   10   MOLECULE: TASTE RECEPTOR TYPE 2 MEMBER 45;                           
 450:  lpp4-A  4.9  9.7  112   151    5   MOLECULE: PUTATIVE OLFACTORY RECEPTOR 13C6;                          
 451:  xq5o-A  4.8  8.5  100   343   10   MOLECULE: ION CHANNEL TACAN;                                         
 452:  yaz8-A  4.8  6.6  122   755    6   MOLECULE: PROTEIN MTSS 1;                                            
 453:  hon2-A  4.8 22.1  122   840    6   MOLECULE: V-TYPE PROTON ATPASE 116 KDA SUBUNIT A ISOFORM 4;          
 454:  w1rw-A  4.8 48.1  109   331    6   MOLECULE: KIR2DL1 PROTEIN;                                           
 455:  z7lb-A  4.8 36.6   72   115    7   MOLECULE: UNCHARACTERIZED PROTEIN C7ORF66;                           
 456:  jyb4-A  4.8 10.9  115   376    4   MOLECULE: ZINC TRANSPORTER 7;                                        
 457:  krb6-A  4.8 23.4   99  1036   13   MOLECULE: PDZ DOMAIN-CONTAINING RING FINGER PROTEIN 4;               
 458:  rr4f-A  4.8 40.0   65   215    5   MOLECULE: SODIUM CHANNEL SUBUNIT BETA-3;                             
 459:  vjv9-A  4.8 20.2   94  1315    6   MOLECULE: HISTONE-LYSINE N-METHYLTRANSFERASE 2B;                     
 460:  wzl9-A  4.8 30.0  138  1400    2   MOLECULE: HISTONE-LYSINE N-METHYLTRANSFERASE 2C;                     
 461:  tdo0-A  4.8 14.9   69    99   12   MOLECULE: APOLIPOPROTEIN C-III;                                      
 462:  p6qr-A  4.8 17.9   84  1962    7   MOLECULE: TRINUCLEOTIDE REPEAT-CONTAINING GENE 6A PROTEIN;           
 463:  a4oj-A  4.8  6.4  106   174    6   MOLECULE: GUIDED ENTRY OF TAIL-ANCHORED PROTEINS FACTOR 1;           
 464:  lhl5-A  4.8  5.1   54    57    2   MOLECULE: CYTOCHROME C OXIDASE ASSEMBLY PROTEIN COX14;               
 465:  v5wu-A  4.8 38.9   81   603    5   MOLECULE: HAUS AUGMIN-LIKE COMPLEX SUBUNIT 3;                        
 466:  dgv7-A  4.8 45.3  113   358    7   MOLECULE: TRIPARTITE MOTIF-CONTAINING PROTEIN 54;                    
 467:  w4hs-A  4.8 24.9  116   814    4   MOLECULE: KINESIN-LIKE PROTEIN KIF6;                                 
 468:  o0ph-A  4.8 33.7   90   446    7   MOLECULE: RUN DOMAIN-CONTAINING PROTEIN 3A;                          
 469:  fci9-A  4.8 49.0   93   299    1   MOLECULE: PROHIBITIN-2;                                              
 470:  s9zg-A  4.8 18.1  182  1400    9   MOLECULE: TRANSMEMBRANE PROTEIN KIAA1109;                            
 471:  xd1f-A  4.8 22.6   63   109    5   MOLECULE: PUTATIVE UNCHARACTERIZED PROTEIN CRYM-AS1;                 
 472:  g0qu-A  4.8 27.4  126   665    3   MOLECULE: TETRATRICOPEPTIDE REPEAT PROTEIN 30B;                      
 473:  br7v-A  4.8  6.7   98   300    7   MOLECULE: GTPASE IMAP FAMILY MEMBER 7;                               
 474:  wwn2-A  4.8 16.7  111   874    6   MOLECULE: ADHESION G-PROTEIN COUPLED RECEPTOR D1;                    
 475:  ysw7-A  4.8 18.4  105   232    8   MOLECULE: PROTEIN FAM246A;                                           
 476:  d2eo-A  4.8 13.4  100   172    3   MOLECULE: NADH DEHYDROGENASE [UBIQUINONE] 1 BETA SUBCOMPLEX          
 477:  a0pc-A  4.8 41.2   64   298    5   MOLECULE: LEUCINE-RICH REPEAT-CONTAINING PROTEIN 55;                 
 478:  ax9a-A  4.8 34.7   91   287    9   MOLECULE: NUCLEAR RECEPTOR-BINDING FACTOR 2;                         
 479:  k2bk-A  4.8 17.9  132  1493    8   MOLECULE: DNA EXCISION REPAIR PROTEIN ERCC-6;                        
 480:  hvn8-A  4.8 47.9  131  2027    4   MOLECULE: CITRON RHO-INTERACTING KINASE;                             
 481:  n9gw-A  4.8 42.1   80   326   11   MOLECULE: RAS ASSOCIATION DOMAIN-CONTAINING PROTEIN 2;               
 482:  pwu0-A  4.8 13.7  106   318    8   MOLECULE: OLFACTORY RECEPTOR 2T34;                                   
 483:  hb7w-A  4.8 20.0   60  1400   10   MOLECULE: A-KINASE ANCHOR PROTEIN 13;                                
 484:  bbm9-A  4.8 12.2   85   561    5   MOLECULE: ASPARAGINE SYNTHETASE [GLUTAMINE-HYDROLYZING];             
 485:  bnt9-A  4.8  6.8   77   439    4   MOLECULE: FIBULIN-7;                                                 
 486:  kht4-A  4.8 31.2  127   751   13   MOLECULE: AMILORIDE-SENSITIVE AMINE OXIDASE [COPPER-CONTAIN          
 487:  a8co-A  4.8 30.3   64    95   11   MOLECULE: DEXAMETHASONE-INDUCED PROTEIN;                             
 488:  dni2-A  4.8 46.1  120   545    4   MOLECULE: SPERMATOGENESIS-ASSOCIATED SERINE-RICH PROTEIN 2;          
 489:  kph3-A  4.8 35.9  171  1103    9   MOLECULE: KINESIN-LIKE PROTEIN KIF1C;                                
 490:  gvs8-A  4.8 45.8  144  1551    9   MOLECULE: SERINE/THREONINE-PROTEIN KINASE MRCK GAMMA;                
 491:  r4ky-A  4.8 26.4  117   253    9   MOLECULE: PROBABLE U3 SMALL NUCLEOLAR RNA-ASSOCIATED PROTEI          
 492:  yt4s-A  4.8  6.1   72   136    6   MOLECULE: GILLES DE LA TOURETTE SYNDROME CHROMOSOMAL REGION          
 493:  l8kv-A  4.8 13.9   89   586    6   MOLECULE: GLUTATHIONE HYDROLASE 5 PROENZYME;                         
 494:  i5ee-A  4.8 41.0  100   247   10   MOLECULE: CENTROMERE PROTEIN H;                                      
 495:  slp9-A  4.8 32.1  198   874    6   MOLECULE: DYNEIN REGULATORY COMPLEX SUBUNIT 7;                       
 496:  zvp9-A  4.8 33.0  126   334    3   MOLECULE: LEUKOCYTE CELL-DERIVED CHEMOTAXIN 1;                       
 497:  lgi5-A  4.8 41.6   69   273    6   MOLECULE: HLA CLASS II HISTOCOMPATIBILITY ANTIGEN, DO BETA           
 498:  zmg1-A  4.8  4.7   74   108    7   MOLECULE: TUBULIN-SPECIFIC CHAPERONE A;                              
 499:  p0cr-A  4.8  3.9   55   372   11   MOLECULE: BETA-1,4-GALACTOSYLTRANSFERASE 2;                          
 500:  bj8h-A  4.8 45.0   73   315    8   MOLECULE: T CELL RECEPTOR BETA CHAIN MC.7.G5;                        
 501:  p0ti-A  4.8 21.8  124  1400    6   MOLECULE: DYNEIN HEAVY CHAIN 14, AXONEMAL;                           
 502:  o9zj-A  4.8  7.6  107   295    4   MOLECULE: TRANSMEMBRANE PROTEIN 71;                                  
 503:  shr6-A  4.8 45.4  130   586    5   MOLECULE: EZRIN;                                                     
 504:  c1yj-A  4.8  5.5   83   123   10   MOLECULE: PUTATIVE UNCHARACTERIZED PROTEIN SHANK2-AS3;               
 505:  nk5d-A  4.8 15.9  146   981    5   MOLECULE: ANOCTAMIN-3;                                               
 506:  pyn2-A  4.8 10.5  145  1400    5   MOLECULE: DYSTONIN;                                                  
 507:  mu6e-A  4.8 37.1   98   246    9   MOLECULE: E3 UBIQUITIN-PROTEIN LIGASE MARCHF2;                       
 508:  v9pf-A  4.8 18.7   61   481    3   MOLECULE: TRNA PSEUDOURIDINE(38/39) SYNTHASE;                        
 509:  xf6q-A  4.8 19.9  143   583    4   MOLECULE: NUDC DOMAIN-CONTAINING PROTEIN 1;                          
 510:  ii0k-A  4.8 13.4  135   381    7   MOLECULE: PENTRAXIN-RELATED PROTEIN PTX3;                            
 511:  zrm3-A  4.8 35.1  120  1251    8   MOLECULE: PHOSPHOLIPID-TRANSPORTING ATPASE IC;                       
 512:  pb7j-A  4.8 26.0  157   661    4   MOLECULE: JUNCTOPHILIN-1;                                            
 513:  y9ae-A  4.8 27.2   87   133    2   MOLECULE: PUTATIVE DISPANIN SUBFAMILY A MEMBER 2D;                   
 514:  rz3t-A  4.8  3.0   70  1400   23   MOLECULE: MUCIN-5B;                                                  
 515:  po8r-A  4.8 17.9  163  1400    9   MOLECULE: FIBROUS SHEATH-INTERACTING PROTEIN 2;                      
 516:  ja1s-A  4.8 10.4   81   219    9   MOLECULE: LEUKOCYTE SURFACE ANTIGEN CD53;                            
 517:  a3vv-A  4.8 14.2  138   508    9   MOLECULE: PROBABLE G-PROTEIN COUPLED RECEPTOR 101;                   
 518:  al8t-A  4.8 41.3  151   879    9   MOLECULE: OXYSTEROL-BINDING PROTEIN-RELATED PROTEIN 5;               
 519:  nis0-A  4.8 25.4  154   805    6   MOLECULE: TRANSMEMBRANE CHANNEL-LIKE PROTEIN 6;                      
 520:  hiu2-A  4.7 23.6   69   406   13   MOLECULE: 26S PROTEASOME REGULATORY SUBUNIT 8;                       
 521:  p2ku-A  4.7 18.8  136   818    5   MOLECULE: RHO GTPASE-ACTIVATING PROTEIN 44;                          
 522:  jh3y-A  4.7 18.2   84   389    4   MOLECULE: 26S PROTEASOME REGULATORY SUBUNIT 10B;                     
 523:  h4cy-A  4.7 40.9   69  1172    3   MOLECULE: LAMININ SUBUNIT BETA-3;                                    
 524:  ll2g-A  4.7 10.4   77   591    6   MOLECULE: SPERIOLIN;                                                 
 525:  vv7u-A  4.7 12.1   60   479    5   MOLECULE: CARBOHYDRATE SULFOTRANSFERASE 3;                           
 526:  jp5m-A  4.7 35.1   88   845    7   MOLECULE: ATP-BINDING CASSETTE SUB-FAMILY F MEMBER 1;                
 527:  tz3o-A  4.7  4.3   57    88    5   MOLECULE: SYNAPTONEMAL COMPLEX CENTRAL ELEMENT PROTEIN 3;            
 528:  d2ai-A  4.7 39.1   67   118    6   MOLECULE: UPF0449 PROTEIN C19ORF25;                                  
 529:  oth8-A  4.7 41.0  131   614   10   MOLECULE: NUCLEAR RECEPTOR COACTIVATOR 4;                            
 530:  my8u-A  4.7 18.9   72   263    8   MOLECULE: PHOSPHOINOSITIDE-3-KINASE-INTERACTING PROTEIN 1;           
 531:  vk9p-A  4.7 31.8  102   500    8   MOLECULE: NEURONAL PENTRAXIN RECEPTOR;                               
 532:  la4q-A  4.7 24.1  127   262    8   MOLECULE: RIBOSOME-RECYCLING FACTOR, MITOCHONDRIAL;                  
 533:  a1yu-A  4.7 43.7   85   164    4   MOLECULE: TRANSCRIPTION FACTOR MAFF;                                 
 534:  hu2q-A  4.7 21.6  143  1577    4   MOLECULE: DYNAMIN-BINDING PROTEIN;                                   
 535:  myk4-A  4.7  9.4   88   507    5   MOLECULE: NUCLEOPORIN P54;                                           
 536:  x9ih-A  4.7 34.8  121   154    4   MOLECULE: OCIA DOMAIN-CONTAINING PROTEIN 2;                          
 537:  eo0r-A  4.7 25.9  145  1400   10   MOLECULE: BACULOVIRAL IAP REPEAT-CONTAINING PROTEIN 6;               
 538:  kzb8-A  4.7 41.5  193  2168    5   MOLECULE: BROMODOMAIN ADJACENT TO ZINC FINGER DOMAIN PROTEI          
 539:  l6rf-A  4.7 15.0  114  1400    6   MOLECULE: DYNEIN HEAVY CHAIN 5, AXONEMAL;                            
 540:  cpe7-A  4.7 31.7  141   528    7   MOLECULE: GLUCOSIDASE 2 SUBUNIT BETA;                                
 541:  ff1z-A  4.7 33.8  138   579    7   MOLECULE: SMALL CONDUCTANCE CALCIUM-ACTIVATED POTASSIUM CHA          
 542:  gs5h-A  4.7 46.1  102   479    9   MOLECULE: INHIBITORY SYNAPTIC FACTOR 2A;                             
 543:  ngi0-A  4.7  7.7   86   260   10   MOLECULE: BMP AND ACTIVIN MEMBRANE-BOUND INHIBITOR HOMOLOG;          
 544:  le4y-A  4.7 37.8  105   266    4   MOLECULE: COILED-COIL DOMAIN-CONTAINING GLUTAMATE-RICH PROT          
 545:  nb7e-A  4.7 22.6   71   638    7   MOLECULE: CYTOPLASMIC DYNEIN 1 INTERMEDIATE CHAIN 2;                 
 546:  mv7j-A  4.7 39.9  113   656   10   MOLECULE: ANKYRIN REPEAT AND SAM DOMAIN-CONTAINING PROTEIN           
 547:  ggu9-A  4.7 17.8   98   200   10   MOLECULE: COILED-COIL DOMAIN-CONTAINING PROTEIN 28B;                 
 548:  g9is-A  4.7  8.5   98   239    9   MOLECULE: DIABLO HOMOLOG, MITOCHONDRIAL;                             
 549:  d7ne-A  4.7 42.7  121   402    7   MOLECULE: APOLIPOPROTEIN L3;                                         
 550:  oq8d-A  4.7 12.9   77   330    6   MOLECULE: INACTIVE HYDROXYSTEROID DEHYDROGENASE-LIKE PROTEI          
 551:  quj0-A  4.7 30.7  101   598    8   MOLECULE: EF-HAND AND COILED-COIL DOMAIN-CONTAINING PROTEIN          
 552:  r2kd-A  4.7 17.4  125   309   10   MOLECULE: TASTE RECEPTOR TYPE 2 MEMBER 20;                           
 553:  dcr8-A  4.7  6.4   66    95    3   MOLECULE: SMALL INTEGRAL MEMBRANE PROTEIN 26;                        
 554:  prc3-A  4.7 26.9  143   657    5   MOLECULE: CHOLINE TRANSPORTER-LIKE PROTEIN 1;                        
 555:  lax3-A  4.7 13.9   57   176    9   MOLECULE: T CELL RECEPTOR BETA CONSTANT 1;                           
 556:  yz2s-A  4.7 47.8  111   550   10   MOLECULE: PUTATIVE GOLGIN SUBFAMILY A MEMBER 6-LIKE PROTEIN          
 557:  dg5a-A  4.7 47.7   89   272   10   MOLECULE: PROHIBITIN;                                                
 558:  ngd6-A  4.7  5.9  133   696    8   MOLECULE: XENOTROPIC AND POLYTROPIC RETROVIRUS RECEPTOR 1;           
 559:  vn4x-A  4.7 53.8  147   779   10   MOLECULE: ANGIOMOTIN-LIKE PROTEIN 2;                                 
 560:  id1a-A  4.7 13.8  116   243   10   MOLECULE: TRANSMEMBRANE PROTEIN 109;                                 
 561:  r1iw-A  4.7 13.1  144   352    7   MOLECULE: ENDOPHILIN-A1;                                             
 562:  mv8r-A  4.7 41.6  123  1400    7   MOLECULE: NESPRIN-2;                                                 
 563:  yin6-A  4.7 57.1  197   904    7   MOLECULE: INOSITOL 1,4,5-TRIPHOSPHATE RECEPTOR ASSOCIATED 1          
 564:  fy6g-A  4.7 12.6   89   605    2   MOLECULE: PROTEIN PHOSPHATASE 1D;                                    
 565:  lqo9-A  4.7 24.5  102   777    7   MOLECULE: DISP COMPLEX PROTEIN LRCH3;                                
 566:  jof6-A  4.7 24.0   70   123   10   MOLECULE: POTASSIUM VOLTAGE-GATED CHANNEL SUBFAMILY E MEMBE          
 567:  o8rm-A  4.7 34.1  116   264    5   MOLECULE: OCCLUDIN/ELL DOMAIN-CONTAINING PROTEIN 1;                  
 568:  oc1p-A  4.7 40.2  211  1400    8   MOLECULE: TESTIS-EXPRESSED PROTEIN 15;                               
 569:  c4kn-A  4.7 37.2   98   276    8   MOLECULE: NATURAL CYTOTOXICITY TRIGGERING RECEPTOR 2;                
 570:  t7hj-A  4.7 42.1  119   632    8   MOLECULE: GOLGIN SUBFAMILY A MEMBER 8M;                              
 571:  nd2x-A  4.7 16.0  106   646    8   MOLECULE: HEAT SHOCK COGNATE 71 KDA PROTEIN;                         
 572:  eh9l-A  4.7 29.8  106   622   11   MOLECULE: COILED-COIL DOMAIN-CONTAINING PROTEIN 17;                  
 573:  zh6o-A  4.7  4.3   53    55    6   MOLECULE: PUTATIVE UNCHARACTERIZED PROTEIN PRO0628;                  
 574:  um4x-A  4.7 45.8  156  1400   13   MOLECULE: DYNEIN HEAVY CHAIN 3, AXONEMAL;                            
 575:  x5aw-A  4.7 20.1  129  1400    9   MOLECULE: NESPRIN-2;                                                 
 576:  q0bg-A  4.7 44.0   79   353    5   MOLECULE: TRANSCRIPTION FACTOR MAFA;                                 
 577:  p2iv-A  4.7 42.6  140  1397    6   MOLECULE: CILIOGENESIS AND PLANAR POLARITY EFFECTOR 1;               
 578:  csa2-A  4.7  5.5   57   205    9   MOLECULE: SREBP REGULATING GENE PROTEIN;                             
 579:  gd9l-A  4.7 57.4  131   808    5   MOLECULE: PROBABLE E3 UBIQUITIN-PROTEIN LIGASE MARCHF10;             
 580:  hgx3-A  4.7 38.3   93   378    9   MOLECULE: COILED-COIL DOMAIN-CONTAINING PROTEIN 74A;                 
 581:  kb1v-A  4.7 36.8  129   529    6   MOLECULE: NUCLEOLAR PROTEIN 58;                                      
 582:  k8ac-A  4.7 40.9  104   356    8   MOLECULE: INO80 COMPLEX SUBUNIT B;                                   
 583:  dr5y-A  4.7 41.2   97   424    4   MOLECULE: ATP-SENSITIVE INWARD RECTIFIER POTASSIUM CHANNEL           
 584:  fcn2-A  4.7 36.1   99   291    5   MOLECULE: E3 UBIQUITIN-PROTEIN LIGASE MARCHF8;                       
 585:  rd1b-A  4.7  9.8   78    97    9   MOLECULE: COILED-COIL DOMAIN-CONTAINING PROTEIN 167;                 
 586:  dh7b-A  4.7 40.2   98   387    6   MOLECULE: V-SET AND IMMUNOGLOBULIN DOMAIN-CONTAINING PROTEI          
 587:  hhu2-A  4.7 16.4   97   840    5   MOLECULE: HEAT SHOCK 70 KDA PROTEIN 4;                               
 588:  kx1t-A  4.7 22.9   84  1857   12   MOLECULE: PERIPHERAL-TYPE BENZODIAZEPINE RECEPTOR-ASSOCIATE          
 589:  jg6r-A  4.7 18.4   73   125    7   MOLECULE: INTERFERON-INDUCED TRANSMEMBRANE PROTEIN 1;                
 590:  l2ut-A  4.7 38.4   95   563   12   MOLECULE: TESTIS-EXPRESSED BASIC PROTEIN 1;                          
 591:  lhq6-A  4.7 16.4   63   103    8   MOLECULE: G0/G1 SWITCH PROTEIN 2;                                    
 592:  lrz1-A  4.7 25.6  140  1232    6   MOLECULE: CHROMOSOME-ASSOCIATED KINESIN KIF4A;                       
 593:  g3qi-A  4.7 16.1   87   250   16   MOLECULE: TUMOR NECROSIS FACTOR LIGAND SUPERFAMILY MEMBER 1          
 594:  dyx1-A  4.7 24.1   72  1400    4   MOLECULE: ADENOMATOUS POLYPOSIS COLI PROTEIN;                        
 595:  ho7x-A  4.7 46.2   69   119    9   MOLECULE: PUTATIVE MORF4 FAMILY-ASSOCIATED PROTEIN 1-LIKE P          
 596:  u8ik-A  4.7 14.6   99   947    8   MOLECULE: LEUCINE-RICH REPEAT-CONTAINING PROTEIN 37B;                
 597:  z9jt-A  4.7  9.4  169  1400    8   MOLECULE: NESPRIN-2;                                                 
 598:  pi3p-A  4.7 21.5  147   510    7   MOLECULE: PROTEIN ERGIC-53;                                          
 599:  a3kh-A  4.7 13.2   86   142   14   MOLECULE: NEURITIN;                                                  
 600:  y9fx-A  4.7 25.4  114   903   12   MOLECULE: ARF-GAP WITH SH3 DOMAIN, ANK REPEAT AND PH DOMAIN          
 601:  q8wb-A  4.7 33.2  171  2351    6   MOLECULE: PROTEIN FAM186A;                                           
 602:  b0ai-A  4.7 24.2  142   406    7   MOLECULE: GLYCOSYLATED LYSOSOMAL MEMBRANE PROTEIN;                   
 603:  hb8u-A  4.7 24.7  128  1132    8   MOLECULE: PHOSPHATIDYLINOSITIDE PHOSPHATASE SAC2;                    
 604:  lte7-A  4.7 23.9  155   465    8   MOLECULE: SORTING NEXIN-8;                                           
 605:  m1ba-A  4.7 44.1  190  1675    3   MOLECULE: CLATHRIN HEAVY CHAIN 1;                                    
 606:  tgp4-A  4.7 29.2  124   747    8   MOLECULE: OXYSTEROL-BINDING PROTEIN-RELATED PROTEIN 11;              
 607:  re1n-A  4.7 24.9  164   709   10   MOLECULE: DCC-INTERACTING PROTEIN 13-ALPHA;                          
 608:  rz6e-A  4.7  5.4  121  1400    7   MOLECULE: ATP-BINDING CASSETTE SUB-FAMILY A MEMBER 13;               
 609:  ea4l-A  4.6 13.3  165   358   13   MOLECULE: PROSTAGLANDIN E2 RECEPTOR EP2 SUBTYPE;                     
 610:  li7g-A  4.6 29.5  107   513   10   MOLECULE: COILED-COIL DOMAIN-CONTAINING PROTEIN 102B;                
 611:  y1rb-A  4.6 37.8  100  1400    5   MOLECULE: LAMININ SUBUNIT ALPHA-3;                                   
 612:  s8yt-A  4.6 11.4   82  1537    2   MOLECULE: HISTONE-LYSINE N-METHYLTRANSFERASE, H3 LYSINE-79           
 613:  km2g-A  4.6 41.0   98   371    8   MOLECULE: PUTATIVE RNA-BINDING PROTEIN LUC7-LIKE 1;                  
 614:  vjs8-A  4.6 11.4   68   313   12   MOLECULE: PROTEIN MFI;                                               
 615:  tmy0-A  4.6 38.3   60   252    3   MOLECULE: KUNITZ-TYPE PROTEASE INHIBITOR 2;                          
 616:  wku4-A  4.6 33.6   70   125    3   MOLECULE: C-X-C MOTIF CHEMOKINE 9;                                   
 617:  tcs2-A  4.6 47.6  117   439    6   MOLECULE: MICROFIBRILLAR-ASSOCIATED PROTEIN 1;                       
 618:  wzg6-A  4.6 40.8  110   304    6   MOLECULE: HAIRY/ENHANCER-OF-SPLIT RELATED WITH YRPW MOTIF P          
 619:  t0yb-A  4.6  9.0   83   210    8   MOLECULE: CALCIUM-ACTIVATED POTASSIUM CHANNEL SUBUNIT BETA-          
 620:  p1hj-A  4.6 42.7   70   200    3   MOLECULE: V-SET AND TRANSMEMBRANE DOMAIN-CONTAINING PROTEIN          
 621:  nx1u-A  4.6 17.3   64   213    3   MOLECULE: RECEPTOR-BINDING CANCER ANTIGEN EXPRESSED ON SISO          
 622:  p7ll-A  4.6 29.6   62   347    5   MOLECULE: OLFACTORY RECEPTOR 6J1;                                    
 623:  qca5-A  4.6 12.9  125   425    5   MOLECULE: ZINC FINGER PROTEIN 789;                                   
 624:  yki3-A  4.6 27.6  122   445    7   MOLECULE: PEPTIDE CHAIN RELEASE FACTOR 1, MITOCHONDRIAL;             
 625:  j7zf-A  4.6 11.3   90   166    6   MOLECULE: TESTIS-EXPRESSED PROTEIN 51;                               
 626:  iso9-A  4.6 16.5   96   173    6   MOLECULE: TRANSMEMBRANE PROTEIN 240;                                 
 627:  gy1v-A  4.6  6.3   66   297    6   MOLECULE: PAK4-INHIBITOR INKA2;                                      
 628:  iga5-A  4.6 42.2   93   269   10   MOLECULE: WW DOMAIN-BINDING PROTEIN 1;                               
 629:  ye5u-A  4.6  5.8   82   208    5   MOLECULE: PROHEPARIN-BINDING EGF-LIKE GROWTH FACTOR;                 
 630:  r8sa-A  4.6 14.1  113   392    8   MOLECULE: PUTATIVE RNA-BINDING PROTEIN LUC7-LIKE 2;                  
 631:  bmf4-A  4.6 15.2   90   443    7   MOLECULE: CARBOHYDRATE SULFOTRANSFERASE 9;                           
 632:  kij7-A  4.6 22.9   84   383    8   MOLECULE: PROTEIN SALVADOR HOMOLOG 1;                                
 633:  y9wb-A  4.6 17.2  102   538    4   MOLECULE: DOLICHOL KINASE;                                           
 634:  c9fy-A  4.6 46.2  106   904    8   MOLECULE: SERINE/ARGININE REPETITIVE MATRIX PROTEIN 1;               
 635:  jdi8-A  4.6 33.4   84   992   13   MOLECULE: SORTING NEXIN-19;                                          
 636:  tfq5-A  4.6 46.3   97   701    4   MOLECULE: MEPRIN A SUBUNIT BETA;                                     
 637:  m0mi-A  4.6 46.9  141  1639    8   MOLECULE: RIMS-BINDING PROTEIN 3B;                                   
 638:  g4ih-A  4.6 10.1   98   721    9   MOLECULE: BARDET-BIEDL SYNDROME 2 PROTEIN;                           
 639:  l0cb-A  4.6 43.6   86   281    5   MOLECULE: KINETOCHORE-ASSOCIATED PROTEIN NSL1 HOMOLOG;               
 640:  a4qu-A  4.6  3.4   53    56   15   MOLECULE: MITOREGULIN;                                               
 641:  rj1u-A  4.6 50.6   98  1400    9   MOLECULE: PERICENTRIN;                                               
 642:  ey8o-A  4.6 24.8   73   214    7   MOLECULE: SINGLE-PASS MEMBRANE AND COILED-COIL DOMAIN-CONTA          
 643:  v7ld-A  4.6 30.6   78   418    5   MOLECULE: RAS ASSOCIATION DOMAIN-CONTAINING PROTEIN 5;               
 644:  y5ar-A  4.6 14.5   91   118    4   MOLECULE: UNCHARACTERIZED PROTEIN C17ORF100;                         
 645:  bf9n-A  4.6 46.9   98   536    4   MOLECULE: CASPASE RECRUITMENT DOMAIN-CONTAINING PROTEIN 9;           
 646:  euf0-A  4.6 23.5  123  1400    8   MOLECULE: HISTONE-LYSINE N-METHYLTRANSFERASE 2D;                     
 647:  u8eg-A  4.6  0.9   44    44    7   MOLECULE: DIABLO HOMOLOG, MITOCHONDRIAL;                             
 648:  xc8u-A  4.6 37.1   63   314    6   MOLECULE: EPITHELIAL CELL ADHESION MOLECULE;                         
 649:  x4bj-A  4.6 40.9  114   542   11   MOLECULE: CHONDROITIN SULFATE N-ACETYLGALACTOSAMINYLTRANSFE          
 650:  f1fw-A  4.6  4.2   81   159    7   MOLECULE: TESTIS-SPECIFIC XK-RELATED PROTEIN, Y-LINKED;              
 651:  f4ka-A  4.6 20.8   94  1400    5   MOLECULE: MICROTUBULE-ACTIN CROSS-LINKING FACTOR 1, ISOFORM          
 652:  d7tc-A  4.6 14.6   82   181    2   MOLECULE: GASTROKINE-3;                                              
 653:  hk7t-A  4.6 32.2  105  1115    5   MOLECULE: GLUTAMATE RECEPTOR IONOTROPIC, NMDA 3A;                    
 654:  mfr8-A  4.6 29.5  117   866   11   MOLECULE: FIBRINOGEN ALPHA CHAIN;                                    
 655:  i9it-A  4.6 16.6  109   925    9   MOLECULE: CENTROSOMAL PROTEIN OF 104 KDA;                            
 656:  ph7j-A  4.6 36.6  131  1400    5   MOLECULE: DYNEIN HEAVY CHAIN 9, AXONEMAL;                            
 657:  ibf5-A  4.6 35.0  139   851    9   MOLECULE: SIGNAL TRANSDUCER AND ACTIVATOR OF TRANSCRIPTION           
 658:  vpn0-A  4.6 39.0   71   536    3   MOLECULE: INACTIVE PHOSPHOLIPASE D5;                                 
 659:  gd2f-A  4.6 39.7  143  1400    8   MOLECULE: DYNEIN HEAVY CHAIN 5, AXONEMAL;                            
 660:  a9yn-A  4.6  7.6   96   125    7   MOLECULE: NUCLEAR ENVELOPE PHOSPHATASE-REGULATORY SUBUNIT 1          
 661:  hj5f-A  4.6 33.6  110   316    5   MOLECULE: SMALL KINETOCHORE-ASSOCIATED PROTEIN;                      
 662:  z2pd-A  4.6 23.4   99  1400    5   MOLECULE: DYNEIN HEAVY CHAIN 9, AXONEMAL;                            
 663:  nro4-A  4.6 41.8  163  1400   12   MOLECULE: VERY LARGE A-KINASE ANCHOR PROTEIN;                        
 664:  f6my-A  4.6 29.0   63   902    5   MOLECULE: GAMMA-TUBULIN COMPLEX COMPONENT 2;                         
 665:  xj0x-A  4.6 37.7   68  1293   16   MOLECULE: MUCIN-17;                                                  
 666:  n0bx-A  4.6 53.1   77   316    8   MOLECULE: COILED-COIL DOMAIN-CONTAINING PROTEIN 42;                  
 667:  bn4p-A  4.6 32.8   89   285    7   MOLECULE: TUMOR NECROSIS FACTOR LIGAND SUPERFAMILY MEMBER 1          
 668:  it1x-A  4.6 30.8   88   727   14   MOLECULE: SYNAPTIC VESICLE GLYCOPROTEIN 2C;                          
 669:  t7jf-A  4.6 32.4  102  1400    3   MOLECULE: TITIN;                                                     
 670:  csg3-A  4.6 12.6  122   890   11   MOLECULE: INTER-ALPHA-TRYPSIN INHIBITOR HEAVY CHAIN H3;              
 671:  s8rs-A  4.6 30.8   98  1400    5   MOLECULE: A-KINASE ANCHOR PROTEIN 9;                                 
 672:  rwr4-A  4.6 25.3   88   515   10   MOLECULE: MONOCARBOXYLATE TRANSPORTER 10;                            
 673:  cbz1-A  4.6 14.4   76   433    9   MOLECULE: TUBULIN EPSILON AND DELTA COMPLEX PROTEIN 2;               
 674:  pzq5-A  4.6 44.4  109   573    8   MOLECULE: GLUCOCORTICOID MODULATORY ELEMENT-BINDING PROTEIN          
 675:  zs5e-A  4.6 38.9   74   259    7   MOLECULE: LEUCINE-RICH REPEAT-CONTAINING PROTEIN 3B;                 
 676:  dhv7-A  4.6 20.1  121  1099    5   MOLECULE: SLIT-ROBO RHO GTPASE-ACTIVATING PROTEIN 3;                 
 677:  pqf1-A  4.6 26.3   72   285   11   MOLECULE: G PATCH DOMAIN-CONTAINING PROTEIN 11;                      
 678:  cq7z-A  4.6 12.6  103   270    5   MOLECULE: ELONGATION OF VERY LONG CHAIN FATTY ACIDS PROTEIN          
 679:  aa6h-A  4.6 28.6   76   807    4   MOLECULE: OXYSTEROL-BINDING PROTEIN 1;                               
 680:  zo9e-A  4.6  5.9   59    69    8   MOLECULE: A-KINASE ANCHOR PROTEIN INHIBITOR 1;                       
 681:  igz4-A  4.6 14.2  128   929   12   MOLECULE: DUAL SERINE/THREONINE AND TYROSINE PROTEIN KINASE          
 682:  ej5i-A  4.6 16.5  102   410    7   MOLECULE: REGULATOR OF MICROTUBULE DYNAMICS PROTEIN 2;               
 683:  q0ub-A  4.6 28.7  137   889   11   MOLECULE: SERINE/THREONINE-PROTEIN KINASE N3;                        
 684:  dhp5-A  4.6 27.7   93   742    4   MOLECULE: SYNAPTIC VESICLE GLYCOPROTEIN 2A;                          
 685:  bl1v-A  4.6 42.9   89   517    3   MOLECULE: LADININ-1;                                                 
 686:  pk1e-A  4.6  4.8   63   709    2   MOLECULE: FACT COMPLEX SUBUNIT SSRP1;                                
 687:  gf9l-A  4.6 29.4   80    96    5   MOLECULE: ASNSD1 UPSTREAM OPEN READING FRAME PROTEIN;                
 688:  uqp9-A  4.6 24.5   96  1174    8   MOLECULE: TYROSINE-PROTEIN PHOSPHATASE NON-RECEPTOR TYPE 21          
 689:  rd8x-A  4.6 24.4  166   677    9   MOLECULE: FORKHEAD BOX PROTEIN P1;                                   
 690:  ez1f-A  4.6 24.9  101   280    5   MOLECULE: BOREALIN;                                                  
 691:  dhn2-A  4.6 46.6  102   291   13   MOLECULE: STOMATIN-LIKE PROTEIN 3;                                   
 692:  kd7j-A  4.6 23.8  193  2235    5   MOLECULE: PROTEIN KIAA0100;                                          
 693:  l4qu-A  4.6 31.8   91   281    7   MOLECULE: ELONGATION FACTOR 1-DELTA;                                 
 694:  x9ye-A  4.6 11.1  119   544   11   MOLECULE: PROLYL 4-HYDROXYLASE SUBUNIT ALPHA-3;                      
 695:  q7pk-A  4.6 20.1  198   444    9   MOLECULE: CORTICOTROPIN-RELEASING FACTOR RECEPTOR 1;                 
 696:  ozf9-A  4.6  8.1   99   529   11   MOLECULE: ECTONUCLEOSIDE TRIPHOSPHATE DIPHOSPHOHYDROLASE 3;          
 697:  xn8p-A  4.6 11.5   81   190    6   MOLECULE: PROTEIN LZIC;                                              
 698:  k5vo-A  4.6  7.8  152   369    8   MOLECULE: C-C CHEMOKINE RECEPTOR TYPE 9;                             
 699:  olg8-A  4.6 19.1  175   609    6   MOLECULE: PROBABLE G-PROTEIN COUPLED RECEPTOR 153;                   
 700:  svm3-A  4.6 17.9  134   322    9   MOLECULE: TRANSCRIPTIONAL ACTIVATOR PROTEIN PUR-ALPHA;               
 701:  q8vz-A  4.6 12.9  127   832    6   MOLECULE: SID1 TRANSMEMBRANE FAMILY MEMBER 2;                        
 702:  aa9i-A  4.6 15.7  159   445    5   MOLECULE: NEUROPEPTIDE Y RECEPTOR TYPE 5;                            
 703:  oju0-A  4.6 14.7   84   330   11   MOLECULE: POTASSIUM CHANNEL SUBFAMILY K MEMBER 15;                   
 704:  u2mg-A  4.6 15.1  115   894    5   MOLECULE: MICROSOMAL TRIGLYCERIDE TRANSFER PROTEIN LARGE SU          
 705:  u9wl-A  4.6 15.0  120   507    8   MOLECULE: ZINC TRANSPORTER 1;                                        
 706:  kh3v-A  4.6 34.1  167  1114    8   MOLECULE: PROBABLE GUANINE NUCLEOTIDE EXCHANGE FACTOR MCF2L          
 707:  o0sh-A  4.6 14.2  153   334   10   MOLECULE: G-PROTEIN COUPLED RECEPTOR 12;                             
 708:  sjr5-A  4.6 23.7  177  1400    7   MOLECULE: VACUOLAR PROTEIN SORTING-ASSOCIATED PROTEIN 13B;           
 709:  xw0f-A  4.6 37.7  148   715    7   MOLECULE: FORKHEAD BOX PROTEIN P2;                                   
 710:  co8i-A  4.6 13.8  110   805    7   MOLECULE: ANGIOTENSIN-CONVERTING ENZYME 2;                           
 711:  j7di-A  4.6 14.3  126   535   10   MOLECULE: PROLYL 4-HYDROXYLASE SUBUNIT ALPHA-2;                      
 712:  j4hv-A  4.5 19.5  137   235    8   MOLECULE: MYC TARGET PROTEIN 1;                                      
 713:  oa3n-A  4.5 15.3   71   329    6   MOLECULE: SEX COMB ON MIDLEG-LIKE PROTEIN 1;                         
 714:  vhi6-A  4.5 29.6   77   649    9   MOLECULE: ATP-DEPENDENT DNA HELICASE Q1;                             
 715:  nu8c-A  4.5 26.6   95   222   15   MOLECULE: CHARGED MULTIVESICULAR BODY PROTEIN 4A;                    
 716:  piu1-A  4.5 34.4   68   126    9   MOLECULE: PROTEIN CHIBBY HOMOLOG 1;                                  
 717:  v9er-A  4.5 38.3   97   332    9   MOLECULE: POTASSIUM CHANNEL SUBFAMILY K MEMBER 17;                   
 718:  q3hq-A  4.5  9.0   82    98   10   MOLECULE: FKSG35;                                                    
 719:  hj5g-A  4.5 39.3   86   252    9   MOLECULE: CARCINOEMBRYONIC ANTIGEN-RELATED CELL ADHESION MO          
 720:  y0ae-A  4.5 14.7   91   383    5   MOLECULE: BRISC AND BRCA1-A COMPLEX MEMBER 2;                        
 721:  id4s-A  4.5  4.6   64   450    8   MOLECULE: TRIPARTITE MOTIF-CONTAINING PROTEIN 64C;                   
 722:  g3ov-A  4.5 19.6  121  1400   10   MOLECULE: DYNEIN HEAVY CHAIN 5, AXONEMAL;                            
 723:  gs6q-A  4.5 45.6  161  1400    4   MOLECULE: DYNEIN HEAVY CHAIN 5, AXONEMAL;                            
 724:  rjt4-A  4.5 26.9  122  1400    8   MOLECULE: NESPRIN-1;                                                 
 725:  b3yh-A  4.5  5.5   57   215    5   MOLECULE: VESICLE-TRAFFICKING PROTEIN SEC22B;                        
 726:  jf6p-A  4.5 21.5   62   406   23   MOLECULE: OLFACTOMEDIN-LIKE PROTEIN 3;                               
 727:  ykz2-A  4.5  8.3   62   492   10   MOLECULE: GDP-MAN:MAN(3)GLCNAC(2)-PP-DOL                             
 728:  sgh2-A  4.5 13.9   81   190    6   MOLECULE: PROTEIN SHISA-LIKE-2A;                                     
 729:  a9ud-A  4.5 18.8   61   115   10   MOLECULE: PRO-NEUREGULIN-4, MEMBRANE-BOUND ISOFORM;                  
 730:  zl1j-A  4.5 19.2   67   254   10   MOLECULE: SPERMATOGENESIS-ASSOCIATED PROTEIN 9;                      
 731:  bd3e-A  4.5  7.3  165   747   12   MOLECULE: PROTEIN MTSS 2;                                            
 732:  woe6-A  4.5 43.5   68  1358    1   MOLECULE: INOSITOL 1,4,5-TRISPHOSPHATE RECEPTOR TYPE 1;              
 733:  i5rt-A  4.5 17.2  159  1783    4   MOLECULE: DOUBLECORTIN DOMAIN-CONTAINING PROTEIN 1;                  
 734:  e4fo-A  4.5 26.1   67   169    4   MOLECULE: DNA DAMAGE-INDUCIBLE TRANSCRIPT 3 PROTEIN;                 
 735:  mmk6-A  4.5 37.5   76   354    8   MOLECULE: GRAM DOMAIN-CONTAINING PROTEIN 2A;                         
 736:  oat6-A  4.5  3.3   66    68    9   MOLECULE: UNCHARACTERIZED PROTEIN;                                   
 737:  xwp6-A  4.5  4.5   73    81    3   MOLECULE: V-TYPE PROTON ATPASE SUBUNIT E 1;                          
 738:  pf1x-A  4.5 49.0   79   972    6   MOLECULE: RUN DOMAIN BECLIN-1-INTERACTING AND CYSTEINE-RICH          
 739:  g9it-A  4.5  4.4   55   208    2   MOLECULE: TRIPARTITE MOTIF-CONTAINING PROTEIN 48;                    
 740:  dbh4-A  4.5 18.8  111  1400    6   MOLECULE: VACUOLAR PROTEIN SORTING-ASSOCIATED PROTEIN 13D;           
 741:  z0qn-A  4.5 17.4  103   686   11   MOLECULE: RHOPHILIN-2;                                               
 742:  ku6z-A  4.5 27.8  125  1400   10   MOLECULE: UTROPHIN;                                                  
 743:  yv7o-A  4.5 56.3  126   531    3   MOLECULE: ZINC FINGER PROTEIN 492;                                   
 744:  nbh1-A  4.5 48.1  129  1400    9   MOLECULE: CYTOPLASMIC DYNEIN 1 HEAVY CHAIN 1;                        
 745:  n5hp-A  4.5 14.5   78   865    5   MOLECULE: XYLOSYLTRANSFERASE 2;                                      
 746:  erl1-A  4.5 32.7   74   943    7   MOLECULE: CALCIUM-ACTIVATED CHLORIDE CHANNEL REGULATOR 2;            
 747:  z7qm-A  4.5 38.8   87   206    9   MOLECULE: MAX DIMERIZATION PROTEIN 3;                                
 748:  ew0e-A  4.5 28.7   92   633    9   MOLECULE: HAUS AUGMIN-LIKE COMPLEX SUBUNIT 5;                        
 749:  hyo2-A  4.5 10.7   66   578    5   MOLECULE: GRAM DOMAIN-CONTAINING PROTEIN 4;                          
 750:  b7ra-A  4.5 52.5  109  1265    5   MOLECULE: DYNEIN HEAVY CHAIN 1, AXONEMAL;                            
 751:  br7r-A  4.5  6.3   74   134    5   MOLECULE: PUTATIVE UNCHARACTERIZED PROTEIN PP6455;                   
 752:  cdq9-A  4.5 21.9  101   329    7   MOLECULE: GTPASE IMAP FAMILY MEMBER 4;                               
 753:  kn7c-A  4.5 23.1  156  1400   10   MOLECULE: CENTROSOME-ASSOCIATED PROTEIN 350;                         
 754:  m4hy-A  4.5 41.0   62   210    6   MOLECULE: SYNTAXIN-BINDING PROTEIN 6;                                
 755:  zi2z-A  4.5 17.9   57   684    2   MOLECULE: SKI-LIKE PROTEIN;                                          
 756:  c2aa-A  4.5 46.2   69   127    4   MOLECULE: MORF4 FAMILY-ASSOCIATED PROTEIN 1-LIKE 1;                  
 757:  e1xe-A  4.5 14.6  148   628    7   MOLECULE: JUNCTOPHILIN-4;                                            
 758:  v2mk-A  4.5 19.9  123  1144    6   MOLECULE: ALPHA-MANNOSIDASE 2;                                       
 759:  l3vc-A  4.5 18.4  157  1400    6   MOLECULE: MIDASIN;                                                   
 760:  uqb1-A  4.5 26.5   98   520    8   MOLECULE: KELCH DOMAIN-CONTAINING PROTEIN 4;                         
 761:  ehn3-A  4.5 44.0   71   255   14   MOLECULE: HLA CLASS II HISTOCOMPATIBILITY ANTIGEN, DQ ALPHA          
 762:  leo0-A  4.5 27.2  122  1400    8   MOLECULE: NEUROBLASTOMA BREAKPOINT FAMILY MEMBER 19;                 
 763:  f8dg-A  4.5 35.1  106   597    3   MOLECULE: SERINE/ARGININE REPETITIVE MATRIX PROTEIN 3;               
 764:  f8xd-A  4.5 20.7   66   518    3   MOLECULE: MOTILE SPERM DOMAIN-CONTAINING PROTEIN 2;                  
 765:  tgo3-A  4.5 21.1   91   296    8   MOLECULE: TRANSMEMBRANE PROTEIN 156;                                 
 766:  nda2-A  4.5 21.3   87   145    6   MOLECULE: TRANSMEMBRANE PROTEIN CCDC163;                             
 767:  h0qs-A  4.5 39.0  124   584    7   MOLECULE: KERATIN, TYPE I CYTOSKELETAL 10;                           
 768:  p6xk-A  4.5 37.9  112  1400    5   MOLECULE: HISTONE-LYSINE N-METHYLTRANSFERASE 2C;                     
 769:  hgl4-A  4.5 35.8   74   291    5   MOLECULE: RNA-BINDING RALY-LIKE PROTEIN;                             
 770:  bj7b-A  4.5 47.5   77   239    9   MOLECULE: THAP DOMAIN-CONTAINING PROTEIN 3;                          
 771:  zey4-A  4.5 36.4  125  1400    6   MOLECULE: NESPRIN-2;                                                 
 772:  nbq5-A  4.5 40.8   88   476    5   MOLECULE: REGULATOR OF NONSENSE TRANSCRIPTS 3A;                      
 773:  z9oo-A  4.5 44.9  106   642    9   MOLECULE: KINETOCHORE PROTEIN NDC80 HOMOLOG;                         
 774:  s2fj-A  4.5  7.2   90   360    8   MOLECULE: EPOXIDE HYDROLASE 3;                                       
 775:  pwo5-A  4.5 11.2   70   177   11   MOLECULE: DPY30 DOMAIN-CONTAINING PROTEIN 2;                         
 776:  pfv6-A  4.5  2.2   49    56    4   MOLECULE: PUTATIVE UNCHARACTERIZED PROTEIN ENCODED BY COL5A          
 777:  sfq7-A  4.5 21.4   74   519    5   MOLECULE: CYTOCHROME P450 4A11;                                      
 778:  p3ob-A  4.5 26.2   75   327    7   MOLECULE: COP9 SIGNALOSOME COMPLEX SUBUNIT 6;                        
 779:  iv0m-A  4.5 42.6   97   195    5   MOLECULE: PABIR FAMILY MEMBER 1;                                     
 780:  xf4y-A  4.5 24.6   91   298    9   MOLECULE: MAX-LIKE PROTEIN X;                                        
 781:  xu8o-A  4.5 37.0  105   223    7   MOLECULE: COILED-COIL DOMAIN-CONTAINING PROTEIN 124;                 
 782:  sgy5-A  4.5 15.3  105   326    6   MOLECULE: TRANSMEMBRANE PROTEIN 255B;                                
 783:  vg9p-A  4.5 22.3  122   309   10   MOLECULE: CDK-ACTIVATING KINASE ASSEMBLY FACTOR MAT1;                
 784:  sl5t-A  4.5  7.9   87   258    6   MOLECULE: TRANSMEMBRANE PROTEIN 99;                                  
 785:  fof5-A  4.5  5.8   57    67   11   MOLECULE: UNCHARACTERIZED PROTEIN;                                   
 786:  x1qm-A  4.5 23.2   97   236    8   MOLECULE: SYNTAXIN-8;                                                
 787:  rh8n-A  4.5 36.8   97  1225   12   MOLECULE: CATENIN DELTA-2;                                           
 788:  dbq5-A  4.5 17.3  124  1302    6   MOLECULE: UBIQUITIN CONJUGATION FACTOR E4 B;                         
 789:  g1ni-A  4.5  5.6   57   140    4   MOLECULE: ACYL-COENZYME A THIOESTERASE 13;                           
 790:  ghz0-A  4.5 39.7  104   456    8   MOLECULE: 5-HYDROXYTRYPTAMINE RECEPTOR 3E;                           
 791:  b0pl-A  4.5 39.2   79  1400   10   MOLECULE: MAX GENE-ASSOCIATED PROTEIN;                               
 792:  nk2l-A  4.5 11.0   56   227    7   MOLECULE: YEATS DOMAIN-CONTAINING PROTEIN 4;                         
 793:  fi6b-A  4.5 12.2  131   307    4   MOLECULE: TASTE RECEPTOR TYPE 2 MEMBER 41;                           
 794:  tem9-A  4.5 45.9  126   695    6   MOLECULE: IQ DOMAIN-CONTAINING PROTEIN E;                            
 795:  cc2b-A  4.5 27.7   69   646    6   MOLECULE: WEE1-LIKE PROTEIN KINASE;                                  
 796:  kzf9-A  4.5 21.6   75   166    7   MOLECULE: PROTEIN FAM163B;                                           
 797:  iwb1-A  4.5 14.3   79  1400    8   MOLECULE: A-KINASE ANCHOR PROTEIN 9;                                 
 798:  ewz6-A  4.5 39.3  144   916    6   MOLECULE: CALCIUM HOMEOSTASIS ENDOPLASMIC RETICULUM PROTEIN          
 799:  ogg0-A  4.5 26.8  107   504   14   MOLECULE: MYOCILIN;                                                  
 800:  d0hi-A  4.5 53.5   96   356    7   MOLECULE: KINETOCHORE-ASSOCIATED PROTEIN DSN1 HOMOLOG;               
 801:  ns3e-A  4.5 27.7  137  1400    9   MOLECULE: NESPRIN-2;                                                 
 802:  i6rp-A  4.5 53.2  107  1400    6   MOLECULE: DYNEIN HEAVY CHAIN DOMAIN-CONTAINING PROTEIN 1;            
 803:  aa0r-A  4.5  4.2   54    58    7   MOLECULE: SMALL INTEGRAL MEMBRANE PROTEIN 11A;                       
 804:  q8po-A  4.5  6.0   99  1400    8   MOLECULE: NESPRIN-2;                                                 
 805:  oit0-A  4.5 11.5   67   186   10   MOLECULE: T-CELL RECEPTOR-ASSOCIATED TRANSMEMBRANE ADAPTER           
 806:  hl5x-A  4.5 16.5   91   265    8   MOLECULE: UNCHARACTERIZED PROTEIN C2ORF92;                           
 807:  by2q-A  4.5 33.2  171   834   10   MOLECULE: PROMININ-2;                                                
 808:  uj1j-A  4.5 56.8  140  1400    6   MOLECULE: ANKYRIN-2;                                                 
 809:  y2ow-A  4.5 48.5   66   560    6   MOLECULE: PLATELET GLYCOPROTEIN V;                                   
 810:  wza8-A  4.5 57.9   75   254   12   MOLECULE: COILED-COIL DOMAIN-CONTAINING PROTEIN 90B, MITOCH          
 811:  jsm2-A  4.5 28.9  107   457    9   MOLECULE: CHROMOGRANIN-A;                                            
 812:  dcw1-A  4.5  6.1   72    74   10   MOLECULE: NADH DEHYDROGENASE [UBIQUINONE] 1 ALPHA SUBCOMPLE          
 813:  bf1t-A  4.5 40.3  143  1400   10   MOLECULE: NESPRIN-2;                                                 
 814:  s3ay-A  4.5 45.8  121   449    8   MOLECULE: TRIPARTITE MOTIF-CONTAINING PROTEIN 64;                    
 815:  f0iq-A  4.5 44.4   66   337    6   MOLECULE: CARBONIC ANHYDRASE 14;                                     
 816:  cf5q-A  4.5  5.6   68   209   10   MOLECULE: C-TYPE LECTIN DOMAIN FAMILY 6 MEMBER A;                    
 817:  h6gy-A  4.5  9.2   65   645   12   MOLECULE: SODIUM/HYDROGEN EXCHANGER 9;                               
 818:  g8xw-A  4.5  4.8   81   134    6   MOLECULE: PREFOLDIN SUBUNIT 4;                                       
 819:  vw6f-A  4.5 17.6   63   666    6   MOLECULE: TRANSMEMBRANE PROTEIN 201;                                 
 820:  ecj3-A  4.5 37.8  142   569    4   MOLECULE: ZINC FINGER PROTEIN 273;                                   
 821:  kq5k-A  4.5 37.8  130   441   10   MOLECULE: 5-HYDROXYTRYPTAMINE RECEPTOR 3B;                           
 822:  zqz8-A  4.5 24.9  122  1393    8   MOLECULE: PROTEIN STRAWBERRY NOTCH HOMOLOG 1;                        
 823:  w9dk-A  4.5  7.1  115   286    5   MOLECULE: F-ACTIN-CAPPING PROTEIN SUBUNIT ALPHA-2;                   
 824:  df6p-A  4.5 12.5  109   546    7   MOLECULE: PROTEIN PHOSPHATASE 1G;                                    
 825:  f5mz-A  4.5 14.7  111   465   10   MOLECULE: SERINE/THREONINE-PROTEIN KINASE 38;                        
 826:  uhw9-A  4.5 25.5   93   293    5   MOLECULE: DEUBIQUITINASE OTUD6B;                                     
 827:  k1ow-A  4.5 21.8  113  1400    5   MOLECULE: HISTONE-LYSINE N-METHYLTRANSFERASE 2A;                     
 828:  bim3-A  4.5 17.1  153   476    6   MOLECULE: GROWTH ARREST-SPECIFIC PROTEIN 7;                          
 829:  ni2e-A  4.5 21.7  107   255    6   MOLECULE: SYNTAXIN-6;                                                
 830:  g5qw-A  4.5 43.9   99   930    2   MOLECULE: INTER-ALPHA-TRYPSIN INHIBITOR HEAVY CHAIN H4;              
 831:  zo1a-A  4.5 43.4  136   449   10   MOLECULE: DYNEIN REGULATORY COMPLEX PROTEIN 10;                      
 832:  xfn5-A  4.5 23.2  126   634   10   MOLECULE: UNCHARACTERIZED PROTEIN KIAA2013;                          
 833:  afb1-A  4.5 23.2  170   870    5   MOLECULE: INTEGRAL MEMBRANE PROTEIN GPR155;                          
 834:  e6so-A  4.5 49.0  106   490    5   MOLECULE: SUSHI DOMAIN-CONTAINING PROTEIN 4;                         
 835:  t5rl-A  4.5 13.6  132   534    8   MOLECULE: PROLYL 4-HYDROXYLASE SUBUNIT ALPHA-1;                      
 836:  f0za-A  4.5 15.5  136  1400   11   MOLECULE: PROBABLE E3 UBIQUITIN-PROTEIN LIGASE HERC1;                
 837:  s5hc-A  4.5  9.3   69   232    7   MOLECULE: DNAJ HOMOLOG SUBFAMILY B MEMBER 8;                         
 838:  e2pj-A  4.5 22.4  106   177    5   MOLECULE: CENTROMERE PROTEIN R;                                      
 839:  ha2u-A  4.4 44.0   93  1146    9   MOLECULE: ANKYRIN REPEAT DOMAIN-CONTAINING PROTEIN 24;               
 840:  cdh2-A  4.4 16.0  121   324    8   MOLECULE: OLFACTORY RECEPTOR 5AS1;                                   
 841:  y3pl-A  4.4 47.0  131  1400    8   MOLECULE: CYTOPLASMIC DYNEIN 1 HEAVY CHAIN 1;                        
 842:  s4wp-A  4.4  6.4   87   122    9   MOLECULE: PREFOLDIN SUBUNIT 1;                                       
 843:  ypf6-A  4.4 39.5  119   556    9   MOLECULE: B-LYMPHOCYTE ANTIGEN CD19;                                 
 844:  ni2o-A  4.4 39.0  124  1085    9   MOLECULE: SLIT-ROBO RHO GTPASE-ACTIVATING PROTEIN 1;                 
 845:  h4zc-A  4.4 47.9  126  1400   10   MOLECULE: DYNEIN HEAVY CHAIN 17, AXONEMAL;                           
 846:  vd1a-A  4.4 43.1   77   186    5   MOLECULE: DYNACTIN SUBUNIT 3;                                        
 847:  wqj2-A  4.4  4.3   60   236    8   MOLECULE: SPERM FLAGELLAR PROTEIN 1;                                 
 848:  d5lu-A  4.4 20.9  135   652    9   MOLECULE: OLFACTOMEDIN-LIKE PROTEIN 2A;                              
 849:  wh6e-A  4.4 41.8   93   486    9   MOLECULE: SERINE/THREONINE-PROTEIN PHOSPHATASE 2A 56 KDA RE          
 850:  op3y-A  4.4 44.8   81   501   11   MOLECULE: BETA-SECRETASE 1;                                          
 851:  k4yg-A  4.4  4.5   52    55   10   MOLECULE: SMALL INTEGRAL MEMBRANE PROTEIN 27;                        
 852:  uw2o-A  4.4 29.4   92   746    9   MOLECULE: EXOCYST COMPLEX COMPONENT 3-LIKE PROTEIN;                  
 853:  qn7q-A  4.4 21.3   85   183    8   MOLECULE: PUTATIVE UNCHARACTERIZED PROTEIN C15ORF54;                 
 854:  jdz2-A  4.4 14.5   98   412    8   MOLECULE: PUTATIVE DISINTEGRIN AND METALLOPROTEINASE DOMAIN          
 855:  btg4-A  4.4 48.0   88   413    8   MOLECULE: COILED-COIL DOMAIN-CONTAINING PROTEIN 83;                  
 856:  cz7y-A  4.4 46.8  150  1400    6   MOLECULE: CYTOPLASMIC DYNEIN 2 HEAVY CHAIN 1;                        
 857:  qhi7-A  4.4 41.4   81   522    4   MOLECULE: NUCLEAR PORE GLYCOPROTEIN P62;                             
 858:  nph0-A  4.4  9.4   51   227   16   MOLECULE: PROTEIN FAM3C;                                             
 859:  rn7v-A  4.4 12.2  124   856   11   MOLECULE: V-TYPE PROTON ATPASE 116 KDA SUBUNIT A2;                   
 860:  xkz1-A  4.4 37.6   65   713    6   MOLECULE: LEUCINE-RICH REPEAT-CONTAINING PROTEIN 4B;                 
 861:  ww2q-A  4.4 41.2  107   839    8   MOLECULE: CONSERVED OLIGOMERIC GOLGI COMPLEX SUBUNIT 5;              
 862:  kc0x-A  4.4 48.7   94   280    3   MOLECULE: HIGH AFFINITY IMMUNOGLOBULIN GAMMA FC RECEPTOR IB          
 863:  jk9w-A  4.4 20.1  109   414    7   MOLECULE: NUCLEAR PORE COMPLEX-INTERACTING PROTEIN FAMILY M          
 864:  ki4c-A  4.4  9.3   85   184    6   MOLECULE: GASTROKINE-2;                                              
 865:  go8a-A  4.4  6.4   82   211    5   MOLECULE: FIN BUD INITIATION FACTOR HOMOLOG;                         
 866:  dfh7-A  4.4 27.0  103   159   14   MOLECULE: TRANSMEMBRANE PROTEIN 88;                                  
 867:  l7dn-A  4.4 36.1   70   769   10   MOLECULE: INTEGRIN BETA-2;                                           
 868:  e6dq-A  4.4 30.4   97   241    9   MOLECULE: THYROID TRANSCRIPTION FACTOR 1-ASSOCIATED PROTEIN          
 869:  hi7k-A  4.4  3.6   47    47    2   MOLECULE: SHORT TRANSMEMBRANE MITOCHONDRIAL PROTEIN 1;               
 870:  vj1f-A  4.4 11.9   92   323    2   MOLECULE: LOW AFFINITY IMMUNOGLOBULIN GAMMA FC REGION RECEP          
 871:  sex4-A  4.4 22.9   82   354    9   MOLECULE: CREB/ATF BZIP TRANSCRIPTION FACTOR;                        
 872:  yw0o-A  4.4 31.7   61   266   16   MOLECULE: PROTEIN SCO2 HOMOLOG, MITOCHONDRIAL;                       
 873:  bl7t-A  4.4 29.7  128   522    6   MOLECULE: PHOSPHATIDYLINOSITOL 3,4,5-TRISPHOSPHATE 3-PHOSPH          
 874:  pe1b-A  4.4 42.7   68   138    4   MOLECULE: UNIQUE CARTILAGE MATRIX-ASSOCIATED PROTEIN;                
 875:  jv8y-A  4.4  6.8   77   183    8   MOLECULE: MID1-INTERACTING PROTEIN 1;                                
 876:  t3ht-A  4.4 29.5  105  1400   10   MOLECULE: PLECTIN;                                                   
 877:  i1wt-A  4.4 21.1   65   170    6   MOLECULE: NEUROTENSIN/NEUROMEDIN N;                                  
 878:  xe2l-A  4.4  5.0   58   225   12   MOLECULE: GRPE PROTEIN HOMOLOG 2, MITOCHONDRIAL;                     
 879:  hd8e-A  4.4 30.7   80   906    6   MOLECULE: GLUTAMATE RECEPTOR 1;                                      
 880:  rq8f-A  4.4 46.3  154  1400   10   MOLECULE: CYTOPLASMIC DYNEIN 2 HEAVY CHAIN 1;                        
 881:  nk0n-A  4.4 39.9  159  1459    7   MOLECULE: ENDOGENOUS RETROVIRUS GROUP K MEMBER 7 POL PROTEI          
 882:  co4i-A  4.4  4.0   57    75   11   MOLECULE: PROTEIN BRICK1;                                            
 883:  qtl6-A  4.4 28.4  175  1400    9   MOLECULE: DYSTONIN;                                                  
 884:  q2zq-A  4.4 44.0  113   449    6   MOLECULE: PUTATIVE TRIPARTITE MOTIF-CONTAINING PROTEIN 64B;          
 885:  a3xp-A  4.4 35.6   62  1136    8   MOLECULE: UNCONVENTIONAL MYOSIN-IB;                                  
 886:  t4yl-A  4.4 41.4  144   961    6   MOLECULE: GAMMA-AMINOBUTYRIC ACID TYPE B RECEPTOR SUBUNIT 1          
 887:  stn2-A  4.4 32.2   89  1400    8   MOLECULE: CENTROMERE PROTEIN F;                                      
 888:  nta0-A  4.4 19.2  171   647    8   MOLECULE: FRIZZLED-1;                                                
 889:  t3yf-A  4.4 35.0  111  1079    6   MOLECULE: BRD4-INTERACTING CHROMATIN-REMODELING COMPLEX-ASS          
 890:  xve9-A  4.4 42.7   73   215    1   MOLECULE: MYELIN PROTEIN ZERO-LIKE PROTEIN 2;                        
 891:  fiy3-A  4.4  7.6   62   102    5   MOLECULE: PUTATIVE UNCHARACTERIZED PROTEIN C5ORF58;                  
 892:  dii0-A  4.4 16.1   90  1229   11   MOLECULE: NUCLEAR ENVELOPE PORE MEMBRANE PROTEIN POM 121C;           
 893:  f7lo-A  4.4 19.0  127   490    6   MOLECULE: LIMB REGION 1 PROTEIN HOMOLOG;                             
 894:  v8pc-A  4.4 31.1   98   501    6   MOLECULE: UNCHARACTERIZED PROTEIN SPEM2;                             
 895:  b1fk-A  4.4 41.9  129  1158    9   MOLECULE: NUCLEAR RECEPTOR-INTERACTING PROTEIN 1;                    
 896:  zrs5-A  4.4 36.3  104   590    8   MOLECULE: ARYLSULFATASE F;                                           
 897:  po4d-A  4.4 23.0   74   549    1   MOLECULE: MYOTUBULARIN-RELATED PROTEIN 9;                            
 898:  yi6b-A  4.4 18.0   96   211   13   MOLECULE: BAG FAMILY MOLECULAR CHAPERONE REGULATOR 2;                
 899:  rlf7-A  4.4  6.2   55    66    5   MOLECULE: SMALL VASOHIBIN-BINDING PROTEIN;                           
 900:  uy2r-A  4.4 23.8  141  1388    8   MOLECULE: VACUOLAR PROTEIN SORTING-ASSOCIATED PROTEIN 13D;           
 901:  d1sj-A  4.4 13.7   98  1400    7   MOLECULE: PROTEIN BASSOON;                                           
 902:  xx4p-A  4.4 20.0   92   271   12   MOLECULE: CYCLIC AMP-DEPENDENT TRANSCRIPTION FACTOR ATF-1;           
 903:  af4w-A  4.4 43.9  108   459    6   MOLECULE: CILIA- AND FLAGELLA-ASSOCIATED PROTEIN 99;                 
 904:  xjl5-A  4.4 17.6  185   396    9   MOLECULE: APOLIPOPROTEIN A-IV;                                       
 905:  z9ra-A  4.4 27.4   77   505    4   MOLECULE: ACTIVIN RECEPTOR TYPE-1B;                                  
 906:  dxa2-A  4.4 18.5   89   182    9   MOLECULE: TRANSMEMBRANE AND COILED-COIL DOMAIN-CONTAINING P          
 907:  u4qa-A  4.4 34.6   80   723    9   MOLECULE: VACUOLAR PROTEIN SORTING-ASSOCIATED PROTEIN 52 HO          
 908:  rs5c-A  4.4 34.9   97   226    6   MOLECULE: PROTEIN YAE1 HOMOLOG;                                      
 909:  k4qa-A  4.4 40.4   77   249    6   MOLECULE: 40S RIBOSOMAL PROTEIN S6;                                  
 910:  ae0u-A  4.4 35.2  112  1469    8   MOLECULE: SNRNA-ACTIVATING PROTEIN COMPLEX SUBUNIT 4;                
 911:  t1td-A  4.4 14.9   88   344    6   MOLECULE: BETA-1,4-GALACTOSYLTRANSFERASE 4;                          
 912:  t4de-A  4.4 24.5  106  1061    9   MOLECULE: E3 SUMO-PROTEIN LIGASE ZNF451;                             
 913:  ve1a-A  4.4 32.1  149   633    7   MOLECULE: NEUROBLASTOMA BREAKPOINT FAMILY MEMBER 3;                  
 914:  avf6-A  4.4 13.5   53  1006    9   MOLECULE: SMALL G PROTEIN SIGNALING MODULATOR 2;                     
 915:  l7qv-A  4.4 26.4  100  1271    5   MOLECULE: BREAKPOINT CLUSTER REGION PROTEIN;                         
 916:  g3za-A  4.4 29.4  142   720    8   MOLECULE: PRO-NEUREGULIN-3, MEMBRANE-BOUND ISOFORM;                  
 917:  iu2c-A  4.4 35.5   92  1400   12   MOLECULE: NUCLEOSOME-REMODELING FACTOR SUBUNIT BPTF;                 
 918:  pmg1-A  4.4  3.7   55   520    7   MOLECULE: TUBBY-RELATED PROTEIN 2;                                   
 919:  y4qf-A  4.4 20.8  105   566    9   MOLECULE: CHONDROITIN SULFATE PROTEOGLYCAN 5;                        
 920:  h0jb-A  4.4 36.2   75   144    7   MOLECULE: MEDIATOR OF RNA POLYMERASE II TRANSCRIPTION SUBUN          
 921:  rr6g-A  4.4 21.3  164   540    5   MOLECULE: PROBABLE G-PROTEIN COUPLED RECEPTOR 75;                    
 922:  hbz3-A  4.4  5.2   71   132   10   MOLECULE: FATTY ACID-BINDING PROTEIN, BRAIN;                         
 923:  u5un-A  4.4 43.5   91   536    3   MOLECULE: ZINC FINGER PROTEIN 737;                                   
 924:  a7cy-A  4.4 31.5  109   408    6   MOLECULE: LUPUS LA PROTEIN;                                          
 925:  rz1b-A  4.4 11.6   74   329   15   MOLECULE: SECRETORY CARRIER-ASSOCIATED MEMBRANE PROTEIN 2;           
 926:  q4la-A  4.4 55.9  135   855    4   MOLECULE: SPINDLE AND CENTRIOLE-ASSOCIATED PROTEIN 1;                
 927:  ov9h-A  4.4 30.6   99   538    7   MOLECULE: UNCHARACTERIZED PROTEIN C14ORF93;                          
 928:  hsi0-A  4.4 30.4  112   564    5   MOLECULE: EUKARYOTIC TRANSLATION INITIATION FACTOR 3 SUBUNI          
 929:  b7ot-A  4.4 14.8   63   148    8   MOLECULE: RING FINGER PROTEIN 24;                                    
 930:  kz4n-A  4.4  8.1  105   157   10   MOLECULE: PROTEIN UXT;                                               
 931:  evs9-A  4.4 36.1   66   168    9   MOLECULE: TRANSMEMBRANE PROTEIN 31;                                  
 932:  jva0-A  4.4  2.8   50   406    6   MOLECULE: BETA-GALACTOSIDE ALPHA-2,6-SIALYLTRANSFERASE 1;            
 933:  ez8g-A  4.4 43.2  113   556   12   MOLECULE: TESTIS-SPECIFIC PROTEIN 10-INTERACTING PROTEIN;            
 934:  cvu9-A  4.4  4.7   51    54   10   MOLECULE: PROTEIN PIGBOS1;                                           
 935:  i3eb-A  4.4 56.5   77   250    6   MOLECULE: TRIPARTITE MOTIF-CONTAINING PROTEIN 73;                    
 936:  i1pg-A  4.4 36.1  112   281    9   MOLECULE: CMT1A DUPLICATED REGION TRANSCRIPT 15 PROTEIN-LIK          
 937:  iti0-A  4.4 10.8  102   198   10   MOLECULE: TRANSMEMBRANE PROTEIN 9B;                                  
 938:  auu7-A  4.4 27.2  175  1400    9   MOLECULE: FIBROUS SHEATH-INTERACTING PROTEIN 2;                      
 939:  ds5p-A  4.4  4.6   62   202    5   MOLECULE: TETRANECTIN;                                               
 940:  zu4n-A  4.4  3.7   68   665    6   MOLECULE: RNA POLYMERASE II-ASSOCIATED PROTEIN 3;                    
 941:  kv4m-A  4.4 28.3   90   425    6   MOLECULE: PRE-MRNA-SPLICING FACTOR CWC25 HOMOLOG;                    
 942:  hnb4-A  4.4 16.0  118   450    6   MOLECULE: SORTING NEXIN-4;                                           
 943:  d8js-A  4.4  6.6   88   169    9   MOLECULE: PROEPIREGULIN;                                             
 944:  snv2-A  4.4 28.9  130   345    1   MOLECULE: UNCHARACTERIZED PROTEIN;                                   
 945:  sz6h-A  4.4 25.2  120   520    9   MOLECULE: KERATIN, TYPE II CYTOSKELETAL 78;                          
 946:  tuz0-A  4.4 35.3   90   139    7   MOLECULE: SMALL INTEGRAL MEMBRANE PROTEIN 34A;                       
 947:  ci3n-A  4.4 19.2   79   323    4   MOLECULE: BREAST CANCER METASTASIS-SUPPRESSOR 1-LIKE PROTEI          
 948:  m1am-A  4.4 50.6   88   331   10   MOLECULE: PHD FINGER PROTEIN 11;                                     
 949:  nh7k-A  4.4 17.4  116   672   10   MOLECULE: DIACYLGLYCEROL LIPASE-BETA;                                
 950:  mq2c-A  4.4 23.2   97   187    8   MOLECULE: TROPONIN I, SLOW SKELETAL MUSCLE;                          
 951:  xt3g-A  4.4  4.4   66   237    8   MOLECULE: C-TYPE LECTIN DOMAIN FAMILY 4 MEMBER A;                    
 952:  ute7-A  4.4 43.6   76   317    5   MOLECULE: E3 UBIQUITIN-PROTEIN LIGASE NRDP1;                         
 953:  nte8-A  4.4 43.9   81   240    6   MOLECULE: EF-HAND DOMAIN-CONTAINING PROTEIN D2;                      
 954:  o2qq-A  4.4 26.6  129   881    5   MOLECULE: FANCONI ANEMIA CORE COMPLEX-ASSOCIATED PROTEIN 10          
 955:  v6il-A  4.4 52.3   76   282    8   MOLECULE: CYCLIC AMP-DEPENDENT TRANSCRIPTION FACTOR ATF-5;           
 956:  g6om-A  4.4 24.5   91   522    2   MOLECULE: TNF RECEPTOR-ASSOCIATED FACTOR 6;                          
 957:  bkr4-A  4.4 15.9  101   181   10   MOLECULE: PUTATIVE UNCHARACTERIZED PROTEIN C18ORF15;                 
 958:  p0li-A  4.4 40.3  124  1400    7   MOLECULE: DYNEIN HEAVY CHAIN 2, AXONEMAL;                            
 959:  j4wn-A  4.4 16.5   77   650    6   MOLECULE: FAS-ASSOCIATED FACTOR 1;                                   
 960:  hxt8-A  4.4  6.8  127   320    6   MOLECULE: PUTATIVE OLFACTORY RECEPTOR 2W5 PSEUDOGENE;                
 961:  n4yk-A  4.4 31.3  115   249    7   MOLECULE: SYNTAXIN-10;                                               
 962:  od2m-A  4.4 13.3  117   346    5   MOLECULE: E3 UBIQUITIN-PROTEIN LIGASE MARCHF9;                       
 963:  nhs5-A  4.4 11.6  128   626    9   MOLECULE: SOLUTE CARRIER FAMILY 13 MEMBER 4;                         
 964:  kt9c-A  4.4 44.9  122   745    4   MOLECULE: ATP-BINDING CASSETTE SUB-FAMILY D MEMBER 1;                
 965:  e3hk-A  4.4 26.4  125   355    5   MOLECULE: SYNTAXIN-5;                                                
 966:  gai1-A  4.4 33.4  121   911    4   MOLECULE: POTASSIUM VOLTAGE-GATED CHANNEL SUBFAMILY B MEMBE          
 967:  jsv9-A  4.4 27.5  143   491    9   MOLECULE: ZINC FINGER PROTEIN 655;                                   
 968:  gr4w-A  4.4 25.8  129   312    5   MOLECULE: TRANSCRIPTIONAL ACTIVATOR PROTEIN PUR-BETA;                
 969:  ap0i-A  4.4 23.8   97   538    3   MOLECULE: KATANIN P60 ATPASE-CONTAINING SUBUNIT A-LIKE 2;            
 970:  rg1u-A  4.4 13.6  148   371    9   MOLECULE: VASOPRESSIN V2 RECEPTOR;                                   
 971:  x4ch-A  4.4 11.9  111   513    4   MOLECULE: T-SNARE DOMAIN-CONTAINING PROTEIN 1;                       
 972:  da1p-A  4.4 40.2  125   555    5   MOLECULE: GLYPICAN-6;                                                
 973:  rar4-A  4.4 23.7  141   895    8   MOLECULE: CATENIN ALPHA-3;                                           
 974:  q7tm-A  4.4 30.2  114   753    6   MOLECULE: CCR4-NOT TRANSCRIPTION COMPLEX SUBUNIT 3;                  
 975:  s4yb-A  4.4 13.2   93   629    5   MOLECULE: HIGH AFFINITY CATIONIC AMINO ACID TRANSPORTER 1;           
 976:  mkj2-A  4.4 36.4  191  1457    7   MOLECULE: NEUROBLASTOMA BREAKPOINT FAMILY MEMBER 12;                 
 977:  tk9f-A  4.4 10.4   71   943    7   MOLECULE: WD REPEAT-CONTAINING PROTEIN 3;                            
 978:  aqu8-A  4.4 20.3  127   561    9   MOLECULE: TRANSMEMBRANE PROTEIN 209;                                 
 979:  e4hl-A  4.4 12.2   89   236    3   MOLECULE: CD81 ANTIGEN;                                              
 980:  mlf3-A  4.4 12.9  140   245    6   MOLECULE: TRANSMEMBRANE PROTEIN 116;                                 
 981:  m9xa-A  4.3 13.9   60    93   15   MOLECULE: SMALL INTEGRAL MEMBRANE PROTEIN 41;                        
 982:  ib5n-A  4.3 38.9  133   730    7   MOLECULE: ACTIN FILAMENT-ASSOCIATED PROTEIN 1;                       
 983:  un5m-A  4.3 45.9   71   250    8   MOLECULE: TRIPARTITE MOTIF-CONTAINING PROTEIN 74;                    
 984:  ufe7-A  4.3 39.7  138   443    6   MOLECULE: MAGNESIUM TRANSPORTER MRS2 HOMOLOG, MITOCHONDRIAL          
 985:  e1oq-A  4.3 22.7   84   294   11   MOLECULE: UNCHARACTERIZED PROTEIN C8ORF74;                           
 986:  t2bw-A  4.3 39.8   94   536   11   MOLECULE: HEAT SHOCK FACTOR PROTEIN 2;                               
 987:  tjj2-A  4.3 32.8  130   432    5   MOLECULE: NUCLEAR PORE COMPLEX-INTERACTING PROTEIN FAMILY M          
 988:  v4un-A  4.3 12.3   82   856    6   MOLECULE: NUCLEAR VALOSIN-CONTAINING PROTEIN-LIKE;                   
 989:  ctw7-A  4.3 51.9   75   263    5   MOLECULE: UROPLAKIN-3B-LIKE PROTEIN 2;                               
 990:  kt1l-A  4.3 39.6   86   795    8   MOLECULE: PRE-MRNA-SPLICING FACTOR ATP-DEPENDENT RNA HELICA          
 991:  y3dd-A  4.3 14.3  143   337   10   MOLECULE: G-PROTEIN COUPLED RECEPTOR 26;                             
 992:  bh9y-A  4.3 24.7   87   425    6   MOLECULE: TRAF FAMILY MEMBER-ASSOCIATED NF-KAPPA-B ACTIVATO          
 993:  cle6-A  4.3 30.8   73   224   10   MOLECULE: TUMOR PROTEIN D52;                                         
 994:  mi1m-A  4.3  9.6   65   941    5   MOLECULE: VACUOLAR PROTEIN SORTING-ASSOCIATED PROTEIN 11 HO          
 995:  wzo1-A  4.3 43.1   85   212    9   MOLECULE: TUMOR SUPPRESSOR CANDIDATE GENE 1 PROTEIN;                 
 996:  jn3s-A  4.3 39.4   75   239    9   MOLECULE: EF-HAND DOMAIN-CONTAINING PROTEIN D1;                      
 997:  v7df-A  4.3 22.7  130  1400   11   MOLECULE: MICROTUBULE-ACTIN CROSS-LINKING FACTOR 1, ISOFORM          
 998:  pwj6-A  4.3 47.1   70   127    7   MOLECULE: MORF4 FAMILY-ASSOCIATED PROTEIN 1;                         
 999:  isd2-A  4.3 34.5   64   248   11   MOLECULE: PROTEIN PIMREG;                                            
1000:  j7ye-A  4.3 24.1  113   613    8   MOLECULE: POTASSIUM VOLTAGE-GATED CHANNEL SUBFAMILY A MEMBE          
1001:  a2sm-A  4.3 24.1   91   822    8   MOLECULE: DYNEIN REGULATORY COMPLEX PROTEIN 11;                      
1002:  pbw5-A  4.3 26.0   68  1189    7   MOLECULE: ZINC FINGER CCCH DOMAIN-CONTAINING PROTEIN 6;              
1003:  dz6r-A  4.3 28.9   78   243   13   MOLECULE: PRE-MRNA-SPLICING FACTOR SYF2;                             
1004:  wb9j-A  4.3 28.1  113  1411    5   MOLECULE: TECTONIN BETA-PROPELLER REPEAT-CONTAINING PROTEIN          
1005:  hs1z-A  4.3 24.7  110   572    5   MOLECULE: ZINC FINGER PROTEIN 98;                                    
1006:  c9iz-A  4.3 13.9  101  1400    5   MOLECULE: HYDROCEPHALUS-INDUCING PROTEIN HOMOLOG;                    
1007:  pvd8-A  4.3 32.8  109  1400   10   MOLECULE: E3 UBIQUITIN-PROTEIN LIGASE HUWE1;                         
1008:  zvf4-A  4.3 22.8  142   369    6   MOLECULE: TRANSLOCATING CHAIN-ASSOCIATED MEMBRANE PROTEIN 1          
1009:  c0sj-A  4.3 52.5   82   432    7   MOLECULE: SEPTIN-14;                                                 
1010:  f0hv-A  4.3 31.7   88  1311    3   MOLECULE: AF4/FMR2 FAMILY MEMBER 2;                                  
1011:  z7tt-A  4.3  2.8   49    50    4   MOLECULE: UNCHARACTERIZED PROTEIN;                                   
1012:  u0li-A  4.3 23.3  133   946    8   MOLECULE: RIPOR FAMILY MEMBER 3;                                     
1013:  ekc6-A  4.3 47.0   72   488    8   MOLECULE: TRIPARTITE MOTIF-CONTAINING PROTEIN 34;                    
1014:  c5zw-A  4.3 32.3   85   597    7   MOLECULE: BROMODOMAIN-CONTAINING PROTEIN 9;                          
1015:  vw6c-A  4.3 43.8   72   204    3   MOLECULE: THO COMPLEX SUBUNIT 7 HOMOLOG;                             
1016:  cxg5-A  4.3 90.4  102   453    4   MOLECULE: FIBRINOGEN GAMMA CHAIN;                                    
1017:  vfn0-A  4.3 27.5   91   575    9   MOLECULE: WSC DOMAIN-CONTAINING PROTEIN 1;                           
1018:  l1ge-A  4.3 32.0   70   233    4   MOLECULE: NKG2-A/NKG2-B TYPE II INTEGRAL MEMBRANE PROTEIN;           
1019:  p7aq-A  4.3 17.7  115   794   10   MOLECULE: SIGNAL TRANSDUCER AND ACTIVATOR OF TRANSCRIPTION           
1020:  b7mo-A  4.3 13.4   65   439    5   MOLECULE: 26S PROTEASOME REGULATORY SUBUNIT 6A;                      
1021:  xbv8-A  4.3  7.1   70   156    9   MOLECULE: TRANSCRIPTION FACTOR MAFK;                                 
1022:  nun8-A  4.3 32.0  103   531    3   MOLECULE: COILED-COIL DOMAIN-CONTAINING PROTEIN 9;                   
1023:  r0he-A  4.3 25.9  123   792    7   MOLECULE: KINESIN-ASSOCIATED PROTEIN 3;                              
1024:  fj2o-A  4.3  2.9   57    79   16   MOLECULE: SMALL INTEGRAL MEMBRANE PROTEIN 40;                        
1025:  p0is-A  4.3 45.1   77   195   18   MOLECULE: TRANSMEMBRANE PROTEIN 239;                                 
1026:  za0p-A  4.3 35.2   59  1164   12   MOLECULE: HAMARTIN;                                                  
1027:  zvi6-A  4.3 26.5  150  1024    9   MOLECULE: GAMMA-TUBULIN COMPLEX COMPONENT 5;                         
1028:  cn5v-A  4.3 28.6   82   324    7   MOLECULE: 26S PROTEASOME NON-ATPASE REGULATORY SUBUNIT 7;            
1029:  pb1o-A  4.3 11.3   82   267    4   MOLECULE: UNCHARACTERIZED PROTEIN C3ORF62;                           
1030:  g6db-A  4.3 36.8   69  1018   12   MOLECULE: UNCONVENTIONAL MYOSIN-IG;                                  
1031:  zk7j-A  4.3 32.0  111   154   10   MOLECULE: PREFOLDIN SUBUNIT 2;                                       
1032:  jva8-A  4.3 22.9   89   155    6   MOLECULE: PROTEIN SREK1IP1;                                          
1033:  ada1-A  4.3 36.2  161   571    4   MOLECULE: PROLINE-RICH PROTEIN 35;                                   
1034:  h7ke-A  4.3  2.7   54    59    4   MOLECULE: UNCHARACTERIZED PROTEIN;                                   
1035:  d9fa-A  4.3 31.6   61   189    8   MOLECULE: RECEPTOR EXPRESSION-ENHANCING PROTEIN 5;                   
1036:  twk6-A  4.3  4.1   86   258    7   MOLECULE: E3 UBIQUITIN LIGASE TRIM40;                                
1037:  ia7a-A  4.3 52.3  120  1400    6   MOLECULE: A-KINASE ANCHOR PROTEIN 9;                                 
1038:  l3ex-A  4.3 20.2  117   512    5   MOLECULE: SERINE/THREONINE-PROTEIN PHOSPHATASE 2B CATALYTIC          
1039:  up1y-A  4.3  5.2   59    90    2   MOLECULE: ELECTRON TRANSFER FLAVOPROTEIN REGULATORY FACTOR           
1040:  y0zx-A  4.3 10.2   72   873    7   MOLECULE: BIFUNCTIONAL HEPARAN SULFATE                               
1041:  cpj7-A  4.3 22.2  114   291    8   MOLECULE: TRANSMEMBRANE PROTEIN 41B;                                 
1042:  we1m-A  4.3  7.3   56   312   14   MOLECULE: FIBRINOGEN-LIKE PROTEIN 1;                                 
1043:  oa8j-A  4.3 38.8  133   595   10   MOLECULE: MERLIN;                                                    
1044:  x1ni-A  4.3 22.1  118  1400    9   MOLECULE: XIN ACTIN-BINDING REPEAT-CONTAINING PROTEIN 2;             
1045:  uqa7-A  4.3 39.4   68  1141    9   MOLECULE: STEROL REGULATORY ELEMENT-BINDING PROTEIN 2;               
1046:  lwu4-A  4.3  8.3  114   514    6   MOLECULE: SERINE--TRNA LIGASE, CYTOPLASMIC;                          
1047:  mw2y-A  4.3 34.6   71   357   11   MOLECULE: SUN DOMAIN-CONTAINING PROTEIN 3;                           
1048:  fth7-A  4.3 16.0   96   233    6   MOLECULE: TESTIS-EXPRESSED PROTEIN 35;                               
1049:  gt7g-A  4.3  2.0   43    43    2   MOLECULE: PUTATIVE UNCHARACTERIZED PROTEIN PRO1716;                  
1050:  ywm0-A  4.3 46.2   99   538    2   MOLECULE: POTASSIUM CHANNEL SUBFAMILY K MEMBER 10;                   
1051:  kq0g-A  4.3 12.4   66    76    9   MOLECULE: HEAT SHOCK FACTOR-BINDING PROTEIN 1;                       
1052:  w6ln-A  4.3 53.8  128  1400    5   MOLECULE: MICROTUBULE-ASSOCIATED PROTEIN 1A;                         
1053:  wnd5-A  4.3 13.2   66   139    8   MOLECULE: PROTEIN FAM237B;                                           
1054:  w3ag-A  4.3  7.4   73   154   11   MOLECULE: EPIGEN;                                                    
1055:  ns9s-A  4.3 22.4   85   576    9   MOLECULE: CYCLIC NUCLEOTIDE-BINDING DOMAIN-CONTAINING PROTE          
1056:  rcr7-A  4.3  6.0   93   108    6   MOLECULE: TRANSMEMBRANE PROTEIN 141;                                 
1057:  uko2-A  4.3 37.4  158  1400    4   MOLECULE: NUCLEOSOME-REMODELING FACTOR SUBUNIT BPTF;                 
1058:  c5op-A  4.3 51.8  118   686   11   MOLECULE: LEUCINE-RICH REPEAT-CONTAINING PROTEIN 49;                 
1059:  ry9p-A  4.3 37.4   69   385   10   MOLECULE: MITOCHONDRIAL FISSION REGULATOR 2;                         
1060:  aq1e-A  4.3 31.0  127   412    8   MOLECULE: ZINC-ACTIVATED LIGAND-GATED ION CHANNEL;                   
1061:  i7ye-A  4.3 38.4   72   529    3   MOLECULE: UDP-GLUCURONOSYLTRANSFERASE 2B7;                           
1062:  n7ns-A  4.3 20.3  180  1332    7   MOLECULE: ELONGATOR COMPLEX PROTEIN 1;                               
1063:  c8sc-A  4.3 46.0  110  1400    9   MOLECULE: HELICASE SRCAP;                                            
1064:  of0x-A  4.3 14.8  156   347    8   MOLECULE: ENDOPHILIN-A3;                                             
1065:  nnn8-A  4.3  3.6   54   254   11   MOLECULE: HLA CLASS II HISTOCOMPATIBILITY ANTIGEN, DQ ALPHA          
1066:  ghb7-A  4.3 17.8  147  1400    6   MOLECULE: VACUOLAR PROTEIN SORTING-ASSOCIATED PROTEIN 13B;           
1067:  o5wo-A  4.3 23.1  136   617    7   MOLECULE: FORMIN-BINDING PROTEIN 1;                                  
1068:  w8yp-A  4.3 28.4   63   128    5   MOLECULE: UNCHARACTERIZED PROTEIN C3ORF14;                           
1069:  cyj3-A  4.3 44.8   69   218    1   MOLECULE: SODIUM CHANNEL SUBUNIT BETA-1;                             
1070:  a0li-A  4.3 15.2   77   238    9   MOLECULE: SURVIVAL OF MOTOR NEURON-RELATED-SPLICING FACTOR           
1071:  k1et-A  4.3 35.0   60  1400   12   MOLECULE: PIEZO-TYPE MECHANOSENSITIVE ION CHANNEL COMPONENT          
1072:  wg1s-A  4.3 31.6  113   242    6   MOLECULE: HAIRY AND ENHANCER OF SPLIT-RELATED PROTEIN HELT;          
1073:  cwl5-A  4.3 22.5   94   275   14   MOLECULE: UPF0472 PROTEIN C16ORF72;                                  
1074:  w6hs-A  4.3 27.4  100   258    4   MOLECULE: SYNAPSE DIFFERENTIATION-INDUCING GENE PROTEIN 1;           
1075:  zgf3-A  4.3 13.8   64  1400    9   MOLECULE: POLYCYSTIC KIDNEY DISEASE PROTEIN 1-LIKE 1;                
1076:  ikf8-A  4.3 24.2  122   750   11   MOLECULE: COILED-COIL DOMAIN-CONTAINING PROTEIN 142;                 
1077:  pnq0-A  4.3 28.4  125   491    5   MOLECULE: TRANSMEMBRANE PROTEIN 200A;                                
1078:  p6uj-A  4.3 41.2   78   251    9   MOLECULE: TUMOR NECROSIS FACTOR LIGAND SUPERFAMILY MEMBER 1          
1079:  zl5w-A  4.3 28.4   76   299    7   MOLECULE: LEUKOCYTE IMMUNOGLOBULIN-LIKE RECEPTOR SUBFAMILY           
1080:  gw7w-A  4.3 44.0   80   255    4   MOLECULE: PUTATIVE KERATIN-87 PROTEIN;                               
1081:  b7hb-A  4.3 40.9  132  1359    5   MOLECULE: E1A-BINDING PROTEIN P400;                                  
1082:  a8mj-A  4.3 39.9  126   725   11   MOLECULE: KINESIN-LIKE PROTEIN KIF2C;                                
1083:  yp8j-A  4.3 27.8  117  1196    9   MOLECULE: JOUBERIN;                                                  
1084:  su3t-A  4.3 20.0  100   163   13   MOLECULE: TRANSMEMBRANE PROTEIN 251;                                 
1085:  r1jn-A  4.3 19.0   94   296    7   MOLECULE: HLA CLASS II HISTOCOMPATIBILITY ANTIGEN GAMMA CHA          
1086:  ic4l-A  4.3 29.7   73   217    8   MOLECULE: HOMOLOGOUS-PAIRING PROTEIN 2 HOMOLOG;                      
1087:  k6ur-A  4.3 33.8  111   694    6   MOLECULE: UNCHARACTERIZED PROTEIN KIAA0408;                          
1088:  ttz8-A  4.3 47.5  112   434   12   MOLECULE: ARGININE/SERINE-RICH COILED-COIL PROTEIN 2;                
1089:  yh1p-A  4.3 13.7   66   478   11   MOLECULE: POC1 CENTRIOLAR PROTEIN HOMOLOG B;                         
1090:  oxt5-A  4.3 23.3  113   462    5   MOLECULE: GOLGI-ASSOCIATED PDZ AND COILED-COIL MOTIF-CONTAI          
1091:  uya5-A  4.3 48.3  141  1400    6   MOLECULE: KALIRIN;                                                   
1092:  aze7-A  4.3 39.4  113   770    8   MOLECULE: SIGNAL TRANSDUCER AND ACTIVATOR OF TRANSCRIPTION           
1093:  fdk4-A  4.3 35.1   75   273    7   MOLECULE: DNA REPAIR PROTEIN COMPLEMENTING XP-A CELLS;               
1094:  w6fv-A  4.3 41.7   67   190    9   MOLECULE: MAJOR INTRINSICALLY DISORDERED NOTCH2-BINDING REC          
1095:  qbs6-A  4.3 35.8   74   668    0   MOLECULE: S-ADENOSYL-L-METHIONINE-DEPENDENT TRNA 4-DEMETHYL          
1096:  r6tc-A  4.3 37.1   73   487    4   MOLECULE: SCHWANNOMIN-INTERACTING PROTEIN 1;                         
1097:  y5te-A  4.3 16.7   88   494    5   MOLECULE: WD REPEAT-CONTAINING PROTEIN 37;                           
1098:  vm2d-A  4.3 29.8   76   253    3   MOLECULE: FGFR1 ONCOGENE PARTNER 2;                                  
1099:  z4sa-A  4.3  9.8  101   387    8   MOLECULE: PROBABLE E3 UBIQUITIN-PROTEIN LIGASE TRIML2;               
1100:  x3la-A  4.3 54.6   74  1265    7   MOLECULE: MAX GENE-ASSOCIATED PROTEIN;                               
1101:  e6az-A  4.3 10.9   92   323   10   MOLECULE: ANKYRIN REPEAT AND SOCS BOX PROTEIN 11;                    
1102:  ks5u-A  4.3 25.4  118   923    8   MOLECULE: KINASE SUPPRESSOR OF RAS 1;                                
1103:  d7uv-A  4.3 27.5   98   448   12   MOLECULE: PROTEIN CHIBBY HOMOLOG 2;                                  
1104:  wp2a-A  4.3  6.3   61   127   10   MOLECULE: PROTEIN FAM74A1;                                           
1105:  k6ht-A  4.3 71.0   87  1400    6   MOLECULE: CYTOPLASMIC DYNEIN 2 HEAVY CHAIN 1;                        
1106:  l4kl-A  4.3 19.5   86   255    6   MOLECULE: RECEPTOR EXPRESSION-ENHANCING PROTEIN 3;                   
1107:  kzx6-A  4.3 20.2   89   747    4   MOLECULE: HISTONE-LYSINE N-METHYLTRANSFERASE EZH1;                   
1108:  sm7c-A  4.3 25.0   73   335    8   MOLECULE: LEUCINE-RICH REPEAT-CONTAINING PROTEIN 39;                 
1109:  ldg7-A  4.3 50.4   83   142   11   MOLECULE: BIOGENESIS OF LYSOSOME-RELATED ORGANELLES COMPLEX          
1110:  y1ph-A  4.3 20.4   61   407    2   MOLECULE: SCHLAFEN-LIKE PROTEIN 1;                                   
1111:  a8pv-A  4.3  9.8   74   201    5   MOLECULE: RECEPTOR EXPRESSION-ENHANCING PROTEIN 1;                   
1112:  ol9y-A  4.3 39.5   75   278    5   MOLECULE: OX-2 MEMBRANE GLYCOPROTEIN;                                
1113:  q6xn-A  4.3 34.8   88   475    7   MOLECULE: U3 SMALL NUCLEOLAR RNA-INTERACTING PROTEIN 2;              
1114:  xo7f-A  4.3 56.4  138  1454    9   MOLECULE: MEDIATOR OF RNA POLYMERASE II TRANSCRIPTION SUBUN          
1115:  u7za-A  4.3 21.6   63  1400   10   MOLECULE: RYANODINE RECEPTOR 2;                                      
1116:  wy5l-A  4.3 67.8   75   595    5   MOLECULE: OUTER DYNEIN ARM-DOCKING COMPLEX SUBUNIT 3;                
1117:  u7ss-A  4.3 27.6  120   477    6   MOLECULE: POTASSIUM VOLTAGE-GATED CHANNEL SUBFAMILY S MEMBE          
1118:  cbz4-A  4.3 35.3   70  1836   17   MOLECULE: SODIUM CHANNEL PROTEIN TYPE 4 SUBUNIT ALPHA;               
1119:  w7gy-A  4.3 23.2   93   699    5   MOLECULE: ENDOGENOUS RETROVIRUS GROUP K MEMBER 113 ENV POLY          
1120:  uyx0-A  4.3 46.1  126   548    6   MOLECULE: TRIPARTITE MOTIF-CONTAINING PROTEIN 55;                    
1121:  pz2i-A  4.3  1.4   44    44   16   MOLECULE: OCULOMEDIN;                                                
1122:  iof8-A  4.3 50.9  134   946    4   MOLECULE: RHO GTPASE-ACTIVATING PROTEIN 4;                           
1123:  k9on-A  4.3 27.6  121   334    7   MOLECULE: COP9 SIGNALOSOME COMPLEX SUBUNIT 5;                        
1124:  yu1u-A  4.3 48.4   93  1197   11   MOLECULE: STRUCTURAL MAINTENANCE OF CHROMOSOMES PROTEIN 2;           
1125:  scx0-A  4.3 40.5   62   523    6   MOLECULE: UDP-GLUCURONOSYLTRANSFERASE 3A2;                           
1126:  omg9-A  4.3 39.4  111  1400    1   MOLECULE: HISTONE-LYSINE N-METHYLTRANSFERASE 2D;                     
1127:  tw3j-A  4.3  4.1   68   137    6   MOLECULE: CELLULAR RETINOIC ACID-BINDING PROTEIN 1;                  
1128:  g7pc-A  4.3 18.4  140   250   11   MOLECULE: OUTER DENSE FIBER PROTEIN 1;                               
1129:  v2rd-A  4.3 41.5  128   699    8   MOLECULE: KINESIN-LIKE PROTEIN KIF3A;                                
1130:  yv3r-A  4.3 16.5  124   210    8   MOLECULE: TRANSMEMBRANE PROTEIN 61;                                  
1131:  j5lk-A  4.3 21.0  156  1129   12   MOLECULE: ARF-GAP WITH SH3 DOMAIN, ANK REPEAT AND PH DOMAIN          
1132:  im6k-A  4.3  5.6   90   383    6   MOLECULE: ENDOPLASMIC RETICULUM-GOLGI INTERMEDIATE COMPARTM          
1133:  rud4-A  4.3 42.6  147   644    4   MOLECULE: KININOGEN-1;                                               
1134:  us6z-A  4.3 13.5   74   522    7   MOLECULE: F-BOX ONLY PROTEIN 7;                                      
1135:  tqp2-A  4.3 60.5  145  1966    4   MOLECULE: HISTONE-LYSINE N-METHYLTRANSFERASE SETD1B;                 
1136:  wf1n-A  4.3 25.1  161  1372    7   MOLECULE: CAPPING PROTEIN, ARP2/3 AND MYOSIN-I LINKER PROTE          
1137:  t5cd-A  4.3 39.6  190  1873    7   MOLECULE: VOLTAGE-DEPENDENT L-TYPE CALCIUM CHANNEL SUBUNIT           
1138:  cl7z-A  4.3 17.1  123   342    5   MOLECULE: TRANSMEMBRANE PROTEIN 268;                                 
1139:  bry3-A  4.3 13.9  109   551    7   MOLECULE: PUTATIVE TYROSINE-PROTEIN PHOSPHATASE TPTE;                
1140:  vru4-A  4.3  5.2   81   309    7   MOLECULE: OLFACTORY RECEPTOR 14A16;                                  
1141:  nc3r-A  4.3 12.8   54  1400    4   MOLECULE: VACUOLAR PROTEIN SORTING-ASSOCIATED PROTEIN 13D;           
1142:  b7ue-A  4.3 22.2  122   379    5   MOLECULE: DNAJ HOMOLOG SUBFAMILY B MEMBER 14;                        
1143:  to4q-A  4.3 20.8   97   609    8   MOLECULE: RHOTEKIN-2;                                                
1144:  mq0w-A  4.3 17.9   97  1400    2   MOLECULE: DYNEIN HEAVY CHAIN 12, AXONEMAL;                           
1145:  gw3i-A  4.3 32.8  138   294   11   MOLECULE: UNCHARACTERIZED PROTEIN C6ORF47;                           
1146:  d4oy-A  4.3 37.7  128   763    9   MOLECULE: ANKYRIN REPEAT AND FIBRONECTIN TYPE-III DOMAIN-CO          
1147:  v7yg-A  4.3  9.4  141   344    6   MOLECULE: LYSOPHOSPHATIDIC ACID RECEPTOR 6;                          
1148:  y5yn-A  4.3 25.7  134   665    9   MOLECULE: TETRATRICOPEPTIDE REPEAT PROTEIN 30A;                      
1149:  rcz3-A  4.3 17.0  150  1330    8   MOLECULE: DNA POLYMERASE ZETA CATALYTIC SUBUNIT;                     
1150:  lqm6-A  4.2 24.9  210  1400    8   MOLECULE: VACUOLAR PROTEIN SORTING-ASSOCIATED PROTEIN 13B;           
1151:  nt4h-A  4.2 28.0  134   663    4   MOLECULE: GLUTAMATE-RICH PROTEIN 6;                                  
1152:  j4mh-A  4.2  4.7   66   132    3   MOLECULE: MYELIN P2 PROTEIN;                                         
1153:  as1n-A  4.2 32.8  153  1400    7   MOLECULE: MICROTUBULE-ACTIN CROSS-LINKING FACTOR 1, ISOFORM          
1154:  oyh1-A  4.2 28.0   60   820    5   MOLECULE: PROTEIN PHOSPHATASE 1 REGULATORY SUBUNIT 29;               
1155:  h4by-A  4.2  2.6   51    59    4   MOLECULE: SINGLE-PASS MEMBRANE AND COILED-COIL DOMAIN-CONTA          
1156:  c9cg-A  4.2 40.2   78   577    6   MOLECULE: PEROXYNITRITE ISOMERASE THAP4;                             
1157:  hov8-A  4.2 42.6   68   144    7   MOLECULE: NADH DEHYDROGENASE [UBIQUINONE] 1 ALPHA SUBCOMPLE          
1158:  c7uk-A  4.2 28.3   96   253    6   MOLECULE: TRANSMEMBRANE PROTEIN 51;                                  
1159:  fox8-A  4.2 37.8  121  1400    7   MOLECULE: CYTOPLASMIC DYNEIN 2 HEAVY CHAIN 1;                        
1160:  fe1e-A  4.2 41.2   76   313    5   MOLECULE: LEUCINE-RICH REPEAT-CONTAINING PROTEIN 52;                 
1161:  f9ac-A  4.2 17.3   62   344    3   MOLECULE: RAS ASSOCIATION DOMAIN-CONTAINING PROTEIN 1;               
1162:  cfo8-A  4.2 41.3   63   527    6   MOLECULE: UDP-GLUCURONOSYLTRANSFERASE 2A3;                           
1163:  h8vo-A  4.2 44.3   97   452    7   MOLECULE: KERATIN, TYPE II CYTOSKELETAL 80;                          
1164:  flm4-A  4.2 27.1  133  1400    7   MOLECULE: KALIRIN;                                                   
1165:  b6mq-A  4.2 13.9   70   242    4   MOLECULE: DICKKOPF-LIKE PROTEIN 1;                                   
1166:  k3sh-A  4.2 37.6  131   531    5   MOLECULE: PROTEIN ARGININE N-METHYLTRANSFERASE 3;                    
1167:  m5ef-A  4.2 18.7  142   881    6   MOLECULE: RHO GTPASE-ACTIVATING PROTEIN 17;                          
1168:  ivm3-A  4.2 16.7   66   208    6   MOLECULE: CILIARY-ASSOCIATED CALCIUM-BINDING COILED-COIL PR          
1169:  div1-A  4.2 18.2   90   194    4   MOLECULE: UNCHARACTERIZED PROTEIN C2ORF74;                           
1170:  f7nc-A  4.2 73.7   76  1227    7   MOLECULE: DYNEIN HEAVY CHAIN 2, AXONEMAL;                            
1171:  y4ge-A  4.2 47.4   87   361    5   MOLECULE: SEPTIN-2;                                                  
1172:  jvn5-A  4.2 19.6  101  1400    4   MOLECULE: NEUROBLAST DIFFERENTIATION-ASSOCIATED PROTEIN AHN          
1173:  rgp8-A  4.2  8.9   58   469    5   MOLECULE: UNCHARACTERIZED PROTEIN C6ORF118;                          
1174:  k1fi-A  4.2 46.5  108  1400    7   MOLECULE: DYNEIN HEAVY CHAIN 6, AXONEMAL;                            
1175:  q1vf-A  4.2 10.7   61   422    5   MOLECULE: ACYLGLYCEROL KINASE, MITOCHONDRIAL;                        
1176:  b3bz-A  4.2 41.0  100  1291    8   MOLECULE: HISTONE-LYSINE N-METHYLTRANSFERASE SETDB1;                 
1177:  yv2m-A  4.2 10.5   86   302    8   MOLECULE: COILED-COIL DOMAIN-CONTAINING PROTEIN 190;                 
1178:  ad7n-A  4.2 28.7  119   565    5   MOLECULE: BRIDGING INTEGRATOR 2;                                     
1179:  f5ek-A  4.2  4.5   80   264    1   MOLECULE: TRANSMEMBRANE PROTEIN 41A;                                 
1180:  w1vf-A  4.2 33.9  113  1058    6   MOLECULE: BROMODOMAIN-CONTAINING PROTEIN 1;                          
1181:  j9jp-A  4.2 29.1   59   647    8   MOLECULE: PROTEIN FAM161B;                                           
1182:  dm4z-A  4.2 41.5   91   846    2   MOLECULE: CIRCADIAN LOCOMOTER OUTPUT CYCLES PROTEIN KAPUT;           
1183:  fuy5-A  4.2  9.0   74   836    9   MOLECULE: SHORT TRANSIENT RECEPTOR POTENTIAL CHANNEL 3;              
1184:  hj6l-A  4.2 36.8  109   758    5   MOLECULE: DACHSHUND HOMOLOG 1;                                       
1185:  arb2-A  4.2  5.2   67   132    4   MOLECULE: FATTY ACID-BINDING PROTEIN, ADIPOCYTE;                     
1186:  am2z-A  4.2 22.0   72   450    4   MOLECULE: COREPRESSOR INTERACTING WITH RBPJ 1;                       
1187:  y6mz-A  4.2 27.2  117   197   11   MOLECULE: PREFOLDIN SUBUNIT 3;                                       
1188:  m4oq-A  4.2 11.3   93   273    3   MOLECULE: OUT AT FIRST PROTEIN HOMOLOG;                              
1189:  bpg9-A  4.2 34.6  103   823    6   MOLECULE: PROTEIN JADE-3;                                            
1190:  c3nd-A  4.2 45.1   98   297    4   MOLECULE: TUMOR NECROSIS FACTOR RECEPTOR SUPERFAMILY MEMBER          
1191:  n1vb-A  4.2 35.2  103  1400    4   MOLECULE: WD REPEAT AND FYVE DOMAIN-CONTAINING PROTEIN 3;            
1192:  i1fw-A  4.2 33.5  143   752    8   MOLECULE: TWO PORE CALCIUM CHANNEL PROTEIN 2;                        
1193:  dzk4-A  4.2 38.8   90   390    7   MOLECULE: TUMOR SUSCEPTIBILITY GENE 101 PROTEIN;                     
1194:  u6sh-A  4.2  3.3   65   139    9   MOLECULE: PROTEIN CHURCHILL;                                         
1195:  t5nj-A  4.2 25.9  130  1578    7   MOLECULE: FERM AND PDZ DOMAIN-CONTAINING PROTEIN 1;                  
1196:  yjs0-A  4.2 36.5  106   622    9   MOLECULE: SODIUM/POTASSIUM/CALCIUM EXCHANGER 4;                      
1197:  g8vg-A  4.2 19.0  117   276    8   MOLECULE: SYNTAXIN-12;                                               
1198:  jo9i-A  4.2 30.7   91  1038   10   MOLECULE: BONE MORPHOGENETIC PROTEIN RECEPTOR TYPE-2;                
1199:  z0hf-A  4.2 41.9   61   276    3   MOLECULE: C-TYPE LECTIN DOMAIN FAMILY 12 MEMBER B;                   
1200:  fz2b-A  4.2  5.1   60    91   15   MOLECULE: ACTIVATOR OF APOPTOSIS HARAKIRI;                           
1201:  ik7c-A  4.2 40.7   69   205    6   MOLECULE: 28S RIBOSOMAL PROTEIN S26, MITOCHONDRIAL;                  
1202:  o7fp-A  4.2  7.9   98   230    9   MOLECULE: PUTATIVE UNCHARACTERIZED PROTEIN C8ORF49;                  
1203:  n3xp-A  4.2 37.5   56   530    9   MOLECULE: UDP-GLUCURONOSYLTRANSFERASE 2B15;                          
1204:  y1sx-A  4.2 10.3   88   562    7   MOLECULE: ARYLSULFATASE H;                                           
1205:  ny3c-A  4.2  3.6   57    76    7   MOLECULE: ADIPOGENESIS REGULATORY FACTOR;                            
1206:  dcs3-A  4.2 40.4   89   291    6   MOLECULE: METHYL-CPG-BINDING DOMAIN PROTEIN 3;                       
1207:  jsy6-A  4.2 49.6  121  1335    7   MOLECULE: PROTEIN FAM205A;                                           
1208:  k0yt-A  4.2 23.9   93   198    3   MOLECULE: MICOS COMPLEX SUBUNIT MIC26;                               
1209:  kz2k-A  4.2 30.5  178  1400    5   MOLECULE: VACUOLAR PROTEIN SORTING-ASSOCIATED PROTEIN 13D;           
1210:  inh8-A  4.2 17.6   68   932    9   MOLECULE: PROTOCADHERIN GAMMA-A7;                                    
1211:  fpi6-A  4.2 31.1   58   741    7   MOLECULE: NUCLEAR PORE COMPLEX PROTEIN NUP88;                        
1212:  fsh6-A  4.2 30.8   65   598   12   MOLECULE: IQ CALMODULIN-BINDING MOTIF-CONTAINING PROTEIN 1;          
1213:  nrd6-A  4.2  8.5   62   139    8   MOLECULE: PUTATIVE UNCHARACTERIZED PROTEIN ENCODED BY HEXA-          
1214:  m1ka-A  4.2 21.3  114   454    4   MOLECULE: OXYGEN-DEPENDENT COPROPORPHYRINOGEN-III OXIDASE,           
1215:  ixr4-A  4.2 28.4  188   488    7   MOLECULE: PROSTAGLANDIN E2 RECEPTOR EP4 SUBTYPE;                     
1216:  j0vu-A  4.2 15.0   85   593    5   MOLECULE: TRANSCRIPTIONAL REPRESSOR P66-BETA;                        
1217:  knj9-A  4.2 52.1  101   535    8   MOLECULE: BUTYROPHILIN-LIKE PROTEIN 9;                               
1218:  vwz5-A  4.2 21.1   88   469   11   MOLECULE: KERATIN, TYPE II CYTOSKELETAL 7;                           
1219:  vld8-A  4.2 27.0  116  1707    8   MOLECULE: HISTONE-LYSINE N-METHYLTRANSFERASE SETD1A;                 
1220:  ckg2-A  4.2  3.7   54    67    2   MOLECULE: PUTATIVE UNCHARACTERIZED PROTEIN PRO1854;                  
1221:  qta0-A  4.2 34.5   87   528    7   MOLECULE: GOLGI RESIDENT PROTEIN GCP60;                              
1222:  wkq4-A  4.2  5.7   87   195   14   MOLECULE: TRANSMEMBRANE PROTEIN 126A;                                
1223:  bvb6-A  4.2 47.8  108   492    8   MOLECULE: HEAT SHOCK FACTOR PROTEIN 4;                               
1224:  h7im-A  4.2 16.4   87   329    8   MOLECULE: ANKYRIN REPEAT AND SOCS BOX PROTEIN 5;                     
1225:  pqa4-A  4.2 23.0   89   124    8   MOLECULE: KINOCILIN;                                                 
1226:  zrw9-A  4.2 31.6   72  1400    7   MOLECULE: TRANSMEMBRANE PROTEIN KIAA1109;                            
1227:  sha0-A  4.2 50.2  107   644    9   MOLECULE: ZINC FINGER PROTEIN 568;                                   
1228:  r5ha-A  4.2 24.6  121   339    8   MOLECULE: PROTEIN FAM50A;                                            
1229:  ps9h-A  4.2 44.6  135  1560    2   MOLECULE: BRD4-INTERACTING CHROMATIN-REMODELING COMPLEX-ASS          
1230:  fgk9-A  4.2 45.0   71   254    8   MOLECULE: HLA-DRA;                                                   
1231:  uk3v-A  4.2 43.5   78   662    8   MOLECULE: TRANSFORMING GROWTH FACTOR BETA ACTIVATOR LRRC32;          
1232:  h9bg-A  4.2  4.5   52  1322    6   MOLECULE: LAMININ SUBUNIT ALPHA-2;                                   
1233:  kv2w-A  4.2 44.8   76   261    9   MOLECULE: 39S RIBOSOMAL PROTEIN L10, MITOCHONDRIAL;                  
1234:  os7z-A  4.2 13.4   87   326    7   MOLECULE: NUCLEOPORIN NUP37;                                         
1235:  ul9s-A  4.2 34.5  126  1400   10   MOLECULE: DYSTONIN;                                                  
1236:  tyz0-A  4.2 34.9   96   661    7   MOLECULE: SODIUM/POTASSIUM/CALCIUM EXCHANGER 2;                      
1237:  pjb3-A  4.2 37.4   78   219    9   MOLECULE: CELL DEATH ACTIVATOR CIDE-A;                               
1238:  ry2g-A  4.2  4.8   67   135    3   MOLECULE: FATTY ACID-BINDING PROTEIN 5;                              
1239:  mx3h-A  4.2 33.6  162   558   10   MOLECULE: SPATS2-LIKE PROTEIN;                                       
1240:  f5xp-A  4.2 39.7  130  1400   12   MOLECULE: DYSTROPHIN;                                                
1241:  bu5e-A  4.2 45.7   80   158   10   MOLECULE: NKG2-F TYPE II INTEGRAL MEMBRANE PROTEIN;                  
1242:  cu4z-A  4.2  7.3   66   535   15   MOLECULE: ALPHA-1,3-MANNOSYL-GLYCOPROTEIN 4-BETA-N-                  
1243:  opk1-A  4.2 42.5  101   591   10   MOLECULE: COILED-COIL DOMAIN-CONTAINING PROTEIN 148;                 
1244:  ij2l-A  4.2 24.3  168  1068    3   MOLECULE: RHO FAMILY-INTERACTING CELL POLARIZATION REGULATO          
1245:  kp8r-A  4.2  6.5   77   446    9   MOLECULE: TRIPARTITE MOTIF-CONTAINING PROTEIN 43B;                   
1246:  i7yj-A  4.2 15.5  105   239   10   MOLECULE: LEUCINE RICH ADAPTOR PROTEIN 1;                            
1247:  haw8-A  4.2  4.4   52    58    4   MOLECULE: ATP SYNTHASE SUBUNIT ATP5MJ, MITOCHONDRIAL;                
1248:  v6mb-A  4.2 22.2  141  1400   11   MOLECULE: LAMININ SUBUNIT ALPHA-5;                                   
1249:  chq5-A  4.2 33.9  118   290    7   MOLECULE: PUTATIVE NEUROPEPTIDE Y RECEPTOR TYPE 6;                   
1250:  uet2-A  4.2 26.1  147   901    7   MOLECULE: ALPHA-ACTININ-3;                                           
1251:  yk5k-A  4.2 39.4   60   106    8   MOLECULE: BLOC-1-RELATED COMPLEX SUBUNIT 7;                          
1252:  nmf0-A  4.2 48.8   79   804    6   MOLECULE: EXOCYST COMPLEX COMPONENT 6;                               
1253:  lhh6-A  4.2 50.1  138   497    7   MOLECULE: RETICULOPHAGY REGULATOR 1;                                 
1254:  t1th-A  4.2 37.3   65   555    3   MOLECULE: COILED-COIL DOMAIN-CONTAINING PROTEIN 96;                  
1255:  zgp5-A  4.2 42.6  119  1461    8   MOLECULE: REGULATION OF NUCLEAR PRE-MRNA DOMAIN-CONTAINING           
1256:  i6fu-A  4.2 40.6  100   682    5   MOLECULE: ACTIVATING TRANSCRIPTION FACTOR 7-INTERACTING PRO          
1257:  s9dh-A  4.2 43.3   97   793    6   MOLECULE: COILED-COIL DOMAIN-CONTAINING PROTEIN 175;                 
1258:  v0ur-A  4.2  8.0   85   305    5   MOLECULE: TETRASPANIN-12;                                            
1259:  zg5x-A  4.2 42.5  122   520    5   MOLECULE: CYCLIC AMP-RESPONSIVE ELEMENT-BINDING PROTEIN 3-L          
1260:  mp2u-A  4.2 21.9   89   264   13   MOLECULE: LEUKOCYTE RECEPTOR CLUSTER MEMBER 1;                       
1261:  x2js-A  4.2 21.7   49  1400    6   MOLECULE: E3 UBIQUITIN-PROTEIN LIGASE MYCBP2;                        
1262:  dom1-A  4.2 33.0   88   380    5   MOLECULE: TRANSMEMBRANE PROTEIN 64;                                  
1263:  w7ay-A  4.2 28.6  117   831    8   MOLECULE: SORTILIN;                                                  
1264:  j2lb-A  4.2 14.7   73   542   10   MOLECULE: POTE ANKYRIN DOMAIN FAMILY MEMBER C;                       
1265:  rb8n-A  4.2 15.1   59  1400   12   MOLECULE: RYANODINE RECEPTOR 2;                                      
1266:  pl8k-A  4.2 49.1   75   668   13   MOLECULE: BREAK REPAIR MEIOTIC RECOMBINASE RECRUITMENT FACT          
1267:  uta8-A  4.2  4.9   67   134   10   MOLECULE: RETINOL-BINDING PROTEIN 2;                                 
1268:  qcw2-A  4.2 43.0   87   307    2   MOLECULE: PROTEIN FAM76A;                                            
1269:  rx1k-A  4.2 42.2  132   858   10   MOLECULE: POLYHOMEOTIC-LIKE PROTEIN 2;                               
1270:  eh4i-A  4.2 43.1  109   859   11   MOLECULE: MITOGEN-ACTIVATED PROTEIN KINASE KINASE KINASE 12          
1271:  mye0-A  4.2 22.8   94   508    5   MOLECULE: CYCLIC AMP-RESPONSIVE ELEMENT-BINDING PROTEIN 5;           
1272:  z1lq-A  4.2 19.7   84   345    5   MOLECULE: CAMP-RESPONSIVE ELEMENT MODULATOR;                         
1273:  jf7x-A  4.2 44.7   96   409    4   MOLECULE: BRCA1-A COMPLEX SUBUNIT ABRAXAS 1;                         
1274:  pr8j-A  4.2 38.0  131  1159    3   MOLECULE: RAD51-ASSOCIATED PROTEIN 2;                                
1275:  ttk2-A  4.2 17.0   93   418    9   MOLECULE: INWARD RECTIFIER POTASSIUM CHANNEL 16;                     
1276:  nk4s-A  4.2 45.7   96   244    8   MOLECULE: CARCINOEMBRYONIC ANTIGEN-RELATED CELL ADHESION MO          
1277:  ci0g-A  4.2 26.0   80   468    9   MOLECULE: PROBABLE E3 UBIQUITIN-PROTEIN LIGASE TRIML1;               
1278:  q7vx-A  4.2 40.0   65   307   12   MOLECULE: GTPASE IMAP FAMILY MEMBER 5;                               
1279:  t0mk-A  4.2 23.8   68   600    7   MOLECULE: INTRAFLAGELLAR TRANSPORT PROTEIN 74 HOMOLOG;               
1280:  ai9y-A  4.2 52.2  136  1400    7   MOLECULE: MICROTUBULE-ACTIN CROSS-LINKING FACTOR 1, ISOFORM          
1281:  k6ns-A  4.2 33.8   98   321    9   MOLECULE: PROTEIN ATONAL HOMOLOG 8;                                  
1282:  nxa4-A  4.2 28.3   67   379    1   MOLECULE: SUN DOMAIN-CONTAINING PROTEIN 5;                           
1283:  zqh9-A  4.2 45.8   62   263   16   MOLECULE: PROLINE RICH TRANSMEMBRANE PROTEIN 1B;                     
1284:  g2ev-A  4.2 40.0   70   530    9   MOLECULE: UDP-GLUCURONOSYLTRANSFERASE 2B17;                          
1285:  wb4w-A  4.2 12.8  163   494    5   MOLECULE: G-PROTEIN COUPLED RECEPTOR 135;                            
1286:  p6eb-A  4.2  9.7  105   807    8   MOLECULE: ZINC FINGER PROTEIN 594;                                   
1287:  mdp9-A  4.2  6.9   62   374    3   MOLECULE: ALPHA-1,3-MANNOSYL-GLYCOPROTEIN 4-BETA-N-                  
1288:  imm3-A  4.2  4.2   62   828   13   MOLECULE: RELA-ASSOCIATED INHIBITOR;                                 
1289:  q7vf-A  4.2 29.4   71   179    8   MOLECULE: OPTIC ATROPHY 3 PROTEIN;                                   
1290:  r9at-A  4.2  4.9   70   132    7   MOLECULE: FATTY ACID-BINDING PROTEIN 9;                              
1291:  q0rq-A  4.2 45.0  109   228    6   MOLECULE: MAX-INTERACTING PROTEIN 1;                                 
1292:  i6iv-A  4.2 14.5   84   376    5   MOLECULE: PUTATIVE C-MANNOSYLTRANSFERASE DPY19L2P2;                  
1293:  au8n-A  4.2 17.4   94   518    7   MOLECULE: ANKYRIN REPEAT DOMAIN-CONTAINING PROTEIN 13D;              
1294:  vk7g-A  4.2 37.1  150  1056    7   MOLECULE: PH AND SEC7 DOMAIN-CONTAINING PROTEIN 4;                   
1295:  z3mj-A  4.2  4.8   75    82    5   MOLECULE: IMMEDIATE EARLY RESPONSE 3-INTERACTING PROTEIN 1;          
1296:  r7ea-A  4.2 25.6   71   580    6   MOLECULE: PROTEIN O-LINKED-MANNOSE                                   
1297:  yjq4-A  4.2 25.2  110  1073    7   MOLECULE: HEAT-STABLE ENTEROTOXIN RECEPTOR;                          
1298:  jld5-A  4.2 43.0  142  1400   10   MOLECULE: MICROTUBULE-ACTIN CROSS-LINKING FACTOR 1, ISOFORM          
1299:  tg5u-A  4.2 49.3  150  1235    8   MOLECULE: STE20-LIKE SERINE/THREONINE-PROTEIN KINASE;                
1300:  v9es-A  4.2 24.4   76   708   12   MOLECULE: RETROTRANSPOSON-DERIVED PROTEIN PEG10;                     
1301:  cjt2-A  4.2 28.2   80   325    5   MOLECULE: UNCHARACTERIZED PROTEIN C13ORF42;                          
1302:  zw5n-A  4.2 18.5   92   629    8   MOLECULE: DAPPER HOMOLOG 3;                                          
1303:  ld9d-A  4.2 47.4  129  1400    9   MOLECULE: DYNEIN HEAVY CHAIN DOMAIN-CONTAINING PROTEIN 1;            
1304:  xd5k-A  4.2 22.1  106   946    8   MOLECULE: INTER-ALPHA-TRYPSIN INHIBITOR HEAVY CHAIN H2;              
1305:  t2qq-A  4.2 50.4  171  1400    9   MOLECULE: PLECTIN;                                                   
1306:  sd3g-A  4.2  7.7   64   171    3   MOLECULE: PUTATIVE CHARGED MULTIVESICULAR BODY PROTEIN 4B-L          
1307:  jz5p-A  4.2 32.0  108   475    5   MOLECULE: RETROTRANSPOSON GAG-LIKE PROTEIN 3;                        
1308:  xa2d-A  4.2  3.7   53    62    8   MOLECULE: SMALL INTEGRAL MEMBRANE PROTEIN 6;                         
1309:  uco7-A  4.2 45.4   91   248    8   MOLECULE: MYELIN PROTEIN P0;                                         
1310:  tfg9-A  4.2 42.2  119   361    5   MOLECULE: SPERMATOGENESIS-ASSOCIATED PROTEIN 17;                     
1311:  uf2w-A  4.2 37.1  100   532    4   MOLECULE: CHONDROITIN SULFATE N-ACETYLGALACTOSAMINYLTRANSFE          
1312:  m7yo-A  4.2 14.3  135   518    9   MOLECULE: SERINE--TRNA LIGASE, MITOCHONDRIAL;                        
1313:  av2s-A  4.2 12.3   64   215    8   MOLECULE: UNCHARACTERIZED PROTEIN C19ORF18;                          
1314:  c2sc-A  4.2 41.2   75   373    9   MOLECULE: TRANSCRIPTION FACTOR MAF;                                  
1315:  rg9t-A  4.2 38.2   89   706   10   MOLECULE: PHOSPHOLIPID TRANSFER PROTEIN C2CD2L;                      
1316:  h0dr-A  4.2 27.3   72   160    3   MOLECULE: PROTEIN MAX;                                               
1317:  we3r-A  4.2 41.1   91   303    8   MOLECULE: SUSHI DOMAIN-CONTAINING PROTEIN 6;                         
1318:  cf5w-A  4.2 23.5  118   409    9   MOLECULE: KILLER CELL LECTIN-LIKE RECEPTOR SUBFAMILY G MEMB          
1319:  jh4f-A  4.2 43.0  103   799   10   MOLECULE: PROTEIN PHOSPHATASE 1 REGULATORY SUBUNIT 3F;               
1320:  wjl2-A  4.2  5.6   76   136    7   MOLECULE: TRANSMEMBRANE PROTEIN 203;                                 
1321:  rb2g-A  4.2  7.5  114   189    3   MOLECULE: TRANSMEMBRANE PROTEIN 205;                                 
1322:  p0en-A  4.2  2.8   48   821   13   MOLECULE: CENTROSOMAL PROTEIN OF 95 KDA;                             
1323:  g0iz-A  4.2 14.4  168   458    7   MOLECULE: SLIT-ROBO RHO GTPASE-ACTIVATING PROTEIN 2B;                
1324:  vw5l-A  4.2 23.6  132   677    5   MOLECULE: PANNEXIN-2;                                                
1325:  kh8u-A  4.2 50.2  118  1400    8   MOLECULE: LAMININ SUBUNIT ALPHA-5;                                   
1326:  gs4e-A  4.2 21.6  140   419    9   MOLECULE: G PROTEIN-ACTIVATED INWARD RECTIFIER POTASSIUM CH          
1327:  f9ip-A  4.2 31.6  105  1005    7   MOLECULE: BAND 4.1-LIKE PROTEIN 2;                                   
1328:  sz4u-A  4.2 14.8   93  1400    8   MOLECULE: ATP-BINDING CASSETTE SUB-FAMILY A MEMBER 13;               
1329:  ouh7-A  4.2 16.2  142   365    6   MOLECULE: ENDOPHILIN-B1;                                             
1330:  ou3c-A  4.2 26.7  128   704    6   MOLECULE: MYOTUBULARIN-RELATED PROTEIN 8;                            
1331:  njt4-A  4.2 53.5  179  1400    7   MOLECULE: TITIN;                                                     
1332:  z6gn-A  4.2 41.6  161  1400    7   MOLECULE: DYNEIN HEAVY CHAIN 3, AXONEMAL;                            
1333:  ev8j-A  4.2 29.5  117   757    3   MOLECULE: CENTROSOMAL PROTEIN OF 68 KDA;                             
1334:  m0pf-A  4.2 20.2   92   589    9   MOLECULE: TRANSMEMBRANE 9 SUPERFAMILY MEMBER 3;                      
1335:  yz5t-A  4.2 12.7   83   101    7   MOLECULE: TRANSCRIPTION AND MRNA EXPORT FACTOR ENY2;                 
1336:  c1re-A  4.2 19.6  126  1606    7   MOLECULE: PHOSPHATIDYLINOSITOL 3,4,5-TRISPHOSPHATE-DEPENDEN          
1337:  i0rn-A  4.2 14.9   69  1657    1   MOLECULE: ALSIN;                                                     
1338:  pyr6-A  4.2 21.9  165   699    9   MOLECULE: LUTROPIN-CHORIOGONADOTROPIC HORMONE RECEPTOR;              
1339:  jz6l-A  4.2 41.6  162   664    7   MOLECULE: RBBP8 N-TERMINAL-LIKE PROTEIN;                             
1340:  yu2t-A  4.2 16.0  100   202   11   MOLECULE: PUTATIVE UNCHARACTERIZED PROTEIN FLJ45256;                 
1341:  w3qg-A  4.2  9.5  133   245    8   MOLECULE: UNCHARACTERIZED PROTEIN C12ORF60;                          
1342:  tp7o-A  4.2 17.2  145   291   12   MOLECULE: TRANSMEMBRANE PROTEIN 221;                                 
1343:  v5zr-A  4.2 35.0   95   583    7   MOLECULE: STERYL-SULFATASE;                                          
1344:  qbt7-A  4.2 11.6  122   712    3   MOLECULE: CAMP-SPECIFIC 3',5'-CYCLIC PHOSPHODIESTERASE 4C;           
1345:  cu0d-A  4.2 12.6   83   161    5   MOLECULE: MORN REPEAT-CONTAINING PROTEIN 5;                          
1346:  c7ns-A  4.2 17.2   87   942    9   MOLECULE: INTER-ALPHA-TRYPSIN INHIBITOR HEAVY CHAIN H5;              
1347:  q4cm-A  4.2 24.3  117   843   14   MOLECULE: AXIN-2;                                                    
1348:  xv4w-A  4.1 51.0   77  1156    5   MOLECULE: MASTERMIND-LIKE PROTEIN 2;                                 
1349:  rt8r-A  4.1 13.6  131   204    4   MOLECULE: BMERB DOMAIN-CONTAINING PROTEIN 1;                         
1350:  o2gb-A  4.1 19.1   82  1201    1   MOLECULE: LYSOSOMAL-TRAFFICKING REGULATOR;                           
1351:  ivs4-A  4.1 16.5   81   252    5   MOLECULE: RECEPTOR EXPRESSION-ENHANCING PROTEIN 2;                   
1352:  f1xo-A  4.1 38.8  107   498    7   MOLECULE: TRICHOPLEIN KERATIN FILAMENT-BINDING PROTEIN;              
1353:  o3ir-A  4.1 58.2   78   494    8   MOLECULE: KERATIN, TYPE I CYTOSKELETAL 12;                           
1354:  xmb6-A  4.1 25.6   69   146   10   MOLECULE: PROTEIN LDOC1;                                             
1355:  h9nn-A  4.1 36.3   71   757    6   MOLECULE: CELL CYCLE PROGRESSION PROTEIN 1;                          
1356:  ke6h-A  4.1 12.0   93   154    5   MOLECULE: PREFOLDIN SUBUNIT 5;                                       
1357:  mv1g-A  4.1 21.0  115   942   10   MOLECULE: SERINE/THREONINE-PROTEIN KINASE N1;                        
1358:  vr1o-A  4.1 10.4   85   222    6   MOLECULE: THAP DOMAIN-CONTAINING PROTEIN 6;                          
1359:  phu2-A  4.1 26.3  120   247    8   MOLECULE: V-TYPE PROTON ATPASE SUBUNIT D;                            
1360:  r8nu-A  4.1 19.6   56   368   11   MOLECULE: HAUS AUGMIN-LIKE COMPLEX SUBUNIT 7;                        
1361:  t2ho-A  4.1  6.1   72   160   11   MOLECULE: BCL-2-INTERACTING KILLER;                                  
1362:  k0mt-A  4.1 15.1   75   380    4   MOLECULE: VASODILATOR-STIMULATED PHOSPHOPROTEIN;                     
1363:  js1g-A  4.1 25.2   80   178    5   MOLECULE: CAVEOLIN-1;                                                
1364:  im1z-A  4.1 12.9  137   970    9   MOLECULE: GEM-INTERACTING PROTEIN;                                   
1365:  ijh3-A  4.1  8.9   80   644    9   MOLECULE: SODIUM/POTASSIUM/CALCIUM EXCHANGER 3;                      
1366:  jv6n-A  4.1 25.6   72   557    1   MOLECULE: TNF RECEPTOR-ASSOCIATED FACTOR 5;                          
1367:  l2uj-A  4.1 38.9  158   738    9   MOLECULE: PROTEIN ASTER-B;                                           
1368:  pfb4-A  4.1  7.3   76    81    9   MOLECULE: NEURONATIN;                                                
1369:  zq0m-A  4.1 37.1  110   325    5   MOLECULE: PROTEIN FAM50B;                                            
1370:  myi7-A  4.1 58.2  109   834    6   MOLECULE: SERINE-RICH COILED-COIL DOMAIN-CONTAINING PROTEIN          
1371:  zkk0-A  4.1 44.7   64   703    2   MOLECULE: PROTEIN KRI1 HOMOLOG;                                      
1372:  cx0v-A  4.1  8.3  110   350    8   MOLECULE: NUCLEAR PORE COMPLEX-INTERACTING PROTEIN FAMILY M          
1373:  qad8-A  4.1 43.0   79   235    9   MOLECULE: E3 UBIQUITIN-PROTEIN LIGASE RNF187;                        
1374:  r6nm-A  4.1 40.1   73   979   10   MOLECULE: RECEPTOR-TYPE TYROSINE-PROTEIN PHOSPHATASE-LIKE N          
1375:  vx7d-A  4.1 22.2  104   349    8   MOLECULE: PROTEIN FAM98C;                                            
1376:  fbh1-A  4.1 22.1   91   796   10   MOLECULE: PROBABLE E3 UBIQUITIN-PROTEIN LIGASE IRF2BPL;              
1377:  h9nj-A  4.1 24.4  107   399    5   MOLECULE: P2X PURINOCEPTOR 1;                                        
1378:  jsd7-A  4.1 25.9  100   721    8   MOLECULE: LEUCINE-RICH REPEAT FLIGHTLESS-INTERACTING PROTEI          
1379:  p9sq-A  4.1 19.3   66   166    0   MOLECULE: PROBABLE PEPTIDE CHAIN RELEASE FACTOR C12ORF65,            
1380:  bve3-A  4.1 12.2   68   127    9   MOLECULE: APOLIPOPROTEIN C-IV;                                       
1381:  c3hy-A  4.1 34.5  143  1400    8   MOLECULE: CYTOPLASMIC DYNEIN 2 HEAVY CHAIN 1;                        
1382:  kh7e-A  4.1 40.6   60   529    5   MOLECULE: UDP-GLUCURONOSYLTRANSFERASE 2B28;                          
1383:  oq5g-A  4.1 37.0  142  1400    4   MOLECULE: DYSTONIN;                                                  
1384:  tgb2-A  4.1  7.1   67  1312    4   MOLECULE: DNA REPAIR PROTEIN RAD50;                                  
1385:  d7mg-A  4.1 18.1  101   232   11   MOLECULE: PROTEIN FAM246B;                                           
1386:  mbo5-A  4.1 35.7   57   536    9   MOLECULE: UDP-GLUCURONOSYLTRANSFERASE 2A2;                           
1387:  k3pd-A  4.1 51.0  118  1180   11   MOLECULE: IQ DOMAIN-CONTAINING PROTEIN N;                            
1388:  tt4s-A  4.1 46.4   74   136    5   MOLECULE: SNARE-ASSOCIATED PROTEIN SNAPIN;                           
1389:  a1ag-A  4.1 18.3  110   423    4   MOLECULE: G PROTEIN-ACTIVATED INWARD RECTIFIER POTASSIUM CH          
1390:  oty4-A  4.1 29.4   86   249    8   MOLECULE: VESICLE-ASSOCIATED MEMBRANE PROTEIN-ASSOCIATED PR          
1391:  jie7-A  4.1 51.0   73   833   10   MOLECULE: KINESIN-LIKE PROTEIN KIFC3;                                
1392:  mba2-A  4.1 10.0  151   350    4   MOLECULE: C-X-C CHEMOKINE RECEPTOR TYPE 1;                           
1393:  o1wv-A  4.1 28.9  108   425   10   MOLECULE: NUCLEAR PORE COMPLEX-INTERACTING PROTEIN FAMILY M          
1394:  hn6l-A  4.1 29.5  117   688    6   MOLECULE: SRSF PROTEIN KINASE 2;                                     
1395:  tl9u-A  4.1 22.1  110   393    5   MOLECULE: CYTOTOXIC AND REGULATORY T-CELL MOLECULE;                  
1396:  rn8k-A  4.1 39.8  101   194    7   MOLECULE: PROTEIN LKAAEAR1;                                          
1397:  uwg5-A  4.1 42.6  135  1027   10   MOLECULE: IQ DOMAIN-CONTAINING PROTEIN H;                            
1398:  jf1j-A  4.1 31.7  128   397    5   MOLECULE: PUTATIVE NUCLEAR PORE COMPLEX-INTERACTING PROTEIN          
1399:  ju2k-A  4.1  8.1  105   204    9   MOLECULE: PUTATIVE UNCHARACTERIZED PROTEIN PYCARD-AS1;               
1400:  ny2y-A  4.1 25.8  104   534    4   MOLECULE: LYSOPHOSPHATIDYLCHOLINE ACYLTRANSFERASE 1;                 
1401:  dp2v-A  4.1 41.2   95   270    2   MOLECULE: UBX DOMAIN-CONTAINING PROTEIN 8;                           
1402:  jue9-A  4.1 41.5   88   495    7   MOLECULE: TUBULIN EPSILON AND DELTA COMPLEX PROTEIN 1;               
1403:  pm0f-A  4.1 35.8  125   858   10   MOLECULE: POTASSIUM VOLTAGE-GATED CHANNEL SUBFAMILY B MEMBE          
1404:  jd8g-A  4.1 20.6   86   521    5   MOLECULE: RUNT-RELATED TRANSCRIPTION FACTOR 2;                       
1405:  j0ll-A  4.1 16.7  110   260    9   MOLECULE: PROSAAS;                                                   
1406:  e2aw-A  4.1 45.8   68   254    6   MOLECULE: HLA CLASS II HISTOCOMPATIBILITY ANTIGEN, DR ALPHA          
1407:  zp0r-A  4.1 36.2   71   630    6   MOLECULE: E3 UBIQUITIN/ISG15 LIGASE TRIM25;                          
1408:  h1sp-A  4.1 33.3   72   883   11   MOLECULE: GLUTAMATE RECEPTOR 2;                                      
1409:  bcw5-A  4.1 10.7   72  1239    3   MOLECULE: NEUROFIBROMIN;                                             
1410:  at6o-A  4.1 32.3   91  1307    9   MOLECULE: A-KINASE ANCHOR PROTEIN 9;                                 
1411:  sx1b-A  4.1 38.5  101   370    6   MOLECULE: NATURAL KILLER CELL RECEPTOR 2B4;                          
1412:  fv5p-A  4.1 42.8   71  1400    7   MOLECULE: ANKYRIN-3;                                                 
1413:  fw9r-A  4.1 26.2   87   723   13   MOLECULE: TRANSMEMBRANE CHANNEL-LIKE PROTEIN 7;                      
1414:  nt5b-A  4.1 23.4   86   184    5   MOLECULE: PROTEIN FAM89A;                                            
1415:  arw2-A  4.1  5.9   57   174    4   MOLECULE: C-TYPE LECTIN DOMAIN FAMILY 2 MEMBER A;                    
1416:  wj6b-A  4.1 62.3  168   529    8   MOLECULE: BASAL BODY-ORIENTATION FACTOR 1;                           
1417:  dg9d-A  4.1 23.8   65   219    2   MOLECULE: TRANSMEMBRANE EMP24 DOMAIN-CONTAINING PROTEIN 10;          
1418:  e4af-A  4.1 17.1   99   386    8   MOLECULE: N-TERMINAL EF-HAND CALCIUM-BINDING PROTEIN 2;              
1419:  dqc3-A  4.1 37.7   86   224    7   MOLECULE: TRANSMEMBRANE PROTEIN C16ORF54;                            
1420:  y6ei-A  4.1 35.1  124   287   12   MOLECULE: SYNTAXIN-11;                                               
1421:  up3p-A  4.1 34.5  116   306    6   MOLECULE: LYSM AND PUTATIVE PEPTIDOGLYCAN-BINDING DOMAIN-CO          
1422:  yg2r-A  4.1 24.6   92   826    4   MOLECULE: PROTEIN FAM171B;                                           
1423:  ar0x-A  4.1 40.7  182  1044    5   MOLECULE: PROTEIN ITPRID1;                                           
1424:  wd9m-A  4.1 36.3  108   737    6   MOLECULE: PROSPERO HOMEOBOX PROTEIN 1;                               
1425:  c2rh-A  4.1 54.1   72  1400    4   MOLECULE: TITIN;                                                     
1426:  iop0-A  4.1  4.8   68   136    9   MOLECULE: PUTATIVE ZINC FINGER PROTEIN 818;                          
1427:  mfb5-A  4.1 10.0  125  1400    9   MOLECULE: DYNEIN HEAVY CHAIN 7, AXONEMAL;                            
1428:  fb2l-A  4.1 29.4  109   970    6   MOLECULE: ATP-DEPENDENT DNA HELICASE DDX11;                          
1429:  zgp6-A  4.1 14.4   85   183    6   MOLECULE: FETAL AND ADULT TESTIS-EXPRESSED TRANSCRIPT PROTE          
1430:  zt7e-A  4.1 43.5   89   288    9   MOLECULE: T-LYMPHOCYTE ACTIVATION ANTIGEN CD80;                      
1431:  a7vl-A  4.1 25.0  122   217    7   MOLECULE: TRANSMEMBRANE PROTEIN 253;                                 
1432:  bvh6-A  4.1 34.1   84   169    7   MOLECULE: CILIA- AND FLAGELLA-ASSOCIATED PROTEIN HOATZ;              
1433:  a2bj-A  4.1 12.4  122   271    5   MOLECULE: PHOSPHOLIPID SCRAMBLASE FAMILY MEMBER 5;                   
1434:  qhu5-A  4.1 46.2   74   354   12   MOLECULE: HOMER PROTEIN HOMOLOG 2;                                   
1435:  w9px-A  4.1 25.0  113   423    7   MOLECULE: SPHINGOMYELIN PHOSPHODIESTERASE 2;                         
1436:  qsg7-A  4.1 30.1   95   212    4   MOLECULE: ENDOTHELIN-1;                                              
1437:  ma4k-A  4.1 25.7   87   296    9   MOLECULE: UNCHARACTERIZED PROTEIN CCDC198;                           
1438:  a5gi-A  4.1 41.8  147  1400   11   MOLECULE: DYNEIN HEAVY CHAIN 3, AXONEMAL;                            
1439:  nyt7-A  4.1 29.2  131   615   11   MOLECULE: NEUROSECRETORY PROTEIN VGF;                                
1440:  vxn1-A  4.1 37.3  141   553    7   MOLECULE: GLUCAGON-LIKE PEPTIDE 2 RECEPTOR;                          
1441:  br8e-A  4.1 31.6   73   286    7   MOLECULE: PROTEIN HEXIM2;                                            
1442:  ob4z-A  4.1 21.7  100   519    7   MOLECULE: TETRATRICOPEPTIDE REPEAT PROTEIN 31;                       
1443:  s8aw-A  4.1 27.0   75   172   11   MOLECULE: TRANSMEMBRANE PROTEIN 91;                                  
1444:  i2pk-A  4.1 40.1   77   432   10   MOLECULE: NEURONAL PENTRAXIN-1;                                      
1445:  wl8w-A  4.1 40.0  126   531    5   MOLECULE: TRANSMEMBRANE PROTEIN 266;                                 
1446:  o8mn-A  4.1 13.1  111  1042    5   MOLECULE: DIACYLGLYCEROL LIPASE-ALPHA;                               
1447:  dad7-A  4.1 37.3  115   690    7   MOLECULE: HIGHLY DIVERGENT HOMEOBOX;                                 
1448:  m7da-A  4.1  9.3  140   253   14   MOLECULE: BRIDGING INTEGRATOR 3;                                     
1449:  cf1c-A  4.1 45.4   68   260   12   MOLECULE: HLA CLASS II HISTOCOMPATIBILITY ANTIGEN, DP ALPHA          
1450:  i0jn-A  4.1  4.8   67   135    7   MOLECULE: RETINOL-BINDING PROTEIN 5;                                 
1451:  u8ve-A  4.1 38.4   97   431    7   MOLECULE: NEURONAL PENTRAXIN-2;                                      
1452:  ru4j-A  4.1 46.3  102   400    8   MOLECULE: KERATIN, TYPE I CYTOSKELETAL 19;                           
1453:  cc6f-A  4.1 42.1   80   227    8   MOLECULE: MICOS COMPLEX SUBUNIT MIC19;                               
1454:  dq6f-A  4.1 18.0   75   151    7   MOLECULE: TESTIS-EXPRESSED PROTEIN 29;                               
1455:  n6im-A  4.1 13.7   97   424   11   MOLECULE: PROTEIN SHISA-9;                                           
1456:  z4vx-A  4.1 39.9   69   239    6   MOLECULE: IZUMO SPERM-EGG FUSION PROTEIN 3;                          
1457:  e2bv-A  4.1 35.1  126  1400    6   MOLECULE: A-KINASE ANCHOR PROTEIN 9;                                 
1458:  v4gl-A  4.1  5.1   55    63    7   MOLECULE: SMALL INTEGRAL MEMBRANE PROTEIN 43;                        
1459:  a2mc-A  4.1 18.5   81   673   10   MOLECULE: ZINC FINGER AND BTB DOMAIN-CONTAINING PROTEIN 16;          
1460:  gbu5-A  4.1 12.1   73    95    8   MOLECULE: NEUROPEPTIDE-LIKE PROTEIN C4ORF48;                         
1461:  blk8-A  4.1 33.3   90   269    7   MOLECULE: MYELIN PROTEIN ZERO-LIKE PROTEIN 1;                        
1462:  z2pv-A  4.1 19.6  121   630    2   MOLECULE: PROTEIN PHOSPHATASE 2C-LIKE DOMAIN-CONTAINING PRO          
1463:  kcs6-A  4.1 16.6  115   438    6   MOLECULE: COILED-COIL DOMAIN-CONTAINING PROTEIN 78;                  
1464:  jm8c-A  4.1 16.2   89   433    6   MOLECULE: INWARD RECTIFIER POTASSIUM CHANNEL 18;                     
1465:  hv4z-A  4.1 14.4   91   292   12   MOLECULE: UNCHARACTERIZED PROTEIN NKAPD1;                            
1466:  jgd7-A  4.1  7.1   73   913    4   MOLECULE: UBIQUITIN CARBOXYL-TERMINAL HYDROLASE 26;                  
1467:  iq0h-A  4.1 40.6   60   529    5   MOLECULE: UDP-GLUCURONOSYLTRANSFERASE 2B11;                          
1468:  cwe4-A  4.1 24.5   94   394    6   MOLECULE: POTASSIUM CHANNEL SUBFAMILY K MEMBER 3;                    
1469:  tp9n-A  4.1  8.2   78   228   10   MOLECULE: INTERFERON-INDUCED TRANSMEMBRANE PROTEIN 10;               
1470:  d2xg-A  4.1  7.0  123  1166    6   MOLECULE: FOLLICULIN-INTERACTING PROTEIN 1;                          
1471:  o3cw-A  4.1 39.8   62   107   11   MOLECULE: SMALL INTEGRAL MEMBRANE PROTEIN 19;                        
1472:  vl4l-A  4.1 20.0   81   300    4   MOLECULE: RING FINGER PROTEIN 212B;                                  
1473:  qi9u-A  4.1 32.4   90   227    9   MOLECULE: TMF-REGULATED NUCLEAR PROTEIN 1;                           
1474:  i8gf-A  4.1 53.6  112  1149    4   MOLECULE: POTASSIUM CHANNEL SUBFAMILY U MEMBER 1;                    
1475:  qw4s-A  4.1  7.6   65   160    8   MOLECULE: PROTEIN SHISA-LIKE-2B;                                     
1476:  ye4r-A  4.1 37.4   74   213    5   MOLECULE: THAP DOMAIN-CONTAINING PROTEIN 1;                          
1477:  fe4u-A  4.1 11.8  131   366   10   MOLECULE: APOLIPOPROTEIN A-V;                                        
1478:  iq3v-A  4.1 32.9   73   314    7   MOLECULE: THAP DOMAIN-CONTAINING PROTEIN 11;                         
1479:  e4cb-A  4.1 37.3   56   527    9   MOLECULE: UDP-GLUCURONOSYLTRANSFERASE 2A1;                           
1480:  pnp1-A  4.1  6.7   76   163    7   MOLECULE: JUN DIMERIZATION PROTEIN 2;                                
1481:  k7ti-A  4.1 23.9  116   443    3   MOLECULE: NUCLEAR PORE COMPLEX-INTERACTING PROTEIN FAMILY M          
1482:  giz0-A  4.1 46.4   84   213    7   MOLECULE: PROTEIN FAM177A1;                                          
1483:  hts3-A  4.1 44.6   76   654    5   MOLECULE: WD REPEAT-CONTAINING PROTEIN 70;                           
1484:  ugi8-A  4.1 35.0  124   787    4   MOLECULE: SIGNAL TRANSDUCER AND ACTIVATOR OF TRANSCRIPTION           
1485:  r8yp-A  4.1 43.5  120   668    6   MOLECULE: PROTEIN FAM189B;                                           
1486:  c6tn-A  4.1 37.1  170   846    5   MOLECULE: DISKS LARGE-ASSOCIATED PROTEIN 5;                          
1487:  ub8l-A  4.1 42.9  132   470   13   MOLECULE: ANGIOPOIETIN-RELATED PROTEIN 6;                            
1488:  g4lc-A  4.1  3.5   52   416   10   MOLECULE: ENA/VASP-LIKE PROTEIN;                                     
1489:  zy5g-A  4.1 41.2  149  1400   10   MOLECULE: DYNEIN HEAVY CHAIN 10, AXONEMAL;                           
1490:  o9zo-A  4.1 42.6  141   662    8   MOLECULE: A-KINASE ANCHOR PROTEIN 10, MITOCHONDRIAL;                 
1491:  e3ik-A  4.1 11.8   59   100   10   MOLECULE: TUBEROINFUNDIBULAR PEPTIDE OF 39 RESIDUES;                 
1492:  te5j-A  4.1 31.8   82   520   12   MOLECULE: MACROPHAGE RECEPTOR MARCO;                                 
1493:  p0yk-A  4.1 11.0   77   331    9   MOLECULE: NUCLEAR MIGRATION PROTEIN NUDC;                            
1494:  b9ex-A  4.1  4.3   55   376    7   MOLECULE: PUTATIVE METHYLTRANSFERASE C9ORF114;                       
1495:  vu2b-A  4.1 47.8  100   297    8   MOLECULE: PROBABLE E3 SUMO-PROTEIN LIGASE RNF212;                    
1496:  uzt6-A  4.1 46.0  103   495    3   MOLECULE: ZINC FINGER AND BTB DOMAIN-CONTAINING PROTEIN 8B;          
1497:  nxd1-A  4.1 44.4  134  1400    8   MOLECULE: NESPRIN-1;                                                 
1498:  h3oc-A  4.1 12.2   94   445   10   MOLECULE: SERINE/THREONINE-PROTEIN KINASE NEK2;                      
1499:  mpn8-A  4.1 45.4  118   450   11   MOLECULE: TRIPARTITE MOTIF-CONTAINING PROTEIN 77;                    
1500:  qa3y-A  4.1 48.1  145  1400    6   MOLECULE: UTROPHIN;                                                  
1501:  wq9w-A  4.1 49.5  166  1400    5   MOLECULE: VERY LARGE A-KINASE ANCHOR PROTEIN;                        
1502:  kcq9-A  4.1 43.1  123  1400   11   MOLECULE: DYNEIN HEAVY CHAIN 3, AXONEMAL;                            
1503:  wk6o-A  4.1 27.0   77   205    9   MOLECULE: MEIOTIC NUCLEAR DIVISION PROTEIN 1 HOMOLOG;                
1504:  qxn7-A  4.1  5.5   55    60    5   MOLECULE: SMALL INTEGRAL MEMBRANE PROTEIN 3;                         
1505:  oxx6-A  4.1 42.4  172   748    5   MOLECULE: JUNCTOPHILIN-3;                                            
1506:  ld3c-A  4.1 23.1   70   676   11   MOLECULE: INTRAFLAGELLAR TRANSPORT PROTEIN 81 HOMOLOG;               
1507:  amb3-A  4.1 18.6   84   384    6   MOLECULE: PUTATIVE PROTEIN FAM157B;                                  
1508:  zni8-A  4.1 21.5  108   427    6   MOLECULE: INWARD RECTIFIER POTASSIUM CHANNEL 2;                      
1509:  kr8p-A  4.1 21.7  127   406    7   MOLECULE: NIPA-LIKE PROTEIN 3;                                       
1510:  nzu4-A  4.1 32.8   74   657   11   MOLECULE: RECEPTOR-TYPE TYROSINE-PROTEIN PHOSPHATASE R;              
1511:  b4am-A  4.1  5.7  108   166    6   MOLECULE: MITOCHONDRIAL FISSION PROCESS PROTEIN 1;                   
1512:  b8js-A  4.1 44.0   74  1314    7   MOLECULE: SYNERGIN GAMMA;                                            
1513:  vi5k-A  4.1 33.5   71   137    3   MOLECULE: RIBONUCLEASE KAPPA;                                        
1514:  jyv4-A  4.1 35.9   90   890    8   MOLECULE: PROTEIN FAM171A1;                                          
1515:  q6kx-A  4.1 44.3  134   256    8   MOLECULE: TRANSMEMBRANE PROTEIN 74B;                                 
1516:  qcz2-A  4.1 32.1   72   923    7   MOLECULE: CELL CYCLE AND APOPTOSIS REGULATOR PROTEIN 2;              
1517:  f5bv-A  4.1 28.9  117   747    9   MOLECULE: KINESIN-LIKE PROTEIN KIF3B;                                
1518:  hm9f-A  4.1 32.5  167   924    5   MOLECULE: TBC1 DOMAIN FAMILY MEMBER 30;                              
1519:  hy5d-A  4.1 31.2   77   410    5   MOLECULE: PROTEIN CNPPD1;                                            
1520:  qk6j-A  4.1 12.3   56   226    7   MOLECULE: DNAJ HOMOLOG SUBFAMILY C MEMBER 30, MITOCHONDRIAL          
1521:  dxy0-A  4.1 49.9  118  1400    8   MOLECULE: TRINUCLEOTIDE REPEAT-CONTAINING GENE 18 PROTEIN;           
1522:  o4em-A  4.1  4.5   56    98    5   MOLECULE: PUTATIVE UNCHARACTERIZED PROTEIN BVES-AS1;                 
1523:  f4gl-A  4.1  9.0  105  1400    6   MOLECULE: NESPRIN-2;                                                 
1524:  ejg8-A  4.1  5.4   90  1035    2   MOLECULE: POTASSIUM-TRANSPORTING ATPASE ALPHA CHAIN 1;               
1525:  h7zg-A  4.1 14.6  134   933   11   MOLECULE: ANOCTAMIN-7;                                               
1526:  fm4f-A  4.1 19.4  104   485   11   MOLECULE: BCL-2-LIKE PROTEIN 13;                                     
1527:  pix5-A  4.1 14.4  179  1503    6   MOLECULE: ATP-BINDING CASSETTE SUB-FAMILY C MEMBER 6;                
1528:  f2si-A  4.1 21.7  158   822    7   MOLECULE: TYROSINE-PROTEIN KINASE FER;                               
1529:  z4ky-A  4.1 24.5  116  1401    9   MOLECULE: PROTEIN DISPATCHED HOMOLOG 2;                              
1530:  im3u-A  4.1 30.1  141   393    9   MOLECULE: G PROTEIN-ACTIVATED INWARD RECTIFIER POTASSIUM CH          
1531:  t3bv-A  4.1 26.9  184   899    7   MOLECULE: PROLINE-RICH TRANSMEMBRANE PROTEIN 4;                      
1532:  ws6e-A  4.1 19.9  165   502    7   MOLECULE: NEURONAL ACETYLCHOLINE RECEPTOR SUBUNIT ALPHA-7;           
1533:  ee0f-A  4.1 32.8  140   320    7   MOLECULE: TETRASPANIN-32;                                            
1534:  ty2b-A  4.1 36.5  189   863    6   MOLECULE: MICAL-LIKE PROTEIN 1;                                      
1535:  g8ph-A  4.1 20.5  106   251   10   MOLECULE: UNCHARACTERIZED PROTEIN C22ORF42;                          
1536:  sms8-A  4.1 18.8  120   351    8   MOLECULE: N-TERMINAL EF-HAND CALCIUM-BINDING PROTEIN 1;              
1537:  d0et-A  4.1 18.4  123   362    8   MOLECULE: E3 UBIQUITIN-PROTEIN LIGASE TM129;                         
1538:  ba2v-A  4.1 28.9   90   200   10   MOLECULE: CATION CHANNEL SPERM-ASSOCIATED PROTEIN SUBUNIT Z          
1539:  d7ad-A  4.1 25.6  106   685    3   MOLECULE: E3 UBIQUITIN-PROTEIN LIGASE RNF6;                          
1540:  b1fn-A  4.1 21.7  200   662    8   MOLECULE: INTERFERON-INDUCED GTP-BINDING PROTEIN MX1;                
1541:  uim1-A  4.1 12.7   89   270    6   MOLECULE: TETRASPANIN-17;                                            
1542:  g6mh-A  4.1 41.2  126   360    7   MOLECULE: DNAJ HOMOLOG SUBFAMILY C MEMBER 25;                        
1543:  hxb4-A  4.1 13.4   88   133    5   MOLECULE: INTERFERON-INDUCED TRANSMEMBRANE PROTEIN 3;                
1544:  wrk1-A  4.0 14.2   99   870    8   MOLECULE: EXTRACELLULAR SULFATASE SULF-2;                            
1545:  irh5-A  4.0 42.3  112   230    8   MOLECULE: COMPLEX I ASSEMBLY FACTOR TMEM126B, MITOCHONDRIAL          
1546:  iut1-A  4.0 39.8   95   411    7   MOLECULE: ATPASE FAMILY AAA DOMAIN-CONTAINING PROTEIN 3C;            
1547:  fud1-A  4.0 21.7   94   244    7   MOLECULE: SERINE-RICH SINGLE-PASS MEMBRANE PROTEIN 1;                
1548:  uyb5-A  4.0 17.3  115   664    6   MOLECULE: DCC-INTERACTING PROTEIN 13-BETA;                           
1549:  cex6-A  4.0 17.7  119   493    6   MOLECULE: TRANSMEMBRANE AND COILED-COIL DOMAIN-CONTAINING P          
1550:  gi9e-A  4.0 45.0   68   264    4   MOLECULE: COP9 SIGNALOSOME COMPLEX SUBUNIT 7B;                       
1551:  bn0q-A  4.0 48.0   94   306    6   MOLECULE: HETEROGENEOUS NUCLEAR RIBONUCLEOPROTEINS C1/C2;            
1552:  x9lk-A  4.0 20.8  128  1400    7   MOLECULE: TITIN;                                                     
1553:  z5jt-A  4.0 17.3   78   883   10   MOLECULE: BIFUNCTIONAL HEPARAN SULFATE                               
1554:  tam7-A  4.0  4.9   66   135    6   MOLECULE: RETINOL-BINDING PROTEIN 1;                                 
1555:  o3io-A  4.0 15.3   90   451   16   MOLECULE: POU DOMAIN, CLASS 3, TRANSCRIPTION FACTOR 1;               
1556:  pr6l-A  4.0  7.9   83   270    5   MOLECULE: PHOSPHATIDYLINOSITOL TRANSFER PROTEIN ALPHA ISOFO          
1557:  k5ry-A  4.0  4.2   80   775   11   MOLECULE: HERMANSKY-PUDLAK SYNDROME 6 PROTEIN;                       
1558:  vs1v-A  4.0 37.4  109   412    6   MOLECULE: SPINDLE AND KINETOCHORE-ASSOCIATED PROTEIN 3;              
1559:  mxp1-A  4.0  8.5   68   381   10   MOLECULE: NF-KAPPA-B INHIBITOR-LIKE PROTEIN 1;                       
1560:  vr6d-A  4.0 11.5   66   255    8   MOLECULE: FRAGILE X MENTAL RETARDATION 1 NEIGHBOR PROTEIN;           
1561:  pfw1-A  4.0 43.6   82   255    4   MOLECULE: SUSHI DOMAIN-CONTAINING PROTEIN 3;                         
1562:  y9dg-A  4.0 33.2  132   729    4   MOLECULE: TRANSIENT RECEPTOR POTENTIAL CATION CHANNEL SUBFA          
1563:  iw2s-A  4.0 10.1   97   770    8   MOLECULE: CONSERVED OLIGOMERIC GOLGI COMPLEX SUBUNIT 7;              
1564:  es2a-A  4.0 28.7   82   247   10   MOLECULE: MYELIN-OLIGODENDROCYTE GLYCOPROTEIN;                       
1565:  csp1-A  4.0 12.9   59   886    7   MOLECULE: VAM6/VPS39-LIKE PROTEIN;                                   
1566:  zli5-A  4.0 13.4  130  1285   10   MOLECULE: DYSTROPHIN;                                                
1567:  jy9a-A  4.0  6.6  118   205    3   MOLECULE: PUTATIVE GAP JUNCTION EPSILON-1 PROTEIN;                   
1568:  u8hs-A  4.0 27.4   81   465    7   MOLECULE: TRANSCRIPTION FACTOR E2F3;                                 
1569:  l7xy-A  4.0 32.5   84  1400    6   MOLECULE: LAMININ SUBUNIT ALPHA-2;                                   
1570:  k7yj-A  4.0 33.5   73  1214    7   MOLECULE: ZINC FINGER E-BOX-BINDING HOMEOBOX 2;                      
1571:  j9by-A  4.0 40.4   66   100    9   MOLECULE: TRANSCRIPTION ELONGATION FACTOR A PROTEIN-LIKE 7;          
1572:  vn0n-A  4.0 22.1  111   350    5   MOLECULE: PROTON-ACTIVATED CHLORIDE CHANNEL;                         
1573:  hj7h-A  4.0 34.6   88   426    0   MOLECULE: POTASSIUM CHANNEL SUBFAMILY K MEMBER 2;                    
1574:  isf2-A  4.0 15.5   86   430    9   MOLECULE: BSD DOMAIN-CONTAINING PROTEIN 1;                           
1575:  shs0-A  4.0 15.8  115   222    5   MOLECULE: TRANSMEMBRANE PROTEIN 54;                                  
1576:  bqc4-A  4.0 41.9  111   723   14   MOLECULE: EPIDERMAL GROWTH FACTOR RECEPTOR KINASE SUBSTRATE          
1577:  vm1u-A  4.0 23.5   56   726    7   MOLECULE: DISINTEGRIN AND METALLOPROTEINASE DOMAIN-CONTAINI          
1578:  fde7-A  4.0  9.7   89   325    4   MOLECULE: EUKARYOTIC TRANSLATION INITIATION FACTOR 3 SUBUNI          
1579:  e1zy-A  4.0 10.3   78   359   10   MOLECULE: PEROXISOME ASSEMBLY PROTEIN 12;                            
1580:  rlt4-A  4.0  3.0   45    85    4   MOLECULE: SMALL INTEGRAL MEMBRANE PROTEIN 35;                        
1581:  e2cj-A  4.0 21.7   65   100   11   MOLECULE: APOLIPOPROTEIN A-II;                                       
1582:  sys5-A  4.0  5.0   55   213    2   MOLECULE: C-TYPE LECTIN DOMAIN FAMILY 4 MEMBER C;                    
1583:  mx7x-A  4.0 11.6  152   366    5   MOLECULE: GROWTH HORMONE SECRETAGOGUE RECEPTOR TYPE 1;               
1584:  kp2m-A  4.0 41.2   60   191    2   MOLECULE: C-TYPE LECTIN DOMAIN FAMILY 2 MEMBER D;                    
1585:  dd8g-A  4.0 37.9  130  1400   13   MOLECULE: DYSTROPHIN;                                                
1586:  nqe2-A  4.0 37.6  147   769   10   MOLECULE: PDZ DOMAIN-CONTAINING PROTEIN 4;                           
1587:  v2qj-A  4.0 18.9  113   570    5   MOLECULE: ZINC FINGER PROTEIN 430;                                   
1588:  yox2-A  4.0 16.8  119  1349    4   MOLECULE: MEMBRANE-ASSOCIATED PHOSPHATIDYLINOSITOL TRANSFER          
1589:  mym3-A  4.0 21.0  166   294    9   MOLECULE: GAP JUNCTION DELTA-3 PROTEIN;                              
1590:  mim9-A  4.0  7.5   63   657    3   MOLECULE: TRANSMEMBRANE PROTEIN 232;                                 
1591:  p9hm-A  4.0  7.0   95   142    4   MOLECULE: ATP SYNTHASE F(0) COMPLEX SUBUNIT C3, MITOCHONDRI          
1592:  aa6o-A  4.0 49.5  144  1400   10   MOLECULE: DYNEIN HEAVY CHAIN DOMAIN-CONTAINING PROTEIN 1;            
1593:  of4e-A  4.0 40.4   92  1078    9   MOLECULE: DISHEVELED-ASSOCIATED ACTIVATOR OF MORPHOGENESIS           
1594:  gl8u-A  4.0 25.8  129  1400    5   MOLECULE: NESPRIN-1;                                                 
1595:  b9yf-A  4.0 29.2  161  1140    9   MOLECULE: CENTROSOMAL PROTEIN OF 135 KDA;                            
1596:  glt2-A  4.0 43.0  102   355    7   MOLECULE: VACUOLAR PROTEIN SORTING-ASSOCIATED PROTEIN 37C;           
1597:  xja7-A  4.0 43.2  156  1400    6   MOLECULE: DYNEIN HEAVY CHAIN 17, AXONEMAL;                           
1598:  rg2y-A  4.0 26.8   93   154    9   MOLECULE: CYSTEINE AND TYROSINE-RICH PROTEIN 1;                      
1599:  vc5r-A  4.0 42.6  123   430    7   MOLECULE: TEKTIN-2;                                                  
1600:  sa7j-A  4.0 28.1  135   369    6   MOLECULE: NUCLEAR PORE COMPLEX-INTERACTING PROTEIN FAMILY M          
1601:  ut5b-A  4.0 42.9   73  1015    7   MOLECULE: RECEPTOR-TYPE TYROSINE-PROTEIN PHOSPHATASE N2;             
1602:  fo9k-A  4.0 12.2   81   121    6   MOLECULE: TESTIS-EXPRESSED PROTEIN 46;                               
1603:  v7id-A  4.0  7.9   83   271    4   MOLECULE: PHOSPHATIDYLINOSITOL TRANSFER PROTEIN BETA ISOFOR          
1604:  f8oe-A  4.0 21.0  139  1004   10   MOLECULE: POLYHOMEOTIC-LIKE PROTEIN 1;                               
1605:  vyd4-A  4.0 29.0   88   324    8   MOLECULE: DNAJ HOMOLOG SUBFAMILY B MEMBER 2;                         
1606:  rgf4-A  4.0  6.0   66   607    8   MOLECULE: POLYPEPTIDE N-ACETYLGALACTOSAMINYLTRANSFERASE 18;          
1607:  r9by-A  4.0 41.5  143  2419    5   MOLECULE: SPECTRIN ALPHA CHAIN, ERYTHROCYTIC 1;                      
1608:  qwc3-A  4.0 38.5  114  1117    9   MOLECULE: CENTROSOMAL PROTEIN OF 126 KDA;                            
1609:  x1cd-A  4.0 10.4  125   261    7   MOLECULE: SYNTAXIN-7;                                                
1610:  vu4u-A  4.0 17.8   75   855    8   MOLECULE: PRE-MRNA-SPLICING FACTOR SYF1;                             
1611:  ye1c-A  4.0  5.4  140   696    5   MOLECULE: JUNCTOPHILIN-2;                                            
1612:  pb7h-A  4.0 42.6   91   916    8   MOLECULE: MAJOR INTRINSICALLY DISORDERED NOTCH2-BINDING REC          
1613:  vrg8-A  4.0  5.2   56    83   11   MOLECULE: BUBLIN COILED-COIL PROTEIN;                                
1614:  l8zn-A  4.0 42.4  146  1400    5   MOLECULE: DYNEIN HEAVY CHAIN 1, AXONEMAL;                            
1615:  cke2-A  4.0 37.9   81   406   10   MOLECULE: ANGIOPOIETIN-RELATED PROTEIN 4;                            
1616:  d7hz-A  4.0 40.2   86   248    8   MOLECULE: CLATHRIN LIGHT CHAIN A;                                    
1617:  b9by-A  4.0 25.8  106   549    6   MOLECULE: GUANINE NUCLEOTIDE-BINDING PROTEIN-LIKE 3;                 
1618:  uut4-A  4.0 40.3   82   334    4   MOLECULE: HEAT SHOCK FACTOR 2-BINDING PROTEIN;                       
1619:  yzp8-A  4.0  8.7   52  1400    8   MOLECULE: LAMININ SUBUNIT ALPHA-2;                                   
1620:  b4of-A  4.0 16.5   57   147    2   MOLECULE: DNA POLYMERASE EPSILON SUBUNIT 3;                          
1621:  q5nf-A  4.0 26.9   85   180    7   MOLECULE: INSULIN-LIKE GROWTH FACTOR II;                             
1622:  roy5-A  4.0 38.4   88  1170    7   MOLECULE: THROMBOSPONDIN-1;                                          
1623:  gx5j-A  4.0 19.9  117   627    7   MOLECULE: DYSTROBREVIN BETA;                                         
1624:  kda9-A  4.0  5.2   82   129   10   MOLECULE: TUMOR NECROSIS FACTOR RECEPTOR SUPERFAMILY MEMBER          
1625:  lml0-A  4.0  6.7  109   219    6   MOLECULE: LHFPL TETRASPAN SUBFAMILY MEMBER 5 PROTEIN;                
1626:  gx7s-A  4.0 42.2   83   334    8   MOLECULE: LEUCINE-RICH REPEAT-CONTAINING PROTEIN 26;                 
1627:  rp4f-A  4.0 21.5  173  1400    6   MOLECULE: NESPRIN-2;                                                 
1628:  l5go-A  4.0 36.8  135   638    8   MOLECULE: POTASSIUM VOLTAGE-GATED CHANNEL SUBFAMILY C MEMBE          
1629:  gb5o-A  4.0 36.9  154  1453    5   MOLECULE: LEUCINE-RICH REPEAT-CONTAINING PROTEIN 9;                  
1630:  qz7w-A  4.0 15.2   67   935    6   MOLECULE: PROTOCADHERIN GAMMA-A11;                                   
1631:  hpg7-A  4.0  8.4  100   183    7   MOLECULE: TRANSMEMBRANE PROTEIN 154;                                 
1632:  p9xv-A  4.0 18.6   73   391   10   MOLECULE: ZINC FINGER PROTEIN UBI-D4;                                
1633:  kq7d-A  4.0 30.9   99   534    9   MOLECULE: ACYL-COA-BINDING DOMAIN-CONTAINING PROTEIN 5;              
1634:  lpt1-A  4.0 25.9   62   499    6   MOLECULE: MEMBRANE-ASSOCIATED TYROSINE- AND THREONINE-SPECI          
1635:  ng1m-A  4.0  6.4   56    79    9   MOLECULE: PUTATIVE UNCHARACTERIZED PROTEIN LOC645739;                
1636:  gz0n-A  4.0 59.0   76   427   11   MOLECULE: A-KINASE ANCHOR PROTEIN 5;                                 
1637:  bgx3-A  4.0  5.7   70   132   10   MOLECULE: FATTY ACID-BINDING PROTEIN, INTESTINAL;                    
1638:  k7ya-A  4.0 38.9  128  1215    2   MOLECULE: PROBABLE G-PROTEIN COUPLED RECEPTOR 158;                   
1639:  hyu6-A  4.0 33.1   94   613    7   MOLECULE: RUN DOMAIN-CONTAINING PROTEIN 1;                           
1640:  a4mj-A  4.0 37.0   77   325   10   MOLECULE: NEURAL PROLIFERATION DIFFERENTIATION AND CONTROL           
1641:  rz7y-A  4.0 12.4   69   127    6   MOLECULE: POLYADENYLATE-BINDING PROTEIN-INTERACTING PROTEIN          
1642:  vz2h-A  4.0 47.4  124   951    5   MOLECULE: COILED-COIL DOMAIN-CONTAINING PROTEIN 15;                  
1643:  ic3m-A  4.0 39.9  138  1400   10   MOLECULE: E1A-BINDING PROTEIN P400;                                  
1644:  l1qi-A  4.0  6.9   57   336   14   MOLECULE: CYTOSOLIC 5'-NUCLEOTIDASE 3A;                              
1645:  ydh0-A  4.0 51.0  151  1400    7   MOLECULE: TRIPLE FUNCTIONAL DOMAIN PROTEIN;                          
1646:  y2us-A  4.0 10.1  132   212    3   MOLECULE: CYCLIN-DEPENDENT KINASE 2-INTERACTING PROTEIN;             
1647:  rg6u-A  4.0 19.8   66   208    3   MOLECULE: TRANSMEMBRANE PROTEIN 199;                                 
1648:  wq0y-A  4.0 42.7  144  1400    7   MOLECULE: NESPRIN-1;                                                 
1649:  gsb7-A  4.0 41.2  138   911    7   MOLECULE: ALPHA-ACTININ-4;                                           
1650:  z5oj-A  4.0  4.4   57   197    0   MOLECULE: C-TYPE LECTIN DOMAIN FAMILY 3 MEMBER A;                    
1651:  z0vh-A  4.0 19.7   95   757    5   MOLECULE: CARTILAGE OLIGOMERIC MATRIX PROTEIN;                       
1652:  ai8g-A  4.0 42.9  139  1400    6   MOLECULE: NESPRIN-1;                                                 
1653:  kt3n-A  4.0 30.0  130   317    6   MOLECULE: TENOMODULIN;                                               
1654:  i4xd-A  4.0 21.8   99   418    7   MOLECULE: 26S PROTEASOME REGULATORY SUBUNIT 6B;                      
1655:  cu3x-A  4.0 29.7   64   743    8   MOLECULE: DYSTROBREVIN ALPHA;                                        
1656:  ty1w-A  4.0 48.9  136  1400    7   MOLECULE: MICROTUBULE-ACTIN CROSS-LINKING FACTOR 1, ISOFORM          
1657:  p0ky-A  4.0 15.5   80   478    6   MOLECULE: ZINC FINGER PROTEIN 718;                                   
1658:  mht8-A  4.0  3.4   48    51   10   MOLECULE: MITOCHONDRIAL IMPORT RECEPTOR SUBUNIT TOM5 HOMOLO          
1659:  t9ms-A  4.0 16.4  128   593    2   MOLECULE: MYC BOX-DEPENDENT-INTERACTING PROTEIN 1;                   
1660:  x6ew-A  4.0 35.0  124   429    5   MOLECULE: NUCLEAR PORE COMPLEX-INTERACTING PROTEIN FAMILY M          
1661:  iwv8-A  4.0 37.1   72  1685    6   MOLECULE: MYOMESIN-1;                                                
1662:  xum3-A  4.0 29.2   67   747   10   MOLECULE: TARGETING PROTEIN FOR XKLP2;                               
1663:  hqu2-A  4.0 44.6  103   979   15   MOLECULE: SERINE/THREONINE-PROTEIN KINASE NEK9;                      
1664:  grb6-A  4.0  9.9   90   558   10   MOLECULE: PODOCALYXIN;                                               
1665:  n8ou-A  4.0 32.6  111   431    5   MOLECULE: FORKHEAD BOX PROTEIN P3;                                   
1666:  oh8c-A  4.0 22.8  144   752    8   MOLECULE: ATP-BINDING CASSETTE SUB-FAMILY B MEMBER 7, MITOC          
1667:  n7zq-A  4.0 34.8  172  1400   11   MOLECULE: PROTEIN UNC-80 HOMOLOG;                                    
1668:  a9xw-A  4.0 25.1   73   203    8   MOLECULE: E3 UBIQUITIN-PROTEIN LIGASE RNF152;                        
1669:  vum0-A  4.0 11.8   90   336    8   MOLECULE: POTASSIUM CHANNEL SUBFAMILY K MEMBER 1;                    
1670:  srs7-A  4.0 16.7   99   306    6   MOLECULE: LOW-DENSITY LIPOPROTEIN RECEPTOR CLASS A DOMAIN-C          
1671:  f5qg-A  4.0  7.8   65   159    9   MOLECULE: PROTEIN FAM74A7;                                           
1672:  gak0-A  4.0  4.1   48    51   15   MOLECULE: SMALL INTEGRAL MEMBRANE PROTEIN 38;                        
1673:  k1cu-A  4.0 12.6   83   228    6   MOLECULE: ANKYRIN REPEAT DOMAIN-CONTAINING PROTEIN 46;               
1674:  xhd9-A  4.0 46.0  162  1400    7   MOLECULE: MICROTUBULE-ACTIN CROSS-LINKING FACTOR 1, ISOFORM          
1675:  o9qf-A  4.0 10.3   93   116    4   MOLECULE: PROLINE-RICH PROTEIN 9;                                    
1676:  pap7-A  4.0 34.7  107   578    7   MOLECULE: DYSTROTELIN;                                               
1677:  t5gl-A  4.0 37.8  136  1400    7   MOLECULE: PROTEIN BASSOON;                                           
1678:  f6cx-A  4.0 22.5  129  1400    7   MOLECULE: FIBROUS SHEATH-INTERACTING PROTEIN 2;                      
1679:  ddj8-A  4.0 40.6   78   445    6   MOLECULE: FAS-ASSOCIATED FACTOR 2;                                   
1680:  qt9p-A  4.0  4.5   94   522    7   MOLECULE: OCCLUDIN;                                                  
1681:  vm4y-A  4.0 47.2  121   957    6   MOLECULE: ERC PROTEIN 2;                                             
1682:  o8hz-A  4.0 40.4  131  1272    5   MOLECULE: REGULATOR OF NONSENSE TRANSCRIPTS 2;                       
1683:  p7le-A  4.0 41.9   86   288    8   MOLECULE: STOMATIN;                                                  
1684:  su5s-A  4.0 46.6  125   897    5   MOLECULE: DNA ENDONUCLEASE RBBP8;                                    
1685:  cx6d-A  4.0 37.0  168  1616    5   MOLECULE: PROTEIN SHROOM2;                                           
1686:  n3ye-A  4.0 20.3   54  2240    6   MOLECULE: DEATH-INDUCER OBLITERATOR 1;                               
1687:  leg2-A  4.0  7.1   96   136    3   MOLECULE: ATP SYNTHASE F(0) COMPLEX SUBUNIT C1, MITOCHONDRI          
1688:  y0wc-A  4.0  5.5   57   477   14   MOLECULE: E3 UBIQUITIN-PROTEIN LIGASE TRIM17;                        
1689:  exc1-A  4.0  7.9  103   239    7   MOLECULE: CALCIUM LOAD-ACTIVATED CALCIUM CHANNEL;                    
1690:  j6hx-A  4.0 31.8  112   466    5   MOLECULE: POTASSIUM VOLTAGE-GATED CHANNEL SUBFAMILY G MEMBE          
1691:  y0yf-A  4.0 41.5   89   424   12   MOLECULE: STAM-BINDING PROTEIN;                                      
1692:  vg4h-A  4.0 26.1   83   229   11   MOLECULE: CLATHRIN LIGHT CHAIN B;                                    
1693:  o7fa-A  4.0 17.6  152  1400    9   MOLECULE: CILIOGENESIS AND PLANAR POLARITY EFFECTOR 1;               
1694:  z3gn-A  4.0 20.9   95   410    9   MOLECULE: CYTOCHROME C OXIDASE ASSEMBLY PROTEIN COX15 HOMOL          
1695:  bq8x-A  4.0 21.2  163   444   10   MOLECULE: PROTEIN KINASE C AND CASEIN KINASE SUBSTRATE IN N          
1696:  ei8k-A  4.0  8.7  104   695    6   MOLECULE: G-PROTEIN COUPLED RECEPTOR-ASSOCIATED PROTEIN LMB          
1697:  kwd1-A  4.0 10.4  120   962    7   MOLECULE: INTEGRATOR COMPLEX SUBUNIT 7;                              
1698:  cl2v-A  4.0 19.1   94   364    6   MOLECULE: GDP-FUCOSE TRANSPORTER 1;                                  
1699:  o5nn-A  4.0 30.7  118   434    6   MOLECULE: PERILIPIN-3;                                               
1700:  lvy6-A  4.0  8.2  100   282    7   MOLECULE: PUTATIVE SLC9B1-LIKE PROTEIN SLC9B1P1;                     
1701:  yl4p-A  4.0 15.9  111   189    4   MOLECULE: CLASS A BASIC HELIX-LOOP-HELIX PROTEIN 15;                 
1702:  cz1q-A  4.0 27.1   95   127    5   MOLECULE: CALCITONIN GENE-RELATED PEPTIDE 2;                         
1703:  bc6v-A  4.0  4.9   76   311   11   MOLECULE: OLFACTORY RECEPTOR;                                        
1704:  qdy4-A  4.0 43.5   82  1533    7   MOLECULE: PROTEIN TALPID3;                                           
1705:  knw0-A  4.0 11.9  144   400    4   MOLECULE: D(3) DOPAMINE RECEPTOR;                                    
1706:  knm6-A  4.0 18.4   93   170    6   MOLECULE: DCTP PYROPHOSPHATASE 1;                                    
1707:  p3sn-A  4.0 33.0  128   235   10   MOLECULE: MICOS COMPLEX SUBUNIT MIC25;                               
1708:  nx0b-A  4.0 40.0  102   864    3   MOLECULE: PROTEIN 4.1;                                               
1709:  yjo6-A  4.0 27.1  121  1400    9   MOLECULE: E3 UBIQUITIN-PROTEIN LIGASE HERC2;                         
1710:  szl9-A  4.0 14.5  123  1172    3   MOLECULE: PECANEX-LIKE PROTEIN 4;                                    
1711:  h4ka-A  4.0 19.2  131   839    8   MOLECULE: AUTOPHAGY-RELATED PROTEIN 9A;                              
1712:  h8mm-A  4.0 24.3  166   434    8   MOLECULE: PRE-B-CELL LEUKEMIA TRANSCRIPTION FACTOR 3;                
1713:  kv6j-A  4.0 25.8  122  1980    2   MOLECULE: GERMINAL-CENTER ASSOCIATED NUCLEAR PROTEIN;                
1714:  e9ia-A  4.0 18.1  130   270    5   MOLECULE: GAP JUNCTION BETA-3 PROTEIN;                               
1715:  n8xm-A  4.0  5.1  102   222    5   MOLECULE: CYTOCHROME B561 DOMAIN-CONTAINING PROTEIN 2;               
1716:  zx2h-A  4.0 14.3  104  1137   11   MOLECULE: PROTEIN SMG7;                                              
1717:  qn8p-A  4.0 22.8  164   556   11   MOLECULE: GLYPICAN-4;                                                
1718:  f3bd-A  3.9 30.9   98  1119    3   MOLECULE: PUTATIVE SODIUM-COUPLED NEUTRAL AMINO ACID TRANSP          
1719:  xiu4-A  3.9 34.3   89   393    8   MOLECULE: DNA/RNA-BINDING PROTEIN KIN17;                             
1720:  ev8k-A  3.9 36.1  113   715    2   MOLECULE: INTERFERON-INDUCED GTP-BINDING PROTEIN MX2;                
1721:  i9bb-A  3.9 41.9   97   571    7   MOLECULE: E3 UBIQUITIN-PROTEIN LIGASE RNF168;                        
1722:  x8tz-A  3.9 39.5   79   356    8   MOLECULE: STOMATIN-LIKE PROTEIN 2, MITOCHONDRIAL;                    
1723:  jei3-A  3.9 47.1  130   741    5   MOLECULE: MITOFUSIN-1;                                               
1724:  hc0s-A  3.9 44.6   73   266    7   MOLECULE: HLA CLASS II HISTOCOMPATIBILITY ANTIGEN, DRB1 BET          
1725:  jnd3-A  3.9 54.0  131  1400    8   MOLECULE: CILIA- AND FLAGELLA-ASSOCIATED PROTEIN 47;                 
1726:  l8zk-A  3.9  8.4   96   311    5   MOLECULE: VOMERONASAL TYPE-1 RECEPTOR 3;                             
1727:  gmv0-A  3.9  4.7   52   152   13   MOLECULE: TOMM20-LIKE PROTEIN 1;                                     
1728:  otj5-A  3.9 17.5   67   280    9   MOLECULE: C-TYPE LECTIN DOMAIN FAMILY 1 MEMBER A;                    
1729:  mgd6-A  3.9 41.7   82   478    4   MOLECULE: ALPHA-1,3-MANNOSYL-GLYCOPROTEIN 4-BETA-N-                  
1730:  e5vi-A  3.9 38.2  142   297    9   MOLECULE: SYNTAXIN-4;                                                
1731:  e6qo-A  3.9 28.5   59   929    2   MOLECULE: TRANSCRIPTION INITIATION FACTOR TFIID SUBUNIT 3;           
1732:  cfy2-A  3.9 12.7   89   215    3   MOLECULE: CALCIUM-BINDING PROTEIN 7;                                 
1733:  qx4w-A  3.9  6.1   56    80    4   MOLECULE: ATAXIN-8;                                                  
1734:  tx1z-A  3.9 37.9  105   306    5   MOLECULE: PROBABLE RRNA-PROCESSING PROTEIN EBP2;                     
1735:  qmc5-A  3.9 47.2  128   871    4   MOLECULE: ANKYRIN REPEAT AND SAM DOMAIN-CONTAINING PROTEIN           
1736:  rr1s-A  3.9 41.3   62   229    6   MOLECULE: C-TYPE LECTIN DOMAIN FAMILY 1 MEMBER B;                    
1737:  gd0b-A  3.9 30.9   99   510   10   MOLECULE: ETS TRANSLOCATION VARIANT 5;                               
1738:  e6kb-A  3.9 20.8   71   275    4   MOLECULE: MYB/SANT-LIKE DNA-BINDING DOMAIN-CONTAINING PROTE          
1739:  q9hu-A  3.9 19.4   53  1283    6   MOLECULE: RAB11 FAMILY-INTERACTING PROTEIN 1;                        
1740:  zxs0-A  3.9 30.3   62   400    6   MOLECULE: WW DOMAIN-CONTAINING TRANSCRIPTION REGULATOR PROT          
1741:  w6pe-A  3.9 11.7   86   356    5   MOLECULE: HEPARAN SULFATE 2-O-SULFOTRANSFERASE 1;                    
1742:  agx9-A  3.9  9.6   85   235    5   MOLECULE: CALCIUM-ACTIVATED POTASSIUM CHANNEL SUBUNIT BETA-          
1743:  ikr8-A  3.9 25.5  123   466   14   MOLECULE: GASTRIC INHIBITORY POLYPEPTIDE RECEPTOR;                   
1744:  klf9-A  3.9 43.8   75   356    9   MOLECULE: INACTIVE UBIQUITIN THIOESTERASE OTULINL;                   
1745:  gim5-A  3.9 17.2   71   310   10   MOLECULE: UPSTREAM STIMULATORY FACTOR 1;                             
1746:  m1xd-A  3.9 26.0   78   243   10   MOLECULE: VESICLE-ASSOCIATED MEMBRANE PROTEIN-ASSOCIATED PR          
1747:  xd2y-A  3.9  7.5  107   286    6   MOLECULE: F-ACTIN-CAPPING PROTEIN SUBUNIT ALPHA-1;                   
1748:  i8ie-A  3.9 49.5  120   520    7   MOLECULE: UBX DOMAIN-CONTAINING PROTEIN 11;                          
1749:  vg3a-A  3.9 36.0   79   475    3   MOLECULE: ERYTHROID MEMBRANE-ASSOCIATED PROTEIN;                     
1750:  kii9-A  3.9 12.7   98   208   10   MOLECULE: INTERFERON EPSILON;                                        
1751:  t4jm-A  3.9 39.5  127  1400    4   MOLECULE: NESPRIN-1;                                                 
1752:  ri5s-A  3.9 44.5  102   621    8   MOLECULE: CEP295 N-TERMINAL-LIKE PROTEIN;                            
1753:  zc1n-A  3.9 19.5  117   482    9   MOLECULE: ACETYLCHOLINE RECEPTOR SUBUNIT ALPHA;                      
1754:  ebx8-A  3.9 22.4  141  1185    9   MOLECULE: 1-PHOSPHATIDYLINOSITOL 4,5-BISPHOSPHATE PHOSPHODI          
1755:  afh1-A  3.9 11.2   71   388    3   MOLECULE: ANGIOPOIETIN-RELATED PROTEIN 5;                            
1756:  nuk1-A  3.9 18.7  120   740    7   MOLECULE: ARF-GAP WITH COILED-COIL, ANK REPEAT AND PH DOMAI          
1757:  sgx0-A  3.9  5.1   56    81    4   MOLECULE: PROTEIN PET117 HOMOLOG, MITOCHONDRIAL;                     
1758:  pnd8-A  3.9 50.4   86   647    9   MOLECULE: WW DOMAIN-CONTAINING ADAPTER PROTEIN WITH COILED-          
1759:  ux1m-A  3.9 25.4   94   423   10   MOLECULE: GROWTH HORMONE-RELEASING HORMONE RECEPTOR;                 
1760:  u1hc-A  3.9 41.5   67  1400    3   MOLECULE: CENTROSOME-ASSOCIATED PROTEIN 350;                         
1761:  grl3-A  3.9 36.1   85   741    9   MOLECULE: MELANOMA-ASSOCIATED ANTIGEN D4;                            
1762:  acp1-A  3.9 28.4   63   631    5   MOLECULE: COILED-COIL DOMAIN-CONTAINING PROTEIN 93;                  
1763:  b6pj-A  3.9 28.9  113   563    2   MOLECULE: ZINC FINGER PROTEIN 257;                                   
1764:  ho9i-A  3.9 32.5   96   433    7   MOLECULE: ATP-SENSITIVE INWARD RECTIFIER POTASSIUM CHANNEL           
1765:  n2us-A  3.9 21.2  169   565    5   MOLECULE: FRIZZLED-2;                                                
1766:  wc6h-A  3.9 41.7  121   353    8   MOLECULE: E3 UBIQUITIN-PROTEIN LIGASE TRIM63;                        
1767:  u1ds-A  3.9 38.2   86   524    2   MOLECULE: ZINC FINGER PROTEIN 479;                                   
1768:  q2vz-A  3.9 22.2   67   651    9   MOLECULE: MEDIATOR OF RNA POLYMERASE II TRANSCRIPTION SUBUN          
1769:  q2et-A  3.9 30.9   80   277    5   MOLECULE: TYPE 1 PHOSPHATIDYLINOSITOL 4,5-BISPHOSPHATE 4-PH          
1770:  o0jp-A  3.9 30.7   74   597    0   MOLECULE: LYSINE--TRNA LIGASE;                                       
1771:  ac2l-A  3.9 50.5   96   466    4   MOLECULE: BUTYROPHILIN-LIKE PROTEIN 3;                               
1772:  uqb9-A  3.9 13.0  121   382    6   MOLECULE: V-TYPE PROTON ATPASE SUBUNIT C 1;                          
1773:  r7zw-A  3.9 27.8   68   269    0   MOLECULE: CENTROMERE PROTEIN K;                                      
1774:  lbg0-A  3.9  4.0   56   105    7   MOLECULE: PUTATIVE UNCHARACTERIZED PROTEIN ENCODED BY LINC0          
1775:  pvq8-A  3.9 15.2  125  1400    7   MOLECULE: DYSTONIN;                                                  
1776:  ig3v-A  3.9 46.6  104  1341    9   MOLECULE: WASH COMPLEX SUBUNIT 2A;                                   
1777:  zo3k-A  3.9 29.3   79   275    8   MOLECULE: COP9 SIGNALOSOME COMPLEX SUBUNIT 7A;                       
1778:  me8z-A  3.9 41.9  103   512    4   MOLECULE: GAMMA-AMINOBUTYRIC ACID RECEPTOR SUBUNIT BETA-2;           
1779:  cn4g-A  3.9 20.9   73   181    5   MOLECULE: CYCLIC AMP-DEPENDENT TRANSCRIPTION FACTOR ATF-3;           
1780:  kp6y-A  3.9  6.7   69   140   10   MOLECULE: CHEMOKINE-LIKE PROTEIN TAFA-4;                             
1781:  y8ix-A  3.9 15.0  122   188   11   MOLECULE: TRANSMEMBRANE PROTEIN 160;                                 
1782:  abd1-A  3.9 42.8  144  1400   11   MOLECULE: NESPRIN-1;                                                 
1783:  a3pc-A  3.9 31.7   65   660   11   MOLECULE: RALBP1-ASSOCIATED EPS DOMAIN-CONTAINING PROTEIN 2          
1784:  v2ol-A  3.9 12.5   94   698   10   MOLECULE: ENDOGENOUS RETROVIRUS GROUP K MEMBER 21 ENV POLYP          
1785:  kw0n-A  3.9  5.1   63    78    8   MOLECULE: MICOS COMPLEX SUBUNIT MIC10;                               
1786:  jaq5-A  3.9  5.1   69   127    7   MOLECULE: FATTY ACID-BINDING PROTEIN, LIVER;                         
1787:  bl3q-A  3.9 23.2   70   176   11   MOLECULE: PREPRONOCICEPTIN;                                          
1788:  p9fl-A  3.9  5.6   64    97   16   MOLECULE: PLACENTA-SPECIFIC PROTEIN 9;                               
1789:  vuh2-A  3.9 11.3   83  1400    2   MOLECULE: LAMININ SUBUNIT ALPHA-2;                                   
1790:  xdv5-A  3.9  5.5   84   367    4   MOLECULE: ALPHA-2-HS-GLYCOPROTEIN;                                   
1791:  b9fy-A  3.9 38.6  111   729    5   MOLECULE: SERINE/THREONINE-PROTEIN KINASE TBK1;                      
1792:  hed1-A  3.9 36.8  115  1400    6   MOLECULE: MSX2-INTERACTING PROTEIN;                                  
1793:  f4fh-A  3.9 33.8  115   454    5   MOLECULE: SH2 DOMAIN-CONTAINING PROTEIN 4A;                          
1794:  g3ws-A  3.9 37.0   60   197    5   MOLECULE: PULMONARY SURFACTANT-ASSOCIATED PROTEIN C;                 
1795:  rr9e-A  3.9 55.5   92   428   11   MOLECULE: FLOTILLIN-2;                                               
1796:  fd7z-A  3.9 30.7   74  1400    7   MOLECULE: MICROTUBULE-ASSOCIATED PROTEIN 1A;                         
1797:  u5ay-A  3.9 17.0   59  1400    8   MOLECULE: LIPOPOLYSACCHARIDE-RESPONSIVE AND BEIGE-LIKE ANCH          
1798:  zy5a-A  3.9 13.3   71   162    6   MOLECULE: UNCHARACTERIZED PROTEIN C3ORF18;                           
1799:  hg3o-A  3.9 34.7   59  1400    3   MOLECULE: ANKYRIN-2;                                                 
1800:  ds6f-A  3.9 40.7   92   293    8   MOLECULE: HETEROGENEOUS NUCLEAR RIBONUCLEOPROTEIN C-LIKE 4;          
1801:  nk7w-A  3.9 10.9   77   115    8   MOLECULE: PARATHYROID HORMONE;                                       
1802:  b7wp-A  3.9 28.6   64   430   11   MOLECULE: DREBRIN-LIKE PROTEIN;                                      
1803:  y6wv-A  3.9 34.6   60  1400   17   MOLECULE: E1A-BINDING PROTEIN P400;                                  
1804:  cw2y-A  3.9 25.6  130  1400    8   MOLECULE: NESPRIN-2;                                                 
1805:  z0xb-A  3.9  5.7   55    64    7   MOLECULE: COILED-COIL DOMAIN-CONTAINING PROTEIN 72;                  
1806:  r0xw-A  3.9 11.6   97   384    9   MOLECULE: POTASSIUM CHANNEL SUBFAMILY K MEMBER 18;                   
1807:  en1j-A  3.9 39.6   64   176   11   MOLECULE: UNCHARACTERIZED PROTEIN C5ORF47;                           
1808:  oaf8-A  3.9 39.1   69  1256    3   MOLECULE: CENTROSOME AND SPINDLE POLE-ASSOCIATED PROTEIN 1;          
1809:  b0bw-A  3.9 41.4   68  1935    9   MOLECULE: MYOSIN-7;                                                  
1810:  ncp3-A  3.9 29.0   78  1758   10   MOLECULE: RANBP2-LIKE AND GRIP DOMAIN-CONTAINING PROTEIN 4;          
1811:  oe9t-A  3.9 29.5  104  1214    8   MOLECULE: TRANSIENT RECEPTOR POTENTIAL CATION CHANNEL SUBFA          
1812:  nk3m-A  3.9 45.2   75   671    7   MOLECULE: HEPATOMA-DERIVED GROWTH FACTOR-RELATED PROTEIN 2;          
1813:  p2aa-A  3.9  4.6   46    46   15   MOLECULE: PUTATIVE UNCHARACTERIZED PROTEIN PRO2829;                  
1814:  ab1c-A  3.9 18.0  108   449   11   MOLECULE: KERATIN, TYPE I CUTICULAR HA7;                             
1815:  ote9-A  3.9 39.1   75  1400    7   MOLECULE: ANKYRIN-3;                                                 
1816:  s8gb-A  3.9 24.8   58   824    5   MOLECULE: NEURONAL PAS DOMAIN-CONTAINING PROTEIN 2;                  
1817:  sh6c-A  3.9 25.4  126  1400    8   MOLECULE: MICROTUBULE-ACTIN CROSS-LINKING FACTOR 1, ISOFORM          
1818:  rhe4-A  3.9 31.4  105   213    9   MOLECULE: NUCLEOLAR PROTEIN 12;                                      
1819:  n5wr-A  3.9 22.6  112   410    5   MOLECULE: TRANSCRIPTION FACTOR DP-1;                                 
1820:  tu5r-A  3.9 15.9   90   745    3   MOLECULE: EXOCYST COMPLEX COMPONENT 3;                               
1821:  g5ip-A  3.9 35.2   98   276   10   MOLECULE: UNCHARACTERIZED PROTEIN C4ORF50;                           
1822:  edi8-A  3.9 24.5  114   417    3   MOLECULE: LYSOSOME-ASSOCIATED MEMBRANE GLYCOPROTEIN 1;               
1823:  nlp6-A  3.9 18.2   65   545    3   MOLECULE: RETICULON-2;                                               
1824:  vdg4-A  3.9 22.8  111   235    6   MOLECULE: IRON-SULFUR CLUSTER CO-CHAPERONE PROTEIN HSCB;             
1825:  zv8f-A  3.9  4.8   58    74   12   MOLECULE: HEAT SHOCK FACTOR-BINDING PROTEIN 1-LIKE PROTEIN           
1826:  m9cn-A  3.9 42.1  144  1400   10   MOLECULE: DYNEIN HEAVY CHAIN 1, AXONEMAL;                            
1827:  ld1k-A  3.9 52.3  159  1435    6   MOLECULE: CAPPING PROTEIN, ARP2/3 AND MYOSIN-I LINKER PROTE          
1828:  r7sw-A  3.9  3.7   51    74    4   MOLECULE: SMALL INTEGRAL MEMBRANE PROTEIN 15;                        
1829:  mvs3-A  3.9 48.1   76   607    3   MOLECULE: TYROSINE-PROTEIN KINASE RYK;                               
1830:  jx1k-A  3.9 28.5  102   540    5   MOLECULE: SIGNAL TRANSDUCING ADAPTER MOLECULE 1;                     
1831:  v5cy-A  3.9 27.7   66   401    6   MOLECULE: DYNACTIN SUBUNIT 2;                                        
1832:  o5pv-A  3.9 32.6  129  1400    9   MOLECULE: E1A-BINDING PROTEIN P400;                                  
1833:  xaa5-A  3.9 48.5   61   673   10   MOLECULE: VASORIN;                                                   
1834:  al9f-A  3.9 44.0   61   136    5   MOLECULE: PUTATIVE UNCHARACTERIZED PROTEIN ENCODED BY LINC0          
1835:  qj5r-A  3.9  9.5   86   336    8   MOLECULE: PEROXISOMAL MEMBRANE PROTEIN PEX16;                        
1836:  cnw9-A  3.9 47.6  144   829   10   MOLECULE: OUTER DENSE FIBER PROTEIN 2;                               
1837:  gkz1-A  3.9 23.3   54   689    4   MOLECULE: CENTROSOMAL PROTEIN OF 78 KDA;                             
1838:  h2ik-A  3.9 42.8   75   275    8   MOLECULE: LEUCINE-RICH REPEAT-CONTAINING PROTEIN 3C;                 
1839:  sxb9-A  3.9 23.9   75  1074    5   MOLECULE: SEMAPHORIN-5A;                                             
1840:  s1ay-A  3.9 39.6  167  1400    7   MOLECULE: NESPRIN-1;                                                 
1841:  h7wa-A  3.9 26.8   70  1400   13   MOLECULE: CENTROSOME-ASSOCIATED PROTEIN 350;                         
1842:  hi5y-A  3.9 11.4  119   396    7   MOLECULE: N-TERMINAL EF-HAND CALCIUM-BINDING PROTEIN 3;              
1843:  pnd7-A  3.9 40.0   73  1312   14   MOLECULE: SPLICING FACTOR, ARGININE/SERINE-RICH 19;                  
1844:  id0d-A  3.9 37.8  108   446    6   MOLECULE: TRIPARTITE MOTIF-CONTAINING PROTEIN 43;                    
1845:  wwk9-A  3.9 46.9  146  1400    5   MOLECULE: CYTOPLASMIC DYNEIN 1 HEAVY CHAIN 1;                        
1846:  ryp3-A  3.9 17.6  133   749   10   MOLECULE: FIBRONECTIN TYPE III AND SPRY DOMAIN-CONTAINING P          
1847:  m6sm-A  3.9 13.4  128  1400    8   MOLECULE: DYNEIN HEAVY CHAIN 1, AXONEMAL;                            
1848:  b9or-A  3.9  5.0   51    69    6   MOLECULE: ATP SYNTHASE SUBUNIT E, MITOCHONDRIAL;                     
1849:  x0lu-A  3.9  3.2   57    77    9   MOLECULE: UNCHARACTERIZED PROTEIN;                                   
1850:  vt8v-A  3.9 43.1   70  1021   11   MOLECULE: RAS-RELATED PROTEIN RAB-44;                                
1851:  s8ad-A  3.9 27.0   61  1400    2   MOLECULE: LAMININ SUBUNIT ALPHA-3;                                   
1852:  ka5o-A  3.9 39.7   93   622    8   MOLECULE: KINESIN LIGHT CHAIN 2;                                     
1853:  e2yd-A  3.9 17.3   60   833    7   MOLECULE: SEMAPHORIN-4C;                                             
1854:  jgh4-A  3.9 44.6   81   249   15   MOLECULE: RING FINGER PROTEIN 223;                                   
1855:  qsd9-A  3.9 43.4   72   241    6   MOLECULE: TUMOR NECROSIS FACTOR RECEPTOR SUPERFAMILY MEMBER          
1856:  xtc3-A  3.9 21.0  113  1400    9   MOLECULE: MSX2-INTERACTING PROTEIN;                                  
1857:  qa8t-A  3.9 12.9  140  1400    9   MOLECULE: DYNEIN HEAVY CHAIN 8, AXONEMAL;                            
1858:  xd6w-A  3.9 31.3   92   238    7   MOLECULE: SYNAPSE DIFFERENTIATION-INDUCING GENE PROTEIN 1-L          
1859:  jc3d-A  3.9 34.2   84  1400   10   MOLECULE: TRINUCLEOTIDE REPEAT-CONTAINING GENE 18 PROTEIN;           
1860:  d4bc-A  3.9  6.0   92   181    9   MOLECULE: TRANSMEMBRANE PROTEIN 47;                                  
1861:  up3r-A  3.9 20.6   61   261   11   MOLECULE: CD40 LIGAND;                                               
1862:  m8gg-A  3.9 46.6   77   780   12   MOLECULE: TSC22 DOMAIN FAMILY PROTEIN 2;                             
1863:  b8bn-A  3.9 30.0  140  1584   10   MOLECULE: CILIA- AND FLAGELLA-ASSOCIATED PROTEIN 74;                 
1864:  mvv3-A  3.9 36.3   65   429    8   MOLECULE: INTRAFLAGELLAR TRANSPORT PROTEIN 57 HOMOLOG;               
1865:  dnc0-A  3.9 11.1   59   617    8   MOLECULE: SECRETOGRANIN-2;                                           
1866:  row8-A  3.9 39.3   91   670   10   MOLECULE: LEUCINE-RICH REPEAT-CONTAINING PROTEIN 45;                 
1867:  fid0-A  3.9 18.1   90   590    9   MOLECULE: SYNAPTOTAGMIN-3;                                           
1868:  vb2d-A  3.9 37.5  109   295    6   MOLECULE: PROTEIN ORAI-3;                                            
1869:  rl9z-A  3.9 10.6  109   433   11   MOLECULE: E3 UBIQUITIN-PROTEIN LIGASE RNF26;                         
1870:  twk7-A  3.9 42.5  107   347    8   MOLECULE: TRANSCRIPTION FACTOR EC;                                   
1871:  t3op-A  3.9 40.4   93  1429    6   MOLECULE: ATTRACTIN;                                                 
1872:  xpg0-A  3.9 29.3   84   532    8   MOLECULE: ZINC FINGER PROTEIN ZIC 2;                                 
1873:  cz2g-A  3.9 32.1   91   487    5   MOLECULE: SERINE/THREONINE-PROTEIN KINASE 4;                         
1874:  fe3j-A  3.9 27.0  149  1791    8   MOLECULE: SODIUM CHANNEL PROTEIN TYPE 11 SUBUNIT ALPHA;              
1875:  at0n-A  3.9 43.0   83   128    6   MOLECULE: GLYCOPHORIN-C;                                             
1876:  b3kj-A  3.9 42.8   58  1170   10   MOLECULE: RNA-BINDING PROTEIN 33;                                    
1877:  izc4-A  3.9 22.2  101  1191    7   MOLECULE: ROQUIN-2;                                                  
1878:  ye2j-A  3.9 39.5   58  1400   10   MOLECULE: CADHERIN-23;                                               
1879:  tqv5-A  3.9  7.7   72   128    4   MOLECULE: KRAB DOMAIN-CONTAINING PROTEIN 1;                          
1880:  j6iy-A  3.9 20.0   61   219    5   MOLECULE: CELL DEATH ACTIVATOR CIDE-B;                               
1881:  u8iz-A  3.9 43.8  121  1180    3   MOLECULE: UNCHARACTERIZED PROTEIN KIAA2012;                          
1882:  qr4x-A  3.9 13.8  125   316    4   MOLECULE: TASTE RECEPTOR TYPE 2 MEMBER 3;                            
1883:  ak9t-A  3.9  9.9  171   481    5   MOLECULE: G-PROTEIN COUPLED RECEPTOR 37-LIKE 1;                      
1884:  tni9-A  3.9 15.5   91   305    3   MOLECULE: TRANSMEMBRANE PROTEIN 74;                                  
1885:  tiu3-A  3.9 24.7  115   889    6   MOLECULE: POTASSIUM/SODIUM HYPERPOLARIZATION-ACTIVATED CYCL          
1886:  rpc1-A  3.9 18.9   83   214   12   MOLECULE: NEUROGENIN-3;                                              
1887:  o7pu-A  3.9 45.2   87   272    9   MOLECULE: REGULATORY FACTOR X-ASSOCIATED PROTEIN;                    
1888:  oc9i-A  3.9 49.1  135  1400    4   MOLECULE: MICROTUBULE-ACTIN CROSS-LINKING FACTOR 1, ISOFORM          
1889:  ile0-A  3.9 35.9   85  1651    8   MOLECULE: NANCE-HORAN SYNDROME PROTEIN;                              
1890:  kj9b-A  3.9 33.3  103   445    5   MOLECULE: INWARD RECTIFIER POTASSIUM CHANNEL 4;                      
1891:  u9lw-A  3.9  6.7   53   102    6   MOLECULE: PUTATIVE 60S RIBOSOMAL PROTEIN L13A PROTEIN RPL13          
1892:  iao5-A  3.9 29.7   94   346    9   MOLECULE: TRANSCRIPTION FACTOR E2F5;                                 
1893:  vgf7-A  3.9 51.8   76   187    1   MOLECULE: BIOGENESIS OF LYSOSOME-RELATED ORGANELLES COMPLEX          
1894:  qan8-A  3.9 12.2   87   365    6   MOLECULE: ZINC FINGER MYND DOMAIN-CONTAINING PROTEIN 12;             
1895:  a5cr-A  3.9 15.5   87   653   13   MOLECULE: TRANSMEMBRANE AND COILED-COIL DOMAINS PROTEIN 1;           
1896:  xyz4-A  3.9 27.1  190  1400    5   MOLECULE: FIBROUS SHEATH-INTERACTING PROTEIN 2;                      
1897:  wkb2-A  3.9  6.4   98   294    6   MOLECULE: TETRASPANIN-15;                                            
1898:  lg4k-A  3.9 18.7   92   235    8   MOLECULE: DNA REPAIR PROTEIN SWI5 HOMOLOG;                           
1899:  tt3v-A  3.9  8.1   55    84   11   MOLECULE: PROTEIN MYOMIXER;                                          
1900:  g4sa-A  3.9 20.4   95   290    5   MOLECULE: TRANSLIN-ASSOCIATED PROTEIN X;                             
1901:  nl3n-A  3.9 53.3   82  1262    9   MOLECULE: DYNEIN HEAVY CHAIN 17, AXONEMAL;                           
1902:  vad5-A  3.9 21.7   77   282    8   MOLECULE: V-SET DOMAIN-CONTAINING T-CELL ACTIVATION INHIBIT          
1903:  lr2g-A  3.9 17.3  110   695    7   MOLECULE: AMPHIPHYSIN;                                               
1904:  tbe4-A  3.9 39.7  112  2028    7   MOLECULE: PROTEIN DAPLE;                                             
1905:  nou7-A  3.9 35.8   68   258    4   MOLECULE: AXONEMAL DYNEIN LIGHT INTERMEDIATE POLYPEPTIDE 1;          
1906:  onb1-A  3.9  8.4   93   493    4   MOLECULE: GLUTATHIONE HYDROLASE 6;                                   
1907:  yv4f-A  3.9 15.8   92   509    4   MOLECULE: HEAT SHOCK 70 KDA PROTEIN 14;                              
1908:  a4qm-A  3.9 15.7  153   446    5   MOLECULE: D(1A) DOPAMINE RECEPTOR;                                   
1909:  ncf3-A  3.9 39.5  112  1400    8   MOLECULE: HISTONE-LYSINE N-METHYLTRANSFERASE 2C;                     
1910:  dp0y-A  3.9 33.3   70   854   10   MOLECULE: ESPIN;                                                     
1911:  daf3-A  3.9 43.3  171   907    8   MOLECULE: GAMMA-TUBULIN COMPLEX COMPONENT 3;                         
1912:  a0js-A  3.9  5.9   98   203   11   MOLECULE: UNCHARACTERIZED PROTEIN C1ORF109;                          
1913:  r0hc-A  3.9 25.0  119  1068   11   MOLECULE: HUNTINGTIN-INTERACTING PROTEIN 1-RELATED PROTEIN;          
1914:  fsl4-A  3.9 16.1   52  1308   12   MOLECULE: CONTACTIN-ASSOCIATED PROTEIN-LIKE 4;                       
1915:  hs3g-A  3.9 20.6  115   240    9   MOLECULE: MEMBRANE-SPANNING 4-DOMAINS SUBFAMILY A MEMBER 7;          
1916:  ml3e-A  3.9 40.2   73   921   11   MOLECULE: EXTENDED SYNAPTOTAGMIN-2;                                  
1917:  h1ac-A  3.9 22.3   84   265    5   MOLECULE: TRANSMEMBRANE PROTEIN 270;                                 
1918:  y3ly-A  3.9 51.6   75  1400    8   MOLECULE: HISTONE-LYSINE N-METHYLTRANSFERASE 2D;                     
1919:  n1ig-A  3.9 43.4  120   652    5   MOLECULE: COMPLEMENT COMPONENT C1Q RECEPTOR;                         
1920:  cc1u-A  3.9 16.4   66    85    9   MOLECULE: SMALL INTEGRAL MEMBRANE PROTEIN 2;                         
1921:  z5ny-A  3.9 16.5   73   423    1   MOLECULE: COP9 SIGNALOSOME COMPLEX SUBUNIT 3;                        
1922:  etc4-A  3.9 42.6  151   925   11   MOLECULE: PROTO-ONCOGENE DBL;                                        
1923:  k1fs-A  3.9 23.7   97   421    7   MOLECULE: PUTATIVE NEUROBLASTOMA BREAKPOINT FAMILY MEMBER 7          
1924:  yax0-A  3.9 38.0  110   589    7   MOLECULE: CYSTEINE/SERINE-RICH NUCLEAR PROTEIN 1;                    
1925:  l6yd-A  3.9 10.6  114   379    5   MOLECULE: PLECKSTRIN HOMOLOGY DOMAIN-CONTAINING FAMILY G ME          
1926:  ns1z-A  3.9 17.1  102   716    6   MOLECULE: DYNEIN INTERMEDIATE CHAIN CFAP94, AXONEMAL;                
1927:  h5eu-A  3.9 24.4  138  1125   11   MOLECULE: EXPORTIN-6;                                                
1928:  ral1-A  3.9 22.3  166   478    5   MOLECULE: 5-HYDROXYTRYPTAMINE RECEPTOR 3A;                           
1929:  ltc4-A  3.9  7.7   76   319    7   MOLECULE: OLFACTORY RECEPTOR 51F1;                                   
1930:  h6uo-A  3.9 13.4  105   275    8   MOLECULE: TRANSMEMBRANE PROTEIN 45B;                                 
1931:  ooz4-A  3.9 11.5  111   493    6   MOLECULE: ACETYLCHOLINE RECEPTOR SUBUNIT EPSILON;                    
1932:  qpq8-A  3.9 18.9  148   339    9   MOLECULE: METALLOREDUCTASE STEAP1;                                   
1933:  hpl3-A  3.9 31.2  153   485   12   MOLECULE: NOELIN;                                                    
1934:  k3mw-A  3.9 38.5  155   987    5   MOLECULE: KAT8 REGULATORY NSL COMPLEX SUBUNIT 1-LIKE PROTEI          
1935:  yk2l-A  3.9 17.8   96   338    7   MOLECULE: PROBABLE G-PROTEIN COUPLED RECEPTOR 160;                   
1936:  fs8a-A  3.9 27.2  101   379    7   MOLECULE: STIMULATOR OF INTERFERON GENES PROTEIN;                    
1937:  fg2o-A  3.9 29.2  112   438    4   MOLECULE: VASOACTIVE INTESTINAL POLYPEPTIDE RECEPTOR 2;              
1938:  d0hy-A  3.9  5.4  111   311   10   MOLECULE: SOLUTE CARRIER FAMILY 25 MEMBER 36;                        
1939:  aty1-A  3.9 10.4  138   239   12   MOLECULE: PROTEASOME ACTIVATOR COMPLEX SUBUNIT 2;                    
1940:  yc1m-A  3.9  9.2  119   683    5   MOLECULE: SOLUTE CARRIER FAMILY 27 MEMBER 3;                         
1941:  vw5i-A  3.9 21.4  133   650    5   MOLECULE: XK-RELATED PROTEIN 4;                                      
1942:  c3op-A  3.9  9.2   93   859   10   MOLECULE: FANCONI ANEMIA GROUP B PROTEIN;                            
1943:  vg9z-A  3.9 31.0  202   906    6   MOLECULE: CATENIN ALPHA-1;                                           
1944:  s6ty-A  3.9 10.1   95   380    3   MOLECULE: TETRATRICOPEPTIDE REPEAT PROTEIN 19, MITOCHONDRIA          
1945:  nka0-A  3.9  6.8  103   212    5   MOLECULE: PEROXISOMAL MEMBRANE PROTEIN 4;                            
1946:  ds3t-A  3.9 17.0  117  1400    8   MOLECULE: RYANODINE RECEPTOR 2;                                      
1947:  ljx7-A  3.9 16.2   97   378    8   MOLECULE: ZINC FINGER PROTEIN DPF3;                                  
1948:  j5pj-A  3.9 12.7   98   328    6   MOLECULE: RING FINGER PROTEIN 175;                                   
1949:  kkh7-A  3.9 23.2  168   992    8   MOLECULE: DISKS LARGE-ASSOCIATED PROTEIN 4;                          
1950:  ukj2-A  3.8 14.7  174   398    5   MOLECULE: THYROTROPIN-RELEASING HORMONE RECEPTOR;                    
1951:  yk2j-A  3.8 40.9  121   983    7   MOLECULE: POLYHOMEOTIC-LIKE PROTEIN 3;                               
1952:  o3qd-A  3.8 42.5   80   495   10   MOLECULE: T-CELL SURFACE GLYCOPROTEIN CD5;                           
1953:  dft0-A  3.8 25.9  104   787    9   MOLECULE: DISINTEGRIN AND METALLOPROTEINASE DOMAIN-CONTAINI          
1954:  wi4c-A  3.8 22.5  121   630    4   MOLECULE: POTASSIUM VOLTAGE-GATED CHANNEL SUBFAMILY D MEMBE          
1955:  sit2-A  3.8 28.6   61   970    8   MOLECULE: UNCONVENTIONAL MYOSIN-XIX;                                 
1956:  nd7r-A  3.8 26.6   96   294    5   MOLECULE: RETINOIC ACID RECEPTOR RESPONDER PROTEIN 1;                
1957:  g5wk-A  3.8 24.3  138   620    9   MOLECULE: MEMBRALIN;                                                 
1958:  xjz1-A  3.8 28.6  104   386    5   MOLECULE: VACUOLAR PROTEIN-SORTING-ASSOCIATED PROTEIN 36;            
1959:  l6ug-A  3.8 30.4  134   932    5   MOLECULE: PROTOCADHERIN GAMMA-A8;                                    
1960:  rcy1-A  3.8 22.4  125   485    5   MOLECULE: PROGRAMMED CELL DEATH PROTEIN 7;                           
1961:  ho4x-A  3.8  4.2   52   420   10   MOLECULE: UDP-GLUCURONIC ACID DECARBOXYLASE 1;                       
1962:  jyh9-A  3.8 38.1  124  1400    6   MOLECULE: BREAST CANCER TYPE 2 SUSCEPTIBILITY PROTEIN;               
1963:  dx2k-A  3.8 37.8   78   732    5   MOLECULE: S-ADENOSYL-L-METHIONINE-DEPENDENT TRNA 4-DEMETHYL          
1964:  n9fa-A  3.8 14.2   80   155    8   MOLECULE: FUN14 DOMAIN-CONTAINING PROTEIN 1;                         
1965:  s7aa-A  3.8  3.0   42    42    5   MOLECULE: UNCHARACTERIZED PROTEIN;                                   
1966:  xo6p-A  3.8 21.9   55   344    7   MOLECULE: GLIPR1-LIKE PROTEIN 2;                                     
1967:  nbw8-A  3.8 33.0   61   538    8   MOLECULE: SYNCYTIN-1;                                                
1968:  t4gq-A  3.8 30.4   94   266   10   MOLECULE: TRANSMEMBRANE DOMAIN-CONTAINING PROTEIN TMIGD3;            
1969:  jrg3-A  3.8 24.7   97   189   10   MOLECULE: LEUCINE REPEAT ADAPTER PROTEIN 25;                         
1970:  xa7n-A  3.8 57.9   82  1400    9   MOLECULE: TRINUCLEOTIDE REPEAT-CONTAINING GENE 18 PROTEIN;           
1971:  u7qw-A  3.8  9.7  105   396    6   MOLECULE: METALLOPHOSPHOESTERASE 1;                                  
1972:  nrm2-A  3.8 27.0  103   498    5   MOLECULE: WISKOTT-ALDRICH SYNDROME PROTEIN FAMILY MEMBER 2;          
1973:  h7tr-A  3.8 23.3  105   247    8   MOLECULE: UNCHARACTERIZED MEMBRANE PROTEIN C3ORF80;                  
1974:  qjy4-A  3.8 27.9   69   491    7   MOLECULE: RAB5 GDP/GTP EXCHANGE FACTOR;                              
1975:  zsy5-A  3.8 31.5   63  1400    8   MOLECULE: BACULOVIRAL IAP REPEAT-CONTAINING PROTEIN 6;               
1976:  i7by-A  3.8 11.8  104   385   11   MOLECULE: MEIOSIS-SPECIFIC PROTEIN MEI4;                             
1977:  ok5p-A  3.8 33.3  162  1400    7   MOLECULE: LYSOSOMAL-TRAFFICKING REGULATOR;                           
1978:  yev9-A  3.8 27.5   71   571    6   MOLECULE: OTU DOMAIN-CONTAINING PROTEIN 5;                           
1979:  l3vg-A  3.8 28.0  159   430    8   MOLECULE: PRE-B-CELL LEUKEMIA TRANSCRIPTION FACTOR 1;                
1980:  rwh9-A  3.8 29.4   93   530    6   MOLECULE: CALCIUM UPTAKE PROTEIN 3, MITOCHONDRIAL;                   
1981:  er7c-A  3.8 11.0   80   382    6   MOLECULE: LAYILIN;                                                   
1982:  hmc0-A  3.8 24.7  112   359   10   MOLECULE: CYTOHESIN-INTERACTING PROTEIN;                             
1983:  d5bl-A  3.8 30.9   94   528   11   MOLECULE: PROTEIN PHOSPHATASE 1 REGULATORY SUBUNIT 16A;              
1984:  ls4t-A  3.8 39.4  135  1400   11   MOLECULE: NESPRIN-1;                                                 
1985:  wpd1-A  3.8 42.1   85   442   12   MOLECULE: CYTOKINE RECEPTOR-LIKE FACTOR 3;                           
1986:  ls8i-A  3.8 26.6   89   462    4   MOLECULE: HEMOPEXIN;                                                 
1987:  gm6u-A  3.8 43.6  114   926    4   MOLECULE: EWING'S TUMOR-ASSOCIATED ANTIGEN 1;                        
1988:  it5y-A  3.8 17.4   97   388    4   MOLECULE: P2X PURINOCEPTOR 4;                                        
1989:  dp9u-A  3.8 18.0  151  1400   12   MOLECULE: DYSTONIN;                                                  
1990:  w4bl-A  3.8 28.1   58  1400    7   MOLECULE: VERY LARGE A-KINASE ANCHOR PROTEIN;                        
1991:  mp2c-A  3.8 40.6   94   747    6   MOLECULE: WD REPEAT-CONTAINING PROTEIN 91;                           
1992:  lfc1-A  3.8 28.5  121   446   11   MOLECULE: IROQUOIS-CLASS HOMEODOMAIN PROTEIN IRX-6;                  
1993:  w8ro-A  3.8 16.3   52   176    8   MOLECULE: SPERM-EGG FUSION PROTEIN TMEM95;                           
1994:  sue5-A  3.8 41.2  107   419   10   MOLECULE: E3 UBIQUITIN-PROTEIN LIGASE RNF130;                        
1995:  ue7r-A  3.8 41.0   97   714    4   MOLECULE: ANGIOGENIC FACTOR WITH G PATCH AND FHA DOMAINS 1;          
1996:  o9ld-A  3.8  5.0   61   404    7   MOLECULE: PLECKSTRIN HOMOLOGY DOMAIN-CONTAINING FAMILY A ME          
1997:  v3pc-A  3.8 28.8   74   850    4   MOLECULE: PRO-NEUREGULIN-2, MEMBRANE-BOUND ISOFORM;                  
1998:  xl7y-A  3.8 41.4   72   199    7   MOLECULE: ZINC FINGER MATRIN-TYPE PROTEIN 2;                         
1999:  g2gm-A  3.8 19.1  126   257    5   MOLECULE: OUTER DENSE FIBER PROTEIN 4;                               
2000:  bqx7-A  3.8 43.6  102   726    9   MOLECULE: ORC UBIQUITIN LIGASE 1;                                    
2001:  ga3e-A  3.8  8.6   98   141    4   MOLECULE: ATP SYNTHASE F(0) COMPLEX SUBUNIT C2, MITOCHONDRI          
2002:  tga9-A  3.8 45.4  150   937    7   MOLECULE: GUANINE NUCLEOTIDE EXCHANGE PROTEIN SMCR8;                 
2003:  e3as-A  3.8 41.4  109   326   14   MOLECULE: PEROXISOME BIOGENESIS FACTOR 10;                           
2004:  w3ui-A  3.8 13.8  111  1400    9   MOLECULE: DYNEIN HEAVY CHAIN 10, AXONEMAL;                           
2005:  f1ob-A  3.8 50.5   84   263    8   MOLECULE: UROPLAKIN-3B-LIKE PROTEIN 1;                               
2006:  xf1l-A  3.8  3.4   59    95    2   MOLECULE: SMALL INTEGRAL MEMBRANE PROTEIN 18;                        
2007:  teu5-A  3.8 42.5   92   312    8   MOLECULE: TESTIS-EXPRESSED PROTEIN 13B;                              
2008:  m2dp-A  3.8 42.0  108   540    6   MOLECULE: COLLAGEN ALPHA-1(XXIII) CHAIN;                             
2009:  nf4d-A  3.8 14.0   76   461    7   MOLECULE: SMOOTHELIN-LIKE PROTEIN 2;                                 
2010:  zr9n-A  3.8 21.3  104  1772   11   MOLECULE: PUTATIVE STEREOCILIN-LIKE PROTEIN;                         
2011:  jim0-A  3.8 39.4  129   544    5   MOLECULE: LYSOPHOSPHATIDYLCHOLINE ACYLTRANSFERASE 2;                 
2012:  e4tl-A  3.8 51.9  133  1400    9   MOLECULE: E3 UBIQUITIN-PROTEIN LIGASE HUWE1;                         
2013:  x6gv-A  3.8 23.8  101   238   10   MOLECULE: COENZYME Q-BINDING PROTEIN COQ10 HOMOLOG B, MITOC          
2014:  u6im-A  3.8 14.3  123  1400   11   MOLECULE: DYSTROPHIN;                                                
2015:  k4do-A  3.8 30.7   73  1350    0   MOLECULE: TITIN;                                                     
2016:  zxo5-A  3.8 32.2   62    76   11   MOLECULE: ADROPIN;                                                   
2017:  yox3-A  3.8  2.7   64   870    9   MOLECULE: ENDOTHELIAL PAS DOMAIN-CONTAINING PROTEIN 1;               
2018:  zgb5-A  3.8  8.6   83   132   11   MOLECULE: TRANSMEMBRANE PROTEIN 170B;                                
2019:  kw8r-A  3.8 27.2   72   232    8   MOLECULE: VESICLE TRANSPORT THROUGH INTERACTION WITH T-SNAR          
2020:  x0gy-A  3.8 23.7  119  1273    6   MOLECULE: WD REPEAT-CONTAINING PROTEIN 87;                           
2021:  tva7-A  3.8 37.0   76   893    4   MOLECULE: PROTEIN FAM186B;                                           
2022:  o1va-A  3.8  7.5   80   746    9   MOLECULE: HISTONE-LYSINE N-METHYLTRANSFERASE EZH2;                   
2023:  i0we-A  3.8 20.0   56   118    9   MOLECULE: MICOS COMPLEX SUBUNIT MIC13;                               
2024:  r5lk-A  3.8 26.6   77   550    9   MOLECULE: SRC SUBSTRATE CORTACTIN;                                   
2025:  b3md-A  3.8 38.3   63  1400    5   MOLECULE: E3 UBIQUITIN-PROTEIN LIGASE UBR4;                          
2026:  rn7r-A  3.8 19.7  123   480    3   MOLECULE: OXYSTEROL-BINDING PROTEIN-RELATED PROTEIN 2;               
2027:  id3n-A  3.8 40.1   91   673    5   MOLECULE: CENTROSOMAL PROTEIN KIZUNA;                                
2028:  hrc8-A  3.8 38.7   74  1400    8   MOLECULE: DYNEIN HEAVY CHAIN 2, AXONEMAL;                            
2029:  ufu2-A  3.8 16.7   94  1005    7   MOLECULE: ESPIN-LIKE PROTEIN;                                        
2030:  jz5m-A  3.8 43.4  113   950    4   MOLECULE: PUTATIVE ATP-DEPENDENT RNA HELICASE DDX12;                 
2031:  txn3-A  3.8 36.2  100   259    7   MOLECULE: PROTEIN BEAN1;                                             
2032:  l3df-A  3.8 28.3  140  1400    9   MOLECULE: DYNEIN HEAVY CHAIN DOMAIN-CONTAINING PROTEIN 1;            
2033:  k0yh-A  3.8 51.5  124  1100    6   MOLECULE: FORMIN-LIKE PROTEIN 1;                                     
2034:  lx1n-A  3.8  6.3   97   133    6   MOLECULE: TRANSMEMBRANE PROTEIN 60;                                  
2035:  jd7f-A  3.8  8.5   82   663   10   MOLECULE: HEPARAN-ALPHA-GLUCOSAMINIDE N-ACETYLTRANSFERASE;           
2036:  v8xy-A  3.8 43.5  133  1400    8   MOLECULE: DYNEIN HEAVY CHAIN DOMAIN-CONTAINING PROTEIN 1;            
2037:  jt1e-A  3.8 10.0   80   619    9   MOLECULE: GUANYLATE CYCLASE SOLUBLE SUBUNIT BETA-1;                  
2038:  rq3n-A  3.8  6.6   65   208    9   MOLECULE: COILED-COIL DOMAIN-CONTAINING PROTEIN 25;                  
2039:  p4rr-A  3.8 10.0   86   552   12   MOLECULE: SCAVENGER RECEPTOR CLASS B MEMBER 1;                       
2040:  e5xy-A  3.8 13.4   92   173   12   MOLECULE: TRANSMEMBRANE PROTEIN 208;                                 
2041:  xy8f-A  3.8 42.1   66  1400    3   MOLECULE: PIEZO-TYPE MECHANOSENSITIVE ION CHANNEL COMPONENT          
2042:  b1vg-A  3.8 37.9   62   250    6   MOLECULE: HLA CLASS II HISTOCOMPATIBILITY ANTIGEN, DO ALPHA          
2043:  lx0h-A  3.8  9.0  144  1400    8   MOLECULE: TRIPLE FUNCTIONAL DOMAIN PROTEIN;                          
2044:  wjl4-A  3.8  5.3   89   404    7   MOLECULE: SORTING NEXIN-5;                                           
2045:  cy1v-A  3.8 46.2   70   529    9   MOLECULE: TYROSINASE;                                                
2046:  sj6l-A  3.8 36.3   94   525    6   MOLECULE: VESICULAR INHIBITORY AMINO ACID TRANSPORTER;               
2047:  tio3-A  3.8  9.2   76    79    3   MOLECULE: TRANSMEMBRANE PROTEIN 258;                                 
2048:  g1el-A  3.8 12.1   86   261    5   MOLECULE: PYRIDOXINE-5'-PHOSPHATE OXIDASE;                           
2049:  n3gp-A  3.8 30.0  115  1400    8   MOLECULE: E3 UBIQUITIN-PROTEIN LIGASE UBR4;                          
2050:  m7uw-A  3.8 37.8  107   355    8   MOLECULE: PUTATIVE TESTIS-SPECIFIC Y-ENCODED-LIKE PROTEIN 3          
2051:  z9hb-A  3.8 20.2  119   261    5   MOLECULE: X-BOX-BINDING PROTEIN 1;                                   
2052:  eno5-A  3.8 20.0  108  1400   11   MOLECULE: CYTOPLASMIC DYNEIN 1 HEAVY CHAIN 1;                        
2053:  ow7g-A  3.8 36.3  107   301    6   MOLECULE: NITRIC OXIDE SYNTHASE-INTERACTING PROTEIN;                 
2054:  z3vk-A  3.8 23.2  114   441    8   MOLECULE: TRANSDUCIN-LIKE ENHANCER PROTEIN 7;                        
2055:  k7yy-A  3.8 46.4  101  1530    6   MOLECULE: GLUTAMATE-RICH PROTEIN 3;                                  
2056:  fnc9-A  3.8 14.1   87   237    5   MOLECULE: TETRASPANIN-8;                                             
2057:  is6u-A  3.8  3.9   58   220    5   MOLECULE: VESICLE-ASSOCIATED MEMBRANE PROTEIN 7;                     
2058:  qsp3-A  3.8 31.7  132   521    3   MOLECULE: PROACTIVATOR POLYPEPTIDE-LIKE 1;                           
2059:  c8is-A  3.8 12.2  149   375   11   MOLECULE: PROBABLE G-PROTEIN COUPLED RECEPTOR 27;                    
2060:  ndm6-A  3.8 13.2  103  1135   10   MOLECULE: POTASSIUM CHANNEL SUBFAMILY T MEMBER 2;                    
2061:  mln5-A  3.8 12.0  180   425    7   MOLECULE: OREXIN RECEPTOR TYPE 1;                                    
2062:  qz2y-A  3.8 48.7   73  1400    5   MOLECULE: PROTEIN BASSOON;                                           
2063:  dtc8-A  3.8 15.7   75   550    5   MOLECULE: STEROL O-ACYLTRANSFERASE 1;                                
2064:  qc4t-A  3.8 13.4   70   932    9   MOLECULE: PROTOCADHERIN GAMMA-A9;                                    
2065:  bd3c-A  3.8 42.2   90   266    9   MOLECULE: HLA CLASS II HISTOCOMPATIBILITY ANTIGEN, DR BETA           
2066:  zq2k-A  3.8 39.7   85  1637    7   MOLECULE: KINESIN-LIKE PROTEIN KIF21B;                               
2067:  k3wa-A  3.8 55.6   99   796    7   MOLECULE: RALBP1-ASSOCIATED EPS DOMAIN-CONTAINING PROTEIN 1          
2068:  a3os-A  3.8 28.5   83   549   16   MOLECULE: ADHESION G PROTEIN-COUPLED RECEPTOR G3;                    
2069:  pvb2-A  3.8  4.4   75   137    9   MOLECULE: PROTEIN LTO1 HOMOLOG;                                      
2070:  k6xp-A  3.8 46.2  161  1400    8   MOLECULE: MICROTUBULE-ACTIN CROSS-LINKING FACTOR 1, ISOFORM          
2071:  xc6e-A  3.8 24.2   64   471   11   MOLECULE: ABSCISSION/NOCUT CHECKPOINT REGULATOR;                     
2072:  adi9-A  3.8 31.7   75   818    9   MOLECULE: IQ AND AAA DOMAIN-CONTAINING PROTEIN 1-LIKE;               
2073:  q8nv-A  3.8 16.8  126   343    6   MOLECULE: APOLIPOPROTEIN L6;                                         
2074:  b8mb-A  3.8 45.1  132   499    2   MOLECULE: U4/U6 SMALL NUCLEAR RIBONUCLEOPROTEIN PRP31;               
2075:  w1wf-A  3.8 42.0  139  1400    9   MOLECULE: ALSTROM SYNDROME PROTEIN 1;                                
2076:  zk7z-A  3.8 18.3  107   247    6   MOLECULE: COENZYME Q-BINDING PROTEIN COQ10 HOMOLOG A, MITOC          
2077:  zu9n-A  3.8 34.3   81   378    9   MOLECULE: C-TYPE LECTIN DOMAIN FAMILY 17, MEMBER A;                  
2078:  f4ec-A  3.8 10.9   90  1083    2   MOLECULE: UBIQUITIN-PROTEIN LIGASE E3C;                              
2079:  iw8x-A  3.8 12.8   53  1400    0   MOLECULE: XIN ACTIN-BINDING REPEAT-CONTAINING PROTEIN 2;             
2080:  e4xx-A  3.8 40.7   83   176    7   MOLECULE: PROTEIN DR1;                                               
2081:  yex0-A  3.8  4.9   68  1158    6   MOLECULE: HEPHAESTIN;                                                
2082:  t1bb-A  3.8 40.7  119   332    6   MOLECULE: PROTEIN FAM9A;                                             
2083:  t3gq-A  3.8 32.9  161   866    5   MOLECULE: SPHINGOMYELIN PHOSPHODIESTERASE 4;                         
2084:  bne3-A  3.8 12.9  133   291    3   MOLECULE: TASTE RECEPTOR TYPE 2 MEMBER 16;                           
2085:  nw2u-A  3.8 20.0  103   539    7   MOLECULE: PROTEIN FAM189A1;                                          
2086:  u1vi-A  3.8  9.4  103   113    9   MOLECULE: DOLICHYL-DIPHOSPHOOLIGOSACCHARIDE--PROTEIN                 
2087:  n6iz-A  3.8 46.9   67   327    6   MOLECULE: CYCLIC AMP-RESPONSIVE ELEMENT-BINDING PROTEIN 1;           
2088:  scz5-A  3.8 10.0   84   226    5   MOLECULE: TRANSMEMBRANE GAMMA-CARBOXYGLUTAMIC ACID PROTEIN           
2089:  yup9-A  3.8 38.4  115   163   10   MOLECULE: TRANSMEMBRANE PROTEIN 88B;                                 
2090:  dgl9-A  3.8 14.5   65   989    9   MOLECULE: POTASSIUM VOLTAGE-GATED CHANNEL SUBFAMILY H MEMBE          
2091:  aoh7-A  3.8 36.0  174  1977    4   MOLECULE: VOLTAGE-DEPENDENT L-TYPE CALCIUM CHANNEL SUBUNIT           
2092:  dz9r-A  3.8 24.1   64   622    8   MOLECULE: MATRILIN-4;                                                
2093:  d3qc-A  3.8 14.6   90   508    4   MOLECULE: UBX DOMAIN-CONTAINING PROTEIN 4;                           
2094:  v5hc-A  3.8 19.4  148  1400   10   MOLECULE: NESPRIN-1;                                                 
2095:  wpg0-A  3.8 36.1  113   748    6   MOLECULE: HOLLIDAY JUNCTION RECOGNITION PROTEIN;                     
2096:  tbz1-A  3.8  7.6   95   201    9   MOLECULE: CARDIOTROPHIN-1;                                           
2097:  ass0-A  3.8 44.0  130  1400    5   MOLECULE: DYSTONIN;                                                  
2098:  a9sb-A  3.8 22.5   61   630    7   MOLECULE: E3 UBIQUITIN-PROTEIN LIGASE TRIM41;                        
2099:  bm6q-A  3.8 33.5  123   926    9   MOLECULE: SERINE/THREONINE-PROTEIN KINASE/ENDORIBONUCLEASE           
2100:  iws3-A  3.8 51.0   73   685   14   MOLECULE: PROTEIN SPT2 HOMOLOG;                                      
2101:  yxa7-A  3.8 42.2   89   268    3   MOLECULE: CENTROMERE PROTEIN Q;                                      
2102:  l2nb-A  3.8 43.8   64  1011    8   MOLECULE: ANKYRIN REPEAT DOMAIN-CONTAINING PROTEIN 18B;              
2103:  ejm9-A  3.8 24.1  103   282    3   MOLECULE: COMPLEMENT COMPONENT 1 Q SUBCOMPONENT-BINDING PRO          
2104:  oh6b-A  3.8 19.1   64   178    3   MOLECULE: MEDIATOR OF RNA POLYMERASE II TRANSCRIPTION SUBUN          
2105:  xv1u-A  3.8 31.4   87   504    8   MOLECULE: PRE-MRNA-PROCESSING FACTOR 19;                             
2106:  m4do-A  3.8 56.7  123  1827   11   MOLECULE: MICROTUBULE-ASSOCIATED PROTEIN 2;                          
2107:  ogy7-A  3.8 30.2  173  1400    8   MOLECULE: TRANSMEMBRANE PROTEIN KIAA1109;                            
2108:  jt0l-A  3.8 27.6   61  1584    3   MOLECULE: CENTROSOMAL PROTEIN OF 170 KDA;                            
2109:  un0w-A  3.8  4.8   52    69    4   MOLECULE: PUTATIVE UNCHARACTERIZED PROTEIN PRO0255;                  
2110:  a3pj-A  3.8 41.5   71  1400    7   MOLECULE: UNCONVENTIONAL MYOSIN-XV;                                  
2111:  wxi5-A  3.8 34.1  102   793    9   MOLECULE: KINESIN-LIKE PROTEIN KIF3C;                                
2112:  yeb9-A  3.8 22.9   95   297    9   MOLECULE: PROTEIN EURL HOMOLOG;                                      
2113:  umh0-A  3.8 30.3   79   232    6   MOLECULE: CD302 ANTIGEN;                                             
2114:  w0cs-A  3.8 31.4  135   672    6   MOLECULE: SHC SH2 DOMAIN-BINDING PROTEIN 1;                          
2115:  lze8-A  3.8 13.1  101  1249    5   MOLECULE: TRIPEPTIDYL-PEPTIDASE 2;                                   
2116:  l5qv-A  3.8 22.0   59   473    5   MOLECULE: SUPPRESSOR OF SWI4 1 HOMOLOG;                              
2117:  rhf3-A  3.8 25.5  162  1400    5   MOLECULE: HISTONE-LYSINE N-METHYLTRANSFERASE 2D;                     
2118:  jne1-A  3.8  9.0  110   236    5   MOLECULE: LHFPL TETRASPAN SUBFAMILY MEMBER 3 PROTEIN;                
2119:  jwb4-A  3.8  9.0  110   410    8   MOLECULE: SOLUTE CARRIER FAMILY 35 MEMBER E1;                        
2120:  fp3m-A  3.8  5.1   64   219    0   MOLECULE: C-TYPE LECTIN DOMAIN FAMILY 4 MEMBER E;                    
2121:  gl8s-A  3.8 23.0  153  1243    7   MOLECULE: PLASMA MEMBRANE CALCIUM-TRANSPORTING ATPASE 2;             
2122:  d0fq-A  3.8  7.0  131  1400    7   MOLECULE: KALIRIN;                                                   
2123:  cm6d-A  3.8  6.8   96   290    4   MOLECULE: ENDOPLASMIC RETICULUM-GOLGI INTERMEDIATE COMPARTM          
2124:  wpw0-A  3.8 44.6  107   406    7   MOLECULE: COILED-COIL DOMAIN-CONTAINING GLUTAMATE-RICH PROT          
2125:  l3ai-A  3.8 31.6   65  1590    8   MOLECULE: PROBABLE GLOBAL TRANSCRIPTION ACTIVATOR SNF2L2;            
2126:  rw9b-A  3.8 42.0  118   526    3   MOLECULE: BUTYROPHILIN SUBFAMILY 1 MEMBER A1;                        
2127:  yn1e-A  3.8 27.3   68   413    3   MOLECULE: CLUSTERIN-ASSOCIATED PROTEIN 1;                            
2128:  z0kn-A  3.8 41.0  153  1400    9   MOLECULE: ALSTROM SYNDROME PROTEIN 1;                                
2129:  aia9-A  3.8 17.2  114  1400    7   MOLECULE: DYNEIN HEAVY CHAIN 5, AXONEMAL;                            
2130:  zbv6-A  3.8 31.9  170  1400    8   MOLECULE: CYTOPLASMIC DYNEIN 1 HEAVY CHAIN 1;                        
2131:  crb7-A  3.8 25.1   82   204    6   MOLECULE: PARTNER OF Y14 AND MAGO;                                   
2132:  g1ck-A  3.8 14.5  166   384    8   MOLECULE: PROBABLE G-PROTEIN COUPLED RECEPTOR 88;                    
2133:  uh8c-A  3.8 32.1  139  1400    9   MOLECULE: VACUOLAR PROTEIN SORTING-ASSOCIATED PROTEIN 13A;           
2134:  o4rp-A  3.8  6.3   70   102    4   MOLECULE: ALPHA-HEMOGLOBIN-STABILIZING PROTEIN;                      
2135:  eow7-A  3.8 33.1  129   271   11   MOLECULE: TRANSMEMBRANE PROTEIN 192;                                 
2136:  ijf3-A  3.8 21.8  128  1320    8   MOLECULE: TETRATRICOPEPTIDE REPEAT PROTEIN 21A;                      
2137:  soj1-A  3.8 53.3  146   878    6   MOLECULE: NUT FAMILY MEMBER 2B;                                      
2138:  eh2t-A  3.8 17.5  104  1400    8   MOLECULE: LAMININ SUBUNIT ALPHA-1;                                   
2139:  x1ms-A  3.8 30.0   97   266    3   MOLECULE: ANKYRIN REPEAT DOMAIN-CONTAINING PROTEIN 45;               
2140:  rs6t-A  3.8 36.7   94   257    3   MOLECULE: TYPE 2 PHOSPHATIDYLINOSITOL 4,5-BISPHOSPHATE 4-PH          
2141:  fvv5-A  3.8 15.9   97   134    6   MOLECULE: COMPLEXIN-2;                                               
2142:  n6wl-A  3.8 14.7  120   377    3   MOLECULE: ENDOPLASMIC RETICULUM-GOLGI INTERMEDIATE COMPARTM          
2143:  tp9r-A  3.8 28.2  107  1400    5   MOLECULE: DMX-LIKE PROTEIN 2;                                        
2144:  rj6b-A  3.8 12.6  102   301    6   MOLECULE: ENVOPLAKIN-LIKE PROTEIN;                                   
2145:  mg7i-A  3.8 23.2  164  1531    7   MOLECULE: MULTIDRUG RESISTANCE-ASSOCIATED PROTEIN 1;                 
2146:  aw7n-A  3.8 17.9  124   516    1   MOLECULE: RHO GUANINE NUCLEOTIDE EXCHANGE FACTOR 9;                  
2147:  vd7f-A  3.8  8.4   86   365    7   MOLECULE: 5-HYDROXYTRYPTAMINE RECEPTOR 1E;                           
2148:  cvo3-A  3.8 30.0  134   445    3   MOLECULE: PHOSPHATIDATE CYTIDYLYLTRANSFERASE 2;                      
2149:  ma0w-A  3.8 26.9  116   472    4   MOLECULE: CATION CHANNEL SPERM-ASSOCIATED PROTEIN 4;                 
2150:  llb7-A  3.8 11.6  150   568   13   MOLECULE: SOLUTE CARRIER FAMILY 13 MEMBER 5;                         
2151:  qou2-A  3.8 21.3  168   502    2   MOLECULE: NEURONAL ACETYLCHOLINE RECEPTOR SUBUNIT BETA-2;            
2152:  cf2p-A  3.8 29.7   77   108    1   MOLECULE: CDGSH IRON-SULFUR DOMAIN-CONTAINING PROTEIN 1;             
2153:  ac5m-A  3.8 31.0  123   474   10   MOLECULE: GAMMA-AMINOBUTYRIC ACID RECEPTOR SUBUNIT BETA-1;           
2154:  n0gy-A  3.8 35.7  119  2102    8   MOLECULE: PHOSPHATIDYLINOSITOL 4-KINASE ALPHA;                       
2155:  l7pd-A  3.8 17.0  188  1400    9   MOLECULE: VACUOLAR PROTEIN SORTING-ASSOCIATED PROTEIN 13A;           
2156:  ub3s-A  3.8 32.2  129  1400    7   MOLECULE: PROTEIN BASSOON;                                           
2157:  vol3-A  3.8 18.0  161   468    5   MOLECULE: NEURONAL ACETYLCHOLINE RECEPTOR SUBUNIT ALPHA-5;           
2158:  fc9a-A  3.8  9.7   94   340    6   MOLECULE: SIDEROFLEXIN-5;                                            
2159:  jde5-A  3.8 14.6   99   538    8   MOLECULE: MITOCHONDRIA-EATING PROTEIN;                               
2160:  gu7a-A  3.8 16.6  107  1400    5   MOLECULE: RYANODINE RECEPTOR 3;                                      
2161:  vne6-A  3.8 24.5  115  1356    8   MOLECULE: TRANSMEMBRANE PROTEIN 94;                                  
2162:  ql7f-A  3.8 12.5   91   257    7   MOLECULE: TLC DOMAIN-CONTAINING PROTEIN 3A;                          
2163:  ii5m-A  3.8 20.4  126   390    6   MOLECULE: ATP-SENSITIVE INWARD RECTIFIER POTASSIUM CHANNEL           
2164:  eis6-A  3.8 13.6   77   241    5   MOLECULE: TETRASPANIN-1;                                             
2165:  xy6w-A  3.8 25.5  114   946    6   MOLECULE: CALCIUM-TRANSPORTING ATPASE TYPE 2C MEMBER 2;              
2166:  lbj3-A  3.8 21.0  116   792    8   MOLECULE: RAD50-INTERACTING PROTEIN 1;                               
2167:  ar0p-A  3.7 40.4  129   433    9   MOLECULE: APOLIPOPROTEIN L5;                                         
2168:  ckz0-A  3.7 28.9  109   926    7   MOLECULE: SERINE/THREONINE-PROTEIN KINASE SIK2;                      
2169:  z1em-A  3.7 23.9   81   457    2   MOLECULE: PEPTIDYL-PROLYL CIS-TRANS ISOMERASE FKBP5;                 
2170:  fsp0-A  3.7 31.4   73   714    7   MOLECULE: TESTIS-EXPRESSED PROTEIN 13D;                              
2171:  txk0-A  3.7 31.5   88   148    8   MOLECULE: SUPPRESSOR APC DOMAIN-CONTAINING PROTEIN 1;                
2172:  y6rp-A  3.7 14.9   65   574    6   MOLECULE: SQUALENE MONOOXYGENASE;                                    
2173:  pml0-A  3.7 20.7   64   480    9   MOLECULE: CORONIN-2B;                                                
2174:  qj5w-A  3.7 18.8  120  1400    7   MOLECULE: DYNEIN HEAVY CHAIN 7, AXONEMAL;                            
2175:  fq8r-A  3.7 11.4  120   351    9   MOLECULE: ROD OUTER SEGMENT MEMBRANE PROTEIN 1;                      
2176:  ocx4-A  3.7 31.9   87  1427   11   MOLECULE: PROTEIN NPAT;                                              
2177:  h1ov-A  3.7 37.8  125   603   11   MOLECULE: SERINE PROTEASE 56;                                        
2178:  ps7w-A  3.7 32.6  131   354   10   MOLECULE: MACROSIALIN;                                               
2179:  ve5y-A  3.7 16.3  104   314    7   MOLECULE: PROTEIN YIF1B;                                             
2180:  vi5v-A  3.7  5.5   59   119    7   MOLECULE: BLOC-1-RELATED COMPLEX SUBUNIT 8;                          
2181:  v6ts-A  3.7 30.2  104   360   11   MOLECULE: INWARD RECTIFIER POTASSIUM CHANNEL 13;                     
2182:  y1vo-A  3.7 43.3   89   605    7   MOLECULE: PROTEIN SPINDLY;                                           
2183:  u5sb-A  3.7 20.4   77   142    6   MOLECULE: POTASSIUM VOLTAGE-GATED CHANNEL SUBFAMILY E REGUL          
2184:  asj0-A  3.7 43.3   67  1400    6   MOLECULE: RYANODINE RECEPTOR 3;                                      
2185:  h5vd-A  3.7 19.9  113   428    7   MOLECULE: E3 UBIQUITIN-PROTEIN LIGASE RNF128;                        
2186:  gu4u-A  3.7 22.4   76   314   12   MOLECULE: DDRGK DOMAIN-CONTAINING PROTEIN 1;                         
2187:  p9ml-A  3.7 21.7   78   315    5   MOLECULE: WD REPEAT DOMAIN-CONTAINING PROTEIN 83;                    
2188:  fa5d-A  3.7 35.6   98   375    6   MOLECULE: ATP-SENSITIVE INWARD RECTIFIER POTASSIUM CHANNEL           
2189:  up7m-A  3.7 33.1  124  1400   11   MOLECULE: UTROPHIN;                                                  
2190:  t2jc-A  3.7 56.5  142  1400   11   MOLECULE: NESPRIN-2;                                                 
2191:  v3lx-A  3.7 10.0  126   249    6   MOLECULE: PROTEASOME ACTIVATOR COMPLEX SUBUNIT 1;                    
2192:  k9uz-A  3.7  7.6   83   449    8   MOLECULE: UNCHARACTERIZED PROTEIN C11ORF24;                          
2193:  iyx4-A  3.7 37.5   92   275    5   MOLECULE: TESTIS-SPECIFIC GENE 13 PROTEIN;                           
2194:  q8ri-A  3.7 43.6   88   519    8   MOLECULE: L-DOPACHROME TAUTOMERASE;                                  
2195:  wct7-A  3.7 26.9   98   535    4   MOLECULE: PROTEIN INSYN2B;                                           
2196:  vm7r-A  3.7 46.7   73  1400   12   MOLECULE: TITIN;                                                     
2197:  e7jk-A  3.7 14.6   58  2694    7   MOLECULE: NEUROBEACHIN-LIKE PROTEIN 1;                               
2198:  v3ar-A  3.7  9.9   68   300    9   MOLECULE: CENTROMERE PROTEIN O;                                      
2199:  em1r-A  3.7 12.3   92   522    7   MOLECULE: STEROL O-ACYLTRANSFERASE 2;                                
2200:  whw5-A  3.7  9.8  113   247    5   MOLECULE: LHFPL TETRASPAN SUBFAMILY MEMBER 4 PROTEIN;                
2201:  d2li-A  3.7 33.5  120  1400    3   MOLECULE: A-KINASE ANCHOR PROTEIN 9;                                 
2202:  v1xu-A  3.7 13.6   86   223    1   MOLECULE: IMMEDIATE EARLY RESPONSE GENE 2 PROTEIN;                   
2203:  x7vi-A  3.7 20.9   83  1400    6   MOLECULE: HISTONE-LYSINE N-METHYLTRANSFERASE 2D;                     
2204:  y9lt-A  3.7 37.4  113   214    8   MOLECULE: MEMBRANE-SPANNING 4-DOMAINS SUBFAMILY A MEMBER 3;          
2205:  ghv1-A  3.7  4.6   57    76    7   MOLECULE: SERINE PALMITOYLTRANSFERASE SMALL SUBUNIT B;               
2206:  hlk0-A  3.7 19.8  158   865    6   MOLECULE: PROMININ-1;                                                
2207:  n1rl-A  3.7 37.4  134  1400    9   MOLECULE: PROTEIN BASSOON;                                           
2208:  ywl1-A  3.7 24.7  128   656    5   MOLECULE: NUCLEAR PORE COMPLEX PROTEIN NUP85;                        
2209:  ro5d-A  3.7 38.6   69   772    7   MOLECULE: ENDOPLASMIC RETICULUM MEMBRANE SENSOR NFE2L1;              
2210:  ln5v-A  3.7 25.0   87   159    7   MOLECULE: TRANSMEMBRANE PROTEIN 42;                                  
2211:  c2pk-A  3.7  8.3  117   254   11   MOLECULE: PROTEASOME ACTIVATOR COMPLEX SUBUNIT 3;                    
2212:  ie5c-A  3.7 31.7   74   754    5   MOLECULE: LEUCINE-RICH REPEAT-CONTAINING PROTEIN 36;                 
2213:  son0-A  3.7 33.1   95   305    5   MOLECULE: LEUCINE-RICH REPEAT-CONTAINING PROTEIN 25;                 
2214:  vr5v-A  3.7 24.5  152   505    3   MOLECULE: PROTEIN FAM114A2;                                          
2215:  bk4b-A  3.7  9.3   64   847    3   MOLECULE: PRE-RRNA 2'-O-RIBOSE RNA METHYLTRANSFERASE FTSJ3;          
2216:  o7bi-A  3.7 38.8   97   563    4   MOLECULE: COILED-COIL DOMAIN-CONTAINING PROTEIN 63;                  
2217:  l5tk-A  3.7 26.7  122   555    5   MOLECULE: TRANSMEMBRANE PROTEIN 87B;                                 
2218:  cvc1-A  3.7 30.2  114  1133   12   MOLECULE: DNA-DIRECTED RNA POLYMERASE III SUBUNIT RPC2;              
2219:  dik0-A  3.7  7.1   76   115   13   MOLECULE: NADH-UBIQUINONE OXIDOREDUCTASE CHAIN 3;                    
2220:  eng6-A  3.7 36.0   67   432    9   MOLECULE: GRAM DOMAIN-CONTAINING PROTEIN 2B;                         
2221:  u5xc-A  3.7 49.5   87  1158    6   MOLECULE: SERINE/THREONINE/TYROSINE-INTERACTING-LIKE PROTEI          
2222:  bpa8-A  3.7  6.0   54    64   11   MOLECULE: TRANSLATION MACHINERY-ASSOCIATED PROTEIN 7;                
2223:  dcd1-A  3.7 22.2  132   701   11   MOLECULE: SH3 DOMAIN-BINDING PROTEIN 1;                              
2224:  aam8-A  3.7 16.6  113   279   11   MOLECULE: APOLIPOPROTEIN L DOMAIN-CONTAINING PROTEIN 1;              
2225:  x3ef-A  3.7 41.3   75  1400    5   MOLECULE: TITIN;                                                     
2226:  xw9b-A  3.7 26.2  106   885    7   MOLECULE: EXOSOME COMPONENT 10;                                      
2227:  wub6-A  3.7 28.4   92   422    3   MOLECULE: TYROSINE-PROTEIN KINASE STYK1;                             
2228:  qv9e-A  3.7 14.5  121   452    4   MOLECULE: TRIPARTITE MOTIF-CONTAINING PROTEIN 51;                    
2229:  ups5-A  3.7 20.0  124  1400    3   MOLECULE: NESPRIN-2;                                                 
2230:  xc4k-A  3.7 47.7  135  1400   10   MOLECULE: DYNEIN HEAVY CHAIN 1, AXONEMAL;                            
2231:  aa8o-A  3.7 34.1   77   464   12   MOLECULE: SERINE/THREONINE-PROTEIN KINASE 38-LIKE;                   
2232:  yc0d-A  3.7  4.7   55   537    0   MOLECULE: CERAMIDE KINASE;                                           
2233:  of8v-A  3.7 22.4   62  1294    6   MOLECULE: UNCONVENTIONAL MYOSIN-VI;                                  
2234:  yhv3-A  3.7 14.3   90   190    3   MOLECULE: MEMBRANE PROTEIN FAM174A;                                  
2235:  hqs3-A  3.7 69.3   74  1271    1   MOLECULE: DYNEIN HEAVY CHAIN 10, AXONEMAL;                           
2236:  nl2m-A  3.7 27.7  135   526   10   MOLECULE: PROTEIN ERGIC-53-LIKE;                                     
2237:  ocn7-A  3.7 40.0  135  1400    5   MOLECULE: E1A-BINDING PROTEIN P400;                                  
2238:  dbk3-A  3.7 45.1   80   299    6   MOLECULE: LEUCINE ZIPPER TRANSCRIPTION FACTOR-LIKE PROTEIN           
2239:  om2q-A  3.7  9.0   66   103    9   MOLECULE: SMALL INTEGRAL MEMBRANE PROTEIN 32;                        
2240:  svb8-A  3.7 42.3   95   373    7   MOLECULE: CXADR-LIKE MEMBRANE PROTEIN;                               
2241:  wr1t-A  3.7 19.5  176   444    5   MOLECULE: OREXIN RECEPTOR TYPE 2;                                    
2242:  rkl9-A  3.7 43.3  104   581   11   MOLECULE: FIBROUS SHEATH-INTERACTING PROTEIN 1;                      
2243:  my3p-A  3.7  7.4   55    97    5   MOLECULE: HIG1 DOMAIN FAMILY MEMBER 1C;                              
2244:  rs6x-A  3.7 23.1   81   333    2   MOLECULE: EPHRIN-B2;                                                 
2245:  f7fq-A  3.7 34.1   66   395    3   MOLECULE: THAP DOMAIN-CONTAINING PROTEIN 5;                          
2246:  v0iy-A  3.7 22.5   61  1161    3   MOLECULE: BMP-2-INDUCIBLE PROTEIN KINASE;                            
2247:  fy3g-A  3.7 25.5  164   900    7   MOLECULE: TRANSCRIPTIONAL PROTEIN SWT1;                              
2248:  cvi9-A  3.7 46.7  113   968    6   MOLECULE: SORTING NEXIN-13;                                          
2249:  tl6i-A  3.7 41.1   87   383    9   MOLECULE: PODOCIN;                                                   
2250:  u9un-A  3.7  9.8   52   100    4   MOLECULE: PUTATIVE ATP SYNTHASE SUBUNIT G 2, MITOCHONDRIAL;          
2251:  jzk3-A  3.7 48.6   87  1400    5   MOLECULE: ATP-BINDING CASSETTE SUB-FAMILY A MEMBER 13;               
2252:  vz1s-A  3.7 35.1   66   539    6   MOLECULE: TRIPARTITE MOTIF-CONTAINING PROTEIN 26;                    
2253:  gjb0-A  3.7 44.8   97   807   10   MOLECULE: ENHANCER OF POLYCOMB HOMOLOG 2;                            
2254:  ju2p-A  3.7  4.5   55    79    4   MOLECULE: CATR TUMORIGENIC CONVERSION 1 PROTEIN;                     
2255:  o3yk-A  3.7 35.4  151   851    5   MOLECULE: KN MOTIF AND ANKYRIN REPEAT DOMAIN-CONTAINING PRO          
2256:  gzi3-A  3.7  6.6   98   637    7   MOLECULE: PROBABLE POLYPEPTIDE N-ACETYLGALACTOSAMINYLTRANSF          
2257:  i4iy-A  3.7 29.5  128  1804    8   MOLECULE: SIGNAL-INDUCED PROLIFERATION-ASSOCIATED 1-LIKE PR          
2258:  hqd8-A  3.7 50.1   93  1400   11   MOLECULE: ANKYRIN-3;                                                 
2259:  hes1-A  3.7  8.4   71   967    4   MOLECULE: AMINOPEPTIDASE N;                                          
2260:  ff3v-A  3.7  7.2  122  1400    8   MOLECULE: TRIPLE FUNCTIONAL DOMAIN PROTEIN;                          
2261:  w0bm-A  3.7 46.1   65   205    8   MOLECULE: POLYAMINE-MODULATED FACTOR 1;                              
2262:  om9f-A  3.7 33.6   66   542    9   MOLECULE: PROBABLE E3 UBIQUITIN-PROTEIN LIGASE RNF217;               
2263:  reo3-A  3.7 33.8  105   841    9   MOLECULE: TASTE RECEPTOR TYPE 1 MEMBER 1;                            
2264:  t5ot-A  3.7  4.5   68   128    9   MOLECULE: TRANSMEMBRANE PROTEIN 244;                                 
2265:  ev7k-A  3.7 34.1  130  1400    8   MOLECULE: ALSTROM SYNDROME PROTEIN 1;                                
2266:  zj7c-A  3.7 36.1  124   425    8   MOLECULE: E3 UBIQUITIN-PROTEIN LIGASE TRIM31;                        
2267:  qaj8-A  3.7  3.7   51   551   14   MOLECULE: GLIOMEDIN;                                                 
2268:  u8cl-A  3.7 10.9   79   126    9   MOLECULE: C-TYPE NATRIURETIC PEPTIDE;                                
2269:  gmi4-A  3.7 20.2   72   490   10   MOLECULE: 5'-3' EXONUCLEASE PLD3;                                    
2270:  a5ls-A  3.7 12.7   85   239    4   MOLECULE: RETROTRANSPOSON GAG-LIKE PROTEIN 6;                        
2271:  uul0-A  3.7 37.0   73   169    7   MOLECULE: NADH DEHYDROGENASE [UBIQUINONE] 1 ALPHA SUBCOMPLE          
2272:  fac2-A  3.7 56.9  134   950   10   MOLECULE: PROTOCADHERIN ALPHA-1;                                     
2273:  ava5-A  3.7 18.0  125  1400    9   MOLECULE: NESPRIN-2;                                                 
2274:  w5en-A  3.7 35.7   62   702   13   MOLECULE: DNAJ HOMOLOG SUBFAMILY C MEMBER 14;                        
2275:  su9j-A  3.7  8.0   88   134   11   MOLECULE: TRANSMEMBRANE PROTEIN 100;                                 
2276:  erp6-A  3.7 30.1   73  1400    1   MOLECULE: E3 UBIQUITIN-PROTEIN LIGASE HERC2;                         
2277:  t0in-A  3.7 17.5   90  1400    8   MOLECULE: DMX-LIKE PROTEIN 1;                                        
2278:  w1jv-A  3.7 16.3  145   368   10   MOLECULE: ENDOPHILIN-A2;                                             
2279:  se9x-A  3.7  6.8   88   180   15   MOLECULE: COILED-COIL DOMAIN-CONTAINING PROTEIN 115;                 
2280:  d6qh-A  3.7 27.8  116  1400    3   MOLECULE: HISTONE-LYSINE N-METHYLTRANSFERASE 2C;                     
2281:  ro3l-A  3.7 46.2   76   437    8   MOLECULE: TESTIS-SPECIFIC Y-ENCODED-LIKE PROTEIN 1;                  
2282:  egs2-A  3.7 17.5  110   756    9   MOLECULE: RETINA-SPECIFIC COPPER AMINE OXIDASE;                      
2283:  lwg5-A  3.7 39.4  102   842    8   MOLECULE: PROTEIN JADE-1;                                            
2284:  c2zs-A  3.7 44.1  127   770    7   MOLECULE: LOW-DENSITY LIPOPROTEIN RECEPTOR-RELATED PROTEIN           
2285:  i9wi-A  3.7 34.4   75  1263    5   MOLECULE: LIPOPOLYSACCHARIDE-RESPONSIVE AND BEIGE-LIKE ANCH          
2286:  bt0f-A  3.7 46.7   99   277    6   MOLECULE: E3 UBIQUITIN-PROTEIN LIGASE CCNB1IP1;                      
2287:  x5fo-A  3.7 30.8  123   624    7   MOLECULE: CERAMIDE TRANSFER PROTEIN;                                 
2288:  c8tf-A  3.7 35.5  181  1067    9   MOLECULE: [F-ACTIN]-MONOOXYGENASE MICAL1;                            
2289:  up5r-A  3.7 42.0   86   373    8   MOLECULE: RAS ASSOCIATION DOMAIN-CONTAINING PROTEIN 7;               
2290:  s9po-A  3.7 61.5  118   828    6   MOLECULE: CONSERVED OLIGOMERIC GOLGI COMPLEX SUBUNIT 3;              
2291:  xkb8-A  3.7 48.6   75   230   16   MOLECULE: PROTEIN HIDE1;                                             
2292:  wu3l-A  3.7 47.0   70   731    3   MOLECULE: SMALL CONDUCTANCE CALCIUM-ACTIVATED POTASSIUM CHA          
2293:  wm8p-A  3.7 14.2  137   330   10   MOLECULE: G-PROTEIN COUPLED BILE ACID RECEPTOR 1;                    
2294:  kw5r-A  3.7 43.0   80   117    5   MOLECULE: HUNTINGTIN-INTERACTING PROTEIN M;                          
2295:  fpj9-A  3.7 20.4   61   690    8   MOLECULE: CGMP-GATED CATION CHANNEL ALPHA-1;                         
2296:  qjo9-A  3.7 15.4   94   379    5   MOLECULE: ATP-SENSITIVE INWARD RECTIFIER POTASSIUM CHANNEL           
2297:  q6by-A  3.7 23.0   91   361    5   MOLECULE: NUDC DOMAIN-CONTAINING PROTEIN 3;                          
2298:  b0tx-A  3.7 23.1   67   151    6   MOLECULE: SPERM SURFACE PROTEIN SP17;                                
2299:  ugb5-A  3.7 21.2  146   502    4   MOLECULE: NEURONAL ACETYLCHOLINE RECEPTOR SUBUNIT ALPHA-7;           
2300:  fkc6-A  3.7 31.8  114   441    9   MOLECULE: P2X PURINOCEPTOR 6;                                        
2301:  v5an-A  3.7 25.9   71  1258    7   MOLECULE: SERINE/THREONINE-PROTEIN KINASE NEK1;                      
2302:  z8io-A  3.7 26.5   82   381    9   MOLECULE: CLASS E BASIC HELIX-LOOP-HELIX PROTEIN 22;                 
2303:  c7in-A  3.7 35.1  106   783    8   MOLECULE: E3 UBIQUITIN-PROTEIN LIGASE RNF43;                         
2304:  h0zy-A  3.7 20.7  126   823   10   MOLECULE: ANKYRIN REPEAT DOMAIN-CONTAINING PROTEIN 20B;              
2305:  anv5-A  3.7 35.7  104   334    7   MOLECULE: VENTRAL ANTERIOR HOMEOBOX 1;                               
2306:  dp3j-A  3.7 24.9   60   111   10   MOLECULE: PUTATIVE TRANSMEMBRANE PROTEIN CXORF1;                     
2307:  m3qi-A  3.7 15.3  121  1400   11   MOLECULE: NESPRIN-1;                                                 
2308:  rce8-A  3.7 26.5   70   176    7   MOLECULE: PITUITARY ADENYLATE CYCLASE-ACTIVATING POLYPEPTID          
2309:  l6hs-A  3.7 16.1  131  1114    8   MOLECULE: FOLLICULIN-INTERACTING PROTEIN 2;                          
2310:  i6bq-A  3.7 40.0   86   209    7   MOLECULE: GEMININ;                                                   
2311:  f4lr-A  3.7 38.8   66   290   12   MOLECULE: PROGRAMMED CELL DEATH 1 LIGAND 1;                          
2312:  r0dz-A  3.7 12.2   60   626    8   MOLECULE: MUCIN-21;                                                  
2313:  lg3k-A  3.7 22.0  112   601    3   MOLECULE: CDC42-INTERACTING PROTEIN 4;                               
2314:  oiz4-A  3.7 32.4  102   351    8   MOLECULE: CYCLIC AMP-DEPENDENT TRANSCRIPTION FACTOR ATF-4;           
2315:  kad2-A  3.7 23.2  115   647    5   MOLECULE: POTASSIUM VOLTAGE-GATED CHANNEL SUBFAMILY D MEMBE          
2316:  auk0-A  3.7 13.4   80  1034    8   MOLECULE: SAFB-LIKE TRANSCRIPTION MODULATOR;                         
2317:  b9nj-A  3.7 35.0  118   500    8   MOLECULE: PROTEIN SHISA-6;                                           
2318:  kj6r-A  3.7 35.7   89   497    8   MOLECULE: SERINE/THREONINE-PROTEIN PHOSPHATASE 2A 56 KDA RE          
2319:  ub4n-A  3.7 34.6   78  1400    8   MOLECULE: BACULOVIRAL IAP REPEAT-CONTAINING PROTEIN 6;               
2320:  qqc6-A  3.7 14.5  125   426    7   MOLECULE: BTB/POZ DOMAIN-CONTAINING PROTEIN KCTD18;                  
2321:  u9rq-A  3.7 44.0  119  1334    8   MOLECULE: NCK-ASSOCIATED PROTEIN 5-LIKE;                             
2322:  y7pi-A  3.7 34.5  149   463    9   MOLECULE: PERILIPIN-5;                                               
2323:  xtd0-A  3.7 27.5   59   530    8   MOLECULE: ANKYRIN REPEAT DOMAIN-CONTAINING PROTEIN 53;               
2324:  hxa4-A  3.7 43.4   95   333    7   MOLECULE: MITOCHONDRIAL FISSION REGULATOR 1;                         
2325:  q6ga-A  3.7 23.0   76   388   13   MOLECULE: MIGRATION AND INVASION-INHIBITORY PROTEIN;                 
2326:  bts3-A  3.7 16.2   81   338   14   MOLECULE: SECRETORY CARRIER-ASSOCIATED MEMBRANE PROTEIN 1;           
2327:  tu3u-A  3.7 32.8   80   448    6   MOLECULE: PRESENILIN-2;                                              
2328:  v5df-A  3.7 47.0  122   757    6   MOLECULE: MITOFUSIN-2;                                               
2329:  a0bv-A  3.7  6.0   79   281    9   MOLECULE: LEUKOCYTE ANTIGEN CD37;                                    
2330:  t7vi-A  3.7 26.0  141   819    9   MOLECULE: MYOSIN LIGHT CHAIN KINASE 3;                               
2331:  o8vv-A  3.7 56.9   95  1782    6   MOLECULE: A-KINASE ANCHOR PROTEIN 12;                                
2332:  qdh3-A  3.7  8.0   74   135    7   MOLECULE: PROSTATE AND BREAST CANCER OVEREXPRESSED GENE 1 P          
2333:  vxo8-A  3.7 25.6  128   520    3   MOLECULE: DYNEIN AXONEMAL-ASSOCIATED PROTEIN 1;                      
2334:  czt0-A  3.7 54.9  103  1271    7   MOLECULE: DESMOPLAKIN;                                               
2335:  ugr0-A  3.7 34.2   68   986    6   MOLECULE: RHO GUANINE NUCLEOTIDE EXCHANGE FACTOR 2;                  
2336:  av8l-A  3.7 26.3  121   260    9   MOLECULE: BRICHOS DOMAIN-CONTAINING PROTEIN 5;                       
2337:  nxl7-A  3.7 14.2   64   371    9   MOLECULE: GLYCOSYLTRANSFERASE 8 DOMAIN-CONTAINING PROTEIN 1          
2338:  uuy5-A  3.7 46.4  126   529   13   MOLECULE: HEAT SHOCK FACTOR PROTEIN 1;                               
2339:  yt3i-A  3.7 38.2   72   342   10   MOLECULE: MITOCHONDRIAL FISSION FACTOR;                              
2340:  n3yn-A  3.7 16.1  117   323    7   MOLECULE: ZINC TRANSPORTER 2;                                        
2341:  vnj6-A  3.7 30.3  151  1400    9   MOLECULE: DYSTROPHIN;                                                
2342:  v2db-A  3.7 37.7  120   914    5   MOLECULE: TRAFFICKING KINESIN-BINDING PROTEIN 2;                     
2343:  eku3-A  3.7 42.3  123   825    8   MOLECULE: INTERLEUKIN-4 RECEPTOR SUBUNIT ALPHA;                      
2344:  io8y-A  3.7 45.5  165  1400    5   MOLECULE: DYNEIN HEAVY CHAIN 9, AXONEMAL;                            
2345:  yn4l-A  3.7 38.2  111  1186    6   MOLECULE: DNA REPAIR PROTEIN COMPLEMENTING XP-G CELLS;               
2346:  vd4k-A  3.7 29.0   64   826    6   MOLECULE: HYPOXIA-INDUCIBLE FACTOR 1-ALPHA;                          
2347:  t8kn-A  3.7 40.9  184  2677    7   MOLECULE: PROBABLE HELICASE SENATAXIN;                               
2348:  ssr6-A  3.7 32.0  104  1400    5   MOLECULE: FIBROUS SHEATH-INTERACTING PROTEIN 2;                      
2349:  u2su-A  3.7 22.1   67   107    6   MOLECULE: IQ DOMAIN-CONTAINING PROTEIN F6;                           
2350:  fts0-A  3.7 25.8   73   816   11   MOLECULE: NEUROLIGIN-4, X-LINKED;                                    
2351:  e9du-A  3.7 39.5  119   464    5   MOLECULE: GLYCINE RECEPTOR SUBUNIT ALPHA-3;                          
2352:  p8rj-A  3.7 24.8   64  1437   13   MOLECULE: PROTEIN CC2D2B;                                            
2353:  l3ly-A  3.7 38.5  120   631    9   MOLECULE: SPERM-ASSOCIATED ANTIGEN 16 PROTEIN;                       
2354:  y8an-A  3.7 44.3  114   491    4   MOLECULE: FIBRINOGEN BETA CHAIN;                                     
2355:  fb5o-A  3.7 22.7   57  1938    5   MOLECULE: MYOSIN-13;                                                 
2356:  r6wz-A  3.7 48.2   92   657    2   MOLECULE: CONSERVED OLIGOMERIC GOLGI COMPLEX SUBUNIT 6;              
2357:  kxg6-A  3.7 45.5   97  1400   10   MOLECULE: DYNEIN HEAVY CHAIN 17, AXONEMAL;                           
2358:  dht3-A  3.7 39.4   63  1883   10   MOLECULE: ZINC FINGER PROTEIN 106;                                   
2359:  lzk5-A  3.7 10.6   88   344    7   MOLECULE: UBIQUITIN-ASSOCIATED DOMAIN-CONTAINING PROTEIN 2;          
2360:  hr1a-A  3.7 25.5  155   543    8   MOLECULE: GAP JUNCTION ALPHA-10 PROTEIN;                             
2361:  t3pe-A  3.7 31.6  166  1400    4   MOLECULE: RYANODINE RECEPTOR 2;                                      
2362:  nrj7-A  3.7 17.2   90   287    7   MOLECULE: LEUKOCYTE-ASSOCIATED IMMUNOGLOBULIN-LIKE RECEPTOR          
2363:  h0rb-A  3.7 12.7   80   665    4   MOLECULE: MYOTUBULARIN-RELATED PROTEIN 1;                            
2364:  z8ms-A  3.7  9.4  111   370    9   MOLECULE: TRANSMEMBRANE 6 SUPERFAMILY MEMBER 1;                      
2365:  r7hp-A  3.7 23.3  115  1400    3   MOLECULE: NEUROFIBROMIN;                                             
2366:  cu8a-A  3.7 15.5   97  1016    3   MOLECULE: PROTEIN SMG5;                                              
2367:  wd5a-A  3.7 24.1  102   760    5   MOLECULE: PROLYL ENDOPEPTIDASE FAP;                                  
2368:  ix9x-A  3.7 24.8  116  1034    6   MOLECULE: CONNECTOR ENHANCER OF KINASE SUPPRESSOR OF RAS 2;          
2369:  lqh6-A  3.7 20.1  167  1382    7   MOLECULE: ATP-BINDING CASSETTE SUB-FAMILY C MEMBER 11;               
2370:  hpd9-A  3.7 12.2  125   234   10   MOLECULE: INTERLEUKIN-32;                                            
2371:  ryi2-A  3.7 18.0  103   235   10   MOLECULE: REGULATOR OF G-PROTEIN SIGNALING 9-BINDING PROTEI          
2372:  h9la-A  3.7 33.7  132   554    4   MOLECULE: GAMMA-AMINOBUTYRIC ACID RECEPTOR SUBUNIT ALPHA-4;          
2373:  x3pi-A  3.7 10.4  137   440   12   MOLECULE: INTEGRAL MEMBRANE PROTEIN GPR180;                          
2374:  e8oy-A  3.7 20.1  125   418    6   MOLECULE: SOLUTE CARRIER FAMILY 25 MEMBER 46;                        
2375:  e1hr-A  3.7 10.5   84  1400    7   MOLECULE: PROLOW-DENSITY LIPOPROTEIN RECEPTOR-RELATED PROTE          
2376:  c9gx-A  3.7 13.0   78   639    6   MOLECULE: HEAT SHOCK-RELATED 70 KDA PROTEIN 2;                       
2377:  c2jk-A  3.7  3.8   56   110    9   MOLECULE: PUTATIVE PROTEIN RIG;                                      
2378:  j3xu-A  3.7 11.7   82   500   11   MOLECULE: CENTROSOMAL PROTEIN OF 57 KDA;                             
2379:  jv5v-A  3.7 19.2  103  1400    7   MOLECULE: E3 UBIQUITIN-PROTEIN LIGASE UBR4;                          
2380:  tks7-A  3.7 16.2   92   967    7   MOLECULE: KINESIN-LIKE PROTEIN KIF28P;                               
2381:  ltv4-A  3.7 21.5  106   261    8   MOLECULE: CALCIUM-BINDING PROTEIN 8;                                 
2382:  ke5f-A  3.7  7.3  107   507    7   MOLECULE: SOLUTE CARRIER FAMILY 41 MEMBER 3;                         
2383:  cjz8-A  3.7  8.1  120   314    8   MOLECULE: OLFACTORY RECEPTOR 51I1;                                   
2384:  qnc5-A  3.7 11.4  113   260    7   MOLECULE: UROPLAKIN-1B;                                              
2385:  b1wo-A  3.7 16.9   78   735   10   MOLECULE: DISINTEGRIN AND METALLOPROTEINASE DOMAIN-CONTAINI          
2386:  f5cb-A  3.7 32.1  119  1400    7   MOLECULE: SERINE/ARGININE REPETITIVE MATRIX PROTEIN 2;               
2387:  nzt3-A  3.7 29.1   99   643    3   MOLECULE: MYOTUBULARIN-RELATED PROTEIN 2;                            
2388:  y4ne-A  3.7 32.3  134   437   10   MOLECULE: TRANSCRIPTION FACTOR E2F1;                                 
2389:  wy6d-A  3.7 12.6   85   616    7   MOLECULE: KELCH-LIKE PROTEIN 36;                                     
2390:  l6yl-A  3.7 42.5  146  1400    6   MOLECULE: RYANODINE RECEPTOR 2;                                      
2391:  qsi1-A  3.7 22.0  119  1400    8   MOLECULE: WD REPEAT- AND FYVE DOMAIN-CONTAINING PROTEIN 4;           
2392:  zg0f-A  3.6 38.9  135  1400    9   MOLECULE: DYNEIN HEAVY CHAIN 7, AXONEMAL;                            
2393:  f5uf-A  3.6 60.5  106   631    5   MOLECULE: GOLGIN SUBFAMILY A MEMBER 8T;                              
2394:  f3bw-A  3.6 12.1   79   217    3   MOLECULE: BIOGENESIS OF LYSOSOME-RELATED ORGANELLES COMPLEX          
2395:  q3ke-A  3.6 42.2   84   321   10   MOLECULE: RAS ASSOCIATION DOMAIN-CONTAINING PROTEIN 4;               
2396:  yhr7-A  3.6  3.0   51    62   16   MOLECULE: UNCHARACTERIZED PROTEIN;                                   
2397:  yaa3-A  3.6 42.6   67  1307    4   MOLECULE: DYNEIN HEAVY CHAIN 14, AXONEMAL;                           
2398:  yrz6-A  3.6  5.2   67   133    9   MOLECULE: FATTY ACID-BINDING PROTEIN, HEART;                         
2399:  kpl5-A  3.6 33.3  145  1400   14   MOLECULE: MSX2-INTERACTING PROTEIN;                                  
2400:  ei4n-A  3.6 37.2   95   367    7   MOLECULE: CHOLINE-PHOSPHATE CYTIDYLYLTRANSFERASE A;                  
2401:  qpv0-A  3.6 26.9   65  1151    9   MOLECULE: MYELIN REGULATORY FACTOR;                                  
2402:  gg4w-A  3.6 33.2   72   227    1   MOLECULE: TRANSMEMBRANE EMP24 DOMAIN-CONTAINING PROTEIN 4;           
2403:  pl9h-A  3.6 41.4   79   211    6   MOLECULE: BREAST CARCINOMA-AMPLIFIED SEQUENCE 4;                     
2404:  zv9h-A  3.6 26.8   71  1186    8   MOLECULE: PROTEIN KINASE C-BINDING PROTEIN 1;                        
2405:  pwl8-A  3.6 47.8  115  1400    6   MOLECULE: STAR-RELATED LIPID TRANSFER PROTEIN 9;                     
2406:  rvf0-A  3.6 39.9   94   287    7   MOLECULE: PROTEIN TMEPAI;                                            
2407:  ivn0-A  3.6 11.8   97   407    4   MOLECULE: ARYLACETAMIDE DEACETYLASE-LIKE 3;                          
2408:  tf4m-A  3.6 31.0   67   226    4   MOLECULE: V-TYPE PROTON ATPASE SUBUNIT E 2;                          
2409:  cbp1-A  3.6 31.9   64   626    9   MOLECULE: ENDOGENOUS RETROVIRUS GROUP S71 MEMBER 1 ENV POLY          
2410:  s3id-A  3.6 28.1   65   481    9   MOLECULE: 1-ACYLGLYCEROL-3-PHOSPHATE O-ACYLTRANSFERASE PNPL          
2411:  sd2r-A  3.6 18.2  138   294    5   MOLECULE: SYNTAXIN-19;                                               
2412:  fao0-A  3.6 33.5   58  1047    9   MOLECULE: ATRIAL NATRIURETIC PEPTIDE RECEPTOR 2;                     
2413:  dt4q-A  3.6 21.2   65  1104    6   MOLECULE: TRANSIENT RECEPTOR POTENTIAL CATION CHANNEL SUBFA          
2414:  k6tq-A  3.6 31.6  112   555    4   MOLECULE: INOSITOL 1,4,5-TRISPHOSPHATE RECEPTOR-INTERACTING          
2415:  zd8s-A  3.6 43.8   80  1400    3   MOLECULE: VERY LARGE A-KINASE ANCHOR PROTEIN;                        
2416:  uz3n-A  3.6 28.4  127  1400    6   MOLECULE: RYANODINE RECEPTOR 3;                                      
2417:  sls2-A  3.6 32.4   74   272    4   MOLECULE: PROTEIN FAM210A;                                           
2418:  l0on-A  3.6 16.9   85   729    6   MOLECULE: TRIADIN;                                                   
2419:  a1wi-A  3.6 36.1   99   292    6   MOLECULE: MITOCHONDRIAL FISSION REGULATOR 1-LIKE;                    
2420:  la5w-A  3.6 41.5   64   234    3   MOLECULE: TUMOR NECROSIS FACTOR LIGAND SUPERFAMILY MEMBER 8          
2421:  cu2w-A  3.6 21.3   58   474    3   MOLECULE: CORONIN-1C;                                                
2422:  e3ck-A  3.6 29.2  118  1400    7   MOLECULE: PROBABLE E3 UBIQUITIN-PROTEIN LIGASE HERC1;                
2423:  zx5z-A  3.6 40.4   57   633    0   MOLECULE: POLYPEPTIDE N-ACETYLGALACTOSAMINYLTRANSFERASE 3;           
2424:  kch6-A  3.6  8.6   77   226    6   MOLECULE: THIOREDOXIN DOMAIN-CONTAINING PROTEIN 9;                   
2425:  ewg4-A  3.6 42.7   94   544    5   MOLECULE: NEDD4-BINDING PROTEIN 3;                                   
2426:  c4sn-A  3.6 47.3   75   347   16   MOLECULE: TRANSCRIPTION FACTOR JUN-D;                                
2427:  uk2l-A  3.6 48.7   73  1047    8   MOLECULE: SUPPRESSION OF TUMORIGENICITY 18 PROTEIN;                  
2428:  ps0b-A  3.6  6.6   73   141    7   MOLECULE: TRANSMEMBRANE PROTEIN 242;                                 
2429:  i8ga-A  3.6 43.6  125  1400   10   MOLECULE: NESPRIN-1;                                                 
2430:  qix0-A  3.6 13.7   74   430    7   MOLECULE: PUTATIVE GOLGIN SUBFAMILY A MEMBER 8D;                     
2431:  jjb4-A  3.6 18.2   63   864   10   MOLECULE: N-ALPHA-ACETYLTRANSFERASE 16, NATA AUXILIARY SUBU          
2432:  v7mj-A  3.6  6.2   69   201    4   MOLECULE: TRANSMEMBRANE EMP24 DOMAIN-CONTAINING PROTEIN 2;           
2433:  qr0s-A  3.6  6.3   90   155   12   MOLECULE: MICROSOMAL GLUTATHIONE S-TRANSFERASE 1;                    
2434:  f9gm-A  3.6 32.2   86   227    5   MOLECULE: TRANSMEMBRANE EMP24 DOMAIN-CONTAINING PROTEIN 1;           
2435:  k3st-A  3.6 37.9  171  1400    6   MOLECULE: DYSTONIN;                                                  
2436:  i8qw-A  3.6 22.8  105   263    7   MOLECULE: INTEGRAL MEMBRANE PROTEIN 2A;                              
2437:  fpy8-A  3.6  4.5   56   323    4   MOLECULE: C-TYPE LECTIN DOMAIN FAMILY 11 MEMBER A;                   
2438:  u3pi-A  3.6 53.0  145  1400    6   MOLECULE: NESPRIN-1;                                                 
2439:  qs8h-A  3.6 32.1   66   567    3   MOLECULE: TGF-BETA RECEPTOR TYPE-2;                                  
2440:  dj2y-A  3.6 43.8  149  2514    3   MOLECULE: NUCLEAR RECEPTOR COREPRESSOR 2;                            
2441:  rrh7-A  3.6 19.9  181   471    4   MOLECULE: 5-HYDROXYTRYPTAMINE RECEPTOR 2A;                           
2442:  gka7-A  3.6 32.9   98   209    7   MOLECULE: TRANSMEMBRANE PROTEIN 52;                                  
2443:  udt8-A  3.6 11.6   79   126    5   MOLECULE: PUTATIVE UNCHARACTERIZED PROTEIN PRO1933;                  
2444:  kz1r-A  3.6 47.7   70   166    7   MOLECULE: PROTEIN FAM9C;                                             
2445:  md1t-A  3.6 35.1   78    91   10   MOLECULE: CYTOCHROME B-C1 COMPLEX SUBUNIT 6-LIKE, MITOCHOND          
2446:  dox2-A  3.6 44.2   96  2400    9   MOLECULE: RETINITIS PIGMENTOSA 1-LIKE 1 PROTEIN;                     
2447:  pny6-A  3.6 37.1  106   290    5   MOLECULE: TP53-TARGET GENE 5 PROTEIN;                                
2448:  u7sk-A  3.6 42.2   87   770    3   MOLECULE: TRANSDUCIN-LIKE ENHANCER PROTEIN 1;                        
2449:  d2xj-A  3.6 13.7  118  1400    7   MOLECULE: FIBROUS SHEATH-INTERACTING PROTEIN 2;                      
2450:  c5hb-A  3.6 24.7   91   430    5   MOLECULE: PUTATIVE GOLGIN SUBFAMILY A MEMBER 8F/8G;                  
2451:  nwo6-A  3.6 15.2   84   135    1   MOLECULE: PUTATIVE UNCHARACTERIZED PROTEIN SLC66A1L;                 
2452:  yg2v-A  3.6  5.2   59   108   10   MOLECULE: SOMATOLIBERIN;                                             
2453:  xcx0-A  3.6  6.2   54   376    7   MOLECULE: ALPHA-2,8-SIALYLTRANSFERASE 8E;                            
2454:  e9uw-A  3.6 22.0  112  1465    4   MOLECULE: MYOMESIN-2;                                                
2455:  t9go-A  3.6 40.8   87   334    8   MOLECULE: GEMININ COILED-COIL DOMAIN-CONTAINING PROTEIN 1;           
2456:  q2ev-A  3.6 51.0   77   378    8   MOLECULE: INTERLEUKIN-3 RECEPTOR SUBUNIT ALPHA;                      
2457:  z8zr-A  3.6 24.6  162   849    7   MOLECULE: COILED-COIL DOMAIN-CONTAINING PROTEIN 87;                  
2458:  bfs0-A  3.6  6.6   97   162    5   MOLECULE: TRANSMEMBRANE PROTEIN 138;                                 
2459:  gro0-A  3.6 36.9   94  1422    4   MOLECULE: YEATS DOMAIN-CONTAINING PROTEIN 2;                         
2460:  eo1d-A  3.6 48.1  150  1233    9   MOLECULE: UTROPHIN;                                                  
2461:  g7iu-A  3.6 34.7   93   387    9   MOLECULE: PUTATIVE PROTEIN FAM157C;                                  
2462:  xh4y-A  3.6 25.2  197  1258    4   MOLECULE: ATP-BINDING CASSETTE SUB-FAMILY A MEMBER 13;               
2463:  qli4-A  3.6 19.5   63   250    8   MOLECULE: 39S RIBOSOMAL PROTEIN L47, MITOCHONDRIAL;                  
2464:  ay1s-A  3.6 34.8   86   133    7   MOLECULE: UNCHARACTERIZED PROTEIN C10ORF105;                         
2465:  yay8-A  3.6 27.4  110   725   15   MOLECULE: SODIUM/HYDROGEN EXCHANGER 7;                               
2466:  ese3-A  3.6 14.3   82   159    4   MOLECULE: TRANSMEMBRANE PROTEIN 89;                                  
2467:  h3ev-A  3.6 15.4  130   382    9   MOLECULE: GAP JUNCTION ALPHA-1 PROTEIN;                              
2468:  dvd6-A  3.6 41.7  104   616    7   MOLECULE: SPASTIN;                                                   
2469:  pc5d-A  3.6  5.2   55   183    7   MOLECULE: TUMOR NECROSIS FACTOR LIGAND SUPERFAMILY MEMBER 4          
2470:  d0hn-A  3.6 21.9   79   304    5   MOLECULE: PTB DOMAIN-CONTAINING ENGULFMENT ADAPTER PROTEIN           
2471:  wtp1-A  3.6 45.6   72  1400    7   MOLECULE: A-KINASE ANCHOR PROTEIN 9;                                 
2472:  ymv8-A  3.6 37.7   62  1117    3   MOLECULE: CYTOSPIN-A;                                                
2473:  zs1j-A  3.6 23.6   64   828   11   MOLECULE: PROTEIN ELFN1;                                             
2474:  dl2p-A  3.6 36.3   76   773   12   MOLECULE: ATP-DEPENDENT ZINC METALLOPROTEASE YME1L1;                 
2475:  njb5-A  3.6 13.4   70   339    9   MOLECULE: U11/U12 SMALL NUCLEAR RIBONUCLEOPROTEIN 48 KDA PR          
2476:  z8nv-A  3.6  5.0   65   134    6   MOLECULE: RETINOID-BINDING PROTEIN 7;                                
2477:  m5xu-A  3.6 43.4  102  1488    5   MOLECULE: IQ MOTIF AND SEC7 DOMAIN-CONTAINING PROTEIN 2;             
2478:  mo2r-A  3.6  4.1   54    98    2   MOLECULE: CYSTATIN-B;                                                
2479:  qqh4-A  3.6 32.2   53   113   11   MOLECULE: PROTEIN FAM27E3;                                           
2480:  jf3b-A  3.6 24.0  156   655   13   MOLECULE: RALA-BINDING PROTEIN 1;                                    
2481:  zpf9-A  3.6 19.6   73   248    8   MOLECULE: 60S RIBOSOMAL PROTEIN L7;                                  
2482:  mso1-A  3.6 45.0   80   541    5   MOLECULE: 2-HYDROXYACYLSPHINGOSINE 1-BETA-GALACTOSYLTRANSFE          
2483:  e2oj-A  3.6 20.7  133   288    6   MOLECULE: SYNTAXIN-1B;                                               
2484:  oi8j-A  3.6 29.0  108   246    8   MOLECULE: MYOD FAMILY INHIBITOR;                                     
2485:  s5bj-A  3.6 11.2   72   872   11   MOLECULE: BIFUNCTIONAL HEPARAN SULFATE                               
2486:  spa5-A  3.6 27.1   79   594    6   MOLECULE: PRE-MRNA 3'-END-PROCESSING FACTOR FIP1;                    
2487:  a8jc-A  3.6 20.6   83   338    6   MOLECULE: PROTEIN FAM205C;                                           
2488:  mb4l-A  3.6 21.1   80   374   13   MOLECULE: POTASSIUM CHANNEL SUBFAMILY K MEMBER 9;                    
2489:  a2rc-A  3.6 33.5  125   471    5   MOLECULE: P2X PURINOCEPTOR 2;                                        
2490:  nm6e-A  3.6 26.5  141   604    6   MOLECULE: ENDOGENOUS RETROVIRUS GROUP 3 MEMBER 1 ENV POLYPR          
2491:  cv8b-A  3.6 50.7  137  1217   11   MOLECULE: STRUCTURAL MAINTENANCE OF CHROMOSOMES PROTEIN 3;           
2492:  e1ti-A  3.6 34.9   68  1400    9   MOLECULE: HYDROCEPHALUS-INDUCING PROTEIN HOMOLOG;                    
2493:  s6yf-A  3.6 20.8  130   288    5   MOLECULE: SYNTAXIN-2;                                                
2494:  lfd9-A  3.6 17.9   99   588    6   MOLECULE: PESCADILLO HOMOLOG;                                        
2495:  ui6s-A  3.6 10.8   64   435   14   MOLECULE: RAS ASSOCIATION DOMAIN-CONTAINING PROTEIN 9;               
2496:  gc7j-A  3.6 23.1  116  1225    7   MOLECULE: NHS-LIKE PROTEIN 2;                                        
2497:  vts4-A  3.6 53.3   70  1400    4   MOLECULE: CILIA- AND FLAGELLA-ASSOCIATED PROTEIN 47;                 
2498:  p9qh-A  3.6 14.2   73   301    8   MOLECULE: PROTEIN SCO1 HOMOLOG, MITOCHONDRIAL;                       
2499:  n9ti-A  3.6 43.3   98   291    9   MOLECULE: T-CELL LEUKEMIA HOMEOBOX PROTEIN 3;                        
2500:  dn3c-A  3.6  7.3   73   140    7   MOLECULE: FATTY ACID-BINDING PROTEIN 12;                             
2501:  yfj9-A  3.6 22.1   63   984    2   MOLECULE: MORC FAMILY CW-TYPE ZINC FINGER PROTEIN 1;                 
2502:  aa6a-A  3.6 42.0  121   567    8   MOLECULE: TRANSMEMBRANE ANTERIOR POSTERIOR TRANSFORMATION P          
2503:  b9jr-A  3.6 48.2   62  1761   11   MOLECULE: LAMININ SUBUNIT BETA-4;                                    
2504:  r6vn-A  3.6 28.8   65  1400    0   MOLECULE: TITIN;                                                     
2505:  p2cd-A  3.6  7.8   77   307    8   MOLECULE: POTASSIUM CHANNEL SUBFAMILY K MEMBER 7;                    
2506:  zde4-A  3.6 35.2   67   457   12   MOLECULE: TRANSMEMBRANE PROTEASE SERINE 5;                           
2507:  dv2n-A  3.6 24.7   85   389   12   MOLECULE: CHROMOBOX PROTEIN HOMOLOG 8;                               
2508:  nuu5-A  3.6 22.4   72   114    7   MOLECULE: HERV-H LTR-ASSOCIATING PROTEIN 3;                          
2509:  tui5-A  3.6 13.5  100   243    6   MOLECULE: UNCHARACTERIZED PROTEIN C22ORF46;                          
2510:  jb7y-A  3.6 14.3   57   138    9   MOLECULE: CENTROMERE PROTEIN S;                                      
2511:  he1p-A  3.6 34.9  111   743    5   MOLECULE: TRANSDUCIN-LIKE ENHANCER PROTEIN 2;                        
2512:  r2jo-A  3.6 15.7   93   863    9   MOLECULE: DISINTEGRIN AND METALLOPROTEINASE DOMAIN-CONTAINI          
2513:  d4as-A  3.6  5.4   49    52    6   MOLECULE: PUTATIVE UNCHARACTERIZED PROTEIN SPART-AS1;                
2514:  zya0-A  3.6 24.5  122  1364    5   MOLECULE: CUB AND SUSHI DOMAIN-CONTAINING PROTEIN 1;                 
2515:  df5l-A  3.6 25.9   73   225    3   MOLECULE: KILLER CELL LECTIN-LIKE RECEPTOR SUBFAMILY B MEMB          
2516:  h4gp-A  3.6  9.6  154   393    5   MOLECULE: PROKINETICIN RECEPTOR 1;                                   
2517:  he0n-A  3.6 11.9   88   105    7   MOLECULE: TRANSMEMBRANE PROTEIN 273;                                 
2518:  wnb9-A  3.6 14.9   77  1400    4   MOLECULE: VACUOLAR PROTEIN SORTING-ASSOCIATED PROTEIN 13A;           
2519:  zjq9-A  3.6  7.0  113   346    4   MOLECULE: CALCIUM HOMEOSTASIS MODULATOR PROTEIN 1;                   
2520:  uch6-A  3.6  9.3  142   370    9   MOLECULE: PROBABLE G-PROTEIN COUPLED RECEPTOR 85;                    
2521:  muf9-A  3.6 32.6  109   514    1   MOLECULE: PROTEIN APCDD1;                                            
2522:  uc4c-A  3.6 33.3   65   206    3   MOLECULE: PEPTIDYL-TRNA HYDROLASE ICT1, MITOCHONDRIAL;               
2523:  e1ko-A  3.6 12.0  115   324    5   MOLECULE: TRANSMEMBRANE PROTEIN 171;                                 
2524:  nzu0-A  3.6 38.7  118   270    8   MOLECULE: HISTONE RNA HAIRPIN-BINDING PROTEIN;                       
2525:  mt5i-A  3.6  5.2   46    47    4   MOLECULE: PUTATIVE GLYCOSYLATION-DEPENDENT CELL ADHESION MO          
2526:  wtn5-A  3.6 41.9  147   843    7   MOLECULE: RNA-BINDING PROTEIN 25;                                    
2527:  zy6s-A  3.6  6.4   86   147    8   MOLECULE: PLASMINOGEN RECEPTOR (KT);                                 
2528:  xls0-A  3.6 26.3   56   386    4   MOLECULE: TUMOR NECROSIS FACTOR RECEPTOR SUPERFAMILY MEMBER          
2529:  wv8o-A  3.6  3.0   52    54   13   MOLECULE: APELIN RECEPTOR EARLY ENDOGENOUS LIGAND;                   
2530:  g3vr-A  3.6  8.2   75    86    7   MOLECULE: PUTATIVE UNCHARACTERIZED PROTEIN ENCODED BY LINC0          
2531:  wnf4-A  3.6 26.8  119  1400    4   MOLECULE: DYSTONIN;                                                  
2532:  lrk6-A  3.6 25.0  130   437    8   MOLECULE: PERILIPIN-2;                                               
2533:  x7oi-A  3.6 38.6   88   774   10   MOLECULE: DAPPER HOMOLOG 2;                                          
2534:  ve9n-A  3.6 30.6   53   951    4   MOLECULE: CATION CHANNEL SPERM-ASSOCIATED PROTEIN SUBUNIT E          
2535:  g4un-A  3.6 35.8  121  1400    6   MOLECULE: DYSTONIN;                                                  
2536:  xm5a-A  3.6 49.7   74  1400    0   MOLECULE: TITIN;                                                     
2537:  poo7-A  3.6 42.0  118   766   12   MOLECULE: SERINE/THREONINE-PROTEIN KINASE B-RAF;                     
2538:  q3vh-A  3.6 44.3  119   975    7   MOLECULE: NESPRIN-3;                                                 
2539:  qxy2-A  3.6 35.1   62  1400    3   MOLECULE: ZINC FINGER HOMEOBOX PROTEIN 3;                            
2540:  l2pk-A  3.6  7.8   53   179    6   MOLECULE: NATURAL KILLER CELLS ANTIGEN CD94;                         
2541:  mjt6-A  3.6 16.8  120   436    4   MOLECULE: ATP-SENSITIVE INWARD RECTIFIER POTASSIUM CHANNEL           
2542:  m1kb-A  3.6  9.6  116   276    5   MOLECULE: PUTATIVE OLFACTORY RECEPTOR 10J6;                          
2543:  uss0-A  3.6 42.6   72   348    7   MOLECULE: TRIPARTITE MOTIF-CONTAINING PROTEIN 16-LIKE PROTE          
2544:  m8mu-A  3.6 22.6   85   370    6   MOLECULE: PROTEIN-TYROSINE SULFOTRANSFERASE 1;                       
2545:  ei0j-A  3.6 20.7   66   584    5   MOLECULE: EXTRACELLULAR SERINE/THREONINE PROTEIN KINASE FAM          
2546:  ayu2-A  3.6 43.1  119   466    6   MOLECULE: CLUSTERIN-LIKE PROTEIN 1;                                  
2547:  l5sj-A  3.6  8.4   75   103    9   MOLECULE: MITOCHONDRIAL IMPORT INNER MEMBRANE TRANSLOCASE S          
2548:  hkm4-A  3.6 36.3  102   617    4   MOLECULE: MELATONIN-RELATED RECEPTOR;                                
2549:  iho9-A  3.6 32.9   66  1400    0   MOLECULE: E3 UBIQUITIN-PROTEIN LIGASE HERC2;                         
2550:  mm9h-A  3.6 18.7   63   593    8   MOLECULE: BARDET-BIEDL SYNDROME 1 PROTEIN;                           
2551:  xq9i-A  3.6 51.3   89  1909   11   MOLECULE: NCK-ASSOCIATED PROTEIN 5;                                  
2552:  cka1-A  3.6 10.3   85   503   11   MOLECULE: LEM DOMAIN-CONTAINING PROTEIN 2;                           
2553:  i8oz-A  3.6 37.9   72  1400    7   MOLECULE: TITIN;                                                     
2554:  d3lu-A  3.6  5.3   53   135    6   MOLECULE: MEDIATOR OF RNA POLYMERASE II TRANSCRIPTION SUBUN          
2555:  fe6p-A  3.6  6.9   78   118    3   MOLECULE: TRANSMEMBRANE PROTEIN 243;                                 
2556:  d0jk-A  3.6 36.0   99   183    7   MOLECULE: ER MEMBRANE PROTEIN COMPLEX SUBUNIT 4;                     
2557:  awb4-A  3.6 21.1   90   558    6   MOLECULE: INOSITOL-3-PHOSPHATE SYNTHASE 1;                           
2558:  aod4-A  3.6 21.1   93   185    5   MOLECULE: ALPHA-S1-CASEIN;                                           
2559:  u2ic-A  3.6 11.5   68   732   12   MOLECULE: ACYLAMINO-ACID-RELEASING ENZYME;                           
2560:  j0bs-A  3.6 52.6  100  1400    6   MOLECULE: LAMININ SUBUNIT ALPHA-2;                                   
2561:  ujb8-A  3.6 38.0   83   492   10   MOLECULE: KAT8 REGULATORY NSL COMPLEX SUBUNIT 2;                     
2562:  h2fn-A  3.6 57.9   70   197    4   MOLECULE: KINETOCHORE PROTEIN SPC24;                                 
2563:  pi2a-A  3.6 35.1   94   388   11   MOLECULE: BETA-1,4-GALACTOSYLTRANSFERASE 5;                          
2564:  yb0n-A  3.6 25.0   87   592    7   MOLECULE: LEUCINE-RICH REPEAT AND IMMUNOGLOBULIN-LIKE DOMAI          
2565:  b3vy-A  3.6 45.8   67   604    3   MOLECULE: PROTEIN CBFA2T2;                                           
2566:  x4ke-A  3.6 18.5   96   540    7   MOLECULE: RECEPTOR-INTERACTING SERINE/THREONINE-PROTEIN KIN          
2567:  s6id-A  3.6 20.9   87   368    1   MOLECULE: SNRNA-ACTIVATING PROTEIN COMPLEX SUBUNIT 1;                
2568:  ysd3-A  3.6 30.7   94   215    6   MOLECULE: PROTEIN FAM27D1;                                           
2569:  ktc0-A  3.6 31.5   76   766    9   MOLECULE: SERINE/THREONINE-PROTEIN KINASE TOUSLED-LIKE 1;            
2570:  g7kg-A  3.6 36.3  121   731    7   MOLECULE: E3 UBIQUITIN-PROTEIN LIGASE COP1;                          
2571:  wbz1-A  3.6 41.9   75  1019    7   MOLECULE: SERINE/THREONINE-PROTEIN KINASE 31;                        
2572:  smm5-A  3.6 47.8   87   529    8   MOLECULE: KUNITZ-TYPE PROTEASE INHIBITOR 1;                          
2573:  n4cx-A  3.6  4.4   82   253    4   MOLECULE: TETRASPANIN-11;                                            
2574:  m9fo-A  3.6 40.5  140  1400   10   MOLECULE: STAR-RELATED LIPID TRANSFER PROTEIN 9;                     
2575:  do1t-A  3.6 38.1   90   981    1   MOLECULE: ECHINODERM MICROTUBULE-ASSOCIATED PROTEIN-LIKE 4;          
2576:  onw6-A  3.6 12.4   94   190    5   MOLECULE: VOLTAGE-DEPENDENT CALCIUM CHANNEL GAMMA-LIKE SUBU          
2577:  mz7w-A  3.6 37.0  115   995    4   MOLECULE: MECKELIN;                                                  
2578:  yzm1-A  3.6 21.3  116   357    5   MOLECULE: VOMERONASAL TYPE-1 RECEPTOR 5;                             
2579:  x2wx-A  3.6  5.6   57    98    5   MOLECULE: CYSTATIN-A;                                                
2580:  qfc9-A  3.6 43.7  153   841    6   MOLECULE: TRANSCRIPTION REGULATOR PROTEIN BACH2;                     
2581:  t0zz-A  3.6 31.0   84   400    2   MOLECULE: CYTOHESIN-3;                                               
2582:  w4qn-A  3.6 22.2  125   364   16   MOLECULE: IST1 HOMOLOG;                                              
2583:  liv5-A  3.6 23.3   63   423    5   MOLECULE: TUMOR NECROSIS FACTOR RECEPTOR SUPERFAMILY MEMBER          
2584:  is0k-A  3.6 39.7   84  1400    8   MOLECULE: LAMININ SUBUNIT ALPHA-1;                                   
2585:  x8ld-A  3.6 47.7   94   486    6   MOLECULE: KERATIN, TYPE II CUTICULAR HB6;                            
2586:  w7cz-A  3.6 24.1  157  1132    9   MOLECULE: LARGE PROLINE-RICH PROTEIN BAG6;                           
2587:  bd8t-A  3.6 31.7   54  1190    9   MOLECULE: ATROPHIN-1;                                                
2588:  zi4k-A  3.6 30.4   81   483    7   MOLECULE: PROBABLE ATP-DEPENDENT RNA HELICASE DDX49;                 
2589:  eur8-A  3.6 27.5   81   566    6   MOLECULE: BETA-1,4 N-ACETYLGALACTOSAMINYLTRANSFERASE 2;              
2590:  wn0z-A  3.6 18.1   99   834    4   MOLECULE: ARF-GAP WITH COILED-COIL, ANK REPEAT AND PH DOMAI          
2591:  ga2f-A  3.6 47.2  103   351    6   MOLECULE: DYSBINDIN;                                                 
2592:  x2zy-A  3.6 40.4   69   143   13   MOLECULE: UNCHARACTERIZED PROTEIN CCDC197;                           
2593:  r6cn-A  3.6  9.7   59   118    7   MOLECULE: CYTOCHROME C OXIDASE ASSEMBLY PROTEIN COX20, MITO          
2594:  wc9x-A  3.6 32.1  120   750    8   MOLECULE: SIGNAL TRANSDUCER AND ACTIVATOR OF TRANSCRIPTION           
2595:  k3ph-A  3.6 45.1   78  1400    8   MOLECULE: PROTEIN UNC-80 HOMOLOG;                                    
2596:  frn1-A  3.6 13.7   83   556    2   MOLECULE: 3-PHOSPHOINOSITIDE-DEPENDENT PROTEIN KINASE 1;             
2597:  wc9b-A  3.6 35.6  137  1257    8   MOLECULE: LIPRIN-ALPHA-2;                                            
2598:  flb0-A  3.6 26.7   61   543    8   MOLECULE: SMALL CONDUCTANCE CALCIUM-ACTIVATED POTASSIUM CHA          
2599:  ai1d-A  3.6 31.5  119   394    4   MOLECULE: TRANSMEMBRANE PROTEIN 79;                                  
2600:  qva6-A  3.6 38.1  128   645    9   MOLECULE: SERINE/THREONINE-PROTEIN KINASE NEK11;                     
2601:  zoe8-A  3.6 41.6  139  1400    8   MOLECULE: UTROPHIN;                                                  
2602:  yd7m-A  3.6 27.9  107   766   11   MOLECULE: EMILIN-3;                                                  
2603:  vci7-A  3.6 40.7  101   358    7   MOLECULE: CCAAT/ENHANCER-BINDING PROTEIN ALPHA;                      
2604:  d8de-A  3.6 22.9   67   398    4   MOLECULE: CYTOHESIN-1;                                               
2605:  hx2o-A  3.6 24.2  109  1243    6   MOLECULE: FIBROCYSTIN-L;                                             
2606:  cr8e-A  3.6  5.2   61    70    3   MOLECULE: SMALL INTEGRAL MEMBRANE PROTEIN 42;                        
2607:  f2uh-A  3.6 29.2   79   622    3   MOLECULE: PROBABLE ATP-DEPENDENT RNA HELICASE DDX41;                 
2608:  o7az-A  3.6 21.7   95   644    8   MOLECULE: ZINC FINGER PROTEIN 746;                                   
2609:  kka9-A  3.6 39.0  118   411    7   MOLECULE: SWI/SNF-RELATED MATRIX-ASSOCIATED ACTIN-DEPENDENT          
2610:  y4ur-A  3.6  3.6   61   245   11   MOLECULE: EXOSOME COMPLEX COMPONENT RRP41;                           
2611:  rep0-A  3.6 10.4   94   277    3   MOLECULE: INSULIN-INDUCED GENE 1 PROTEIN;                            
2612:  rb1n-A  3.6 17.4  186  1400    6   MOLECULE: FIBROUS SHEATH-INTERACTING PROTEIN 2;                      
2613:  al2c-A  3.6 24.1  112   555    9   MOLECULE: TRANSMEMBRANE PROTEIN 87A;                                 
2614:  eer0-A  3.6 28.4   95   132    6   MOLECULE: PUTATIVE MEMBRANE-SPANNING 4-DOMAINS SUBFAMILY A           
2615:  se8k-A  3.6 12.8  135   347    7   MOLECULE: PROBABLE G-PROTEIN COUPLED RECEPTOR 148;                   
2616:  pd7q-A  3.6 12.7  149   372    9   MOLECULE: DELTA-TYPE OPIOID RECEPTOR;                                
2617:  qkv8-A  3.6 14.5   76   819    5   MOLECULE: NUCLEAR PORE COMPLEX PROTEIN NUP93;                        
2618:  e0we-A  3.6 47.8  146  1400    8   MOLECULE: PROTOCADHERIN FAT 1;                                       
2619:  fgf0-A  3.6 27.9  177   771    3   MOLECULE: PROBABLE CATIONIC AMINO ACID TRANSPORTER;                  
2620:  afs1-A  3.6 14.8  143   822    8   MOLECULE: TYROSINE-PROTEIN KINASE FES/FPS;                           
2621:  i2mz-A  3.6 20.8  105   398    5   MOLECULE: CATION CHANNEL SPERM-ASSOCIATED PROTEIN 3;                 
2622:  pge1-A  3.6  3.4   75    78   12   MOLECULE: SMALL INTEGRAL MEMBRANE PROTEIN 10-LIKE PROTEIN 2          
2623:  d5mn-A  3.6 35.7   91   116   10   MOLECULE: COCAINE- AND AMPHETAMINE-REGULATED TRANSCRIPT PRO          
2624:  h0od-A  3.6 20.7  146   535    9   MOLECULE: ENDOGENOUS RETROVIRUS GROUP V MEMBER 2 ENV POLYPR          
2625:  ojv8-A  3.6 15.0   61   540    2   MOLECULE: BETA-2-SYNTROPHIN;                                         
2626:  e7ku-A  3.6  6.8   65   195    5   MOLECULE: PUTATIVE INACTIVE CARBONIC ANHYDRASE 5B-LIKE PROT          
2627:  by2y-A  3.6 21.0  121   631    6   MOLECULE: SPHINGOMYELIN PHOSPHODIESTERASE;                           
2628:  zry2-A  3.6 32.8  139  2057   10   MOLECULE: FER-1-LIKE PROTEIN 5;                                      
2629:  e3ws-A  3.6 11.6  121   299    3   MOLECULE: TASTE RECEPTOR TYPE 2 MEMBER 4;                            
2630:  jv7z-A  3.6 26.2  139   652    8   MOLECULE: PROTEIN BNIP5;                                             
2631:  z1qw-A  3.6 46.1   87  1035    9   MOLECULE: GRB10-INTERACTING GYF PROTEIN 1;                           
2632:  es8n-A  3.6 21.9  158  1400    5   MOLECULE: VACUOLAR PROTEIN SORTING-ASSOCIATED PROTEIN 13C;           
2633:  n9kd-A  3.6  5.8   80   210    6   MOLECULE: TETRASPANIN-31;                                            
2634:  xpm3-A  3.6 13.3  114   512   11   MOLECULE: ACID-SENSING ION CHANNEL 2;                                
2635:  hnx4-A  3.6 19.6  111   540    9   MOLECULE: ZONA PELLUCIDA SPERM-BINDING PROTEIN 4;                    
2636:  df0t-A  3.6 29.4   97   950    7   MOLECULE: KINASE SUPPRESSOR OF RAS 2;                                
2637:  r5rf-A  3.6 25.0  140   279   10   MOLECULE: GAP JUNCTION GAMMA-3 PROTEIN;                              
2638:  zjw9-A  3.6 23.6  162   486   10   MOLECULE: PROTEIN KINASE C AND CASEIN KINASE SUBSTRATE IN N          
2639:  p2xz-A  3.6 35.0  120  2319   10   MOLECULE: A-KINASE ANCHOR PROTEIN 6;                                 
2640:  xd0e-A  3.6 38.0  133  1020    6   MOLECULE: SODIUM/POTASSIUM-TRANSPORTING ATPASE SUBUNIT ALPH          
2641:  a8km-A  3.6 34.9   97   564   13   MOLECULE: PROBABLE CYSTEINE--TRNA LIGASE, MITOCHONDRIAL;             
2642:  o9gh-A  3.6 34.4   78  2033    6   MOLECULE: ENVOPLAKIN;                                                
2643:  p4yq-A  3.6 52.2  199  1436    7   MOLECULE: NUCLEAR PORE COMPLEX PROTEIN NUP160;                       
2644:  so8x-A  3.6  7.0  101   287    6   MOLECULE: PROTEIN ROGDI HOMOLOG;                                     
2645:  iu7a-A  3.6 24.6  152   402    8   MOLECULE: PROSTAGLANDIN E2 RECEPTOR EP1 SUBTYPE;                     
2646:  h7ok-A  3.6  6.0  104   159    7   MOLECULE: SUCCINATE DEHYDROGENASE [UBIQUINONE] CYTOCHROME B          
2647:  u6nw-A  3.6  5.8   72   327   10   MOLECULE: RING FINGER PROTEIN 121;                                   
2648:  vyn9-A  3.6 16.6  125  1617    4   MOLECULE: ATP-BINDING CASSETTE SUB-FAMILY A MEMBER 6;                
2649:  gw9s-A  3.6 16.2  142  1124   10   MOLECULE: SODIUM/HYDROGEN EXCHANGER 11;                              
2650:  nbu7-A  3.6 30.3  127  1270    7   MOLECULE: ACTIVATING TRANSCRIPTION FACTOR 7-INTERACTING PRO          
2651:  rc9o-A  3.6 11.0   90   520    6   MOLECULE: LYSOPHOSPHOLIPID ACYLTRANSFERASE 2;                        
2652:  lph1-A  3.6  4.9   77   314   10   MOLECULE: OLFACTORY RECEPTOR 14A2;                                   
2653:  qkz5-A  3.6 15.0  191  1071   13   MOLECULE: SLIT-ROBO RHO GTPASE-ACTIVATING PROTEIN 2;                 
2654:  bo7w-A  3.6 19.5  114  1925   10   MOLECULE: PLEXIN-D1;                                                 
2655:  rff6-A  3.6 30.8  111  1017    5   MOLECULE: PHD FINGER PROTEIN 20-LIKE PROTEIN 1;                      
2656:  j7wq-A  3.6 10.2   87   625   13   MOLECULE: ENOLASE 4;                                                 
2657:  m8nj-A  3.6 16.3  107   172    6   MOLECULE: BIORIENTATION OF CHROMOSOMES IN CELL DIVISION PRO          
2658:  vz1n-A  3.6 11.4  137   447   11   MOLECULE: BAG FAMILY MOLECULAR CHAPERONE REGULATOR 5;                
2659:  w0ar-A  3.6 42.5  166   317    8   MOLECULE: SWI/SNF-RELATED MATRIX-ASSOCIATED ACTIN-DEPENDENT          
2660:  e9gj-A  3.6 15.0   98   504    8   MOLECULE: SODIUM-COUPLED NEUTRAL AMINO ACID TRANSPORTER 3;           
2661:  p5xd-A  3.6 18.2  183   413    9   MOLECULE: BETA-2 ADRENERGIC RECEPTOR;                                
2662:  b0fp-A  3.6 31.9  148   944   11   MOLECULE: NEUTRAL ALPHA-GLUCOSIDASE AB;                              
2663:  sn1s-A  3.6 17.6  151   543    8   MOLECULE: PROTEIN GPR108;                                            
2664:  ywk3-A  3.6 48.4  161  1232    7   MOLECULE: ANOCTAMIN-8;                                               
2665:  a4bv-A  3.5 28.6  162  1400   12   MOLECULE: MUCIN-2;                                                   
2666:  bf7l-A  3.5 55.6  124  1116    7   MOLECULE: ELKS/RAB6-INTERACTING/CAST FAMILY MEMBER 1;                
2667:  c3ca-A  3.5 31.8   96   365    9   MOLECULE: UNCHARACTERIZED PROTEIN C8ORF58;                           
2668:  txs2-A  3.5 16.3  146   390    8   MOLECULE: HISTAMINE H4 RECEPTOR;                                     
2669:  kfl4-A  3.5  2.2   40    40   10   MOLECULE: UNCHARACTERIZED PROTEIN;                                   
2670:  mhm9-A  3.5 24.1   79  1450    6   MOLECULE: COILED-COIL DOMAIN-CONTAINING PROTEIN 141;                 
2671:  np1w-A  3.5 22.9  128   455    8   MOLECULE: SH3 DOMAIN-BINDING PROTEIN 5;                              
2672:  c9qq-A  3.5 13.6   71   433    4   MOLECULE: PROTEIN FAM98B;                                            
2673:  g6ql-A  3.5 20.4   52  1400   10   MOLECULE: HYDROCEPHALUS-INDUCING PROTEIN HOMOLOG;                    
2674:  g2vd-A  3.5  9.9   96   726    2   MOLECULE: BETA-ADDUCIN;                                              
2675:  b0mf-A  3.5 19.1  112   437   12   MOLECULE: SORTING NEXIN-30;                                          
2676:  vc9i-A  3.5 18.8  104   559   12   MOLECULE: WISKOTT-ALDRICH SYNDROME PROTEIN FAMILY MEMBER 1;          
2677:  dmn4-A  3.5 11.2  105   365   12   MOLECULE: SOLUTE CARRIER FAMILY 35 MEMBER C2;                        
2678:  kcm1-A  3.5  5.0   61  1486   10   MOLECULE: HOMEOBOX PROTEIN CUT-LIKE 2;                               
2679:  f9ka-A  3.5 26.2   95  1306   13   MOLECULE: CONTACTIN-ASSOCIATED PROTEIN-LIKE 5;                       
2680:  eea9-A  3.5 29.2   69  1400    9   MOLECULE: WD REPEAT-CONTAINING PROTEIN 87;                           
2681:  klx9-A  3.5  6.3   61   307    3   MOLECULE: N-MYC-INTERACTOR;                                          
2682:  sb6b-A  3.5 23.4   70   498   10   MOLECULE: E3 UBIQUITIN-PROTEIN LIGASE TRIM22;                        
2683:  eza9-A  3.5  9.1  110   360    5   MOLECULE: PROTEIN PHOSPHATASE 1L;                                    
2684:  fiz5-A  3.5 41.1   76   345   12   MOLECULE: LEUCINE-RICH REPEAT AND TRANSMEMBRANE DOMAIN-CONT          
2685:  cc0a-A  3.5 28.0   81   315    6   MOLECULE: NEUROGUIDIN;                                               
2686:  cyw0-A  3.5 23.1  102   511   11   MOLECULE: KERATIN, TYPE II CYTOSKELETAL 72;                          
2687:  ru2p-A  3.5 42.9   96   413    8   MOLECULE: TRANSCRIPTION FACTOR E2F4;                                 
2688:  ui3p-A  3.5 35.8   66   372    9   MOLECULE: L-SELECTIN;                                                
2689:  im6g-A  3.5  7.0   81   300   11   MOLECULE: TRANSMEMBRANE PROTEIN 158;                                 
2690:  gi8r-A  3.5 44.3   63  1400   11   MOLECULE: LAMININ SUBUNIT ALPHA-5;                                   
2691:  f9mu-A  3.5 25.8   79   962    9   MOLECULE: GENERAL VESICULAR TRANSPORT FACTOR P115;                   
2692:  l9ij-A  3.5 10.8   93   255   13   MOLECULE: 14-3-3 PROTEIN EPSILON;                                    
2693:  ws5j-A  3.5 42.5   67  1358    6   MOLECULE: RETROTRANSPOSON-LIKE PROTEIN 1;                            
2694:  bs6h-A  3.5  7.8   83   163    6   MOLECULE: PROTEIN FAM167B;                                           
2695:  kbw4-A  3.5 45.9   83   278   11   MOLECULE: TROPONIN T, SLOW SKELETAL MUSCLE;                          
2696:  s3jq-A  3.5 50.5  120  1400    7   MOLECULE: FIBROUS SHEATH-INTERACTING PROTEIN 2;                      
2697:  woz5-A  3.5 26.4   73   331   12   MOLECULE: COILED-COIL DOMAIN-CONTAINING PROTEIN 189;                 
2698:  qfc0-A  3.5 34.9   55   140    2   MOLECULE: T CELL RECEPTOR ALPHA CHAIN CONSTANT;                      
2699:  qwa0-A  3.5 21.9  143   428    3   MOLECULE: CHOLECYSTOKININ RECEPTOR TYPE A;                           
2700:  mgj9-A  3.5 44.6   81   372   10   MOLECULE: ZINC FINGER PROTEIN 830;                                   
2701:  gez4-A  3.5 14.9   57    68    9   MOLECULE: COILED-COIL DOMAIN-CONTAINING PROTEIN 179;                 
2702:  f0yw-A  3.5 13.9  140   363    7   MOLECULE: G-PROTEIN COUPLED RECEPTOR 78;                             
2703:  om9k-A  3.5 32.4   90   719    4   MOLECULE: BRCA1-A COMPLEX SUBUNIT RAP80;                             
2704:  i7kv-A  3.5 37.5   68  1217   12   MOLECULE: GENETIC SUPPRESSOR ELEMENT 1;                              
2705:  bg1b-A  3.5 45.8  101   440    4   MOLECULE: 26S PROTEASOME REGULATORY SUBUNIT 4;                       
2706:  oqm7-A  3.5 31.9  104   162   13   MOLECULE: UNCHARACTERIZED PROTEIN C2ORF50;                           
2707:  qh7x-A  3.5  6.1   51    55   12   MOLECULE: CORTEXIN DOMAIN CONTAINING 2;                              
2708:  ok5w-A  3.5 19.7  123   784    8   MOLECULE: RABENOSYN-5;                                               
2709:  roc7-A  3.5 20.9  111   474    8   MOLECULE: CALCITONIN RECEPTOR;                                       
2710:  jj0s-A  3.5  7.6   61  1288   10   MOLECULE: CONTACTIN-ASSOCIATED PROTEIN-LIKE 3B;                      
2711:  em0e-A  3.5 23.6   69   480    7   MOLECULE: PROLINE AND SERINE-RICH PROTEIN 3;                         
2712:  rge1-A  3.5 49.0   69  1400    9   MOLECULE: TITIN;                                                     
2713:  c5yo-A  3.5 30.3  101   467    7   MOLECULE: DNA METHYLTRANSFERASE 1-ASSOCIATED PROTEIN 1;              
2714:  b8ri-A  3.5 25.3   57   259    5   MOLECULE: LEUCINE-RICH REPEAT-CONTAINING PROTEIN 61;                 
2715:  dyj1-A  3.5  6.5   82    98    9   MOLECULE: NADH-UBIQUINONE OXIDOREDUCTASE CHAIN 4L;                   
2716:  i1wq-A  3.5 23.7  142   573    8   MOLECULE: SOLUTE CARRIER FAMILY 41 MEMBER 2;                         
2717:  b8du-A  3.5 35.1  147  1400   10   MOLECULE: DYNEIN HEAVY CHAIN 1, AXONEMAL;                            
2718:  c8ce-A  3.5  3.5   54   222    2   MOLECULE: LATEXIN;                                                   
2719:  vfo3-A  3.5  5.2   53    59    6   MOLECULE: CORTEXIN DOMAIN-CONTAINING 1;                              
2720:  um4m-A  3.5 50.5  103   553    2   MOLECULE: INTERLEUKIN-20 RECEPTOR SUBUNIT ALPHA;                     
2721:  ra6d-A  3.5 48.1  119   527    5   MOLECULE: BUTYROPHILIN SUBFAMILY 2 MEMBER A1;                        
2722:  dbv8-A  3.5 36.3   78   563    6   MOLECULE: ENDOGENOUS RETROVIRAL ENVELOPE PROTEIN HEMO;               
2723:  erp2-A  3.5 23.3  146   882    8   MOLECULE: PROTEIN PML;                                               
2724:  r0kb-A  3.5  6.0   64    97    8   MOLECULE: LEUKOCYTE-SPECIFIC TRANSCRIPT 1 PROTEIN;                   
2725:  pre3-A  3.5 21.8  105   346   10   MOLECULE: EPHRIN-B1;                                                 
2726:  mzr9-A  3.5 10.7   71   288    7   MOLECULE: CENTROMERE PROTEIN P;                                      
2727:  df5m-A  3.5 18.5  107   378    6   MOLECULE: HSP90 CO-CHAPERONE CDC37;                                  
2728:  jxd5-A  3.5 17.6   60   472    5   MOLECULE: CORONIN-6;                                                 
2729:  cz9y-A  3.5 25.7   96   993   18   MOLECULE: DNA-BINDING PROTEIN SMUBP-2;                               
2730:  xp0o-A  3.5 42.4  193  1400    7   MOLECULE: DYNEIN HEAVY CHAIN 7, AXONEMAL;                            
2731:  z9cx-A  3.5 27.5  114   440    6   MOLECULE: SET DOMAIN-CONTAINING PROTEIN 4;                           
2732:  wbt1-A  3.5 16.3  145   622   10   MOLECULE: CILIA- AND FLAGELLA-ASSOCIATED PROTEIN 206;                
2733:  e7pc-A  3.5 26.8   61   101    7   MOLECULE: SMALL INTEGRAL MEMBRANE PROTEIN 21;                        
2734:  ju1e-A  3.5  9.3   82   154    7   MOLECULE: PROTEIN FAM162A;                                           
2735:  i7km-A  3.5 34.2  109   506    5   MOLECULE: GAMMA-AMINOBUTYRIC ACID RECEPTOR SUBUNIT EPSILON;          
2736:  qlt9-A  3.5 29.0  102   376   12   MOLECULE: WW DOMAIN-BINDING PROTEIN 4;                               
2737:  zpw9-A  3.5 45.7  130  1400    7   MOLECULE: PLECTIN;                                                   
2738:  i1ex-A  3.5  6.2  120  1400    8   MOLECULE: VACUOLAR PROTEIN SORTING-ASSOCIATED PROTEIN 13B;           
2739:  f6gp-A  3.5 37.2   72  1400    3   MOLECULE: TITIN;                                                     
2740:  ec0i-A  3.5 17.3  137   323    6   MOLECULE: TASTE RECEPTOR TYPE 2 MEMBER 40;                           
2741:  tr5r-A  3.5 32.2   71   895   10   MOLECULE: SPLICING FACTOR 3B SUBUNIT 2;                              
2742:  qtk4-A  3.5 19.5   57  1069    5   MOLECULE: PAX-INTERACTING PROTEIN 1;                                 
2743:  o3nl-A  3.5 19.0  116   378    6   MOLECULE: ZINC FINGER PROTEIN 684;                                   
2744:  hkv0-A  3.5 10.7   82   247    4   MOLECULE: E3 SUMO-PROTEIN LIGASE NSE2;                               
2745:  uh7t-A  3.5 11.9  126   299    4   MOLECULE: TASTE RECEPTOR TYPE 2 MEMBER 1;                            
2746:  qds4-A  3.5 38.3   72  1031    3   MOLECULE: PROBABLE ATP-DEPENDENT RNA HELICASE DDX46;                 
2747:  ajm3-A  3.5 35.9   59  1400    5   MOLECULE: HISTONE-LYSINE N-METHYLTRANSFERASE 2C;                     
2748:  pl0j-A  3.5 23.4   91   529    4   MOLECULE: PLEXIN DOMAIN-CONTAINING PROTEIN 2;                        
2749:  l3gt-A  3.5 31.2   96   346    7   MOLECULE: TUBULIN-SPECIFIC CHAPERONE C;                              
2750:  ed6m-A  3.5 51.3   83   334    6   MOLECULE: BUTYROPHILIN SUBFAMILY 3 MEMBER A2;                        
2751:  xrr0-A  3.5 28.3   62  1565   10   MOLECULE: SYNEMIN;                                                   
2752:  zl2b-A  3.5 11.7  153   360    9   MOLECULE: CANNABINOID RECEPTOR 2;                                    
2753:  rg1d-A  3.5 30.6  112   415    7   MOLECULE: PRKCA-BINDING PROTEIN;                                     
2754:  ql8t-A  3.5  8.0  137   369    4   MOLECULE: SOMATOSTATIN RECEPTOR TYPE 2;                              
2755:  j1nq-A  3.5 37.1   70   670   10   MOLECULE: LEBERCILIN-LIKE PROTEIN;                                   
2756:  vfj2-A  3.5 23.3   71   599    6   MOLECULE: NUCLEOPORIN P58/P45;                                       
2757:  kn5q-A  3.5 37.1   81   770    6   MOLECULE: PROTEIN PAT1 HOMOLOG 1;                                    
2758:  i8jv-A  3.5  6.9   74   340    7   MOLECULE: ARMADILLO REPEAT-CONTAINING PROTEIN 12;                    
2759:  yj8l-A  3.5 41.7   76   919    1   MOLECULE: EXOSTOSIN-LIKE 3;                                          
2760:  dhy1-A  3.5 15.2  134   790    8   MOLECULE: NUCLEAR CAP-BINDING PROTEIN SUBUNIT 1;                     
2761:  qy0p-A  3.5 25.4   63   603    6   MOLECULE: POLYPEPTIDE N-ACETYLGALACTOSAMINYLTRANSFERASE 9;           
2762:  qn8j-A  3.5 17.6   96  1437    5   MOLECULE: HISTONE-LYSINE N-METHYLTRANSFERASE NSD3;                   
2763:  r1lf-A  3.5 30.4   72   359    4   MOLECULE: PROTEIN HEXIM1;                                            
2764:  mbz0-A  3.5  9.7   90   545    4   MOLECULE: SERINE/THREONINE-PROTEIN KINASE PAK 1;                     
2765:  a3sm-A  3.5 51.4   93   278    4   MOLECULE: HAUS AUGMIN-LIKE COMPLEX SUBUNIT 1;                        
2766:  zck0-A  3.5  7.9   68    78    7   MOLECULE: PROTEIN FAM240B;                                           
2767:  g8fa-A  3.5 28.4  137  1400    9   MOLECULE: DYSTONIN;                                                  
2768:  w3fv-A  3.5 43.0  130   452    7   MOLECULE: GLYCINE RECEPTOR SUBUNIT ALPHA-2;                          
2769:  ls7v-A  3.5 11.0   79  1400    1   MOLECULE: GOLGIN SUBFAMILY B MEMBER 1;                               
2770:  wm1c-A  3.5  7.4   61   304   10   MOLECULE: NATURAL CYTOTOXICITY TRIGGERING RECEPTOR 1;                
2771:  w3ry-A  3.5 31.2   62   744   19   MOLECULE: TRIPARTITE MOTIF-CONTAINING PROTEIN 3;                     
2772:  bc7c-A  3.5 16.7   82   100    4   MOLECULE: INACTIVE N-ACETYLLACTOSAMINIDE                             
2773:  tqw5-A  3.5 30.6   71   906   13   MOLECULE: TRANSMEMBRANE CHANNEL-LIKE PROTEIN 2;                      
2774:  rv4c-A  3.5 32.4   66   773    3   MOLECULE: PROTEIN FAM149A;                                           
2775:  ov5v-A  3.5 17.6  125   790    8   MOLECULE: E3 UBIQUITIN-PROTEIN LIGASE JADE-2;                        
2776:  f1ww-A  3.5  8.5  145   370    7   MOLECULE: PROLACTIN-RELEASING PEPTIDE RECEPTOR;                      
2777:  ka6w-A  3.5 20.5  123   432    6   MOLECULE: SHORT/BRANCHED CHAIN SPECIFIC ACYL-COA DEHYDROGEN          
2778:  yz6r-A  3.5 23.0   76   253    7   MOLECULE: PROTEIN C1ORF43;                                           
2779:  bg0s-A  3.5 41.4   92   377    7   MOLECULE: PEROXISOMAL MEMBRANE PROTEIN PEX14;                        
2780:  dbq7-A  3.5  7.9   69   206   10   MOLECULE: UNCHARACTERIZED PROTEIN C7ORF61;                           
2781:  k9nm-A  3.5 41.8   74   180    9   MOLECULE: STATHMIN-3;                                                
2782:  lb2v-A  3.5 43.1   68   150    6   MOLECULE: DNAJ HOMOLOG SUBFAMILY C MEMBER 15;                        
2783:  s9qs-A  3.5 17.2   93   517    6   MOLECULE: MUCIN-LIKE PROTEIN 3;                                      
2784:  vdl4-A  3.5 40.4   61   523    8   MOLECULE: UDP-GLUCURONOSYLTRANSFERASE 3A1;                           
2785:  get6-A  3.5 34.9  110   351    8   MOLECULE: PROTEIN TBATA;                                             
2786:  ad9c-A  3.5 19.1   87  1400    7   MOLECULE: TRANSFORMING ACIDIC COILED-COIL-CONTAINING PROTEI          
2787:  e5dc-A  3.5  4.8   48    54   19   MOLECULE: PHORBOL-12-MYRISTATE-13-ACETATE-INDUCED PROTEIN 1          
2788:  p9ct-A  3.5 46.3   56  1464    2   MOLECULE: NUCLEAR RECEPTOR COACTIVATOR 2;                            
2789:  xld5-A  3.5 23.7  101   395    5   MOLECULE: PROTEIN TAMALIN;                                           
2790:  bv7e-A  3.5 59.8  123  1400    2   MOLECULE: TITIN;                                                     
2791:  kfa8-A  3.5 32.2   85  1065    4   MOLECULE: DIACYLGLYCEROL KINASE IOTA;                                
2792:  ai3z-A  3.5 22.6  102   459    6   MOLECULE: ZINC FINGER PROTEIN ZPR1;                                  
2793:  z0qz-A  3.5 37.0   67   980    9   MOLECULE: ANKYCORBIN;                                                
2794:  jcn1-A  3.5 18.0   57   784    9   MOLECULE: CADHERIN-5;                                                
2795:  d0ll-A  3.5 19.4   59   116   10   MOLECULE: MITOCHONDRIAL IMPORT INNER MEMBRANE TRANSLOCASE S          
2796:  h1yk-A  3.5 33.1  112   467    4   MOLECULE: GAMMA-AMINOBUTYRIC ACID RECEPTOR SUBUNIT RHO-3;            
2797:  aci2-A  3.5 11.6   64   442    5   MOLECULE: TRIPARTITE MOTIF-CONTAINING PROTEIN 14;                    
2798:  ugc6-A  3.5 50.4   57  1400    9   MOLECULE: HYDROCEPHALUS-INDUCING PROTEIN HOMOLOG;                    
2799:  a6zs-A  3.5 19.4  100   223    4   MOLECULE: FIBROBLAST GROWTH FACTOR-BINDING PROTEIN 2;                
2800:  tem7-A  3.5 50.0  138   755    7   MOLECULE: PROTEIN PHOSPHATASE 1E;                                    
2801:  prz8-A  3.5 27.0   59   395    7   MOLECULE: GA-BINDING PROTEIN SUBUNIT BETA-1;                         
2802:  n6mr-A  3.5 47.5  107   451    9   MOLECULE: REPLICATION STRESS RESPONSE REGULATOR SDE2;                
2803:  zi2c-A  3.5 41.6  121  1337    7   MOLECULE: HISTONE-LYSINE N-METHYLTRANSFERASE 2D;                     
2804:  ch1s-A  3.5 25.0   59   229   12   MOLECULE: SPLICEOSOME-ASSOCIATED PROTEIN CWC15 HOMOLOG;              
2805:  xx4w-A  3.5 41.5   92   412    5   MOLECULE: CLASS E BASIC HELIX-LOOP-HELIX PROTEIN 40;                 
2806:  qi1s-A  3.5 13.1   90  1736    6   MOLECULE: COLLAGEN ALPHA-2(XI) CHAIN;                                
2807:  h7py-A  3.5 43.5  111   653    8   MOLECULE: E3 UBIQUITIN-PROTEIN LIGASE TRIM32;                        
2808:  fkp0-A  3.5 43.0   63  1065   11   MOLECULE: INVERSIN;                                                  
2809:  zj9u-A  3.5 34.3  127   454    8   MOLECULE: 5-HYDROXYTRYPTAMINE RECEPTOR 3D;                           
2810:  v2zr-A  3.5 17.3   98   693    6   MOLECULE: CREB-REGULATED TRANSCRIPTION COACTIVATOR 2;                
2811:  ktg9-A  3.5 18.3  110   405    5   MOLECULE: TRANSCRIPTION FACTOR DP FAMILY MEMBER 3;                   
2812:  zy1e-A  3.5 40.2   77  1053    4   MOLECULE: SAL-LIKE PROTEIN 4;                                        
2813:  uvj9-A  3.5 10.6  100   621    5   MOLECULE: GLYCOSYLPHOSPHATIDYLINOSITOL ANCHOR ATTACHMENT 1           
2814:  ko2t-A  3.5 41.4   84   303    7   MOLECULE: E3 UBIQUITIN-PROTEIN LIGASE RNF144B;                       
2815:  pj6y-A  3.5 14.1   67   138    6   MOLECULE: CYSTATIN-11;                                               
2816:  gf4o-A  3.5 43.1   69   380    1   MOLECULE: TOMOREGULIN-1;                                             
2817:  zkq0-A  3.5 10.2   80   132    8   MOLECULE: FERTILIZATION-INFLUENCING MEMBRANE PROTEIN;                
2818:  j3gm-A  3.5 38.0   82   750    4   MOLECULE: OLFACTOMEDIN-LIKE PROTEIN 2B;                              
2819:  s1ww-A  3.5 29.1  162   766    9   MOLECULE: ATP-BINDING CASSETTE SUB-FAMILY B MEMBER 9;                
2820:  ozd9-A  3.5 49.2   96   780    8   MOLECULE: CATION CHANNEL SPERM-ASSOCIATED PROTEIN 1;                 
2821:  k3we-A  3.5 38.3   68   348    7   MOLECULE: VIP36-LIKE PROTEIN;                                        
2822:  fpi4-A  3.5 26.9  112  1077    9   MOLECULE: RAP GUANINE NUCLEOTIDE EXCHANGE FACTOR 1;                  
2823:  z7mo-A  3.5 44.8  101   483    5   MOLECULE: SEPTIN-8;                                                  
2824:  zrv1-A  3.5 43.6  143   603    7   MOLECULE: GOLGIN SUBFAMILY A MEMBER 8B;                              
2825:  gi6y-A  3.5 37.0  121   267    8   MOLECULE: MEMBRANE-SPANNING 4-DOMAINS SUBFAMILY A MEMBER 10          
2826:  nje7-A  3.5 36.5   68  1400    9   MOLECULE: PROBABLE E3 UBIQUITIN-PROTEIN LIGASE HERC1;                
2827:  v1cl-A  3.5  4.2   80   245    4   MOLECULE: TETRASPANIN-6;                                             
2828:  bfg3-A  3.5 14.8   90   597   14   MOLECULE: FERM DOMAIN-CONTAINING PROTEIN 3;                          
2829:  py6l-A  3.5 42.5   70  1400    9   MOLECULE: E3 UBIQUITIN-PROTEIN LIGASE HUWE1;                         
2830:  ivv4-A  3.5 21.7   71   772   10   MOLECULE: SERINE/THREONINE-PROTEIN KINASE TOUSLED-LIKE 2;            
2831:  xwr0-A  3.5 22.9  126   263    5   MOLECULE: PUTATIVE ANKYRIN REPEAT DOMAIN-CONTAINING PROTEIN          
2832:  pke6-A  3.5  8.2   88  1081    9   MOLECULE: WD REPEAT-CONTAINING PROTEIN 64;                           
2833:  ahv1-A  3.5 42.0   64  1339    8   MOLECULE: CLASPIN;                                                   
2834:  xy3x-A  3.5 34.8   69   235    1   MOLECULE: TRANSMEMBRANE EMP24 DOMAIN-CONTAINING PROTEIN 9;           
2835:  yei7-A  3.5 49.4  117   396    6   MOLECULE: PRE-MRNA-SPLICING REGULATOR WTAP;                          
2836:  y3he-A  3.5 19.0  107   190    7   MOLECULE: HIGH AFFINITY COPPER UPTAKE PROTEIN 1;                     
2837:  idz5-A  3.5 36.5   74  1400    4   MOLECULE: ALSTROM SYNDROME PROTEIN 1;                                
2838:  uqc2-A  3.5 41.0  103  1400    6   MOLECULE: RYANODINE RECEPTOR 1;                                      
2839:  y0ms-A  3.5 21.3   94   346    7   MOLECULE: TRANSMEMBRANE PROTEIN 191B;                                
2840:  on8b-A  3.5 35.2   72  1400   11   MOLECULE: HISTONE-LYSINE N-METHYLTRANSFERASE 2C;                     
2841:  mtb0-A  3.5 26.9  109   748    7   MOLECULE: KELCH-LIKE PROTEIN 1;                                      
2842:  v6ne-A  3.5 32.3   91   589   12   MOLECULE: ARYLSULFATASE L;                                           
2843:  x5gt-A  3.5 21.7   86   398    3   MOLECULE: OTU DOMAIN-CONTAINING PROTEIN 3;                           
2844:  rur3-A  3.5 35.6  129   670    6   MOLECULE: CYCLIC AMP-DEPENDENT TRANSCRIPTION FACTOR ATF-6 A          
2845:  ot4a-A  3.5 41.0  158  1400    8   MOLECULE: MAX GENE-ASSOCIATED PROTEIN;                               
2846:  l7og-A  3.5 27.6   86  1278    7   MOLECULE: MUCIN-12;                                                  
2847:  s1lb-A  3.5 28.9   82   573    9   MOLECULE: ANTI-MUELLERIAN HORMONE TYPE-2 RECEPTOR;                   
2848:  a6ez-A  3.5 42.1   61   606    3   MOLECULE: MITOGEN-ACTIVATED PROTEIN KINASE KINASE KINASE 7;          
2849:  ro9t-A  3.5 38.2   95   415    6   MOLECULE: BRISC COMPLEX SUBUNIT ABRAXAS 2;                           
2850:  do9z-A  3.5  8.7   73   170    8   MOLECULE: TRANSMEMBRANE PROTEIN 252;                                 
2851:  kuz9-A  3.5 63.1   89   586    7   MOLECULE: GUANYLATE-BINDING PROTEIN 5;                               
2852:  nk7y-A  3.5 47.2   74  1419    9   MOLECULE: FORMIN-1;                                                  
2853:  xvy4-A  3.5 43.3  126  1400    7   MOLECULE: DYNEIN HEAVY CHAIN DOMAIN-CONTAINING PROTEIN 1;            
2854:  yr6v-A  3.5 28.6  130   235    3   MOLECULE: PUTATIVE UNCHARACTERIZED PROTEIN SNHG28;                   
2855:  t2lq-A  3.5 32.9   68   299    7   MOLECULE: CMRF35-LIKE MOLECULE 8;                                    
2856:  qx0u-A  3.5 41.4  111  1439   11   MOLECULE: MICROTUBULE ORGANIZATION PROTEIN AKNA;                     
2857:  i2mp-A  3.5 28.6   88   351    7   MOLECULE: PUTATIVE NEUROBLASTOMA BREAKPOINT FAMILY MEMBER 5          
2858:  u5po-A  3.5 42.3   78   599    4   MOLECULE: ARYLSULFATASE J;                                           
2859:  f6qx-A  3.5 10.7   78   134    8   MOLECULE: NATRIURETIC PEPTIDES B;                                    
2860:  r6kk-A  3.5 34.8  123   793    7   MOLECULE: SPLICING FACTOR 3A SUBUNIT 1;                              
2861:  h3bj-A  3.5 54.3  123   395    8   MOLECULE: TESTIS-EXPRESSED PROTEIN 44;                               
2862:  aa5s-A  3.5 21.7  134   853    7   MOLECULE: A-KINASE ANCHOR PROTEIN 3;                                 
2863:  dmt7-A  3.5 24.5  102   267    5   MOLECULE: INTEGRAL MEMBRANE PROTEIN 2C;                              
2864:  j3ii-A  3.5 43.8   63   221    5   MOLECULE: IZUMO SPERM-EGG FUSION PROTEIN 2;                          
2865:  h5lu-A  3.5 24.5   60   518    7   MOLECULE: U3 SMALL NUCLEOLAR RNA-ASSOCIATED PROTEIN 15 HOMO          
2866:  o9ii-A  3.5 46.4  147  1154    7   MOLECULE: PDZ DOMAIN-CONTAINING PROTEIN 8;                           
2867:  nyl0-A  3.5 26.1  111   847    7   MOLECULE: FOLLISTATIN-RELATED PROTEIN 5;                             
2868:  s1mr-A  3.5 11.7   94   552    6   MOLECULE: BRAIN-SPECIFIC ANGIOGENESIS INHIBITOR 1-ASSOCIATE          
2869:  clh2-A  3.5 42.7  139  1370    6   MOLECULE: DYSTONIN;                                                  
2870:  oht4-A  3.5 10.4  129  1400    9   MOLECULE: DYSTROPHIN;                                                
2871:  iey1-A  3.5 39.1   69   208   13   MOLECULE: PUTATIVE METHYL-CPG-BINDING DOMAIN PROTEIN 3-LIKE          
2872:  l6cq-A  3.5 22.4   96   294    6   MOLECULE: EQUATORIN;                                                 
2873:  gmn0-A  3.5 42.4   95   482    6   MOLECULE: U2 SMALL NUCLEAR RIBONUCLEOPROTEIN AUXILIARY FACT          
2874:  ncy3-A  3.5 13.2   89  1192    8   MOLECULE: PLAKOPHILIN-4;                                             
2875:  rge7-A  3.5 22.8   56  1250    5   MOLECULE: DNA EXCISION REPAIR PROTEIN ERCC-6-LIKE;                   
2876:  lev6-A  3.5 44.6   65  1400    8   MOLECULE: CENTROMERE PROTEIN F;                                      
2877:  fvn7-A  3.5 31.1   60  1400    8   MOLECULE: E3 UBIQUITIN-PROTEIN LIGASE UBR4;                          
2878:  m7gt-A  3.5 23.7  130   318    5   MOLECULE: PHOSPHOLIPID SCRAMBLASE 1;                                 
2879:  vi9w-A  3.5 12.2   73    88   10   MOLECULE: STANNIN;                                                   
2880:  iq5y-A  3.5 36.1   76  1400    9   MOLECULE: BACULOVIRAL IAP REPEAT-CONTAINING PROTEIN 6;               
2881:  vy1i-A  3.5 40.7  122  1400    9   MOLECULE: DYSTROPHIN;                                                
2882:  s7lx-A  3.5 41.0   97   401   10   MOLECULE: RAB-INTERACTING LYSOSOMAL PROTEIN;                         
2883:  bt8a-A  3.5  9.0   81   227    4   MOLECULE: CYTOCHROME C OXIDASE SUBUNIT 2;                            
2884:  uk6t-A  3.5 14.1  118   513    8   MOLECULE: MATRIX METALLOPROTEINASE-27;                               
2885:  hj0k-A  3.5  8.0   90   271    8   MOLECULE: AQUAPORIN-11;                                              
2886:  l2nm-A  3.5  7.1   75   146    7   MOLECULE: TRANSMEMBRANE PROTEIN 207;                                 
2887:  qoe1-A  3.5 12.3  155   380    3   MOLECULE: KAPPA-TYPE OPIOID RECEPTOR;                                
2888:  zfu2-A  3.5 21.0   61   759    7   MOLECULE: ARF GTPASE-ACTIVATING PROTEIN GIT2;                        
2889:  b4ni-A  3.5 13.8  102   309    8   MOLECULE: OLFACTORY RECEPTOR 1L8;                                    
2890:  z7sx-A  3.5  6.8   64   252   11   MOLECULE: AMPHIREGULIN;                                              
2891:  kjh1-A  3.5 38.6  112   566    6   MOLECULE: OSTEOCLAST STIMULATORY TRANSMEMBRANE PROTEIN;              
2892:  hw0e-A  3.5 33.6  110   453    9   MOLECULE: CHARGED MULTIVESICULAR BODY PROTEIN 7;                     
2893:  kkp1-A  3.5 42.3   92   777    5   MOLECULE: HEPATOCYTE GROWTH FACTOR-REGULATED TYROSINE KINAS          
2894:  yg5y-A  3.5 32.0  129  1823    9   MOLECULE: LAMININ SUBUNIT ALPHA-4;                                   
2895:  nzc1-A  3.5 34.4  118   411    8   MOLECULE: TRANSFORMING GROWTH FACTOR BETA REGULATOR 1;               
2896:  zo5t-A  3.5 48.0   76  1400    4   MOLECULE: E3 UBIQUITIN-PROTEIN LIGASE HUWE1;                         
2897:  hc4p-A  3.5 47.3   78   495    3   MOLECULE: ZINC FINGER PROTEIN 212;                                   
2898:  a7gz-A  3.5  8.9  102   141    8   MOLECULE: PUTATIVE UNCHARACTERIZED PROTEIN FLJ38264;                 
2899:  rna5-A  3.5 13.1  123  1400    7   MOLECULE: PLECTIN;                                                   
2900:  gs3p-A  3.5 43.2   98  1400   11   MOLECULE: ZINC FINGER HOMEOBOX PROTEIN 3;                            
2901:  ej9r-A  3.5 27.1   80  1400    8   MOLECULE: LAMININ SUBUNIT ALPHA-2;                                   
2902:  kpg3-A  3.5  9.2   96   309    8   MOLECULE: TASTE RECEPTOR TYPE 2 MEMBER 31;                           
2903:  eh3k-A  3.5 26.5  135   686   11   MOLECULE: ANTIGEN PEPTIDE TRANSPORTER 2;                             
2904:  zpt5-A  3.5 25.4  139   736    8   MOLECULE: DYNAMIN-1-LIKE PROTEIN;                                    
2905:  htn6-A  3.5 13.0   78   641    6   MOLECULE: HEAT SHOCK 70 KDA PROTEIN 1A;                              
2906:  lo5v-A  3.5 27.8  117   919    7   MOLECULE: CALCIUM-TRANSPORTING ATPASE TYPE 2C MEMBER 1;              
2907:  gtw8-A  3.5 11.0  159   369    5   MOLECULE: NUCLEAR PORE COMPLEX-INTERACTING PROTEIN FAMILY,           
2908:  do8f-A  3.5  9.4  118   316    9   MOLECULE: OLFACTORY RECEPTOR 4N4C;                                   
2909:  dse7-A  3.5 11.6   86  1824    7   MOLECULE: AFADIN;                                                    
2910:  xmg2-A  3.5 13.1  141   338    6   MOLECULE: TASTE RECEPTOR TYPE 2 MEMBER 39;                           
2911:  o5qk-A  3.5 17.9  152  1279    9   MOLECULE: RHO GUANINE NUCLEOTIDE EXCHANGE FACTOR 10-LIKE PR          
2912:  qdv5-A  3.5 28.0  107   405   10   MOLECULE: S-ADENOSYLMETHIONINE SENSOR UPSTREAM OF MTORC1;            
2913:  h0wr-A  3.5 14.7  122   531    8   MOLECULE: ACID-SENSING ION CHANNEL 3;                                
2914:  hp7n-A  3.5 14.9   93  1621    8   MOLECULE: PROBABLE METHYLTRANSFERASE TARBP1;                         
2915:  qde3-A  3.5 16.3  174   459   10   MOLECULE: SLIT-ROBO RHO GTPASE-ACTIVATING PROTEIN 2C;                
2916:  pk9h-A  3.5 15.9   88   246    8   MOLECULE: 14-3-3 PROTEIN ETA;                                        
2917:  kw2l-A  3.5 40.0   85   731    7   MOLECULE: PRE-B-CELL LEUKEMIA TRANSCRIPTION FACTOR-INTERACT          
2918:  rs8p-A  3.5  8.6  120   315    8   MOLECULE: OLFACTORY RECEPTOR 10A4;                                   
2919:  qr7a-A  3.5 23.5  187  1400    7   MOLECULE: FIBROUS SHEATH-INTERACTING PROTEIN 2;                      
2920:  ao1c-A  3.5 30.6  156   468    7   MOLECULE: SECRETOGRANIN-3;                                           
2921:  qt6w-A  3.5 26.5   90   541    3   MOLECULE: ANKYRIN REPEAT DOMAIN-CONTAINING PROTEIN 13C;              
2922:  ux7t-A  3.5 16.6  148   368    9   MOLECULE: TRANSMEMBRANE PROTEIN 26;                                  
2923:  v8ma-A  3.5 18.0  125   822    6   MOLECULE: ANAPHASE-PROMOTING COMPLEX SUBUNIT 2;                      
2924:  b5qr-A  3.5 10.4  118   141    4   MOLECULE: NUCLEAR NUCLEIC ACID-BINDING PROTEIN C1D;                  
2925:  ea4t-A  3.5  7.3   91  2070   10   MOLECULE: MULTIPLE PDZ DOMAIN PROTEIN;                               
2926:  yh9v-A  3.5 25.2  100  1406   11   MOLECULE: INACTIVE TYROSINE-PROTEIN KINASE PRAG1;                    
2927:  szq0-A  3.5 18.8  170   360    8   MOLECULE: CYCLIN-D1-BINDING PROTEIN 1;                               
2928:  n4cv-A  3.5  9.5  127   304   10   MOLECULE: CBY1-INTERACTING BAR DOMAIN-CONTAINING PROTEIN 2;          
2929:  vz8a-A  3.5  5.2   65   328    5   MOLECULE: MITOTIC CHECKPOINT PROTEIN BUB3;                           
2930:  js6o-A  3.5 39.0  131  1400    7   MOLECULE: DYNEIN HEAVY CHAIN 3, AXONEMAL;                            
2931:  a1qg-A  3.5 10.7  107   627    4   MOLECULE: SIGNAL RECOGNITION PARTICLE SUBUNIT SRP68;                 
2932:  u8zm-A  3.5 20.9  166   515    4   MOLECULE: G-PROTEIN COUPLED RECEPTOR 176;                            
2933:  e8ad-A  3.5 13.5   93   999    8   MOLECULE: SARCOPLASMIC/ENDOPLASMIC RETICULUM CALCIUM ATPASE          
2934:  rrj3-A  3.5 17.3  117  1306   12   MOLECULE: ANGIOTENSIN-CONVERTING ENZYME;                             
2935:  o3an-A  3.5 32.5  103   643   11   MOLECULE: SOLUTE CARRIER ORGANIC ANION TRANSPORTER FAMILY M          
2936:  x0sb-A  3.5 12.6  125   190    9   MOLECULE: UNCHARACTERIZED PROTEIN C17ORF107;                         
2937:  jp4d-A  3.5 17.1  106   539    6   MOLECULE: F-BOX ONLY PROTEIN 31;                                     
2938:  d1ez-A  3.5 20.7  141   580    6   MOLECULE: MUCOLIPIN-1;                                               
2939:  we0v-A  3.5  7.5  125   321    8   MOLECULE: OLFACTORY RECEPTOR 51G1;                                   
2940:  ikk0-A  3.5 22.2  183  1346    5   MOLECULE: ADHESION G PROTEIN-COUPLED RECEPTOR F5;                    
2941:  rfp2-A  3.5 22.5  138  1400    4   MOLECULE: TRANSMEMBRANE PROTEIN KIAA1109;                            
2942:  dr4e-A  3.5 17.1  139   188    5   MOLECULE: MITOCHONDRIAL IMPORT INNER MEMBRANE TRANSLOCASE S          
2943:  whg1-A  3.5 20.2  102   663   11   MOLECULE: RING FINGER PROTEIN 145;                                   
2944:  hp9p-A  3.5 20.2  104  1838    7   MOLECULE: PLEXIN-B2;                                                 
2945:  zd3i-A  3.5 13.0   61  1400    3   MOLECULE: VACUOLAR PROTEIN SORTING-ASSOCIATED PROTEIN 13A;           
2946:  z3dv-A  3.5 17.2  102   798   11   MOLECULE: CATION CHANNEL SPERM-ASSOCIATED PROTEIN SUBUNIT D          
2947:  psf4-A  3.5 16.1  101   395   12   MOLECULE: XK-RELATED PROTEIN 8;                                      
2948:  ma5m-A  3.5 34.9  170  1093    4   MOLECULE: ELECTRONEUTRAL SODIUM BICARBONATE EXCHANGER 1;             
2949:  we9g-A  3.5 11.1   67   833    7   MOLECULE: SERINE/THREONINE-PROTEIN PHOSPHATASE 4 REGULATORY          
2950:  n9po-A  3.5 10.2   53  1462    6   MOLECULE: INTRAFLAGELLAR TRANSPORT PROTEIN 140 HOMOLOG;              
2951:  qkm9-A  3.5 20.7  173   501    8   MOLECULE: ACETYLCHOLINE RECEPTOR SUBUNIT BETA;                       
2952:  f2sm-A  3.4 32.1   71  1400    7   MOLECULE: BACULOVIRAL IAP REPEAT-CONTAINING PROTEIN 6;               
2953:  ix1v-A  3.4 42.6   99   293   11   MOLECULE: TUMOR NECROSIS FACTOR RECEPTOR SUPERFAMILY MEMBER          
2954:  hhw3-A  3.4  5.4   60   998   10   MOLECULE: BETA-1,4-N-ACETYLGALACTOSAMINYLTRANSFERASE 3;              
2955:  z8bj-A  3.4 21.1   78   582    8   MOLECULE: GUANINE NUCLEOTIDE-BINDING PROTEIN-LIKE 3-LIKE PR          
2956:  n3bz-A  3.4 12.6   73  1019    8   MOLECULE: ENTEROPEPTIDASE;                                           
2957:  cde6-A  3.4 16.1  100   724   12   MOLECULE: NAD(+) HYDROLASE SARM1;                                    
2958:  am1b-A  3.4 36.9  129  1400    5   MOLECULE: NESPRIN-1;                                                 
2959:  ktj1-A  3.4 21.1   82   361    7   MOLECULE: OUTER MITOCHONDRIAL TRANSMEMBRANE HELIX TRANSLOCA          
2960:  td6z-A  3.4 24.9   83  1400   12   MOLECULE: HUNTINGTIN;                                                
2961:  atu2-A  3.4 17.6  155   465    5   MOLECULE: NEUROMEDIN-K RECEPTOR;                                     
2962:  o4jf-A  3.4 34.1   67   766    9   MOLECULE: U3 SMALL NUCLEOLAR RNA-ASSOCIATED PROTEIN 14 HOMO          
2963:  on3q-A  3.4 20.9  152   553    7   MOLECULE: MUCOLIPIN-3;                                               
2964:  lx1z-A  3.4 37.1   79   370    4   MOLECULE: LEUCINE-RICH REPEAT AND TRANSMEMBRANE DOMAIN-CONT          
2965:  svw0-A  3.4 37.3   82   611    2   MOLECULE: CILIA- AND FLAGELLA-ASSOCIATED PROTEIN 100;                
2966:  u1ft-A  3.4  9.8  146   410    8   MOLECULE: NEUROTENSIN RECEPTOR TYPE 2;                               
2967:  hpx8-A  3.4 40.2   83   728    7   MOLECULE: SKI ONCOGENE;                                              
2968:  r6nd-A  3.4 10.0  107   434    8   MOLECULE: GLYCEROL-3-PHOSPHATE ACYLTRANSFERASE 3;                    
2969:  gw2q-A  3.4 21.0  181   412    8   MOLECULE: MOTILIN RECEPTOR;                                          
2970:  d1gj-A  3.4 42.1   73   218    4   MOLECULE: ZINC FINGER BED DOMAIN-CONTAINING PROTEIN 2;               
2971:  xvf3-A  3.4  9.7   61   208   10   MOLECULE: PUTATIVE METHYL-CPG-BINDING DOMAIN PROTEIN 3-LIKE          
2972:  ng0q-A  3.4 13.2  113   176   10   MOLECULE: TRANSMEMBRANE PROTEIN 238;                                 
2973:  s7yt-A  3.4 18.1  146   717    4   MOLECULE: PININ;                                                     
2974:  k7jm-A  3.4  8.1  101   206   14   MOLECULE: CYTOCHROME C OXIDASE ASSEMBLY FACTOR 8;                    
2975:  ya0i-A  3.4 13.8   96   248    8   MOLECULE: 14-3-3 PROTEIN SIGMA;                                      
2976:  t0hk-A  3.4  6.3   82   197    2   MOLECULE: PROTEIN SHISA-4;                                           
2977:  spx7-A  3.4 19.6   76   531    8   MOLECULE: CYTOCHROME P450 4F22;                                      
2978:  vv8g-A  3.4 35.5  115   465    4   MOLECULE: GAMMA-AMINOBUTYRIC ACID RECEPTOR SUBUNIT GAMMA-1;          
2979:  zl3z-A  3.4 34.7   86  1400    5   MOLECULE: MSX2-INTERACTING PROTEIN;                                  
2980:  ur0g-A  3.4 29.3   81   216    4   MOLECULE: NKG2-D TYPE II INTEGRAL MEMBRANE PROTEIN;                  
2981:  t3cz-A  3.4  5.4   74   322    7   MOLECULE: PROTEIN SEC13 HOMOLOG;                                     
2982:  qzp9-A  3.4 61.9  178  1460   11   MOLECULE: CENTROSOMAL PROTEIN OF 164 KDA;                            
2983:  ygt1-A  3.4 33.9   75   311    5   MOLECULE: ASIALOGLYCOPROTEIN RECEPTOR 2;                             
2984:  j7xr-A  3.4 41.3  127   479    4   MOLECULE: GAMMA-AMINOBUTYRIC ACID RECEPTOR SUBUNIT RHO-1;            
2985:  c3kl-A  3.4 14.1  113   341    3   MOLECULE: INACTIVE CASPASE-12;                                       
2986:  w4vz-A  3.4 17.8   83   158    4   MOLECULE: PUTATIVE CTAGE FAMILY MEMBER 3;                            
2987:  o5os-A  3.4 34.3   74   692    7   MOLECULE: ZINC FINGER PROTEIN 180;                                   
2988:  s8es-A  3.4 32.1   56   858    4   MOLECULE: TOLL-LIKE RECEPTOR 5;                                      
2989:  lja2-A  3.4  6.3   64    77   11   MOLECULE: PROTEIN FAM240A;                                           
2990:  k3ew-A  3.4 13.7  138   314    6   MOLECULE: TASTE RECEPTOR TYPE 2 MEMBER 42;                           
2991:  x4pn-A  3.4 37.9  171  1400    4   MOLECULE: VACUOLAR PROTEIN SORTING-ASSOCIATED PROTEIN 13D;           
2992:  q6ye-A  3.4 41.2  128   535    9   MOLECULE: UNCONVENTIONAL PREFOLDIN RPB5 INTERACTOR 1;                
2993:  yl7u-A  3.4 37.0  116  1400    3   MOLECULE: DYNEIN HEAVY CHAIN 12, AXONEMAL;                           
2994:  f5su-A  3.4 38.2   71   775    6   MOLECULE: GRIP AND COILED-COIL DOMAIN-CONTAINING PROTEIN 1;          
2995:  nk7r-A  3.4 22.4  196   600    8   MOLECULE: PROTEIN GPR107;                                            
2996:  id5b-A  3.4  5.7   56   353    4   MOLECULE: LACTOSYLCERAMIDE 4-ALPHA-GALACTOSYLTRANSFERASE;            
2997:  j0dd-A  3.4 41.4  152  1400    5   MOLECULE: DYNEIN HEAVY CHAIN 8, AXONEMAL;                            
2998:  lj8p-A  3.4 37.3  139   841    7   MOLECULE: NEUROBLASTOMA BREAKPOINT FAMILY MEMBER 10;                 
2999:  x6bu-A  3.4 24.9   71   341   10   MOLECULE: UNDIFFERENTIATED EMBRYONIC CELL TRANSCRIPTION FAC          
3000:  fft9-A  3.4 24.1   98   690    8   MOLECULE: F-BAR AND DOUBLE SH3 DOMAINS PROTEIN 1;                    
3001:  eb3n-A  3.4  6.3   86   217    3   MOLECULE: TRANSMEMBRANE EMP24 DOMAIN-CONTAINING PROTEIN 3;           
3002:  sti8-A  3.4 24.8  105   940    4   MOLECULE: TESTIS-EXPRESSED PROTEIN 11;                               
3003:  rl1w-A  3.4 27.2   95   927    7   MOLECULE: PROTOCADHERIN GAMMA-B1;                                    
3004:  y1mq-A  3.4 32.1   62   739    6   MOLECULE: DISINTEGRIN AND METALLOPROTEINASE DOMAIN-CONTAINI          
3005:  elw4-A  3.4 12.3   59    99   10   MOLECULE: SMALL INTEGRAL MEMBRANE PROTEIN 9;                         
3006:  a1mg-A  3.4 38.1   91  1400   10   MOLECULE: PERICENTRIN;                                               
3007:  uz4r-A  3.4 30.4   67   334    7   MOLECULE: SERINE/ARGININE-RELATED PROTEIN 53;                        
3008:  rju7-A  3.4 48.8  151  1400    7   MOLECULE: DYSTONIN;                                                  
3009:  rj2v-A  3.4 41.0   97   368    9   MOLECULE: F-BOX ONLY PROTEIN 28;                                     
3010:  s4fi-A  3.4 18.2  102   441    5   MOLECULE: ZINC FINGER PROTEIN 485;                                   
3011:  uee1-A  3.4 32.8   91  1052    8   MOLECULE: RIMS-BINDING PROTEIN 2;                                    
3012:  cnt7-A  3.4 23.1  106   461    7   MOLECULE: USHER SYNDROME TYPE-1G PROTEIN;                            
3013:  qiz1-A  3.4 16.7   80   153    9   MOLECULE: GASTRIC INHIBITORY POLYPEPTIDE;                            
3014:  qec2-A  3.4 37.6   91   736   10   MOLECULE: PROLYL 3-HYDROXYLASE 1;                                    
3015:  r2ep-A  3.4 54.9   74   454    8   MOLECULE: CEREBELLAR DEGENERATION-RELATED PROTEIN 2;                 
3016:  c3he-A  3.4 21.2   82   116    9   MOLECULE: DISTAL MEMBRANE-ARM ASSEMBLY COMPLEX PROTEIN 1;            
3017:  iab1-A  3.4 12.0   97   249    7   MOLECULE: BPI FOLD-CONTAINING FAMILY A MEMBER 2;                     
3018:  b7wl-A  3.4 43.7   70   548    6   MOLECULE: ALPHA-1,3-MANNOSYL-GLYCOPROTEIN 4-BETA-N-                  
3019:  j8op-A  3.4  5.5   54    68    6   MOLECULE: PUTATIVE TRANSCRIPT Y 10 PROTEIN;                          
3020:  kj1o-A  3.4 20.8  119  1104   16   MOLECULE: EXTENDED SYNAPTOTAGMIN-1;                                  
3021:  nxp1-A  3.4 33.4  142  1400    5   MOLECULE: NESPRIN-2;                                                 
3022:  iwh0-A  3.4 23.2  120   893    4   MOLECULE: MAJOR VAULT PROTEIN;                                       
3023:  br1c-A  3.4 40.9   66   181   17   MOLECULE: 28 KDA HEAT- AND ACID-STABLE PHOSPHOPROTEIN;               
3024:  t9vw-A  3.4 27.6   86   491    6   MOLECULE: SERINE/THREONINE-PROTEIN KINASE 3;                         
3025:  vo8g-A  3.4  4.0   50   412    4   MOLECULE: DOCKING PROTEIN 2;                                         
3026:  cfh5-A  3.4 27.2   82  1286    7   MOLECULE: X-LINKED RETINITIS PIGMENTOSA GTPASE REGULATOR-IN          
3027:  x6jp-A  3.4 33.7  139  1400    5   MOLECULE: DESMOPLAKIN;                                               
3028:  ee4m-A  3.4  8.4  153   362    5   MOLECULE: ATYPICAL CHEMOKINE RECEPTOR 3;                             
3029:  sx9j-A  3.4 38.5  109  1400    5   MOLECULE: A-KINASE ANCHOR PROTEIN 9;                                 
3030:  rxg2-A  3.4 16.2   97   582    9   MOLECULE: MAX-BINDING PROTEIN MNT;                                   
3031:  em6y-A  3.4 21.0  123   297    4   MOLECULE: PHOSPHOLIPID SCRAMBLASE 2;                                 
3032:  vxe5-A  3.4 19.7   95   643    7   MOLECULE: HEAT SHOCK 70 KDA PROTEIN 6;                               
3033:  y0nw-A  3.4 33.4  109   567    6   MOLECULE: SRSF PROTEIN KINASE 3;                                     
3034:  wup5-A  3.4 17.5  129   289    5   MOLECULE: SYNTAXIN-3;                                                
3035:  l3ar-A  3.4  9.8  154   390    9   MOLECULE: 5-HYDROXYTRYPTAMINE RECEPTOR 1B;                           
3036:  i7ph-A  3.4 40.8   64   420    6   MOLECULE: NUCLEOBINDIN-2;                                            
3037:  st2r-A  3.4 28.4  140   210    6   MOLECULE: TROPONIN I, CARDIAC MUSCLE;                                
3038:  ev4r-A  3.4 45.0   74   178    9   MOLECULE: FXYD DOMAIN-CONTAINING ION TRANSPORT REGULATOR 5;          
3039:  w9zm-A  3.4 10.9   67   104    4   MOLECULE: INTERFERON ALPHA-INDUCIBLE PROTEIN 27-LIKE PROTEI          
3040:  l3qm-A  3.4  8.9   79   496    4   MOLECULE: DOCKING PROTEIN 3;                                         
3041:  p6gz-A  3.4 44.7   71  1030   14   MOLECULE: PROTEIN PHOSPHATASE 1 REGULATORY SUBUNIT 12A;              
3042:  zq9x-A  3.4 24.6  164  1386    6   MOLECULE: KALIRIN;                                                   
3043:  y9fz-A  3.4 18.2   77   134    8   MOLECULE: COMPLEXIN-1;                                               
3044:  w5jh-A  3.4 41.2   79   477   11   MOLECULE: ECTONUCLEOTIDE PYROPHOSPHATASE/PHOSPHODIESTERASE           
3045:  yi1j-A  3.4 11.5  157   418    2   MOLECULE: NEUROTENSIN RECEPTOR TYPE 1;                               
3046:  ws6y-A  3.4 13.1   82   132    5   MOLECULE: POTASSIUM VOLTAGE-GATED CHANNEL SUBFAMILY E MEMBE          
3047:  lg8v-A  3.4 50.5  115   489    9   MOLECULE: INTERFERON GAMMA RECEPTOR 1;                               
3048:  hyu8-A  3.4 23.3   71   299    3   MOLECULE: FIBRINOGEN SILENCER-BINDING PROTEIN;                       
3049:  ibj5-A  3.4 38.1   85   309    4   MOLECULE: PROTEIN PHOSPHATASE 1 REGULATORY SUBUNIT 42;               
3050:  gr2s-A  3.4  6.0   51    58    4   MOLECULE: PUTATIVE TRANSCRIPT Y 13 PROTEIN;                          
3051:  sww7-A  3.4 22.7   86   330    9   MOLECULE: T-CELL LEUKEMIA HOMEOBOX PROTEIN 1;                        
3052:  d2fu-A  3.4 18.3   95   390    8   MOLECULE: TUFTELIN;                                                  
3053:  cm0o-A  3.4 46.5   64   876    5   MOLECULE: MAP7 DOMAIN-CONTAINING PROTEIN 3;                          
3054:  d6zw-A  3.4 24.9  140  1054   10   MOLECULE: DIS3-LIKE EXONUCLEASE 1;                                   
3055:  yde8-A  3.4  6.3   91   224    7   MOLECULE: CYSTEINE-RICH HYDROPHOBIC DOMAIN-CONTAINING PROTE          
3056:  t0pn-A  3.4 34.7   81   800    7   MOLECULE: NUCLEOLAR COMPLEX PROTEIN 3 HOMOLOG;                       
3057:  hg3d-A  3.4 28.3   98   305   13   MOLECULE: ANKYRIN REPEAT DOMAIN-CONTAINING PROTEIN 23;               
3058:  b3hz-A  3.4 31.2  137   869    9   MOLECULE: PUTATIVE NEUROBLASTOMA BREAKPOINT FAMILY MEMBER 8          
3059:  olv9-A  3.4 30.3   67   634   10   MOLECULE: LAMIN TAIL DOMAIN-CONTAINING PROTEIN 2;                    
3060:  wp0w-A  3.4 25.5  107  1400    8   MOLECULE: PROTEIN BASSOON;                                           
3061:  d8bv-A  3.4  7.8   70    86    7   MOLECULE: HIGH AFFINITY IMMUNOGLOBULIN EPSILON RECEPTOR SUB          
3062:  cx9e-A  3.4 22.5   61  1400    5   MOLECULE: LAMININ SUBUNIT ALPHA-3;                                   
3063:  tdl6-A  3.4 17.4   93   199    9   MOLECULE: UNCHARACTERIZED PROTEIN C1ORF50;                           
3064:  ty6c-A  3.4 17.3  130   309   11   MOLECULE: PUTATIVE TASTE RECEPTOR TYPE 2 MEMBER 33;                  
3065:  bh7u-A  3.4 38.1  121  1214   10   MOLECULE: PEREGRIN;                                                  
3066:  xb5v-A  3.4 37.4  133  1427    5   MOLECULE: COILED-COIL DOMAIN-CONTAINING PROTEIN 144A;                
3067:  deq4-A  3.4 12.3  134  1400    9   MOLECULE: DYNEIN HEAVY CHAIN 17, AXONEMAL;                           
3068:  sgr6-A  3.4 27.0   73   862   10   MOLECULE: AXIN-1;                                                    
3069:  msx2-A  3.4 49.9  144  1073    8   MOLECULE: TSC22 DOMAIN FAMILY PROTEIN 1;                             
3070:  q2od-A  3.4 31.6   69  1400   12   MOLECULE: PROTEIN BASSOON;                                           
3071:  lfe7-A  3.4 14.0  114   453    6   MOLECULE: TRANSMEMBRANE PROTEIN WITH METALLOPHOSPHOESTERASE          
3072:  d4kp-A  3.4 33.4  117   524    6   MOLECULE: LYSOPHOSPHOLIPID ACYLTRANSFERASE LPCAT4;                   
3073:  mb5z-A  3.4 37.3   93   120    6   MOLECULE: REPRIMO-LIKE PROTEIN;                                      
3074:  jkw5-A  3.4 24.9   64   550    3   MOLECULE: COILED-COIL DOMAIN-CONTAINING PROTEIN 60;                  
3075:  dvj9-A  3.4 39.1   60  1122    0   MOLECULE: PROTEIN PHOSPHATASE 1 REGULATORY SUBUNIT 3A;               
3076:  gbq1-A  3.4 40.6  132   243   10   MOLECULE: SARCOSPAN;                                                 
3077:  aa8v-A  3.4 28.9  120  1400   12   MOLECULE: A-KINASE ANCHOR PROTEIN 9;                                 
3078:  yu8j-A  3.4 18.4   62   421   13   MOLECULE: SYNAPTOTAGMIN-12;                                          
3079:  b3qu-A  3.4 21.9   64   646    8   MOLECULE: KINESIN-LIKE PROTEIN KIF12;                                
3080:  klp1-A  3.4 23.2  158  1400    4   MOLECULE: A-KINASE ANCHOR PROTEIN 9;                                 
3081:  iv9o-A  3.4 43.0   61   505    0   MOLECULE: CYCLIC AMP-DEPENDENT TRANSCRIPTION FACTOR ATF-2;           
3082:  kao0-A  3.4 55.0  120   499    4   MOLECULE: ZINC FINGER PROTEIN 708;                                   
3083:  eg3c-A  3.4 41.6   64   100    8   MOLECULE: VESICLE-ASSOCIATED MEMBRANE PROTEIN 3;                     
3084:  c8xs-A  3.4 20.7  200  2542    7   MOLECULE: TALIN-2;                                                   
3085:  u0hi-A  3.4 33.3  182  1400    5   MOLECULE: MICROTUBULE-ACTIN CROSS-LINKING FACTOR 1, ISOFORM          
3086:  io6g-A  3.4 46.7   70  1400    3   MOLECULE: CILIA- AND FLAGELLA-ASSOCIATED PROTEIN 47;                 
3087:  scy8-A  3.4 38.3  137  1400    3   MOLECULE: CADHERIN EGF LAG SEVEN-PASS G-TYPE RECEPTOR 1;             
3088:  ez6k-A  3.4 51.3   84  1400    4   MOLECULE: TITIN;                                                     
3089:  bvp8-A  3.4 24.9   79   689    4   MOLECULE: TRANSMEMBRANE PROTEIN 214;                                 
3090:  ffa3-A  3.4 39.9  112   522   10   MOLECULE: GOLGIN SUBFAMILY A MEMBER 6-LIKE PROTEIN 10;               
3091:  ywb8-A  3.4 40.2   60   215   12   MOLECULE: C-TYPE LECTIN DOMAIN FAMILY 4 MEMBER D;                    
3092:  bu0r-A  3.4 22.6   94   395    5   MOLECULE: CYCLIC AMP-RESPONSIVE ELEMENT-BINDING PROTEIN 3-L          
3093:  pmf5-A  3.4 28.5   98   356    7   MOLECULE: NEUROGENIC DIFFERENTIATION FACTOR 1;                       
3094:  j5bh-A  3.4 40.5  156  1400    8   MOLECULE: TRIPLE FUNCTIONAL DOMAIN PROTEIN;                          
3095:  y5mq-A  3.4 25.7  187   887    7   MOLECULE: PROTEIN PTHB1;                                             
3096:  riu6-A  3.4 36.8   89   176    8   MOLECULE: KXDL MOTIF-CONTAINING PROTEIN 1;                           
3097:  jce0-A  3.4 10.6  156   398    6   MOLECULE: KISS-1 RECEPTOR;                                           
3098:  og1f-A  3.4 12.1   66   123    6   MOLECULE: POLYADENYLATE-BINDING PROTEIN-INTERACTING PROTEIN          
3099:  x1of-A  3.4 18.2  102  1400    8   MOLECULE: USHERIN;                                                   
3100:  pi3z-A  3.4 16.6   91   505    8   MOLECULE: PUTATIVE HEAT SHOCK PROTEIN HSP 90-BETA 4;                 
3101:  yu4y-A  3.4 23.6  121   228    5   MOLECULE: VESICLE TRANSPORT PROTEIN SEC20;                           
3102:  ch8o-A  3.4 26.0   92   139    9   MOLECULE: SMALL INTEGRAL MEMBRANE PROTEIN 34B;                       
3103:  z0kt-A  3.4 50.2  129   575    5   MOLECULE: TRANSMEMBRANE PROTEIN 108;                                 
3104:  nwj9-A  3.4  5.2   43    46    2   MOLECULE: MYOREGULIN;                                                
3105:  bd4d-A  3.4 41.0  113   867    3   MOLECULE: ZINC FINGER PROTEIN DZIP1;                                 
3106:  mtg8-A  3.4 41.9   62  1300   19   MOLECULE: STAR-RELATED LIPID TRANSFER PROTEIN 9;                     
3107:  vtt8-A  3.4 41.6   93   302   11   MOLECULE: AP-1 COMPLEX-ASSOCIATED REGULATORY PROTEIN;                
3108:  bg0z-A  3.4 14.5  176   481    3   MOLECULE: 5-HYDROXYTRYPTAMINE RECEPTOR 2B;                           
3109:  wfm2-A  3.4 37.3   67   348    7   MOLECULE: HEREDITARY HEMOCHROMATOSIS PROTEIN;                        
3110:  so2b-A  3.4 13.1  147  1400    3   MOLECULE: VACUOLAR PROTEIN SORTING-ASSOCIATED PROTEIN 13B;           
3111:  qyv0-A  3.4 43.2  141  1400    4   MOLECULE: DYNEIN HEAVY CHAIN 11, AXONEMAL;                           
3112:  l3pq-A  3.4 22.7  152   424    5   MOLECULE: PROTEIN KINASE C AND CASEIN KINASE SUBSTRATE IN N          
3113:  i2tn-A  3.4 36.8   62  1295   11   MOLECULE: LAMININ SUBUNIT ALPHA-5;                                   
3114:  v7xj-A  3.4 39.8   86   584    1   MOLECULE: BUTYROPHILIN SUBFAMILY 3 MEMBER A3;                        
3115:  u0px-A  3.4 30.8  105  1400    9   MOLECULE: NIPPED-B-LIKE PROTEIN;                                     
3116:  b9ql-A  3.4 46.6  137  1397   15   MOLECULE: NESPRIN-1;                                                 
3117:  vy5x-A  3.4  3.4   69    94    4   MOLECULE: PUTATIVE FXYD DOMAIN-CONTAINING ION TRANSPORT REG          
3118:  ae7z-A  3.4 46.1  124   574    6   MOLECULE: E3 UBIQUITIN-PROTEIN LIGASE TRIM23;                        
3119:  dp5z-A  3.4 32.7   64  1324   11   MOLECULE: SAL-LIKE PROTEIN 1;                                        
3120:  x9gs-A  3.4  4.4   80   430    5   MOLECULE: PROBABLE PROTEIN PHOSPHATASE 1N;                           
3121:  jf5t-A  3.4 31.0   87  1400    7   MOLECULE: TITIN;                                                     
3122:  jg4c-A  3.4 43.9   91  1024   11   MOLECULE: THYROTROPIN-RELEASING HORMONE-DEGRADING ECTOENZYM          
3123:  yx1m-A  3.4 42.9   87   740   11   MOLECULE: RAS AND EF-HAND DOMAIN-CONTAINING PROTEIN;                 
3124:  lv9a-A  3.4 34.2   68  1400    6   MOLECULE: BACULOVIRAL IAP REPEAT-CONTAINING PROTEIN 6;               
3125:  h8iy-A  3.4 22.7   79   276    4   MOLECULE: CYTOCHROME C OXIDASE ASSEMBLY PROTEIN COX11, MITO          
3126:  jbs0-A  3.4 33.9  129  1400    4   MOLECULE: MSX2-INTERACTING PROTEIN;                                  
3127:  gp7x-A  3.4 35.3   70   289   13   MOLECULE: SLAM FAMILY MEMBER 9;                                      
3128:  bd9h-A  3.4 43.4  130   638   12   MOLECULE: MEIOSIS INITIATOR PROTEIN;                                 
3129:  vs2s-A  3.4 34.7   62   647    0   MOLECULE: CENTROSOMAL PROTEIN OF 72 KDA;                             
3130:  uf5p-A  3.4 35.2   64  1400    2   MOLECULE: MICROTUBULE-ASSOCIATED PROTEIN 1A;                         
3131:  qqo8-A  3.4 10.1  107   159    7   MOLECULE: PUTATIVE UNCHARACTERIZED PROTEIN C8ORF44;                  
3132:  ng8e-A  3.4 15.4   94   194    6   MOLECULE: WASH COMPLEX SUBUNIT 3;                                    
3133:  r4mc-A  3.4 35.7  109   767    6   MOLECULE: CILIA- AND FLAGELLA-ASSOCIATED PROTEIN 91;                 
3134:  r9hc-A  3.4 14.2   55  1400    5   MOLECULE: E3 UBIQUITIN-PROTEIN LIGASE UBR4;                          
3135:  gtv0-A  3.4 33.2   91   177    2   MOLECULE: PARATHYROID HORMONE-RELATED PROTEIN;                       
3136:  ovb7-A  3.4 28.5   65  1400    5   MOLECULE: UNCONVENTIONAL MYOSIN-XV;                                  
3137:  b9fb-A  3.4 21.7  131  1107    9   MOLECULE: DNA POLYMERASE DELTA CATALYTIC SUBUNIT;                    
3138:  wyh4-A  3.4 28.1  139  1249    5   MOLECULE: CALMODULIN-REGULATED SPECTRIN-ASSOCIATED PROTEIN           
3139:  s5ya-A  3.4 21.1  118   653    5   MOLECULE: MANNOSYL-OLIGOSACCHARIDE 1,2-ALPHA-MANNOSIDASE IA          
3140:  n2cq-A  3.4 42.5   64   100    3   MOLECULE: VESICLE-ASSOCIATED MEMBRANE PROTEIN 8;                     
3141:  xv4n-A  3.4 25.3  124   554   10   MOLECULE: DNAJ HOMOLOG SUBFAMILY C MEMBER 1;                         
3142:  sz6x-A  3.4 24.1   79   586    5   MOLECULE: CLATHRIN HEAVY CHAIN LINKER DOMAIN-CONTAINING PRO          
3143:  liq9-A  3.4 48.8  103   844    2   MOLECULE: RHO GUANINE NUCLEOTIDE EXCHANGE FACTOR 33;                 
3144:  j9ha-A  3.4 54.2   80   197    6   MOLECULE: SIGLEC FAMILY-LIKE PROTEIN 1;                              
3145:  br1w-A  3.4 31.3   71   547    8   MOLECULE: INOSITOL 1,4,5-TRISPHOSPHATE RECEPTOR-INTERACTING          
3146:  oa4h-A  3.4 24.5  104   298    7   MOLECULE: TROPONIN T, CARDIAC MUSCLE;                                
3147:  ip0a-A  3.4  7.6   74   660    8   MOLECULE: PROTEIN NEDD1;                                             
3148:  w9sj-A  3.4 42.4  142   932    9   MOLECULE: PROTOCADHERIN GAMMA-A6;                                    
3149:  pb2k-A  3.4 44.7  110   567   10   MOLECULE: PROTEIN PHOSPHATASE 1 REGULATORY INHIBITOR SUBUNI          
3150:  lt2l-A  3.4 38.4   72   358    1   MOLECULE: PUTATIVE MYC-LIKE PROTEIN MYCLP1;                          
3151:  dh5i-A  3.4 12.9   83   122    5   MOLECULE: UNCHARACTERIZED PROTEIN C20ORF202;                         
3152:  yhm4-A  3.4 26.5  102   398   11   MOLECULE: KERATINOCYTE DIFFERENTIATION FACTOR 1;                     
3153:  l2gb-A  3.4  4.7   74   316    5   MOLECULE: LYS-63-SPECIFIC DEUBIQUITINASE BRCC36;                     
3154:  das4-A  3.4 11.3  122   350    6   MOLECULE: NUCLEAR PORE COMPLEX-INTERACTING PROTEIN FAMILY M          
3155:  s6qu-A  3.4 28.6   65   776    9   MOLECULE: RHO GUANINE NUCLEOTIDE EXCHANGE FACTOR 6;                  
3156:  crk5-A  3.4 29.9  108  1006    8   MOLECULE: ARF-GAP WITH SH3 DOMAIN, ANK REPEAT AND PH DOMAIN          
3157:  b6bk-A  3.4 14.3  124   452    9   MOLECULE: PUTATIVE TRIPARTITE MOTIF-CONTAINING PROTEIN 49B;          
3158:  z6js-A  3.4 14.9  148   371    5   MOLECULE: ZINC TRANSPORTER ZIP13;                                    
3159:  wm5i-A  3.4 40.4  139   676    8   MOLECULE: POTASSIUM VOLTAGE-GATED CHANNEL SUBFAMILY KQT MEM          
3160:  zld0-A  3.4 37.3   62  1135    6   MOLECULE: APC MEMBRANE RECRUITMENT PROTEIN 1;                        
3161:  xd5l-A  3.4 45.3   59  1400    3   MOLECULE: NEBULIN;                                                   
3162:  noy6-A  3.4 36.6  104  1400    7   MOLECULE: DYNEIN HEAVY CHAIN 8, AXONEMAL;                            
3163:  r1jq-A  3.4 25.3  124  1400    6   MOLECULE: KALIRIN;                                                   
3164:  tp4y-A  3.4 19.7   88   694   10   MOLECULE: NUCLEAR FACTOR ERYTHROID 2-RELATED FACTOR 3;               
3165:  phj8-A  3.4 12.1  157   321    4   MOLECULE: GAP JUNCTION DELTA-2 PROTEIN;                              
3166:  ua9z-A  3.4 10.2  153   373   10   MOLECULE: PROBABLE G-PROTEIN COUPLED RECEPTOR 173;                   
3167:  b5ud-A  3.4 24.3   87   328    2   MOLECULE: COILED-COIL DOMAIN-CONTAINING PROTEIN 54;                  
3168:  ot3n-A  3.4 35.8   93   446   10   MOLECULE: ZINC FINGER PROTEIN 3;                                     
3169:  k7vo-A  3.4 20.0  151   580    9   MOLECULE: UNCHARACTERIZED AARF DOMAIN-CONTAINING PROTEIN KI          
3170:  s2ib-A  3.4 21.6   56   496    2   MOLECULE: CARTILAGE MATRIX PROTEIN;                                  
3171:  m5rj-A  3.4 37.0   62  1167   13   MOLECULE: NUCLEOLAR PROTEIN 8;                                       
3172:  n0pd-A  3.4 19.5  120   715    8   MOLECULE: EPIDERMAL GROWTH FACTOR RECEPTOR KINASE SUBSTRATE          
3173:  ebh5-A  3.4 30.4   73   531   11   MOLECULE: PHD FINGER PROTEIN 21B;                                    
3174:  rgt0-A  3.4  6.3  116   223    9   MOLECULE: GAP JUNCTION BETA-7 PROTEIN;                               
3175:  qrm3-A  3.4 26.2   69   552    4   MOLECULE: HARMONIN;                                                  
3176:  gcf4-A  3.4  7.7   67  1367    3   MOLECULE: RYANODINE RECEPTOR 2;                                      
3177:  d1jq-A  3.4 24.3  121   368    7   MOLECULE: NUCLEASE EXOG, MITOCHONDRIAL;                              
3178:  tjd6-A  3.4 33.7  130  1247    8   MOLECULE: NIDOGEN-1;                                                 
3179:  d7jb-A  3.4 21.6  112  1400    9   MOLECULE: KICSTOR COMPLEX PROTEIN SZT2;                              
3180:  l9jw-A  3.4 32.1  158   437    9   MOLECULE: TRANSCRIPTION FACTOR AP-2-ALPHA;                           
3181:  m3tn-A  3.4 33.8  127   492    9   MOLECULE: GAMMA-AMINOBUTYRIC ACID RECEPTOR SUBUNIT ALPHA-3;          
3182:  btj1-A  3.4 11.5   86   569    1   MOLECULE: MATRIX METALLOPROTEINASE-21;                               
3183:  eyg9-A  3.4 23.2  177   505    5   MOLECULE: NEURONAL ACETYLCHOLINE RECEPTOR SUBUNIT ALPHA-3;           
3184:  fcv9-A  3.4 13.5  138   814   12   MOLECULE: RHO GTPASE-ACTIVATING PROTEIN 26;                          
3185:  djb6-A  3.4 16.9  137   968    4   MOLECULE: POLYCYSTIN-2;                                              
3186:  t3xz-A  3.4 16.3   98   904    4   MOLECULE: DISKS LARGE HOMOLOG 1;                                     
3187:  k2rb-A  3.4 25.0  106   504    3   MOLECULE: PHOSPHATIDYLINOSITOL-GLYCAN BIOSYNTHESIS CLASS W           
3188:  bf7u-A  3.4  8.1  149   487    9   MOLECULE: HISTAMINE H1 RECEPTOR;                                     
3189:  y3mw-A  3.4  9.6  119   312    8   MOLECULE: OLFACTORY RECEPTOR 52E4;                                   
3190:  cuc9-A  3.4 34.3  118   837    7   MOLECULE: A DISINTEGRIN AND METALLOPROTEINASE WITH THROMBOS          
3191:  ji7g-A  3.4 46.2  144  1105    9   MOLECULE: KAT8 REGULATORY NSL COMPLEX SUBUNIT 1;                     
3192:  wg4l-A  3.4 15.6  152   370   10   MOLECULE: NOCICEPTIN RECEPTOR;                                       
3193:  njf8-A  3.4  7.4  112   309    5   MOLECULE: OLFACTORY RECEPTOR 4C12;                                   
3194:  r3ft-A  3.4  5.3  102   322   10   MOLECULE: SIDEROFLEXIN-1;                                            
3195:  fwr4-A  3.4  8.4  101   261    5   MOLECULE: CYTOCHROME C OXIDASE SUBUNIT 3;                            
3196:  w2td-A  3.4 11.0   87   314    5   MOLECULE: TRANSMEMBRANE PROTEIN 248;                                 
3197:  vq1k-A  3.4  9.0  130   324    8   MOLECULE: OLFACTORY RECEPTOR 52I1;                                   
3198:  i1aj-A  3.4 12.2   77  2521   10   MOLECULE: PIEZO-TYPE MECHANOSENSITIVE ION CHANNEL COMPONENT          
3199:  ibr8-A  3.4 46.8  184  1430    7   MOLECULE: FYVE, RHOGEF AND PH DOMAIN-CONTAINING PROTEIN 6;           
3200:  il7i-A  3.4 23.6  105   412    2   MOLECULE: CHRNA7-FAM7A FUSION PROTEIN;                               
3201:  q0nx-A  3.4 33.8  136   755   10   MOLECULE: KELCH-LIKE PROTEIN 5;                                      
3202:  f4ur-A  3.4 24.3  112  1400    8   MOLECULE: MACROPHAGE-STIMULATING PROTEIN RECEPTOR;                   
3203:  ln9c-A  3.4 37.3  158  1400    7   MOLECULE: PERICENTRIN;                                               
3204:  jxi3-A  3.4 22.8   83   628    7   MOLECULE: NUAK FAMILY SNF1-LIKE KINASE 2;                            
3205:  w2po-A  3.4 13.1  123   333    6   MOLECULE: TASTE RECEPTOR TYPE 2 MEMBER 38;                           
3206:  zzn1-A  3.4  8.0  124   313    6   MOLECULE: OLFACTORY RECEPTOR 51A2;                                   
3207:  b7hl-A  3.4 15.7   95   196    7   MOLECULE: PROTEIN TEX261;                                            
3208:  gb9j-A  3.4  9.0  116   314    3   MOLECULE: OLFACTORY RECEPTOR 8D4;                                    
3209:  sl9u-A  3.4 11.5  155   423    9   MOLECULE: PROBABLE G-PROTEIN COUPLED RECEPTOR 83;                    
3210:  vtq8-A  3.4 14.4  132   404   10   MOLECULE: CD209 ANTIGEN;                                             
3211:  lh6u-A  3.4 30.7   92   257    9   MOLECULE: RECEPTOR EXPRESSION-ENHANCING PROTEIN 4;                   
3212:  nxx9-A  3.4 24.8  136   543   11   MOLECULE: CYSTEINE/SERINE-RICH NUCLEAR PROTEIN 2;                    
3213:  du2s-A  3.4 15.0   80   425    5   MOLECULE: PUTATIVE E3 UBIQUITIN-PROTEIN LIGASE UBR7;                 
3214:  gnq7-A  3.4 32.3  129   456   10   MOLECULE: GAMMA-AMINOBUTYRIC ACID RECEPTOR SUBUNIT ALPHA-1;          
3215:  dk3j-A  3.4 21.5   90   501    8   MOLECULE: SPLICING FACTOR 3A SUBUNIT 3;                              
3216:  qrx3-A  3.4  7.7   77   327    5   MOLECULE: OLFACTORY RECEPTOR 52E5;                                   
3217:  d8mb-A  3.4 24.9  114   310    7   MOLECULE: 26S PROTEASOME NON-ATPASE REGULATORY SUBUNIT 14;           
3218:  ek8n-A  3.4 11.9  124   320    8   MOLECULE: DUAL OXIDASE MATURATION FACTOR 2;                          
3219:  p0ma-A  3.4 17.7  141   860   10   MOLECULE: ROD CGMP-SPECIFIC 3',5'-CYCLIC PHOSPHODIESTERASE           
3220:  q5vv-A  3.4 14.8  142   222    9   MOLECULE: CHARGED MULTIVESICULAR BODY PROTEIN 3;                     
3221:  kv0b-A  3.4 10.7  126   830    6   MOLECULE: V-TYPE PROTON ATPASE 116 KDA SUBUNIT A3;                   
3222:  jxy7-A  3.4  7.8  121   309    4   MOLECULE: OLFACTORY RECEPTOR 1A2;                                    
3223:  vis4-A  3.4 33.5  140  1400    6   MOLECULE: E3 UBIQUITIN-PROTEIN LIGASE RNF213;                        
3224:  m5cv-A  3.4 16.9  116   662    5   MOLECULE: POLYUNSATURATED FATTY ACID LIPOXYGENASE ALOX15;            
3225:  bx8y-A  3.4 17.5  107  1400   11   MOLECULE: RYANODINE RECEPTOR 1;                                      
3226:  ond2-A  3.4  5.5   87   538   11   MOLECULE: RETINOBLASTOMA-BINDING PROTEIN 5;                          
3227:  xob9-A  3.4 14.0  124   169    8   MOLECULE: SUCCINATE DEHYDROGENASE CYTOCHROME B560 SUBUNIT,           
3228:  odo8-A  3.4 45.5  143  1400    6   MOLECULE: NUCLEOSOME-REMODELING FACTOR SUBUNIT BPTF;                 
3229:  bzs6-A  3.4 26.7  144  1581    5   MOLECULE: ATP-BINDING CASSETTE SUB-FAMILY C MEMBER 8;                
3230:  b4op-A  3.4 21.8   96   541    6   MOLECULE: TESTIS-SPECIFIC CHROMODOMAIN PROTEIN Y 2;                  
3231:  wd2d-A  3.4 30.9  164   450    6   MOLECULE: TRANSCRIPTION FACTOR AP-2 GAMMA;                           
3232:  th9j-A  3.4 37.9  103   420   10   MOLECULE: SODIUM-DEPENDENT PHOSPHATE TRANSPORT PROTEIN 4;            
3233:  vp6n-A  3.4 16.6   97   491    6   MOLECULE: KATANIN P60 ATPASE-CONTAINING SUBUNIT A1;                  
3234:  ok1g-A  3.4 25.1   74   316   11   MOLECULE: OLFACTORY RECEPTOR 5AP2;                                   
3235:  qoj3-A  3.4  7.8  121   311    7   MOLECULE: OLFACTORY RECEPTOR 6C3;                                    
3236:  xvi7-A  3.4  8.3  120   314    6   MOLECULE: OLFACTORY RECEPTOR 1C1;                                    
3237:  pa1l-A  3.4 17.3  125  1353    7   MOLECULE: DYNEIN HEAVY CHAIN DOMAIN-CONTAINING PROTEIN 1;            
3238:  u5um-A  3.4 12.6   73  1400    5   MOLECULE: FIBROUS SHEATH-INTERACTING PROTEIN 2;                      
3239:  v2ou-A  3.4  9.8  120   318    8   MOLECULE: OLFACTORY RECEPTOR 13C5;                                   
3240:  n5ih-A  3.4  8.0  120   321    8   MOLECULE: PUTATIVE OLFACTORY RECEPTOR 52P1;                          
3241:  t8ff-A  3.4 24.8  126   234    7   MOLECULE: SYNAPTOGYRIN-4;                                            
3242:  qod7-A  3.4 36.7  110   281    5   MOLECULE: TRANSCRIPTION FACTOR E2F6;                                 
3243:  t5fz-A  3.4  9.7   56   498    9   MOLECULE: FASCIN-3;                                                  
3244:  z0py-A  3.4 17.0  122   818    7   MOLECULE: LISH DOMAIN-CONTAINING PROTEIN ARMC9;                      
3245:  tg9s-A  3.4 23.6  165   450    9   MOLECULE: NEURONAL ACETYLCHOLINE RECEPTOR SUBUNIT ALPHA-10;          
3246:  wzj5-A  3.4 30.3  203  1400    8   MOLECULE: ADHESION G-PROTEIN COUPLED RECEPTOR G4;                    
3247:  s7ua-A  3.4 27.8  134  1223    6   MOLECULE: RHO FAMILY-INTERACTING CELL POLARIZATION REGULATO          
3248:  bn7a-A  3.4  9.3  147   532   10   MOLECULE: MUSCARINIC ACETYLCHOLINE RECEPTOR M5;                      
3249:  tim4-A  3.3 25.0   81   303    9   MOLECULE: RELT-LIKE PROTEIN 2;                                       
3250:  cwp8-A  3.3 20.1   90   506    1   MOLECULE: TUBBY PROTEIN HOMOLOG;                                     
3251:  swn3-A  3.3 35.8   74  1400    5   MOLECULE: ZINC FINGER HOMEOBOX PROTEIN 3;                            
3252:  hsi7-A  3.3 12.1   61   222   10   MOLECULE: GROWTH ARREST AND DNA DAMAGE-INDUCIBLE PROTEINS-I          
3253:  utc9-A  3.3  9.5  149   328    8   MOLECULE: NEUROPEPTIDES B/W RECEPTOR TYPE 1;                         
3254:  oq3m-A  3.3 16.8  119   508    8   MOLECULE: TELO2-INTERACTING PROTEIN 2;                               
3255:  usg9-A  3.3 18.7   65   261    6   MOLECULE: CAVEOLAE-ASSOCIATED PROTEIN 3;                             
3256:  pe4d-A  3.3 36.6  100   698    6   MOLECULE: NITRIC OXIDE-ASSOCIATED PROTEIN 1;                         
3257:  md8s-A  3.3 19.3   82   500    9   MOLECULE: LOW-DENSITY LIPOPROTEIN RECEPTOR-RELATED PROTEIN           
3258:  du9u-A  3.3 25.6  165   842    6   MOLECULE: ATP-BINDING CASSETTE SUB-FAMILY B MEMBER 6, MITOC          
3259:  a0aq-A  3.3 40.3   62   322    3   MOLECULE: PROTEIN MONO-ADP-RIBOSYLTRANSFERASE PARP16;                
3260:  h5um-A  3.3 42.6   79   385   11   MOLECULE: MULTICILIN;                                                
3261:  wnz6-A  3.3 36.9  149  1400    9   MOLECULE: PROTEIN PICCOLO;                                           
3262:  lln7-A  3.3 13.3   88  1009    3   MOLECULE: DENN DOMAIN-CONTAINING PROTEIN 1A;                         
3263:  wyh6-A  3.3 43.2  111   259    9   MOLECULE: BCL2/ADENOVIRUS E1B 19 KDA PROTEIN-INTERACTING PR          
3264:  hre6-A  3.3 17.8   58   929   12   MOLECULE: PROTOCADHERIN GAMMA-B3;                                    
3265:  m4ot-A  3.3 21.2  169  1280    7   MOLECULE: ATP-DEPENDENT TRANSLOCASE ABCB1;                           
3266:  tso8-A  3.3  5.3   58   136   14   MOLECULE: PUTATIVE UNCHARACTERIZED PROTEIN ENCODED BY ERC2-          
3267:  po1p-A  3.3 38.8  134  1400    7   MOLECULE: MICROTUBULE-ACTIN CROSS-LINKING FACTOR 1, ISOFORM          
3268:  ksq4-A  3.3 51.5   83   363   10   MOLECULE: HAUS AUGMIN-LIKE COMPLEX SUBUNIT 4;                        
3269:  d3jh-A  3.3 35.4   79  1056   11   MOLECULE: KINESIN-LIKE PROTEIN KIF11;                                
3270:  kyb6-A  3.3 40.7   74  1683    4   MOLECULE: LIM DOMAIN ONLY PROTEIN 7;                                 
3271:  ac5t-A  3.3 31.1   65    88    6   MOLECULE: PUTATIVE CANCER SUSCEPTIBILITY GENE HEPN1 PROTEIN          
3272:  nm8x-A  3.3 21.8   59   221   12   MOLECULE: RETINITIS PIGMENTOSA 9 PROTEIN;                            
3273:  c7jq-A  3.3 32.8   79  1311    9   MOLECULE: HISTONE-LYSINE N-METHYLTRANSFERASE 2C;                     
3274:  wok9-A  3.3 27.5  128   314   16   MOLECULE: TESTIS-SPECIFIC PROTEIN Y-LINKED 9, PSEUDOGENE;            
3275:  qat2-A  3.3 41.5  139   464    5   MOLECULE: CENTROSOMAL PROTEIN OF 55 KDA;                             
3276:  e2xk-A  3.3  6.0   65   110   12   MOLECULE: DERMCIDIN;                                                 
3277:  kf2f-A  3.3 32.4   79   211   11   MOLECULE: RECEPTOR EXPRESSION-ENHANCING PROTEIN 6;                   
3278:  z8yd-A  3.3 23.4  140  1217    5   MOLECULE: SPLICING FACTOR 3B SUBUNIT 3;                              
3279:  b0hr-A  3.3 20.3  149  1400    9   MOLECULE: VACUOLAR PROTEIN SORTING-ASSOCIATED PROTEIN 13D;           
3280:  cfp8-A  3.3 45.0   87   623    7   MOLECULE: LEUCINE-RICH REPEAT, IMMUNOGLOBULIN-LIKE DOMAIN A          
3281:  xqi3-A  3.3 14.0  127   452    6   MOLECULE: TRIPARTITE MOTIF-CONTAINING PROTEIN 49D;                   
3282:  l4fs-A  3.3 28.6  199   478    6   MOLECULE: MELANOPSIN;                                                
3283:  jk5z-A  3.3 11.0   94   552   12   MOLECULE: ZINC FINGER PROTEIN 404;                                   
3284:  bc4k-A  3.3 38.7   76   281    7   MOLECULE: TUMOR NECROSIS FACTOR LIGAND SUPERFAMILY MEMBER 6          
3285:  rw9w-A  3.3 29.0  205  1989    6   MOLECULE: ZINC FINGER C3H1 DOMAIN-CONTAINING PROTEIN;                
3286:  fu5f-A  3.3 34.3   64   454    9   MOLECULE: SEPTIN-10;                                                 
3287:  osi5-A  3.3 39.7   77   575    4   MOLECULE: TRANSCRIPTION FACTOR E3;                                   
3288:  bd1w-A  3.3  9.3   86   153    7   MOLECULE: TAURINE UP-REGULATED 1;                                    
3289:  lp0j-A  3.3  8.6   57   180    2   MOLECULE: PROTEIN SPO16 HOMOLOG;                                     
3290:  bs9j-A  3.3 42.7  182   979    7   MOLECULE: DISKS LARGE-ASSOCIATED PROTEIN 3;                          
3291:  ta3r-A  3.3 11.6   56   402    7   MOLECULE: OLFACTOMEDIN-LIKE PROTEIN 1;                               
3292:  n0tq-A  3.3 39.6   71   189   10   MOLECULE: STATHMIN-4;                                                
3293:  lbf9-A  3.3 39.6   99  1138    9   MOLECULE: MASTERMIND-LIKE PROTEIN 3;                                 
3294:  g7tr-A  3.3  6.5   50    73    8   MOLECULE: PROTEIN PET100 HOMOLOG, MITOCHONDRIAL;                     
3295:  daf6-A  3.3 30.5   70  1400    7   MOLECULE: ZINC FINGER HOMEOBOX PROTEIN 3;                            
3296:  yc2i-A  3.3 55.1   83  1400    6   MOLECULE: CILIOGENESIS AND PLANAR POLARITY EFFECTOR 1;               
3297:  xrb8-A  3.3 42.3  108   403    7   MOLECULE: RILP-LIKE PROTEIN 1;                                       
3298:  yui7-A  3.3 22.6  105   280    6   MOLECULE: COILED-COIL DOMAIN-CONTAINING PROTEIN 106;                 
3299:  mi0z-A  3.3 39.3   57  2022    9   MOLECULE: TRANSIENT RECEPTOR POTENTIAL CATION CHANNEL SUBFA          
3300:  sz3z-A  3.3 30.5   60  1400   10   MOLECULE: LAMININ SUBUNIT ALPHA-2;                                   
3301:  n5nq-A  3.3  4.5   59    90    5   MOLECULE: SERINE-RICH AND TRANSMEMBRANE DOMAIN-CONTAINING 2          
3302:  hqq7-A  3.3 29.2  112   584    8   MOLECULE: POTE ANKYRIN DOMAIN FAMILY MEMBER D;                       
3303:  u7yc-A  3.3 12.7   79   619    5   MOLECULE: KINESIN LIGHT CHAIN 4;                                     
3304:  ws9o-A  3.3 22.3  102   331    5   MOLECULE: NEUROGENIC DIFFERENTIATION FACTOR 4;                       
3305:  yd8f-A  3.3  9.9  134  1137    9   MOLECULE: GUANINE NUCLEOTIDE EXCHANGE FACTOR DBS;                    
3306:  jm8j-A  3.3 43.7   73   316    7   MOLECULE: C-TYPE LECTIN DOMAIN FAMILY 10 MEMBER A;                   
3307:  od7r-A  3.3 34.2  133  1050    5   MOLECULE: SERINE/THREONINE-PROTEIN KINASE ULK1;                      
3308:  sln9-A  3.3 40.0   69  1905    7   MOLECULE: MICROTUBULE CROSS-LINKING FACTOR 1;                        
3309:  x1tm-A  3.3 24.7   59  1354    8   MOLECULE: CADHERIN-23;                                               
3310:  l7jt-A  3.3 21.6   71   670   10   MOLECULE: PROTEIN ANGEL HOMOLOG 1;                                   
3311:  nyj4-A  3.3 11.8   91   109    7   MOLECULE: PROTEIN REPRIMO;                                           
3312:  cs8p-A  3.3 44.9   80   235    4   MOLECULE: HAUS AUGMIN-LIKE COMPLEX SUBUNIT 2;                        
3313:  wb1k-A  3.3 12.7   91  1400    5   MOLECULE: DYNEIN HEAVY CHAIN DOMAIN-CONTAINING PROTEIN 1;            
3314:  cnc4-A  3.3 41.7   72   226    4   MOLECULE: B-CELL ANTIGEN RECEPTOR COMPLEX-ASSOCIATED PROTEI          
3315:  wfe9-A  3.3 16.7  109  1888    6   MOLECULE: E3 UBIQUITIN-PROTEIN LIGASE UBR3;                          
3316:  i5mj-A  3.3 41.6  109   194   11   MOLECULE: MITOCHONDRIAL IMPORT INNER MEMBRANE TRANSLOCASE S          
3317:  dr0g-A  3.3  5.6   75   346    7   MOLECULE: CYCLIN-DEPENDENT KINASE 7;                                 
3318:  pu6m-A  3.3 11.9  151   348    4   MOLECULE: TRACE AMINE-ASSOCIATED RECEPTOR 9;                         
3319:  agc8-A  3.3 12.8  155  1400    4   MOLECULE: PROTEIN FURRY HOMOLOG-LIKE;                                
3320:  e4lm-A  3.3 49.6  143  1400    6   MOLECULE: NESPRIN-1;                                                 
3321:  d2hk-A  3.3 36.2  115   494    8   MOLECULE: POTASSIUM VOLTAGE-GATED CHANNEL SUBFAMILY F MEMBE          
3322:  wv3e-A  3.3 12.8   89   345    8   MOLECULE: CCAAT/ENHANCER-BINDING PROTEIN BETA;                       
3323:  mp6j-A  3.3 37.3  129   493    3   MOLECULE: E3 UBIQUITIN-PROTEIN LIGASE TRIM35;                        
3324:  qx3p-A  3.3  4.5   57   101    9   MOLECULE: UNCHARACTERIZED PROTEIN C1ORF189;                          
3325:  o0fu-A  3.3 10.9   65   561    6   MOLECULE: TUDOR AND KH DOMAIN-CONTAINING PROTEIN;                    
3326:  urn0-A  3.3  8.6   83   197    6   MOLECULE: PROTEIN HIKESHI;                                           
3327:  zx0k-A  3.3 37.5   74  1400   11   MOLECULE: E1A-BINDING PROTEIN P400;                                  
3328:  aqh9-A  3.3 37.5   79  1272    9   MOLECULE: PROTEIN DIAPHANOUS HOMOLOG 1;                              
3329:  kvo6-A  3.3 33.9   67   857    9   MOLECULE: NUCLEOLAR PROTEIN 14;                                      
3330:  v0lm-A  3.3 35.9   75  1237    8   MOLECULE: RAS-SPECIFIC GUANINE NUCLEOTIDE-RELEASING FACTOR           
3331:  rby6-A  3.3 31.6   67  1038    6   MOLECULE: POTE ANKYRIN DOMAIN FAMILY MEMBER J;                       
3332:  so9m-A  3.3 36.1   79   409    6   MOLECULE: TESTIS-EXPRESSED PROTEIN 13A;                              
3333:  cbr3-A  3.3 40.5   60   528    7   MOLECULE: UDP-GLUCURONOSYLTRANSFERASE 2B10;                          
3334:  kag1-A  3.3 19.1  112   520   10   MOLECULE: SOLUTE CARRIER FAMILY 2, FACILITATED GLUCOSE TRAN          
3335:  nna6-A  3.3 30.0   65  1400   12   MOLECULE: E3 UBIQUITIN-PROTEIN LIGASE HUWE1;                         
3336:  uxm3-A  3.3 14.6  144   337    8   MOLECULE: VISUAL PIGMENT-LIKE RECEPTOR PEROPSIN;                     
3337:  wsn1-A  3.3 38.4   58  1400    2   MOLECULE: ABNORMAL SPINDLE-LIKE MICROCEPHALY-ASSOCIATED PRO          
3338:  pb9l-A  3.3 29.9   60  1765   12   MOLECULE: RANBP2-LIKE AND GRIP DOMAIN-CONTAINING PROTEIN 5/          
3339:  ed6i-A  3.3 43.1  100   691    9   MOLECULE: CALCIUM-BINDING AND COILED-COIL DOMAIN-CONTAINING          
3340:  zd2z-A  3.3 11.2  150   887    8   MOLECULE: OXYSTEROL-BINDING PROTEIN-RELATED PROTEIN 3;               
3341:  b4bt-A  3.3 39.0   62  1400    3   MOLECULE: LAMININ SUBUNIT ALPHA-1;                                   
3342:  tn9z-A  3.3 36.7   70   283    6   MOLECULE: PUTATIVE CYTOCHROME B-C1 COMPLEX SUBUNIT RIESKE-L          
3343:  l3se-A  3.3 26.6   78   217    9   MOLECULE: TPA-INDUCED TRANSMEMBRANE PROTEIN;                         
3344:  ihx6-A  3.3 37.8  107   452    7   MOLECULE: TRIPARTITE MOTIF-CONTAINING 51G, PSEUDOGENE;               
3345:  obu9-A  3.3 15.7  128   299   11   MOLECULE: TASTE RECEPTOR TYPE 2 MEMBER 19;                           
3346:  imy4-A  3.3 39.3   63   274    3   MOLECULE: CYTOCHROME B-C1 COMPLEX SUBUNIT RIESKE, MITOCHOND          
3347:  jzo7-A  3.3 28.2  102   237   13   MOLECULE: NEUROGENIN-1;                                              
3348:  npb9-A  3.3 18.0  121  1794    7   MOLECULE: FER-1-LIKE PROTEIN 4;                                      
3349:  ddx4-A  3.3 27.1   68   429    6   MOLECULE: SEPTIN-11;                                                 
3350:  rl9n-A  3.3 17.3  110   635    5   MOLECULE: POTASSIUM VOLTAGE-GATED CHANNEL SUBFAMILY C MEMBE          
3351:  z7sp-A  3.3 50.9   77   666    6   MOLECULE: RNA POLYMERASE-ASSOCIATED PROTEIN LEO1;                    
3352:  bft4-A  3.3 43.7   91   311   13   MOLECULE: INTERLEUKIN-20 RECEPTOR SUBUNIT BETA;                      
3353:  a1vf-A  3.3 46.5   73   106    5   MOLECULE: ATPASE INHIBITOR, MITOCHONDRIAL;                           
3354:  b8wr-A  3.3 20.9   88  1134    7   MOLECULE: PUTATIVE SPERMATOGENESIS-ASSOCIATED PROTEIN 31C2;          
3355:  av2l-A  3.3 15.7   82   242    6   MOLECULE: GEM-ASSOCIATED PROTEIN 8;                                  
3356:  tj7m-A  3.3 36.5   58  1497    9   MOLECULE: INACTIVE SERINE/THREONINE-PROTEIN KINASE TEX14;            
3357:  gn7m-A  3.3  8.4   57   784    9   MOLECULE: REPETIN;                                                   
3358:  j4pa-A  3.3 13.7   68   525    6   MOLECULE: CORONIN-2A;                                                
3359:  vb0l-A  3.3  7.7   51  1233   10   MOLECULE: GLUTAMATE RECEPTOR IONOTROPIC, NMDA 2C;                    
3360:  vsp9-A  3.3 51.4  103   459    7   MOLECULE: INTERLEUKIN-7 RECEPTOR SUBUNIT ALPHA;                      
3361:  wys0-A  3.3 11.8   69   312    7   MOLECULE: METAXIN-3;                                                 
3362:  u9ii-A  3.3  9.7   61   117    5   MOLECULE: LIM AND SENESCENT CELL ANTIGEN-LIKE-CONTAINING DO          
3363:  xp9t-A  3.3 49.1   99   431    9   MOLECULE: KERATIN, TYPE I CYTOSKELETAL 40;                           
3364:  ft1l-A  3.3 25.5   58   951    5   MOLECULE: SPLICING FACTOR, SUPPRESSOR OF WHITE-APRICOT HOMO          
3365:  pcz7-A  3.3 14.4  131   305    6   MOLECULE: CLAUDIN-16;                                                
3366:  mf7g-A  3.3 15.3   87   445    5   MOLECULE: ALPHA-1,3-MANNOSYL-GLYCOPROTEIN 2-BETA-N-                  
3367:  fx0q-A  3.3 24.6  111   523    6   MOLECULE: BUTYROPHILIN SUBFAMILY 2 MEMBER A2;                        
3368:  wj3s-A  3.3 47.6   87   346   11   MOLECULE: ANGIOPOIETIN-RELATED PROTEIN 7;                            
3369:  p6jv-A  3.3 20.4   86  1400    1   MOLECULE: TITIN;                                                     
3370:  epr7-A  3.3 30.3   64   399    6   MOLECULE: MYB-RELATED TRANSCRIPTION FACTOR, PARTNER OF PROF          
3371:  jns1-A  3.3 29.0   62   467   13   MOLECULE: COILED-COIL DOMAIN-CONTAINING PROTEIN 71;                  
3372:  sny0-A  3.3 15.8   77   577    1   MOLECULE: SOLUTE CARRIER FAMILY 22 MEMBER 16;                        
3373:  ekx2-A  3.3  6.8   61   541    7   MOLECULE: ATRIAL NATRIURETIC PEPTIDE RECEPTOR 3;                     
3374:  u3jf-A  3.3 12.4   69   466    0   MOLECULE: IQ DOMAIN-CONTAINING PROTEIN C;                            
3375:  bb9q-A  3.3 38.0   71   993    4   MOLECULE: PUTATIVE TESTIS-EXPRESSED PROTEIN 13C;                     
3376:  wlh3-A  3.3 35.5  111   707   10   MOLECULE: METAL TRANSPORTER CNNM3;                                   
3377:  xn2i-A  3.3 35.0   89   310    7   MOLECULE: TRNA-SPLICING ENDONUCLEASE SUBUNIT SEN34;                  
3378:  ck4j-A  3.3 22.0   81    98    7   MOLECULE: SNRNA-ACTIVATING PROTEIN COMPLEX SUBUNIT 5;                
3379:  rem1-A  3.3 57.2   77   241    9   MOLECULE: B-CELL RECEPTOR-ASSOCIATED PROTEIN 29;                     
3380:  pe8u-A  3.3 28.4   86  1230    7   MOLECULE: HELICASE SRCAP;                                            
3381:  acr3-A  3.3 38.8   67  1400    4   MOLECULE: TITIN;                                                     
3382:  xs4a-A  3.3 43.7   75  1032   12   MOLECULE: CASPASE RECRUITMENT DOMAIN-CONTAINING PROTEIN 10;          
3383:  ff5h-A  3.3  5.7   57   299    7   MOLECULE: CRANIOFACIAL DEVELOPMENT PROTEIN 1;                        
3384:  xrg5-A  3.3 49.0  125  1639    4   MOLECULE: RIMS-BINDING PROTEIN 3C;                                   
3385:  oo2l-A  3.3 35.9   91   246    5   MOLECULE: BREAST CANCER METASTASIS-SUPPRESSOR 1;                     
3386:  hl7f-A  3.3 48.2   82   164    6   MOLECULE: SPERM AXONEMAL MAINTENANCE PROTEIN CFAP97D1;               
3387:  er9c-A  3.3 40.1  123  1400    8   MOLECULE: NESPRIN-2;                                                 
3388:  ygj1-A  3.3  6.1   81   154    2   MOLECULE: PTTG1IP FAMILY MEMBER 2;                                   
3389:  gs2t-A  3.3 27.3  100   199   12   MOLECULE: PROTEIN SHISA-LIKE-1;                                      
3390:  n7jq-A  3.3 36.2   65   588    6   MOLECULE: TRIPARTITE MOTIF-CONTAINING PROTEIN 29;                    
3391:  tl4l-A  3.3 16.3  131   452    5   MOLECULE: TRIPARTITE MOTIF-CONTAINING PROTEIN 49;                    
3392:  nz7i-A  3.3 44.1   75   755    4   MOLECULE: SENTRIN-SPECIFIC PROTEASE 5;                               
3393:  sxo0-A  3.3 38.7   69  1400    6   MOLECULE: ZINC FINGER HOMEOBOX PROTEIN 3;                            
3394:  fx6l-A  3.3 16.6   74   195    5   MOLECULE: INSULIN-LIKE GROWTH FACTOR I;                              
3395:  ej6q-A  3.3 49.5  155   835    9   MOLECULE: TRANSCRIPTION INTERMEDIARY FACTOR 1-BETA;                  
3396:  dx9f-A  3.3 28.4  117  1400    5   MOLECULE: TRANSMEMBRANE PROTEIN KIAA1109;                            
3397:  b6ok-A  3.3 22.1  134   894    8   MOLECULE: ALPHA-ACTININ-2;                                           
3398:  el7r-A  3.3 17.7  176   418    6   MOLECULE: SOMATOSTATIN RECEPTOR TYPE 3;                              
3399:  an6t-A  3.3 27.3   73  1400   11   MOLECULE: PROTEIN PICCOLO;                                           
3400:  kba8-A  3.3 33.2  116   761    9   MOLECULE: BMP/RETINOIC ACID-INDUCIBLE NEURAL-SPECIFIC PROTE          
3401:  zv7y-A  3.3 14.2   65   380   12   MOLECULE: SIA-ALPHA-2,3-GAL-BETA-1,4-GLCNAC-R:ALPHA                  
3402:  km4n-A  3.3 44.9  132  1901    5   MOLECULE: A-KINASE ANCHOR PROTEIN 11;                                
3403:  nrp5-A  3.3 15.9   94   338    3   MOLECULE: FRUCTOSE-1,6-BISPHOSPHATASE 1;                             
3404:  ahs5-A  3.3 13.9   90   757    4   MOLECULE: PROBABLE TRNA (URACIL-O(2)-)-METHYLTRANSFERASE;            
3405:  s7jn-A  3.3 47.5   58   872    5   MOLECULE: CILIA- AND FLAGELLA-ASSOCIATED PROTEIN 58;                 
3406:  l8fp-A  3.3 29.5  130   273    9   MOLECULE: TRANSMEMBRANE PROTEIN 202;                                 
3407:  j5ts-A  3.3 11.3  123   299    3   MOLECULE: TASTE RECEPTOR TYPE 2 MEMBER 50;                           
3408:  i3hr-A  3.3 21.2  211   787    5   MOLECULE: SMOOTHENED HOMOLOG;                                        
3409:  s4mi-A  3.3 14.3  131   460    6   MOLECULE: MUSCARINIC ACETYLCHOLINE RECEPTOR M1;                      
3410:  lbd8-A  3.3 16.6  102   352    4   MOLECULE: EUKARYOTIC TRANSLATION INITIATION FACTOR 3 SUBUNI          
3411:  vet8-A  3.3 18.6  166   500    5   MOLECULE: ENDONUCLEASE DOMAIN-CONTAINING 1 PROTEIN;                  
3412:  h1ql-A  3.3  6.2   60   214    5   MOLECULE: PROTEIN FAM167A;                                           
3413:  k9lb-A  3.3 55.0  104  1400    5   MOLECULE: CILIA- AND FLAGELLA-ASSOCIATED PROTEIN 47;                 
3414:  wdu3-A  3.3 39.0  119  1400    6   MOLECULE: ANKYRIN-3;                                                 
3415:  amo9-A  3.3 23.3   99   295    6   MOLECULE: PROTEIN SHISA-2 HOMOLOG;                                   
3416:  x9cm-A  3.3 38.3   72  1083   10   MOLECULE: CENTROSOMAL PROTEIN OF 131 KDA;                            
3417:  bt8t-A  3.3 14.4   94   148    6   MOLECULE: RECEPTOR ACTIVITY-MODIFYING PROTEIN 1;                     
3418:  nk3b-A  3.3 50.3  100   563    6   MOLECULE: COILED-COIL DOMAIN-CONTAINING PROTEIN 38;                  
3419:  ou4h-A  3.3 50.1   73  1400    5   MOLECULE: HISTONE-LYSINE N-METHYLTRANSFERASE 2C;                     
3420:  nqw1-A  3.3 43.9  101   502    5   MOLECULE: UBIQUITIN-ASSOCIATED PROTEIN 1;                            
3421:  qk2h-A  3.3 35.2  100   501    2   MOLECULE: TNF RECEPTOR-ASSOCIATED FACTOR 2;                          
3422:  z4ih-A  3.3 21.8  130   416    7   MOLECULE: LYSOSOME-ASSOCIATED MEMBRANE GLYCOPROTEIN 3;               
3423:  ss3z-A  3.3 12.4   80   330    4   MOLECULE: CYCLIN N-TERMINAL DOMAIN-CONTAINING PROTEIN 1;             
3424:  grn6-A  3.3 19.2   76   244   11   MOLECULE: RNA TRANSCRIPTION, TRANSLATION AND TRANSPORT FACT          
3425:  esm2-A  3.3 32.6  104   242    7   MOLECULE: PRO-THYROTROPIN-RELEASING HORMONE;                         
3426:  p2us-A  3.3 50.8  146  1336    8   MOLECULE: PERICENTRIN;                                               
3427:  m7nc-A  3.3  4.6   59    75    8   MOLECULE: CYTOCHROME C OXIDASE SUBUNIT 6C;                           
3428:  my3o-A  3.3  9.0   98   432    6   MOLECULE: ADENOSINE 3'-PHOSPHO 5'-PHOSPHOSULFATE TRANSPORTE          
3429:  cdc6-A  3.3 45.1  153  1400    5   MOLECULE: DYNEIN HEAVY CHAIN 6, AXONEMAL;                            
3430:  a3vf-A  3.3 34.6   62  1400    8   MOLECULE: PIEZO-TYPE MECHANOSENSITIVE ION CHANNEL COMPONENT          
3431:  bk5l-A  3.3  9.1   95   113    6   MOLECULE: KITA-KYUSHU LUNG CANCER ANTIGEN 1;                         
3432:  x0kp-A  3.3 21.6   94   536   11   MOLECULE: LYSOSOMAL ACID GLUCOSYLCERAMIDASE;                         
3433:  iyk5-A  3.3 11.5   68   119   13   MOLECULE: MITOCHONDRIAL COILED-COIL DOMAIN PROTEIN 1;                
3434:  uzf1-A  3.3 18.1   66   259    8   MOLECULE: RIBOSOMAL RNA PROCESSING PROTEIN 36 HOMOLOG;               
3435:  x2ex-A  3.3 35.6   64  2090    5   MOLECULE: NUCLEAR PORE COMPLEX PROTEIN NUP214;                       
3436:  xk5z-A  3.3 34.1  107   183    4   MOLECULE: TRANSMEMBRANE PROTEIN 52B;                                 
3437:  sm3u-A  3.3 37.1   64  1343    9   MOLECULE: RAS/RAP GTPASE-ACTIVATING PROTEIN SYNGAP;                  
3438:  c9qm-A  3.3  5.9   65   180    9   MOLECULE: PITUITARY TUMOR-TRANSFORMING GENE 1 PROTEIN-INTER          
3439:  md7h-A  3.3 29.2   77   136    9   MOLECULE: TRANSMEMBRANE PROTEIN 78;                                  
3440:  lq4i-A  3.3 14.1  124   488    6   MOLECULE: PUTATIVE EP400-LIKE PROTEIN;                               
3441:  ev9o-A  3.3 29.0   79  1034    9   MOLECULE: FERM DOMAIN-CONTAINING PROTEIN 4B;                         
3442:  rbq9-A  3.3 23.7   96   626    7   MOLECULE: TRANSKETOLASE-LIKE PROTEIN 2;                              
3443:  yhf2-A  3.3  5.7   61   616    7   MOLECULE: HOMEODOMAIN-INTERACTING PROTEIN KINASE 4;                  
3444:  ld1v-A  3.3 26.1   57   555    2   MOLECULE: HERV-H_2Q24.1 PROVIRUS ANCESTRAL ENV POLYPROTEIN;          
3445:  y7sb-A  3.3 12.5   66  1422    9   MOLECULE: FH1/FH2 DOMAIN-CONTAINING PROTEIN 3;                       
3446:  u7gw-A  3.3 16.0   48   329   13   MOLECULE: BETA-1,3-GALACTOSYLTRANSFERASE 6;                          
3447:  lgv4-A  3.3 45.7  119  1400    6   MOLECULE: DYSTROPHIN;                                                
3448:  fw2f-A  3.3 31.7  105   724    4   MOLECULE: GOLGIN SUBFAMILY A MEMBER 6-LIKE PROTEIN 6;                
3449:  u3kp-A  3.3 35.7  125   599   10   MOLECULE: DACHSHUND HOMOLOG 2;                                       
3450:  v4wj-A  3.3 10.2  163   357    7   MOLECULE: 5-HYDROXYTRYPTAMINE RECEPTOR 5A;                           
3451:  z5yl-A  3.3 12.1  102   561    5   MOLECULE: CYTOSOLIC PURINE 5'-NUCLEOTIDASE;                          
3452:  wgx9-A  3.3 18.9  117  1075    7   MOLECULE: POTE ANKYRIN DOMAIN FAMILY MEMBER I;                       
3453:  wag1-A  3.3 43.4   76   759    5   MOLECULE: TRIPARTITE MOTIF-CONTAINING PROTEIN 46;                    
3454:  knl5-A  3.3 41.6  126   580    9   MOLECULE: TRIPARTITE MOTIF-CONTAINING PROTEIN 45;                    
3455:  s1tr-A  3.3 45.8   97  1193    3   MOLECULE: LAMININ SUBUNIT GAMMA-2;                                   
3456:  io5u-A  3.3  9.4   49    52    6   MOLECULE: CARDIAC PHOSPHOLAMBAN;                                     
3457:  aeh6-A  3.3 38.6  135  1400   11   MOLECULE: CYTOPLASMIC DYNEIN 2 HEAVY CHAIN 1;                        
3458:  lrf6-A  3.3 37.3   69   166    7   MOLECULE: COILED-COIL DOMAIN-CONTAINING PROTEIN 12;                  
3459:  gm6o-A  3.3 37.5  105   526    5   MOLECULE: ZINC FINGER PROTEIN 69 HOMOLOG;                            
3460:  ax6i-A  3.3  6.8   74  1400    1   MOLECULE: FIBROUS SHEATH-INTERACTING PROTEIN 2;                      
3461:  c6eu-A  3.3 34.5   77    91   10   MOLECULE: CYTOCHROME B-C1 COMPLEX SUBUNIT 6, MITOCHONDRIAL;          
3462:  mq5c-A  3.3 21.1   96   377    6   MOLECULE: 26S PROTEASOME NON-ATPASE REGULATORY SUBUNIT 4;            
3463:  s6ix-A  3.3 48.4   67   291    6   MOLECULE: ASIALOGLYCOPROTEIN RECEPTOR 1;                             
3464:  v9mw-A  3.3 23.3   96   699    6   MOLECULE: PGAP2-INTERACTING PROTEIN;                                 
3465:  gwp1-A  3.3  5.6  113   226    4   MOLECULE: GAP JUNCTION BETA-2 PROTEIN;                               
3466:  x7ah-A  3.3 53.1   78   464    6   MOLECULE: KINETOCHORE PROTEIN NUF2;                                  
3467:  fl1s-A  3.3 34.3  108   581    8   MOLECULE: POTE ANKYRIN DOMAIN FAMILY MEMBER B3;                      
3468:  ndg1-A  3.3 16.2   98   531    4   MOLECULE: ZINC FINGER CCCH-TYPE WITH G PATCH DOMAIN-CONTAIN          
3469:  g3rp-A  3.3 44.2  110   541    4   MOLECULE: ATLASTIN-3;                                                
3470:  im1u-A  3.3 31.0  124   387    6   MOLECULE: PROTEIN FAM153B;                                           
3471:  whs9-A  3.3 32.3   76  2245    0   MOLECULE: BASIC HELIX-LOOP-HELIX DOMAIN-CONTAINING PROTEIN           
3472:  k0ef-A  3.3 52.6   66  1195    9   MOLECULE: MYOTUBULARIN-RELATED PROTEIN 4;                            
3473:  sc0w-A  3.3 32.9  113   779    6   MOLECULE: TRANSCRIPTION FACTOR SPT20 HOMOLOG;                        
3474:  ol8a-A  3.3 41.7   69   364    7   MOLECULE: VACUOLAR PROTEIN SORTING-ASSOCIATED PROTEIN 72 HO          
3475:  z0gk-A  3.3 40.8  124   745    6   MOLECULE: INHIBITOR OF NUCLEAR FACTOR KAPPA-B KINASE SUBUNI          
3476:  rps2-A  3.3 16.0  132   452    5   MOLECULE: TRIPARTITE MOTIF-CONTAINING PROTEIN 49C;                   
3477:  t9qz-A  3.3 17.3  128   858    6   MOLECULE: CONE CGMP-SPECIFIC 3',5'-CYCLIC PHOSPHODIESTERASE          
3478:  nye4-A  3.3 20.1   85   380    9   MOLECULE: ZINC FINGER PROTEIN NEURO-D4;                              
3479:  xe4p-A  3.3 19.8  171   963    6   MOLECULE: ADHESION G-PROTEIN COUPLED RECEPTOR D2;                    
3480:  pr5h-A  3.3  9.0  129   328    5   MOLECULE: OLFACTORY RECEPTOR 13A1;                                   
3481:  yie4-A  3.3 10.0  126   251   13   MOLECULE: BRI3-BINDING PROTEIN;                                      
3482:  u4gi-A  3.3 21.1  162  1738    3   MOLECULE: SODIUM LEAK CHANNEL NON-SELECTIVE PROTEIN;                 
3483:  htl3-A  3.3 10.7  131   340    5   MOLECULE: OLFACTORY RECEPTOR 5T3;                                    
3484:  ycf9-A  3.3  5.7  105   167    6   MOLECULE: EPITHELIAL MEMBRANE PROTEIN 2;                             
3485:  wcf1-A  3.3 31.5  119   440    5   MOLECULE: GAMMA-AMINOBUTYRIC ACID RECEPTOR SUBUNIT PI;               
3486:  wbn9-A  3.3 19.4   94   766   12   MOLECULE: DIPEPTIDYL PEPTIDASE 4;                                    
3487:  k4bt-A  3.3 10.3   90   316    2   MOLECULE: TRANSMEMBRANE PROTEIN 231;                                 
3488:  p5vz-A  3.3  8.7  120   308    5   MOLECULE: OLFACTORY RECEPTOR 5H8;                                    
3489:  jih0-A  3.3 29.0  145   299    9   MOLECULE: PEROXISOMAL BIOGENESIS FACTOR 19;                          
3490:  v8dm-A  3.3 17.2   88   623   11   MOLECULE: KELCH REPEAT AND BTB DOMAIN-CONTAINING PROTEIN 11          
3491:  uuo8-A  3.3  8.1  115   320    3   MOLECULE: OLFACTORY RECEPTOR 2W1;                                    
3492:  okx3-A  3.3 12.3  146  1321    6   MOLECULE: BILE SALT EXPORT PUMP;                                     
3493:  gg8k-A  3.3 26.4  134   460    6   MOLECULE: TRANSCRIPTION FACTOR AP-2-BETA;                            
3494:  rk2g-A  3.3  5.9   80   239    5   MOLECULE: TETRASPANIN-9;                                             
3495:  ex4n-A  3.3 10.4  129   324    9   MOLECULE: OLFACTORY RECEPTOR 52N5;                                   
3496:  o7uu-A  3.3 10.2   81   792   10   MOLECULE: HOST CELL FACTOR 2;                                        
3497:  yd8j-A  3.3 32.4  116   598    8   MOLECULE: SOLUTE CARRIER FAMILY 23 MEMBER 1;                         
3498:  tcm7-A  3.3 13.5   88   108    6   MOLECULE: ATP SYNTHASE-COUPLING FACTOR 6, MITOCHONDRIAL;             
3499:  zy8p-A  3.3 15.5  129   392    6   MOLECULE: PANNEXIN-3;                                                
3500:  les2-A  3.3 22.6   96   537    8   MOLECULE: LEUCINE-RICH REPEAT LGI FAMILY MEMBER 4;                   
3501:  st6o-A  3.3 23.7  126  1704    6   MOLECULE: PHOSPHOLIPID-TRANSPORTING ATPASE ABCA3;                    
3502:  c3aq-A  3.3 33.1  133   388   13   MOLECULE: ZINC TRANSPORTER 3;                                        
3503:  yc0y-A  3.3 52.8  123   719    7   MOLECULE: PROTEIN HOOK HOMOLOG 2;                                    
3504:  htv3-A  3.3  8.6  112   170    5   MOLECULE: TRANSMEMBRANE PROTEIN 217;                                 
3505:  oj2i-A  3.3  7.7  122   332    5   MOLECULE: OLFACTORY RECEPTOR 10G6;                                   
3506:  pt4w-A  3.3 29.9  111   730    8   MOLECULE: SYNAPTOTAGMIN-LIKE PROTEIN 5;                              
3507:  b6dl-A  3.3 29.2  116  1400    6   MOLECULE: RYANODINE RECEPTOR 1;                                      
3508:  zz2y-A  3.3 32.8  143  1400    7   MOLECULE: ADHESION G-PROTEIN COUPLED RECEPTOR V1;                    
3509:  p6ur-A  3.3 20.8   77   727    5   MOLECULE: TELOMERE REPEATS-BINDING BOUQUET FORMATION PROTEI          
3510:  ll3q-A  3.3 27.2  116   492    9   MOLECULE: METAL CATION SYMPORTER ZIP14;                              
3511:  u7ug-A  3.3  9.8  111   158    6   MOLECULE: TRANSMEMBRANE PROTEIN 50B;                                 
3512:  n8wp-A  3.3  8.7  119   328    3   MOLECULE: OLFACTORY RECEPTOR 5D16;                                   
3513:  vcr6-A  3.3  9.1   91   445   13   MOLECULE: ALKYLGLYCEROL MONOOXYGENASE;                               
3514:  yh0k-A  3.3 16.5  131   400    7   MOLECULE: TRANSMEMBRANE PROTEIN 43;                                  
3515:  as1b-A  3.3 26.7   90   699    4   MOLECULE: TBC1 DOMAIN FAMILY MEMBER 23;                              
3516:  oa4a-A  3.3 33.5  107   350    6   MOLECULE: SOLUTE CARRIER FAMILY 35 MEMBER E4;                        
3517:  qfk7-A  3.3 21.5   99   236    5   MOLECULE: EP300-INTERACTING INHIBITOR OF DIFFERENTIATION 2;          
3518:  ech0-A  3.3  4.6   54   358    7   MOLECULE: CYCLIN-DEPENDENT KINASE-LIKE 1;                            
3519:  yd2v-A  3.3  8.4  122   316    5   MOLECULE: OLFACTORY RECEPTOR 8J1;                                    
3520:  s8ab-A  3.3 27.8  101  1909    7   MOLECULE: PLEXIN-B3;                                                 
3521:  po5p-A  3.3 42.2  119   706    7   MOLECULE: E3 UBIQUITIN-PROTEIN LIGASE DCST1;                         
3522:  a0dh-A  3.3  8.3   82  1400    6   MOLECULE: DMX-LIKE PROTEIN 1;                                        
3523:  q6tx-A  3.3 22.5  184  1437    6   MOLECULE: MULTIDRUG RESISTANCE-ASSOCIATED PROTEIN 5;                 
3524:  b0ih-A  3.3  6.0   75   305    3   MOLECULE: WD REPEAT-CONTAINING PROTEIN 61;                           
3525:  i4in-A  3.3 11.1  106  1159    7   MOLECULE: CATION CHANNEL SPERM-ASSOCIATED PROTEIN SUBUNIT G          
3526:  w7xj-A  3.3  5.8   76  1400    5   MOLECULE: ADHESION G-PROTEIN COUPLED RECEPTOR V1;                    
3527:  qnu7-A  3.3 23.0   95   795   13   MOLECULE: SERINE/THREONINE-PROTEIN KINASE MARK1;                     
3528:  f3wf-A  3.3 15.7  102   134    3   MOLECULE: TSC22 DOMAIN FAMILY PROTEIN 3;                             
3529:  xgn2-A  3.3 10.3  115   201    6   MOLECULE: REQUIRED FOR EXCISION 1-B DOMAIN-CONTAINING PROTE          
3530:  w9ky-A  3.3  4.0   79   500   18   MOLECULE: PUTATIVE BETA-LACTAMASE-LIKE 1;                            
3531:  qcd3-A  3.3  7.2   70   576    4   MOLECULE: MAGUK P55 SUBFAMILY MEMBER 2;                              
3532:  kk5j-A  3.3 21.8  127   445    4   MOLECULE: STAR-RELATED LIPID TRANSFER PROTEIN 3;                     
3533:  ti2v-A  3.3 12.6   89   749    8   MOLECULE: SEMAPHORIN-3B;                                             
3534:  nb4n-A  3.3  7.5  115   312    5   MOLECULE: OLFACTORY RECEPTOR 7D4;                                    
3535:  buh1-A  3.3 23.8   97   541    8   MOLECULE: SOLUTE CARRIER FAMILY 2, FACILITATED GLUCOSE TRAN          
3536:  iop1-A  3.3 14.5   90   550    9   MOLECULE: IDURONATE 2-SULFATASE;                                     
3537:  g9jg-A  3.3  7.8   79   367    6   MOLECULE: WD REPEAT-CONTAINING PROTEIN 31;                           
3538:  zk7y-A  3.3 10.5  157   375    6   MOLECULE: NEUROPEPTIDE Y RECEPTOR TYPE 4-2;                          
3539:  qoz6-A  3.3 20.9  103   549    8   MOLECULE: TBC1 DOMAIN FAMILY MEMBER 3K;                              
3540:  g2rn-A  3.3  5.1   79   160    6   MOLECULE: PROTEIN CORNICHON HOMOLOG 2;                               
3541:  avp4-A  3.3 32.3   98   761    8   MOLECULE: ZINC FINGER PROTEIN 287;                                   
3542:  y7mf-A  3.3 26.0  130  1400    7   MOLECULE: DYNEIN HEAVY CHAIN 12, AXONEMAL;                           
3543:  p4na-A  3.3 32.1  123   517    7   MOLECULE: ACETYLCHOLINE RECEPTOR SUBUNIT GAMMA;                      
3544:  k4cb-A  3.3  5.0   62   631    6   MOLECULE: TYROSINE-PROTEIN KINASE TEC;                               
3545:  h9sn-A  3.3 21.5  140  1400    9   MOLECULE: VACUOLAR PROTEIN SORTING-ASSOCIATED PROTEIN 13A;           
3546:  y9li-A  3.3  8.8  117   308    8   MOLECULE: OLFACTORY RECEPTOR 2D2;                                    
3547:  h2bg-A  3.3 22.6  112  1969    7   MOLECULE: ECHINODERM MICROTUBULE-ASSOCIATED PROTEIN-LIKE 5;          
3548:  dg0z-A  3.3  9.8  106   307    9   MOLECULE: VESICLE-TRAFFICKING PROTEIN SEC22A;                        
3549:  oje5-A  3.3  5.2   64   353   13   MOLECULE: PLECKSTRIN-2;                                              
3550:  buu1-A  3.3 24.8  133   874    6   MOLECULE: RHO GTPASE-ACTIVATING PROTEIN 42;                          
3551:  w7cs-A  3.3  7.4   66   391    9   MOLECULE: CASEIN KINASE II SUBUNIT ALPHA 3;                          
3552:  nlh6-A  3.3 30.4   65  1400   12   MOLECULE: TRANSMEMBRANE PROTEIN KIAA1109;                            
3553:  fwl9-A  3.3 22.4   99   358    6   MOLECULE: DNAJ HOMOLOG SUBFAMILY C MEMBER 18;                        
3554:  fcl7-A  3.3 13.2   95   376    7   MOLECULE: WD REPEAT-CONTAINING PROTEIN 86;                           
3555:  rop0-A  3.3 28.2  122   734   12   MOLECULE: RIBOSOMAL BIOGENESIS PROTEIN LAS1L;                        
3556:  pu3l-A  3.3  9.0  103   311    4   MOLECULE: TRICARBOXYLATE TRANSPORT PROTEIN, MITOCHONDRIAL;           
3557:  f3cn-A  3.2 44.4  124  1894    5   MOLECULE: PLEXIN-A4;                                                 
3558:  qn4h-A  3.2  6.8   62   376    3   MOLECULE: NUCLEOSIDE DIPHOSPHATE KINASE 7;                           
3559:  p9yc-A  3.2 12.6  106   267    5   MOLECULE: PALMITOYLTRANSFERASE ZDHHC12;                              
3560:  rh5s-A  3.2 18.7   85   172    6   MOLECULE: PUTATIVE DRESDEN PROSTATE CARCINOMA PROTEIN 2;             
3561:  pby8-A  3.2  9.2   57   302    7   MOLECULE: ALPHA-N-ACETYL-NEURAMINYL-2,3-BETA-GALACTOSYL-1,3          
3562:  wt1o-A  3.2 34.0   74  1400    9   MOLECULE: DYNEIN HEAVY CHAIN 6, AXONEMAL;                            
3563:  v3ao-A  3.2 34.5   74   400   11   MOLECULE: CYTOHESIN-2;                                               
3564:  lu0r-A  3.2 30.5   66   894   11   MOLECULE: GLUTAMATE RECEPTOR 3;                                      
3565:  bei8-A  3.2  1.9   35    35    3   MOLECULE: SARCOPLASMIC/ENDOPLASMIC RETICULUM CALCIUM ATPASE          
3566:  go4k-A  3.2  6.9   85   209   12   MOLECULE: TRANSMEMBRANE 4 L6 FAMILY MEMBER 19;                       
3567:  fg3n-A  3.2 40.8  127   499    6   MOLECULE: COILED-COIL DOMAIN-CONTAINING PROTEIN 105;                 
3568:  eui7-A  3.2  9.9  154   398    5   MOLECULE: SUBSTANCE-K RECEPTOR;                                      
3569:  dxf9-A  3.2 30.4   65   898    8   MOLECULE: CIP1-INTERACTING ZINC FINGER PROTEIN;                      
3570:  r1ql-A  3.2 11.4  124   309    2   MOLECULE: TASTE RECEPTOR TYPE 2 MEMBER 46;                           
3571:  wgz6-A  3.2 51.5   84   601    7   MOLECULE: ZINC FINGER PROTEIN 90;                                    
3572:  ut4x-A  3.2 24.2  103  1594    8   MOLECULE: A DISINTEGRIN AND METALLOPROTEINASE WITH THROMBOS          
3573:  e1ng-A  3.2 60.1   78  1358    6   MOLECULE: DYNEIN HEAVY CHAIN 6, AXONEMAL;                            
3574:  sy9h-A  3.2 47.2  119   573    4   MOLECULE: PUTATIVE ZINC FINGER PROTEIN 66;                           
3575:  do8r-A  3.2 20.4  101   419    4   MOLECULE: HISTONE ACETYLTRANSFERASE TYPE B CATALYTIC SUBUNI          
3576:  cn1f-A  3.2 34.5   81   297    5   MOLECULE: PHOSPHATIDYLINOSITOL N-ACETYLGLUCOSAMINYLTRANSFER          
3577:  sf0h-A  3.2 36.0   67  1209   13   MOLECULE: ZINC FINGER PROTEIN 804A;                                  
3578:  lg2g-A  3.2 24.9  149   605    8   MOLECULE: FORMIN-BINDING PROTEIN 1-LIKE;                             
3579:  mh8a-A  3.2 34.7   72   394    4   MOLECULE: SUPPRESSOR APC DOMAIN-CONTAINING PROTEIN 2;                
3580:  mic7-A  3.2  7.2   62    90    6   MOLECULE: SMALL REGULATORY POLYPEPTIDE OF AMINO ACID RESPON          
3581:  hb2l-A  3.2  3.0   37    37    5   MOLECULE: DOLICHYL-DIPHOSPHOOLIGOSACCHARIDE--PROTEIN                 
3582:  h8du-A  3.2 23.6  103   470    6   MOLECULE: REGULATOR OF MICROTUBULE DYNAMICS PROTEIN 3;               
3583:  pi0v-A  3.2 16.7  101   535    5   MOLECULE: CALCIUM/CALMODULIN-DEPENDENT 3',5'-CYCLIC NUCLEOT          
3584:  gy7x-A  3.2 36.9   67   968    4   MOLECULE: CATENIN DELTA-1;                                           
3585:  h7sf-A  3.2 34.2  140  1400    3   MOLECULE: MICROTUBULE-ASSOCIATED PROTEIN 1A;                         
3586:  jia4-A  3.2 23.7  196   520    6   MOLECULE: ALPHA-1B ADRENERGIC RECEPTOR;                              
3587:  raw7-A  3.2 44.1   58  1300    5   MOLECULE: SAL-LIKE PROTEIN 3;                                        
3588:  j5wb-A  3.2 48.3  113   937   11   MOLECULE: PROTOCADHERIN ALPHA-7;                                     
3589:  s4lb-A  3.2 30.8   76   128    7   MOLECULE: PUTATIVE UNCHARACTERIZED PROTEIN ENCODED BY LINC0          
3590:  xky1-A  3.2  9.3   55   129   16   MOLECULE: NADH DEHYDROGENASE [UBIQUINONE] 1 BETA SUBCOMPLEX          
3591:  gu9i-A  3.2 24.6   69   632    9   MOLECULE: GOLGIN SUBFAMILY A MEMBER 8H;                              
3592:  lq5p-A  3.2 32.9   64   111    8   MOLECULE: PUTATIVE CILIARY ROOTLET COILED-COIL PROTEIN-LIKE          
3593:  d5yh-A  3.2 17.6   66   431    8   MOLECULE: SYNAPTOTAGMIN-11;                                          
3594:  bg3r-A  3.2 27.7   67   483    1   MOLECULE: KERATIN, TYPE II CYTOSKELETAL 8;                           
3595:  xxd0-A  3.2 14.9  100   641   11   MOLECULE: HEAT SHOCK 70 KDA PROTEIN 1B;                              
3596:  x9mz-A  3.2 41.3   91   282    9   MOLECULE: PILR ALPHA-ASSOCIATED NEURAL PROTEIN;                      
3597:  xnn0-A  3.2  7.2   67   147    6   MOLECULE: CYSTATIN-9-LIKE;                                           
3598:  ryk0-A  3.2  5.1   86   226   10   MOLECULE: ATP SYNTHASE SUBUNIT A;                                    
3599:  phx6-A  3.2 16.7  121   427    7   MOLECULE: INTERMEDIATE CONDUCTANCE CALCIUM-ACTIVATED POTASS          
3600:  zpe3-A  3.2 15.0  113   453    4   MOLECULE: SERINE/THREONINE-PROTEIN PHOSPHATASE 2A REGULATOR          
3601:  dbo3-A  3.2  9.2   99   732    5   MOLECULE: NEPHROCYSTIN-1;                                            
3602:  k1jn-A  3.2 11.6   62  1184    8   MOLECULE: PROTOCADHERIN-12;                                          
3603:  yxa3-A  3.2 19.2   58   160    9   MOLECULE: TWIST-RELATED PROTEIN 2;                                   
3604:  qci8-A  3.2 39.5  105   526    5   MOLECULE: MICROPHTHALMIA-ASSOCIATED TRANSCRIPTION FACTOR;            
3605:  ebk6-A  3.2 32.1  126   634    3   MOLECULE: NUCLEOLAR GTP-BINDING PROTEIN 1;                           
3606:  t5fg-A  3.2 20.9   86   737    3   MOLECULE: ALPHA-ADDUCIN;                                             
3607:  zrm4-A  3.2 45.9  123   773    6   MOLECULE: DC-STAMP DOMAIN-CONTAINING PROTEIN 2;                      
3608:  o5kk-A  3.2 24.0   90   590    8   MOLECULE: NEURONAL PAS DOMAIN-CONTAINING PROTEIN 1;                  
3609:  und4-A  3.2 25.9   80    95    9   MOLECULE: MITOCHONDRIAL IMPORT INNER MEMBRANE TRANSLOCASE S          
3610:  o6ft-A  3.2 46.8   78   425    9   MOLECULE: CAVEOLAE-ASSOCIATED PROTEIN 2;                             
3611:  kk7f-A  3.2 11.2  104   301    8   MOLECULE: HEPATITIS A VIRUS CELLULAR RECEPTOR 2;                     
3612:  m6lt-A  3.2 40.3   84   399    4   MOLECULE: CLOCK-INTERACTING PACEMAKER;                               
3613:  qge3-A  3.2 20.4  111   254   10   MOLECULE: PROTEIN ORAI-2;                                            
3614:  jh1v-A  3.2 26.5  104   440    8   MOLECULE: SECRETIN RECEPTOR;                                         
3615:  oli1-A  3.2 31.1  109  1258   11   MOLECULE: COHESIN SUBUNIT SA-1;                                      
3616:  fh9j-A  3.2 12.7  121   847    9   MOLECULE: SIGNAL TRANSDUCER AND ACTIVATOR OF TRANSCRIPTION           
3617:  tgk4-A  3.2 25.2  182  1400    5   MOLECULE: ATP-BINDING CASSETTE SUB-FAMILY A MEMBER 13;               
3618:  vsz0-A  3.2 15.8  126   333    6   MOLECULE: GAP JUNCTION ALPHA-4 PROTEIN;                              
3619:  yur8-A  3.2 21.0   83    95   11   MOLECULE: FXYD DOMAIN-CONTAINING ION TRANSPORT REGULATOR 6;          
3620:  uey5-A  3.2 25.7   60   367    7   MOLECULE: SEPTIN-1;                                                  
3621:  g8fw-A  3.2 34.7   67   238    9   MOLECULE: CELL DEATH ACTIVATOR CIDE-3;                               
3622:  w4jb-A  3.2 41.0   71   394   10   MOLECULE: GDNF FAMILY RECEPTOR ALPHA-LIKE;                           
3623:  p5eo-A  3.2 22.1   59   196    8   MOLECULE: CORTICOLIBERIN;                                            
3624:  djc2-A  3.2 37.4  146  2696   10   MOLECULE: HISTONE-LYSINE N-METHYLTRANSFERASE, H3 LYSINE-36           
3625:  c5py-A  3.2 21.7  182  1400    5   MOLECULE: ATP-BINDING CASSETTE SUB-FAMILY A MEMBER 13;               
3626:  gqn3-A  3.2 52.9  225  1400    5   MOLECULE: NESPRIN-1;                                                 
3627:  q0vc-A  3.2 40.3   73   260   10   MOLECULE: MITOCHONDRIAL IMPORT INNER MEMBRANE TRANSLOCASE S          
3628:  seq1-A  3.2 21.1  154   404    6   MOLECULE: G-PROTEIN COUPLED RECEPTOR 143;                            
3629:  wb8u-A  3.2 18.7   61   410   10   MOLECULE: HAUS AUGMIN-LIKE COMPLEX SUBUNIT 8;                        
3630:  h6xx-A  3.2 37.1   87   318    6   MOLECULE: EPITHELIAL-STROMAL INTERACTION PROTEIN 1;                  
3631:  m5qf-A  3.2 23.1  150   466    4   MOLECULE: ALPHA-1A ADRENERGIC RECEPTOR;                              
3632:  oth4-A  3.2 39.7   64  1063    6   MOLECULE: UNCONVENTIONAL MYOSIN-IC;                                  
3633:  q4cf-A  3.2 20.3   87   326    3   MOLECULE: FOS-RELATED ANTIGEN 2;                                     
3634:  pxx2-A  3.2 23.8  181  1400    9   MOLECULE: ATP-BINDING CASSETTE SUB-FAMILY A MEMBER 13;               
3635:  ybf4-A  3.2 26.5  101  1400    7   MOLECULE: FIBROUS SHEATH-INTERACTING PROTEIN 2;                      
3636:  u6to-A  3.2 13.8   96   351    7   MOLECULE: TRANSMEMBRANE PROTEIN 236;                                 
3637:  qp6f-A  3.2 35.5   64   149    3   MOLECULE: STATHMIN;                                                  
3638:  e9bu-A  3.2 43.7   99   436    5   MOLECULE: AMSH-LIKE PROTEASE;                                        
3639:  g2jc-A  3.2 54.5   88   180    6   MOLECULE: BONE MARROW STROMAL ANTIGEN 2;                             
3640:  yx2m-A  3.2 45.8  151  1400    5   MOLECULE: NESPRIN-2;                                                 
3641:  bfl8-A  3.2 35.1   69   604    4   MOLECULE: ECTONUCLEOSIDE TRIPHOSPHATE DIPHOSPHOHYDROLASE 7;          
3642:  rkj1-A  3.2 40.3   66   577   14   MOLECULE: ZINC FINGER PROTEIN 384;                                   
3643:  gdf5-A  3.2 19.1   93   304    4   MOLECULE: PROTEIN PHOSPHATASE PTC7 HOMOLOG;                          
3644:  s1tz-A  3.2 36.1   70  1128    6   MOLECULE: APOPTOSIS-STIMULATING OF P53 PROTEIN 2;                    
3645:  d4am-A  3.2 44.3   71   262   13   MOLECULE: ER MEMBRANE PROTEIN COMPLEX SUBUNIT 10;                    
3646:  n3cv-A  3.2  8.1   76  1400    3   MOLECULE: CUB AND SUSHI DOMAIN-CONTAINING PROTEIN 2;                 
3647:  x5cs-A  3.2 26.5  127   432    8   MOLECULE: E3 UBIQUITIN-PROTEIN LIGASE RNF135;                        
3648:  jx4j-A  3.2  9.3   62   142   10   MOLECULE: UNCHARACTERIZED PROTEIN C1ORF115;                          
3649:  wj4q-A  3.2 45.5   76  1400    9   MOLECULE: NEUROBEACHIN;                                              
3650:  bd5a-A  3.2  9.1   70   361   13   MOLECULE: RADICAL S-ADENOSYL METHIONINE DOMAIN-CONTAINING P          
3651:  xju9-A  3.2 43.6   58   638    3   MOLECULE: NUCLEOLAR PROTEIN 4;                                       
3652:  vd1q-A  3.2 37.1   87   832    8   MOLECULE: VACUOLAR PROTEIN SORTING-ASSOCIATED PROTEIN 53 HO          
3653:  ndc0-A  3.2 39.1  139  1007    5   MOLECULE: GLUTAMATE RECEPTOR IONOTROPIC, DELTA-2;                    
3654:  vm9k-A  3.2 38.2   55    82    0   MOLECULE: CORTEXIN-1;                                                
3655:  rxp0-A  3.2 26.3  131   960    8   MOLECULE: DYNAMIN-LIKE 120 KDA PROTEIN, MITOCHONDRIAL;               
3656:  xwm9-A  3.2  5.0   67   106   15   MOLECULE: PUTATIVE PROTEIN LRRC37A5P;                                
3657:  din5-A  3.2 38.1   63  1400   11   MOLECULE: DYNEIN HEAVY CHAIN 8, AXONEMAL;                            
3658:  r2fq-A  3.2  9.5   91   177    4   MOLECULE: INTERLEUKIN-19;                                            
3659:  osr2-A  3.2 55.3   76   430   13   MOLECULE: KERATIN, TYPE I CYTOSKELETAL 18;                           
3660:  p0yv-A  3.2 61.7  140  1400    6   MOLECULE: NESPRIN-1;                                                 
3661:  qc6o-A  3.2 40.0   79  1259    4   MOLECULE: PROTEIN ITPRID2;                                           
3662:  pkd6-A  3.2 11.1   78   203   10   MOLECULE: PROTEIN DPCD;                                              
3663:  xzl8-A  3.2  7.7   45   129    7   MOLECULE: PROTACHYKININ-1;                                           
3664:  k0wd-A  3.2  6.4  108  1400   10   MOLECULE: LIPOPOLYSACCHARIDE-RESPONSIVE AND BEIGE-LIKE ANCH          
3665:  lpm6-A  3.2  9.4   85   551    2   MOLECULE: UNCHARACTERIZED PROTEIN C10ORF67, MITOCHONDRIAL;           
3666:  v8zh-A  3.2 31.2   63   798    6   MOLECULE: INTEGRIN BETA-7;                                           
3667:  ek7p-A  3.2 12.0   74   199    8   MOLECULE: UNCHARACTERIZED PROTEIN C1ORF185;                          
3668:  h7tx-A  3.2 19.6   58   255    3   MOLECULE: TESTIS-SPECIFIC H1 HISTONE;                                
3669:  qy2y-A  3.2 47.5   82   534    6   MOLECULE: BEN DOMAIN-CONTAINING PROTEIN 4;                           
3670:  tza3-A  3.2  6.0   85   152    8   MOLECULE: PROTEIN C19ORF12;                                          
3671:  s2kl-A  3.2 41.7  152  1400    3   MOLECULE: DYNEIN HEAVY CHAIN 12, AXONEMAL;                           
3672:  ak0z-A  3.2 32.9  165   977    7   MOLECULE: DISKS LARGE-ASSOCIATED PROTEIN 1;                          
3673:  ej7x-A  3.2 41.9   68  1424    6   MOLECULE: NUCLEAR RECEPTOR COACTIVATOR 3;                            
3674:  dy5x-A  3.2 40.7   62   740    5   MOLECULE: LEUCINE-RICH REPEAT NEURONAL PROTEIN 4;                    
3675:  t4rm-A  3.2  6.5   55    82    0   MOLECULE: CYTOCHROME B-C1 COMPLEX SUBUNIT 8;                         
3676:  owf7-A  3.2 37.6  108   697    9   MOLECULE: PROTEIN NIBAN 3;                                           
3677:  tb2n-A  3.2 29.1  122  1400    5   MOLECULE: DESMOPLAKIN;                                               
3678:  i4ez-A  3.2 42.9   87   242    3   MOLECULE: PROTEIN CHIBBY HOMOLOG 3;                                  
3679:  p2sj-A  3.2 53.4   78  1400    6   MOLECULE: BIORIENTATION OF CHROMOSOMES IN CELL DIVISION PRO          
3680:  e9wl-A  3.2  5.9   64   127    8   MOLECULE: NUCLEAR TRANSPORT FACTOR 2;                                
3681:  npw0-A  3.2 15.2   84   313   14   MOLECULE: POTASSIUM CHANNEL SUBFAMILY K MEMBER 6;                    
3682:  ei1w-A  3.2 44.8  113   364    7   MOLECULE: CAVEOLAE-ASSOCIATED PROTEIN 4;                             
3683:  w2ch-A  3.2  8.6   82   654    6   MOLECULE: COLLAGEN ALPHA-1(XXV) CHAIN;                               
3684:  n9ha-A  3.2 17.7   65   866    8   MOLECULE: N-ALPHA-ACETYLTRANSFERASE 15, NATA AUXILIARY SUBU          
3685:  xb7v-A  3.2 26.4  146   430    8   MOLECULE: PRE-B-CELL LEUKEMIA TRANSCRIPTION FACTOR 2;                
3686:  s9bb-A  3.2 19.9   67   475   10   MOLECULE: PROTEIN LTV1 HOMOLOG;                                      
3687:  nk9c-A  3.2  8.6   70   122    3   MOLECULE: UNCHARACTERIZED PROTEIN C7ORF69;                           
3688:  dc8r-A  3.2 25.8   85   567    9   MOLECULE: GERANYLGERANYL TRANSFERASE TYPE-2 SUBUNIT ALPHA;           
3689:  gd8h-A  3.2 39.2   62   109    6   MOLECULE: PUTATIVE COILED-COIL DOMAIN-CONTAINING PROTEIN 26          
3690:  q0yx-A  3.2  6.5   64   412   13   MOLECULE: TRNA (GUANINE-N(7)-)-METHYLTRANSFERASE NON-CATALY          
3691:  mwv0-A  3.2 32.3  103  1404    4   MOLECULE: PROTEOGLYCAN 4;                                            
3692:  tor0-A  3.2  6.1   76   160   11   MOLECULE: PROTEIN CORNICHON HOMOLOG 3;                               
3693:  ki0b-A  3.2 31.9   71   493    7   MOLECULE: TRIPARTITE MOTIF-CONTAINING PROTEIN 5;                     
3694:  dy0i-A  3.2 41.5  175  1400    8   MOLECULE: SPECTRIN BETA CHAIN, NON-ERYTHROCYTIC 5;                   
3695:  wi3f-A  3.2 18.6   55  1400    9   MOLECULE: CENTROMERE-ASSOCIATED PROTEIN E;                           
3696:  fd7r-A  3.2 15.3  109   622    5   MOLECULE: TRANSCRIPTION FACTOR SOX-13;                               
3697:  qx0m-A  3.2 31.9  101   718    9   MOLECULE: KELCH-LIKE PROTEIN 4;                                      
3698:  szb2-A  3.2 27.6   81   626    9   MOLECULE: ARYL HYDROCARBON RECEPTOR NUCLEAR TRANSLOCATOR-LI          
3699:  yn9g-A  3.2 54.2   94  1320    5   MOLECULE: TRANSCRIPTIONAL ACTIVATOR MN1;                             
3700:  l5jk-A  3.2 24.5  134  1009    8   MOLECULE: EPIDIDYMIS-SPECIFIC ALPHA-MANNOSIDASE;                     
3701:  a7uu-A  3.2 44.9   77   475    4   MOLECULE: E3 UBIQUITIN-PROTEIN LIGASE TRIM21;                        
3702:  vm7f-A  3.2 34.1   97   623    3   MOLECULE: KELCH REPEAT AND BTB DOMAIN-CONTAINING PROTEIN 12          
3703:  k4js-A  3.2 11.5  150   345    5   MOLECULE: TRACE AMINE-ASSOCIATED RECEPTOR 6;                         
3704:  b1wj-A  3.2 19.7   60   111   10   MOLECULE: BET1-LIKE PROTEIN;                                         
3705:  bc0l-A  3.2  6.8   86   153    3   MOLECULE: D-AMINO ACID OXIDASE ACTIVATOR;                            
3706:  zfu4-A  3.2 21.8   88   426    3   MOLECULE: ISOVALERYL-COA DEHYDROGENASE, MITOCHONDRIAL;               
3707:  oek8-A  3.2 28.6  145  1009    3   MOLECULE: PROTEIN-TYROSINE KINASE 2-BETA;                            
3708:  a2du-A  3.2  5.5   61    87   13   MOLECULE: UNCHARACTERIZED PROTEIN C5ORF46;                           
3709:  x9ss-A  3.2  9.2  146   328    7   MOLECULE: P2Y PURINOCEPTOR 6;                                        
3710:  wg9k-A  3.2 41.1   83  1505    5   MOLECULE: HOMEOBOX PROTEIN CUT-LIKE 1;                               
3711:  x2on-A  3.2 28.6   56  1400    2   MOLECULE: CHROMODOMAIN-HELICASE-DNA-BINDING PROTEIN 9;               
3712:  tx9w-A  3.2 22.5  179  1464    8   MOLECULE: UHRF1-BINDING PROTEIN 1-LIKE;                              
3713:  pbm3-A  3.2  9.0  150   372    8   MOLECULE: PROBABLE G-PROTEIN COUPLED RECEPTOR 45;                    
3714:  erb4-A  3.2 30.1   63  1400    5   MOLECULE: MICROTUBULE-ASSOCIATED PROTEIN 1A;                         
3715:  j0tf-A  3.2 40.7   99   823    7   MOLECULE: APOPTOSIS-RESISTANT E3 UBIQUITIN PROTEIN LIGASE 1          
3716:  gau2-A  3.2 43.2   99  1265    7   MOLECULE: SHUGOSHIN 2;                                               
3717:  nkm1-A  3.2 35.5   89   176    9   MOLECULE: PROTEIN MAL2;                                              
3718:  ro6g-A  3.2 36.3   98   563    9   MOLECULE: IQCJ-SCHIP1 READTHROUGH TRANSCRIPT PROTEIN;                
3719:  wta8-A  3.2  8.8  148   419    3   MOLECULE: G-PROTEIN COUPLED RECEPTOR 151;                            
3720:  o6ns-A  3.2 30.1   71   610   11   MOLECULE: ECTO-NOX DISULFIDE-THIOL EXCHANGER 2;                      
3721:  wra1-A  3.2 10.0  123   553    7   MOLECULE: SOLUTE CARRIER FAMILY 45 MEMBER 3;                         
3722:  jj6g-A  3.2 28.7  131   504    8   MOLECULE: TRANSCRIPTIONAL COACTIVATOR YAP1;                          
3723:  xn0z-A  3.2 40.6   62  1400   10   MOLECULE: STAR-RELATED LIPID TRANSFER PROTEIN 9;                     
3724:  eqe1-A  3.2 22.9   51    68    2   MOLECULE: PROTEIN TRANSPORT PROTEIN SEC61 SUBUNIT GAMMA;             
3725:  h1re-A  3.2 43.2  111   322    5   MOLECULE: UNCHARACTERIZED PROTEIN C21ORF58;                          
3726:  v7od-A  3.2 25.0   96   148    8   MOLECULE: GASTRIN-RELEASING PEPTIDE;                                 
3727:  tdy1-A  3.2  5.3   70    89    3   MOLECULE: MITOCHONDRIAL IMPORT INNER MEMBRANE TRANSLOCASE S          
3728:  lv4s-A  3.2  1.0   33    33    6   MOLECULE: BLADDER CANCER-ASSOCIATED TRANSCRIPT 1;                    
3729:  bu9r-A  3.2 60.3  100   852    8   MOLECULE: CARBOHYDRATE-RESPONSIVE ELEMENT-BINDING PROTEIN;           
3730:  ww4x-A  3.2 18.6   60    81    5   MOLECULE: CORTEXIN-3;                                                
3731:  bqm2-A  3.2  6.4   58   214    5   MOLECULE: COILED-COIL DOMAIN-CONTAINING PROTEIN 169;                 
3732:  mko0-A  3.2  3.2   55   123    5   MOLECULE: PUTATIVE UNCHARACTERIZED PROTEIN ENCODED BY LINC0          
3733:  gaf7-A  3.2 27.8   83   308    5   MOLECULE: GROWTH/DIFFERENTIATION FACTOR 15;                          
3734:  o2eo-A  3.2  9.0  149   407    5   MOLECULE: SUBSTANCE-P RECEPTOR;                                      
3735:  ipr3-A  3.2 43.0   87   540    7   MOLECULE: KERATIN, TYPE II CYTOSKELETAL 73;                          
3736:  xe9o-A  3.2 16.8   51  1400    8   MOLECULE: ALSTROM SYNDROME PROTEIN 1;                                
3737:  yk2p-A  3.2 31.3  150  1303    8   MOLECULE: POLYCYSTIN-1;                                              
3738:  t7dp-A  3.2 25.7  104   740    4   MOLECULE: F-BAR AND DOUBLE SH3 DOMAINS PROTEIN 2;                    
3739:  uk2i-A  3.2 45.9   80   955    9   MOLECULE: COILED-COIL DOMAIN-CONTAINING PROTEIN 146;                 
3740:  o3jb-A  3.2  9.1   68   350    7   MOLECULE: CASEIN KINASE II SUBUNIT ALPHA';                           
3741:  o3gs-A  3.2 15.3   93   332    8   MOLECULE: CYTOPLASMIC PHOSPHATIDYLINOSITOL TRANSFER PROTEIN          
3742:  muy1-A  3.2 35.1   64   584   14   MOLECULE: ENDOGENOUS RETROVIRUS GROUP FC1 ENV POLYPROTEIN;           
3743:  s0dz-A  3.2 10.7  121   428    7   MOLECULE: ENDOPLASMIC RETICULUM JUNCTION FORMATION PROTEIN           
3744:  qa1x-A  3.2 53.8   71  1400    4   MOLECULE: E3 SUMO-PROTEIN LIGASE RANBP2;                             
3745:  z5ll-A  3.2  4.4   74    90    5   MOLECULE: MITOCHONDRIAL IMPORT INNER MEMBRANE TRANSLOCASE S          
3746:  lnl0-A  3.2 11.2  106   854    6   MOLECULE: GAMMA-SECRETASE-ACTIVATING PROTEIN;                        
3747:  o3bo-A  3.2  3.3   55   417   13   MOLECULE: SERINE PROTEASE HEPSIN;                                    
3748:  y5xe-A  3.2 26.4   97   638    4   MOLECULE: ZINC FINGER MATRIN-TYPE PROTEIN 1;                         
3749:  fa8v-A  3.2 44.2  145  1400    7   MOLECULE: DYSTONIN;                                                  
3750:  bdt4-A  3.2 17.8   62   103   11   MOLECULE: POTASSIUM VOLTAGE-GATED CHANNEL SUBFAMILY E MEMBE          
3751:  uc0n-A  3.2 14.1   85   622    9   MOLECULE: PROTEIN FAM234B;                                           
3752:  zjy7-A  3.2 44.4  176  1400    8   MOLECULE: RYANODINE RECEPTOR 3;                                      
3753:  xqq0-A  3.2  6.8   81   153   11   MOLECULE: MYELIN AND LYMPHOCYTE PROTEIN;                             
3754:  o5kf-A  3.2 33.6   72   658   10   MOLECULE: TRANSLIN-ASSOCIATED FACTOR X-INTERACTING PROTEIN           
3755:  iao8-A  3.2 14.8   58   762    9   MOLECULE: CGMP-DEPENDENT PROTEIN KINASE 2;                           
3756:  j5gw-A  3.2 22.5   84   160   10   MOLECULE: COMPLEXIN-4;                                               
3757:  tgy6-A  3.2 24.8   57   788   14   MOLECULE: CADHERIN-RELATED FAMILY MEMBER 4;                          
3758:  wwr5-A  3.2 48.3  126   725    6   MOLECULE: COILED-COIL DOMAIN-CONTAINING PROTEIN 144B;                
3759:  sl9v-A  3.2 16.3   61   161   10   MOLECULE: UROCORTIN-3;                                               
3760:  az6m-A  3.2 25.8  126   615   11   MOLECULE: TANK-BINDING KINASE 1-BINDING PROTEIN 1;                   
3761:  grj6-A  3.2 10.8  146  1543    8   MOLECULE: TUBBY-RELATED PROTEIN 4;                                   
3762:  aev5-A  3.2 31.3  122   357    5   MOLECULE: BLOC-1-RELATED COMPLEX SUBUNIT 6;                          
3763:  h9kl-A  3.2  5.3   55   193    7   MOLECULE: CD70 ANTIGEN;                                              
3764:  kv6y-A  3.2 23.3   70   107    3   MOLECULE: SERINE-RICH AND TRANSMEMBRANE DOMAIN-CONTAINING P          
3765:  kd4q-A  3.2 39.4   67   528    6   MOLECULE: UDP-GLUCURONOSYLTRANSFERASE 2B4;                           
3766:  iwo7-A  3.2 36.3   73   216   10   MOLECULE: PUTATIVE UNCHARACTERIZED PROTEIN ENCODED BY LINC0          
3767:  y6ph-A  3.2 34.3  133  1496    6   MOLECULE: SYNAPTOJANIN-2;                                            
3768:  ey0l-A  3.2 29.9   79   735    8   MOLECULE: EXOCYST COMPLEX COMPONENT 7;                               
3769:  bp4c-A  3.2 23.0   79  1500    5   MOLECULE: COPPER-TRANSPORTING ATPASE 1;                              
3770:  ry3i-A  3.2 39.1  108  2108    7   MOLECULE: KINESIN-LIKE PROTEIN KIF26B;                               
3771:  qvg4-A  3.2 30.9   57   551    5   MOLECULE: CLEAVAGE AND POLYADENYLATION SPECIFICITY FACTOR S          
3772:  tje8-A  3.2 44.1   75  1400    4   MOLECULE: HISTONE-LYSINE N-METHYLTRANSFERASE 2D;                     
3773:  ft9s-A  3.2 22.5   85   242    8   MOLECULE: PUTATIVE C-MANNOSYLTRANSFERASE DPY19L2P1;                  
3774:  m5ci-A  3.2 21.8  109   387    5   MOLECULE: SORTING NEXIN-7;                                           
3775:  oz6q-A  3.2  7.8   83  1670    7   MOLECULE: PROTEIN TASOR;                                             
3776:  d3iq-A  3.2 43.3  121   457    7   MOLECULE: GLYCINE RECEPTOR SUBUNIT ALPHA-1;                          
3777:  mae7-A  3.2 45.2   88   621    5   MOLECULE: DNAJ HOMOLOG SUBFAMILY C MEMBER 2;                         
3778:  vc8i-A  3.2 34.4   60   938    5   MOLECULE: GLUTAMATE RECEPTOR IONOTROPIC, NMDA 1;                     
3779:  p7ep-A  3.2 35.7   75  1400    8   MOLECULE: DYNEIN HEAVY CHAIN 14, AXONEMAL;                           
3780:  o3ot-A  3.2 43.7  125  1400    5   MOLECULE: PIEZO-TYPE MECHANOSENSITIVE ION CHANNEL COMPONENT          
3781:  od3o-A  3.2  5.9   57    86   11   MOLECULE: TRIPLE QXXK/R MOTIF-CONTAINING PROTEIN;                    
3782:  rn0k-A  3.2 28.5  119   297    8   MOLECULE: COILED-COIL DOMAIN-CONTAINING PROTEIN 159;                 
3783:  kn9f-A  3.2 13.2  169   430    6   MOLECULE: NEUROPEPTIDE FF RECEPTOR 1;                                
3784:  g8cm-A  3.2 37.0   77  1200    3   MOLECULE: NACHT, LRR AND PYD DOMAINS-CONTAINING PROTEIN 5;           
3785:  iph6-A  3.2 32.0  118  1400    9   MOLECULE: PLECTIN;                                                   
3786:  frw5-A  3.2 39.3  163  1400   10   MOLECULE: DYNEIN HEAVY CHAIN 7, AXONEMAL;                            
3787:  xe8x-A  3.2 21.6  132   288    6   MOLECULE: SYNTAXIN-1A;                                               
3788:  h4ft-A  3.2 40.9   93   403    6   MOLECULE: TRNA METHYLTRANSFERASE 10 HOMOLOG C;                       
3789:  vx5b-A  3.2 41.5   80   393    6   MOLECULE: POTASSIUM CHANNEL SUBFAMILY K MEMBER 4;                    
3790:  o7gb-A  3.2 31.7   86  1320    6   MOLECULE: WASH COMPLEX SUBUNIT 2C;                                   
3791:  t8mo-A  3.2 26.6   83   188    5   MOLECULE: NANOG NEIGHBOR HOMEOBOX;                                   
3792:  j7fu-A  3.2 25.9  145  1545    8   MOLECULE: ATP-BINDING CASSETTE SUB-FAMILY C MEMBER 2;                
3793:  qt8l-A  3.2 42.3   64  1400    8   MOLECULE: ANKYRIN-3;                                                 
3794:  h1tj-A  3.2 35.5   92   199    8   MOLECULE: INTERLEUKIN-11;                                            
3795:  ze1y-A  3.2 11.1  113   989   12   MOLECULE: MEDIATOR OF RNA POLYMERASE II TRANSCRIPTION SUBUN          
3796:  nu3z-A  3.2 13.7   84   131   11   MOLECULE: ER MEMBRANE PROTEIN COMPLEX SUBUNIT 5;                     
3797:  nm7e-A  3.2 17.7  112   973    4   MOLECULE: SODIUM/CALCIUM EXCHANGER 1;                                
3798:  y8tq-A  3.2 23.8   97   171    9   MOLECULE: PROTEIN FAM209B;                                           
3799:  s9jt-A  3.2 32.4   69   966   14   MOLECULE: MITOGEN-ACTIVATED PROTEIN KINASE KINASE KINASE 13          
3800:  mup0-A  3.2  7.5   65   393    9   MOLECULE: XYLOSIDE XYLOSYLTRANSFERASE 1;                             
3801:  l0lh-A  3.2 22.9  115   865    5   MOLECULE: NEUROBLASTOMA BREAKPOINT FAMILY MEMBER 11;                 
3802:  iy7d-A  3.2 24.0   97   172    8   MOLECULE: SMALL INTEGRAL MEMBRANE PROTEIN 23;                        
3803:  x1yx-A  3.2 29.5  131   495    6   MOLECULE: POTASSIUM VOLTAGE-GATED CHANNEL SUBFAMILY A MEMBE          
3804:  xw5h-A  3.2  7.7   61   102    8   MOLECULE: PUTATIVE GED DOMAIN-CONTAINING PROTEIN DNM1P34;            
3805:  os9h-A  3.2  8.9   59    80   14   MOLECULE: ADIPOGENIN;                                                
3806:  lp4j-A  3.2 29.2   65  1400    6   MOLECULE: HELICASE SRCAP;                                            
3807:  ps2j-A  3.2 20.7   67  1288    4   MOLECULE: CONTACTIN-ASSOCIATED PROTEIN-LIKE 3;                       
3808:  tox3-A  3.2 52.5   71   437    6   MOLECULE: SEPTIN-7;                                                  
3809:  k8ha-A  3.2 39.4  126  1261    5   MOLECULE: SERINE/THREONINE-PROTEIN KINASE SMG1;                      
3810:  hb1k-A  3.2 30.7  182   831    8   MOLECULE: ZINC TRANSPORTER ZIP10;                                    
3811:  w2yo-A  3.2 10.1  111   932   12   MOLECULE: POTASSIUM VOLTAGE-GATED CHANNEL SUBFAMILY KQT MEM          
3812:  r3sj-A  3.2 36.9   95   165   11   MOLECULE: UNCHARACTERIZED PROTEIN C20ORF141;                         
3813:  vb3n-A  3.2  4.0   62  1400    6   MOLECULE: HISTONE-LYSINE N-METHYLTRANSFERASE 2B;                     
3814:  pxy1-A  3.2 22.5   76   415    3   MOLECULE: TYROSINE-PROTEIN PHOSPHATASE NON-RECEPTOR TYPE 2;          
3815:  akw2-A  3.2  4.8   44   224   14   MOLECULE: PROTEIN FAM3D;                                             
3816:  z0mm-A  3.2  7.1   88   187   13   MOLECULE: INTERFERON BETA;                                           
3817:  fhb0-A  3.2 13.2   86   156    3   MOLECULE: TRANSMEMBRANE INNER EAR EXPRESSED PROTEIN;                 
3818:  t9xl-A  3.2 15.8   88   977    8   MOLECULE: INOSITOL POLYPHOSPHATE-4-PHOSPHATASE TYPE I A;             
3819:  za9h-A  3.2 30.2   91  1400    8   MOLECULE: PROTEIN PICCOLO;                                           
3820:  q6eu-A  3.2  8.4   87   160    7   MOLECULE: PROTRANSFORMING GROWTH FACTOR ALPHA;                       
3821:  x2ts-A  3.2 23.3  137   697    7   MOLECULE: TRANSMEMBRANE PROTEIN 168;                                 
3822:  odg5-A  3.2 25.9  125  1400    5   MOLECULE: NEUROFIBROMIN;                                             
3823:  oli9-A  3.2 15.4  105   497    8   MOLECULE: GLYCINE RECEPTOR SUBUNIT BETA;                             
3824:  bq5d-A  3.2 41.3   91   220    5   MOLECULE: PUTATIVE GED DOMAIN-CONTAINING PROTEIN DNM1P46;            
3825:  kan2-A  3.2  5.6   73   130   12   MOLECULE: SERUM AMYLOID A-4 PROTEIN;                                 
3826:  rm5b-A  3.2  7.8  111   308    5   MOLECULE: OLFACTORY RECEPTOR 2T6;                                    
3827:  dxf6-A  3.2  5.4  104   172    6   MOLECULE: CALCIUM CHANNEL FLOWER HOMOLOG;                            
3828:  vt7h-A  3.2 25.9  170  1099   11   MOLECULE: SODIUM/POTASSIUM/CALCIUM EXCHANGER 1;                      
3829:  mc6k-A  3.2  8.8  118   309    5   MOLECULE: OLFACTORY RECEPTOR 10J5;                                   
3830:  vwk2-A  3.2  9.0  125   317    8   MOLECULE: OLFACTORY RECEPTOR 52E8;                                   
3831:  wl3m-A  3.2 19.4  141   536    8   MOLECULE: CALCIUM/CALMODULIN-DEPENDENT 3',5'-CYCLIC NUCLEOT          
3832:  o2qr-A  3.2 24.2   67   647   12   MOLECULE: ACID-SENSING ION CHANNEL 4;                                
3833:  n2zm-A  3.2 19.3  132   679    5   MOLECULE: STRESS-70 PROTEIN, MITOCHONDRIAL;                          
3834:  jj3y-A  3.2 32.1  127  1400    8   MOLECULE: ATP-BINDING CASSETTE SUB-FAMILY A MEMBER 13;               
3835:  u8kl-A  3.2  5.5   82   187    9   MOLECULE: CYTOCHROME B-245 CHAPERONE 1;                              
3836:  ont3-A  3.2  6.6   72   102   13   MOLECULE: PUTATIVE UNCHARACTERIZED PROTEIN C6ORF50;                  
3837:  law9-A  3.2 28.6   84  1400    2   MOLECULE: VACUOLAR PROTEIN SORTING-ASSOCIATED PROTEIN 13B;           
3838:  c0dm-A  3.2 17.6  112   624    7   MOLECULE: POLYCYSTIC KIDNEY DISEASE 2-LIKE 2 PROTEIN;                
3839:  zk1z-A  3.2 15.4  124   849    8   MOLECULE: SERINE/THREONINE-PROTEIN PHOSPHATASE 4 REGULATORY          
3840:  dhf5-A  3.2 31.2  135   170    5   MOLECULE: VIP PEPTIDES;                                              
3841:  qx8h-A  3.2 29.9  181  1270    7   MOLECULE: RYANODINE RECEPTOR 3;                                      
3842:  rhm8-A  3.2 17.3   68   690    6   MOLECULE: ADHESION G PROTEIN-COUPLED RECEPTOR L4;                    
3843:  l5eg-A  3.2  8.4  116   312    9   MOLECULE: OLFACTORY RECEPTOR 2T10;                                   
3844:  rod3-A  3.2 32.1  152   463    4   MOLECULE: GLUCAGON-LIKE PEPTIDE 1 RECEPTOR;                          
3845:  j8jm-A  3.2 30.7  123   314   11   MOLECULE: SERTA DOMAIN-CONTAINING PROTEIN 2;                         
3846:  i5kf-A  3.2  5.9   79   204    5   MOLECULE: TETRASPANIN-13;                                            
3847:  aa7h-A  3.2 51.5  111   878    5   MOLECULE: NUT FAMILY MEMBER 2E;                                      
3848:  s2ab-A  3.2 29.1  159  1447    8   MOLECULE: PROTEIN PATCHED HOMOLOG 1;                                 
3849:  lf4i-A  3.2 19.4  110   664    8   MOLECULE: E3 UBIQUITIN-PROTEIN LIGASE RNF139;                        
3850:  czi2-A  3.2 28.1  162  1400    7   MOLECULE: OBSCURIN;                                                  
3851:  dxq1-A  3.2  8.2  128   313    9   MOLECULE: OLFACTORY RECEPTOR 56A5;                                   
3852:  n9fp-A  3.2  8.2  124   321   10   MOLECULE: OLFACTORY RECEPTOR 52N2;                                   
3853:  e0ae-A  3.2  9.3   71   661    7   MOLECULE: NUAK FAMILY SNF1-LIKE KINASE 1;                            
3854:  sno2-A  3.2 31.9  167  1400    9   MOLECULE: NESPRIN-1;                                                 
3855:  vzy8-A  3.2  6.1   77   670    5   MOLECULE: E3 UBIQUITIN-PROTEIN LIGASE TRAF7;                         
3856:  zxw1-A  3.2 12.9  135   376    5   MOLECULE: E3 UBIQUITIN-PROTEIN LIGASE RNF133;                        
3857:  dzd0-A  3.2 33.6   68   106   10   MOLECULE: PUTATIVE CYTOCHROME C OXIDASE SUBUNIT 7A3, MITOCH          
3858:  g4bd-A  3.2 20.0  121   632    7   MOLECULE: MITOGUARDIN 1;                                             
3859:  h5dq-A  3.2  8.3  121   312    5   MOLECULE: OLFACTORY RECEPTOR 5J2;                                    
3860:  ns1d-A  3.2  6.2   78   207    8   MOLECULE: PROTEIN LIN-7 HOMOLOG B;                                   
3861:  evo0-A  3.2 30.2  132  1406    6   MOLECULE: PROTEIN FAM135B;                                           
3862:  jnh0-A  3.2 11.1   84   194    7   MOLECULE: TRANSMEMBRANE PROTEIN 212;                                 
3863:  ut9x-A  3.2 26.8   99   583    6   MOLECULE: RAS-SPECIFIC GUANINE NUCLEOTIDE-RELEASING FACTOR           
3864:  ici9-A  3.2 32.9  103   549    8   MOLECULE: TBC1 DOMAIN FAMILY MEMBER 3L;                              
3865:  mw1a-A  3.2 40.6  156  1400   10   MOLECULE: RYANODINE RECEPTOR 3;                                      
3866:  auu6-A  3.2 26.2  133   685    5   MOLECULE: E3 UBIQUITIN-PROTEIN LIGASE RNF103;                        
3867:  q2wk-A  3.2 21.4   88   169   11   MOLECULE: CKLF-LIKE MARVEL TRANSMEMBRANE DOMAIN-CONTAINING           
3868:  c3sy-A  3.2 24.0  144  1400    7   MOLECULE: DMX-LIKE PROTEIN 1;                                        
3869:  m7oj-A  3.2  8.5   79   555    5   MOLECULE: GPI TRANSAMIDASE COMPONENT PIG-S;                          
3870:  en2j-A  3.2 22.0   80   709    9   MOLECULE: TRANSMEMBRANE AND COILED-COIL DOMAINS PROTEIN 2;           
3871:  q3or-A  3.2  8.4  123   321    9   MOLECULE: OLFACTORY RECEPTOR 52N4;                                   
3872:  ju1f-A  3.2  8.8   58   222    3   MOLECULE: PLECKSTRIN HOMOLOGY DOMAIN-CONTAINING FAMILY B ME          
3873:  osk7-A  3.2 10.8  115   313    6   MOLECULE: OLFACTORY RECEPTOR 1M1;                                    
3874:  a8pk-A  3.2 16.0  146  1400    6   MOLECULE: DYNEIN HEAVY CHAIN 9, AXONEMAL;                            
3875:  w2wk-A  3.2 11.2   65   538    6   MOLECULE: BETA-1-SYNTROPHIN;                                         
3876:  g9ve-A  3.2  7.5  106   691    7   MOLECULE: ZINC TRANSPORTER ZIP12;                                    
3877:  zmh8-A  3.2  8.0  119   315    8   MOLECULE: OLFACTORY RECEPTOR 8J3;                                    
3878:  st6z-A  3.2  5.4   68   310    7   MOLECULE: PROTEIN FAM153A;                                           
3879:  qf7e-A  3.2 24.1  165   434    8   MOLECULE: PROBABLE G-PROTEIN COUPLED RECEPTOR 150;                   
3880:  o4qq-A  3.2 28.8  136  1220    8   MOLECULE: PLASMA MEMBRANE CALCIUM-TRANSPORTING ATPASE 1;             
3881:  q6nw-A  3.2 25.6  116   770    8   MOLECULE: SEMAPHORIN-4F;                                             
3882:  g5as-A  3.1 19.9  150  1257    3   MOLECULE: ATP-BINDING CASSETTE SUB-FAMILY B MEMBER 5;                
3883:  l3pu-A  3.1  9.1  137   709    9   MOLECULE: UV-STIMULATED SCAFFOLD PROTEIN A;                          
3884:  s7lq-A  3.1 39.9   76   201   11   MOLECULE: NATURAL CYTOTOXICITY TRIGGERING RECEPTOR 3;                
3885:  ont2-A  3.1 26.4   76   213    8   MOLECULE: PROTEIN FAM156A/FAM156B;                                   
3886:  jwq1-A  3.1 24.9  109   519   11   MOLECULE: POTASSIUM VOLTAGE-GATED CHANNEL SUBFAMILY G MEMBE          
3887:  rhr4-A  3.1  9.5  163   390    9   MOLECULE: NEUROMEDIN-B RECEPTOR;                                     
3888:  x8bt-A  3.1 17.4   94   512    5   MOLECULE: RAB11 FAMILY-INTERACTING PROTEIN 2;                        
3889:  f1cq-A  3.1 25.3  119   416    5   MOLECULE: TNF RECEPTOR-ASSOCIATED FACTOR 1;                          
3890:  ur1e-A  3.1 42.0   98   671    6   MOLECULE: HUNTINGTIN-ASSOCIATED PROTEIN 1;                           
3891:  mw3u-A  3.1 40.8  108   841    7   MOLECULE: MAP7 DOMAIN-CONTAINING PROTEIN 1;                          
3892:  juh0-A  3.1 18.9   57   623    9   MOLECULE: COILED-COIL DOMAIN-CONTAINING PROTEIN 185;                 
3893:  kxq8-A  3.1 39.6   62   808    2   MOLECULE: TBC1 DOMAIN FAMILY MEMBER 10B;                             
3894:  rs2l-A  3.1 20.7   96   225    7   MOLECULE: CLASS E BASIC HELIX-LOOP-HELIX PROTEIN 23;                 
3895:  zk6f-A  3.1 42.6   87  1400    5   MOLECULE: TRINUCLEOTIDE REPEAT-CONTAINING GENE 18 PROTEIN;           
3896:  im0t-A  3.1 47.9  167  1400    9   MOLECULE: SPECTRIN BETA CHAIN, NON-ERYTHROCYTIC 5;                   
3897:  pzb9-A  3.1 48.9   80  1027    5   MOLECULE: INO80 COMPLEX SUBUNIT D;                                   
3898:  q6au-A  3.1 14.3   91   581    8   MOLECULE: KELCH-LIKE PROTEIN 38;                                     
3899:  ffp0-A  3.1 16.7   73  1012   14   MOLECULE: CENTRIOLAR COILED-COIL PROTEIN OF 110 KDA;                 
3900:  qrz5-A  3.1  8.0   95   187    9   MOLECULE: TRANSMEMBRANE PROTEIN 272;                                 
3901:  ned5-A  3.1 40.6  129  1400    5   MOLECULE: MICROTUBULE-ACTIN CROSS-LINKING FACTOR 1, ISOFORM          
3902:  do7z-A  3.1 22.3  100   310    3   MOLECULE: LOW AFFINITY IMMUNOGLOBULIN GAMMA FC REGION RECEP          
3903:  lr1e-A  3.1 25.0   62  2542    6   MOLECULE: ANKYRIN REPEAT AND KH DOMAIN-CONTAINING PROTEIN 1          
3904:  ao7n-A  3.1 38.1  127   823    9   MOLECULE: ADHESION G PROTEIN-COUPLED RECEPTOR E2;                    
3905:  xcx4-A  3.1 42.8   73   234    7   MOLECULE: ZINC FINGER BED DOMAIN-CONTAINING PROTEIN 3;               
3906:  k6ca-A  3.1 47.0   76   946    7   MOLECULE: INOSITOL-TRISPHOSPHATE 3-KINASE B;                         
3907:  rzx5-A  3.1 18.5   84   559    2   MOLECULE: COMPLEMENT COMPONENT C9;                                   
3908:  lbl5-A  3.1 10.7   89   526    6   MOLECULE: TBC1 DOMAIN FAMILY MEMBER 19;                              
3909:  c1xd-A  3.1  4.2   71   178   11   MOLECULE: PRA1 FAMILY PROTEIN 2;                                     
3910:  ywq5-A  3.1 13.0  152   364    5   MOLECULE: SOMATOSTATIN RECEPTOR TYPE 5;                              
3911:  duo3-A  3.1 26.3   63   118    5   MOLECULE: V-TYPE PROTON ATPASE SUBUNIT G 2;                          
3912:  phj5-A  3.1 17.1  144  1400    6   MOLECULE: TRIPLE FUNCTIONAL DOMAIN PROTEIN;                          
3913:  vc8y-A  3.1 25.4   65   760    8   MOLECULE: TRANSMEMBRANE CHANNEL-LIKE PROTEIN 1;                      
3914:  iro0-A  3.1 43.5  187   963    7   MOLECULE: RAS-INTERACTING PROTEIN 1;                                 
3915:  a3vi-A  3.1 31.5   74  1400    7   MOLECULE: KICSTOR COMPLEX PROTEIN SZT2;                              
3916:  t3jj-A  3.1  4.8   80   225    9   MOLECULE: INSULIN-INDUCED GENE 2 PROTEIN;                            
3917:  j8mu-A  3.1 21.7  132  1400    8   MOLECULE: TRIPLE FUNCTIONAL DOMAIN PROTEIN;                          
3918:  e5hl-A  3.1  4.2   60   324    8   MOLECULE: PROTEIN FAM228B;                                           
3919:  cz6a-A  3.1 27.9   97  1061   11   MOLECULE: ATRIAL NATRIURETIC PEPTIDE RECEPTOR 1;                     
3920:  ndx2-A  3.1 24.7  107  1400    8   MOLECULE: SERINE/THREONINE-PROTEIN KINASE SMG1;                      
3921:  k8wx-A  3.1 37.8   94   792    6   MOLECULE: ALPHA-1,6-MANNOSYLGLYCOPROTEIN 6-BETA-N-                   
3922:  y5bv-A  3.1 19.2   66   867    6   MOLECULE: V-SET AND IMMUNOGLOBULIN DOMAIN-CONTAINING PROTEI          
3923:  ac0e-A  3.1 21.0   75   162    8   MOLECULE: PROTEIN FAM162B;                                           
3924:  d5qz-A  3.1 16.4   75   206   15   MOLECULE: PROTEIN TYROSINE PHOSPHATASE RECEPTOR TYPE C-ASSO          
3925:  f7sy-A  3.1 41.3  125   982    6   MOLECULE: PROTEIN PHOSPHATASE 1 REGULATORY SUBUNIT 12B;              
3926:  jf1b-A  3.1 15.4   79   421    9   MOLECULE: SYNAPTOTAGMIN-15;                                          
3927:  rfa9-A  3.1 22.6  116   778    7   MOLECULE: ARF-GAP WITH COILED-COIL, ANK REPEAT AND PH DOMAI          
3928:  lx9z-A  3.1 40.3  131   257    7   MOLECULE: REGULATOR OF G-PROTEIN SIGNALING 7-BINDING PROTEI          
3929:  n0fg-A  3.1  8.2   78   539    6   MOLECULE: GLYCEROPHOSPHOINOSITOL INOSITOLPHOSPHODIESTERASE           
3930:  gdn3-A  3.1 19.4   54   558    4   MOLECULE: POLYPEPTIDE N-ACETYLGALACTOSAMINYLTRANSFERASE 16;          
3931:  ma2f-A  3.1 12.8   88  1023    6   MOLECULE: TRANSMEMBRANE PROTEIN 132A;                                
3932:  v1qc-A  3.1 32.6  168  1400    9   MOLECULE: TRIPLE FUNCTIONAL DOMAIN PROTEIN;                          
3933:  j2kz-A  3.1 42.1   78   247    9   MOLECULE: PROTEIN FAM133B;                                           
3934:  vt0n-A  3.1 19.0  168   381    9   MOLECULE: NEUROPEPTIDE Y RECEPTOR TYPE 2;                            
3935:  bi7o-A  3.1 25.9   86   740    7   MOLECULE: DEATH DOMAIN-ASSOCIATED PROTEIN 6;                         
3936:  fbt0-A  3.1 22.6   65   604    8   MOLECULE: PROTEIN CBFA2T1;                                           
3937:  uq7q-A  3.1  7.6  140   443    4   MOLECULE: D(2) DOPAMINE RECEPTOR;                                    
3938:  la7g-A  3.1 13.9   75   271    4   MOLECULE: NEUREXOPHILIN-1;                                           
3939:  fw0p-A  3.1 46.6   86   220    7   MOLECULE: TUMOR PROTEIN P53-INDUCIBLE NUCLEAR PROTEIN 2;             
3940:  ixf4-A  3.1 24.6   56   919   11   MOLECULE: MLX-INTERACTING PROTEIN;                                   
3941:  a1jl-A  3.1 29.8  112   872    7   MOLECULE: POTASSIUM VOLTAGE-GATED CHANNEL SUBFAMILY KQT MEM          
3942:  jq1w-A  3.1  4.6   56   159    5   MOLECULE: PUTATIVE PROTEIN FAM74A3;                                  
3943:  khw4-A  3.1 29.5  127   762   10   MOLECULE: CENTROSOMAL PROTEIN OF 85 KDA;                             
3944:  wgw6-A  3.1 38.4   88   503    5   MOLECULE: TGF-BETA RECEPTOR TYPE-1;                                  
3945:  na9i-A  3.1 19.6   95   263    4   MOLECULE: RETINOIC ACID EARLY TRANSCRIPT 1E;                         
3946:  h9zd-A  3.1 13.9   81   366   10   MOLECULE: SPERMINE SYNTHASE;                                         
3947:  a7cn-A  3.1 48.0   99  1616    9   MOLECULE: MYOSIN-IIIA;                                               
3948:  r1de-A  3.1 26.6   65  1042    3   MOLECULE: SIGNAL-INDUCED PROLIFERATION-ASSOCIATED PROTEIN 1          
3949:  so6i-A  3.1 43.8  118   665    8   MOLECULE: FILENSIN;                                                  
3950:  kfv1-A  3.1  7.7  137   333    8   MOLECULE: NEUROPEPTIDES B/W RECEPTOR TYPE 2;                         
3951:  ug8e-A  3.1 11.7   58  1620    5   MOLECULE: ALK TYROSINE KINASE RECEPTOR;                              
3952:  hsb6-A  3.1 44.9   71  1220   10   MOLECULE: EUKARYOTIC TRANSLATION INITIATION FACTOR 5B;               
3953:  gmf0-A  3.1 16.9   89   173   17   MOLECULE: TRANSCRIPTION FACTOR HES-2;                                
3954:  ci4z-A  3.1  4.0   60   297    5   MOLECULE: UBX DOMAIN-CONTAINING PROTEIN 1;                           
3955:  pac2-A  3.1 61.6   76  1400    7   MOLECULE: LAMININ SUBUNIT ALPHA-5;                                   
3956:  az5x-A  3.1 25.8   79   226    6   MOLECULE: TRANSMEMBRANE PROTEIN 98;                                  
3957:  sx5v-A  3.1 14.6   99   641   14   MOLECULE: HEAT SHOCK 70 KDA PROTEIN 1-LIKE;                          
3958:  ji9k-A  3.1 24.9  115   388    5   MOLECULE: PROTEIN FAM199X;                                           
3959:  g0dw-A  3.1 22.2  116  1064    7   MOLECULE: LETHAL(2) GIANT LARVAE PROTEIN HOMOLOG 1;                  
3960:  qb2m-A  3.1 34.7   62  1066   10   MOLECULE: CYTOPLASMIC DYNEIN 2 INTERMEDIATE CHAIN 1;                 
3961:  scv7-A  3.1 30.0   93   484   11   MOLECULE: ECTONUCLEOSIDE TRIPHOSPHATE DIPHOSPHOHYDROLASE 6;          
3962:  y7gr-A  3.1 15.8   85   443    4   MOLECULE: SERINE/THREONINE-PROTEIN PHOSPHATASE 2A 55 KDA RE          
3963:  vey6-A  3.1 41.8   75  1383    8   MOLECULE: E3 UBIQUITIN-PROTEIN LIGASE UBR4;                          
3964:  ayq6-A  3.1 27.2  115   718    7   MOLECULE: PHOSPHOLIPID PHOSPHATASE-RELATED PROTEIN TYPE 3;           
3965:  s2qg-A  3.1 42.0   63   125    3   MOLECULE: PROTEIN BEX1;                                              
3966:  at8n-A  3.1 32.4   69   864    1   MOLECULE: ZINC FINGER PROTEIN 99;                                    
3967:  hky8-A  3.1 51.7  102  1575   14   MOLECULE: RAS GTPASE-ACTIVATING-LIKE PROTEIN IQGAP2;                 
3968:  h8ir-A  3.1 22.4   76   218    4   MOLECULE: TRANSMEMBRANE GAMMA-CARBOXYGLUTAMIC ACID PROTEIN           
3969:  h3es-A  3.1 39.0   97   753   13   MOLECULE: STRIATIN-4;                                                
3970:  gl3v-A  3.1 11.9  134   395    8   MOLECULE: ENDOPHILIN-B2;                                             
3971:  z6vc-A  3.1  8.7   73   155    8   MOLECULE: RING FINGER PROTEIN 122;                                   
3972:  csu5-A  3.1  5.8   63   123    5   MOLECULE: TESTIS-EXPRESSED PROTEIN 12;                               
3973:  xrh7-A  3.1 21.3   79   233    3   MOLECULE: MEDIATOR OF RNA POLYMERASE II TRANSCRIPTION SUBUN          
3974:  h1ns-A  3.1 30.6  186   613    9   MOLECULE: PROSAPOSIN RECEPTOR GPR37;                                 
3975:  q8gi-A  3.1 17.1   60  1132   12   MOLECULE: PHOSPHOLIPID-TRANSPORTING ATPASE IG;                       
3976:  evc0-A  3.1 36.7   76   560    5   MOLECULE: RADIAL SPOKE HEAD PROTEIN 3 HOMOLOG;                       
3977:  q7cb-A  3.1 24.2   98   507    9   MOLECULE: LARGE NEUTRAL AMINO ACIDS TRANSPORTER SMALL SUBUN          
3978:  c9rt-A  3.1 22.9  111   663    7   MOLECULE: INNATE IMMUNITY ACTIVATOR PROTEIN;                         
3979:  w6gx-A  3.1 19.1   78   223   13   MOLECULE: MEMBRANE-ASSOCIATED PROGESTERONE RECEPTOR COMPONE          
3980:  ylg0-A  3.1  8.4   70    97    9   MOLECULE: DOWN SYNDROME CRITICAL REGION PROTEIN 8;                   
3981:  ir0d-A  3.1 29.5  122   425    7   MOLECULE: SPERMATOGENESIS- AND OOGENESIS-SPECIFIC BASIC HEL          
3982:  n1ad-A  3.1 50.8  101   338   11   MOLECULE: LINE-1 RETROTRANSPOSABLE ELEMENT ORF1 PROTEIN;             
3983:  hb6v-A  3.1 31.1  103  1400   10   MOLECULE: E1A-BINDING PROTEIN P400;                                  
3984:  gkj0-A  3.1 43.5   78  1400    9   MOLECULE: LAMININ SUBUNIT ALPHA-5;                                   
3985:  ov4e-A  3.1  5.3   59   592    3   MOLECULE: CYCLIN-DEPENDENT KINASE-LIKE 3;                            
3986:  km6h-A  3.1 24.2  104   754    9   MOLECULE: DISINTEGRIN AND METALLOPROTEINASE DOMAIN-CONTAINI          
3987:  lfp1-A  3.1 39.4   96   697    8   MOLECULE: LEBERCILIN;                                                
3988:  en6b-A  3.1  9.1   55   620    5   MOLECULE: LEUCINE-RICH REPEAT AND IMMUNOGLOBULIN-LIKE DOMAI          
3989:  xs7l-A  3.1 17.1  101   337    3   MOLECULE: APOLIPOPROTEIN L2;                                         
3990:  y7ro-A  3.1 46.9  159   596    7   MOLECULE: LEUCINE ZIPPER PUTATIVE TUMOR SUPPRESSOR 1;                
3991:  c9zz-A  3.1 20.3   79   683   14   MOLECULE: CYTOSKELETON-ASSOCIATED PROTEIN 2;                         
3992:  ey3d-A  3.1 54.2   70  1458    6   MOLECULE: ATPASE FAMILY AAA DOMAIN-CONTAINING PROTEIN 2B;            
3993:  mmt2-A  3.1 21.9   53    83   11   MOLECULE: CYTOCHROME C OXIDASE SUBUNIT 7A2, MITOCHONDRIAL;           
3994:  f0es-A  3.1 30.8   77   764    6   MOLECULE: OXYSTEROL-BINDING PROTEIN-RELATED PROTEIN 10;              
3995:  kl6j-A  3.1 23.5   99   634   16   MOLECULE: CREB-REGULATED TRANSCRIPTION COACTIVATOR 1;                
3996:  b3yb-A  3.1 34.5   80   207    5   MOLECULE: SUPPRESSOR OF IKBKE 1;                                     
3997:  agr9-A  3.1 38.6   72   116    7   MOLECULE: VESICLE-ASSOCIATED MEMBRANE PROTEIN 5;                     
3998:  byd1-A  3.1 15.2   97   269   12   MOLECULE: TROPONIN T, FAST SKELETAL MUSCLE;                          
3999:  p0rz-A  3.1 49.6   78   452    9   MOLECULE: MITOCHONDRIAL IMPORT INNER MEMBRANE TRANSLOCASE S          
4000:  e4bp-A  3.1 20.7   93  1321    6   MOLECULE: SERINE/THREONINE-PROTEIN KINASE SIK3;                      
4001:  r0ig-A  3.1 53.0   79  1400    5   MOLECULE: MSX2-INTERACTING PROTEIN;                                  
4002:  vaw4-A  3.1 12.9   52   175   10   MOLECULE: RECEPTOR ACTIVITY-MODIFYING PROTEIN 2;                     
4003:  h8nl-A  3.1 22.7  139  1573    4   MOLECULE: SYNAPTOJANIN-1;                                            
4004:  tq0m-A  3.1  6.0   64   419   11   MOLECULE: MAPK/MAK/MRK OVERLAPPING KINASE;                           
4005:  dkt6-A  3.1 10.0   79    94    6   MOLECULE: PUTATIVE UNCHARACTERIZED PROTEIN ENCODED BY LINC0          
4006:  hu4t-A  3.1  9.9   70    92    9   MOLECULE: PHOSPHOLEMMAN;                                             
4007:  ain7-A  3.1 29.8   62   805    2   MOLECULE: PHOSPHOINOSITIDE 3-KINASE ADAPTER PROTEIN 1;               
4008:  uhx8-A  3.1 37.6   69  1016    7   MOLECULE: EMILIN-1;                                                  
4009:  ub8q-A  3.1 30.9   65   185    5   MOLECULE: NEURONAL VESICLE TRAFFICKING-ASSOCIATED PROTEIN 1          
4010:  xxs7-A  3.1  7.7   65   632   12   MOLECULE: SERINE/THREONINE-PROTEIN KINASE ICK;                       
4011:  f5kv-A  3.1 35.1  101   772    7   MOLECULE: TRANSDUCIN-LIKE ENHANCER PROTEIN 3;                        
4012:  ivh6-A  3.1  5.7   77  1400    9   MOLECULE: MULTIPLE EPIDERMAL GROWTH FACTOR-LIKE DOMAINS PRO          
4013:  gt3i-A  3.1 42.6   93   421   12   MOLECULE: BEN DOMAIN-CONTAINING PROTEIN 5;                           
4014:  vj5p-A  3.1  7.1   56   381    7   MOLECULE: GUANINE NUCLEOTIDE-BINDING PROTEIN G(OLF) SUBUNIT          
4015:  kwt0-A  3.1 18.5   69   217    9   MOLECULE: GRPE PROTEIN HOMOLOG 1, MITOCHONDRIAL;                     
4016:  zi1h-A  3.1 22.8  120  1098    9   MOLECULE: NEURABIN-1;                                                
4017:  fvl0-A  3.1 18.8   95   224   11   MOLECULE: MAMMALIAN EPENDYMIN-RELATED PROTEIN 1;                     
4018:  p1bs-A  3.1 35.4   98   321    7   MOLECULE: TRANSMEMBRANE AND UBIQUITIN-LIKE DOMAIN-CONTAININ          
4019:  h1dr-A  3.1 36.8   92   462    4   MOLECULE: GAMMA-AMINOBUTYRIC ACID RECEPTOR SUBUNIT ALPHA-5;          
4020:  hz5m-A  3.1 44.8   86   966    8   MOLECULE: NEXT TO BRCA1 GENE 1 PROTEIN;                              
4021:  kg4q-A  3.1 34.6   58  1400    7   MOLECULE: DYNEIN HEAVY CHAIN 14, AXONEMAL;                           
4022:  az5p-A  3.1 29.1  117   441   12   MOLECULE: SPHINGOSINE-1-PHOSPHATE PHOSPHATASE 1;                     
4023:  jr8q-A  3.1 18.9  118   621    6   MOLECULE: COMPLEX I ASSEMBLY FACTOR ACAD9, MITOCHONDRIAL;            
4024:  ep2t-A  3.1 15.2  105   243    9   MOLECULE: INTERLEUKIN-27 SUBUNIT ALPHA;                              
4025:  avi7-A  3.1 31.6   82   200    4   MOLECULE: MEDIATOR OF RNA POLYMERASE II TRANSCRIPTION SUBUN          
4026:  zc9f-A  3.1 38.5   69   679    3   MOLECULE: MEMBRANE-SPANNING 4-DOMAINS SUBFAMILY A MEMBER 14          
4027:  q7fh-A  3.1 14.1   59  1400    8   MOLECULE: CILIA- AND FLAGELLA-ASSOCIATED PROTEIN 46;                 
4028:  lha2-A  3.1 35.9  146   278    8   MOLECULE: NEURONAL MEMBRANE GLYCOPROTEIN M6-A;                       
4029:  jl7e-A  3.1 20.8  106   435    2   MOLECULE: PUTATIVE SODIUM-COUPLED NEUTRAL AMINO ACID TRANSP          
4030:  mb6l-A  3.1 27.9   92   870    8   MOLECULE: DNA POLYMERASE KAPPA;                                      
4031:  kf7u-A  3.1 35.2   65   386    3   MOLECULE: SYNAPTOTAGMIN-5;                                           
4032:  k7ru-A  3.1 16.9  106   362    7   MOLECULE: MICROFIBRIL-ASSOCIATED GLYCOPROTEIN 3;                     
4033:  efa6-A  3.1 34.1  147  1400    6   MOLECULE: DYNEIN HEAVY CHAIN 17, AXONEMAL;                           
4034:  lxx8-A  3.1  6.4   98   145   10   MOLECULE: TRANSMEMBRANE PROTEIN 216;                                 
4035:  abf5-A  3.1 25.4   54   895    6   MOLECULE: DYSTROGLYCAN;                                              
4036:  n3td-A  3.1 17.5   95   219   13   MOLECULE: TRANSMEMBRANE PROTEIN 179B;                                
4037:  s0al-A  3.1 41.0   93   254    6   MOLECULE: PSME3-INTERACTING PROTEIN;                                 
4038:  c5of-A  3.1  5.4   75   364    5   MOLECULE: HEPATITIS A VIRUS CELLULAR RECEPTOR 1;                     
4039:  ijs5-A  3.1 27.2  156  1755   10   MOLECULE: DELETED IN LUNG AND ESOPHAGEAL CANCER PROTEIN 1;           
4040:  as6g-A  3.1 33.7   81   184   10   MOLECULE: TUMOR NECROSIS FACTOR RECEPTOR SUPERFAMILY MEMBER          
4041:  fyn0-A  3.1  7.6  107   452   13   MOLECULE: INTERFERON-INDUCED PROTEIN 44-LIKE;                        
4042:  lmz6-A  3.1 36.0  126   572    6   MOLECULE: GLYPICAN-5;                                                
4043:  xea9-A  3.1 56.7   81   657    9   MOLECULE: UNCHARACTERIZED PROTEIN C19ORF44;                          
4044:  xz8q-A  3.1 69.5   72   523    7   MOLECULE: KERATIN, TYPE II CYTOSKELETAL 71;                          
4045:  hls2-A  3.1 16.7   83   265    6   MOLECULE: POLYGLUTAMINE-BINDING PROTEIN 1;                           
4046:  r1jd-A  3.1 27.8   72   493    4   MOLECULE: ACTIVIN RECEPTOR TYPE-1C;                                  
4047:  ceb1-A  3.1 31.6   68   118    7   MOLECULE: V-TYPE PROTON ATPASE SUBUNIT G 3;                          
4048:  xhw6-A  3.1 21.2  165  1271    7   MOLECULE: DIACYLGLYCEROL KINASE KAPPA;                               
4049:  ec0o-A  3.1 29.6   61  1504   10   MOLECULE: NISCHARIN;                                                 
4050:  fol0-A  3.1 34.8   91   328    2   MOLECULE: SIN3 HISTONE DEACETYLASE COREPRESSOR COMPLEX COMP          
4051:  rq9d-A  3.1  9.4  104   266    6   MOLECULE: GAP JUNCTION BETA-4 PROTEIN;                               
4052:  uvh9-A  3.1 13.5   82   498    7   MOLECULE: POTE ANKYRIN DOMAIN FAMILY MEMBER A;                       
4053:  pk7q-A  3.1 12.2   93   219    5   MOLECULE: TRANSMEMBRANE PROTEIN 125;                                 
4054:  io0t-A  3.1  6.3   84   530   13   MOLECULE: AARF DOMAIN-CONTAINING PROTEIN KINASE 1;                   
4055:  qko0-A  3.1 58.5   86   258    5   MOLECULE: COILED-COIL DOMAIN-CONTAINING PROTEIN 172;                 
4056:  jl3c-A  3.1 22.2   82   435   10   MOLECULE: CYCLIN-DEPENDENT KINASE 15;                                
4057:  z5kg-A  3.1 20.8  101   658   11   MOLECULE: CATIONIC AMINO ACID TRANSPORTER 2;                         
4058:  o8ex-A  3.1 34.8  151   639    7   MOLECULE: ADP-RIBOSYLATION FACTOR-BINDING PROTEIN GGA1;              
4059:  y2qh-A  3.1 18.4   57  1214   11   MOLECULE: DIACYLGLYCEROL KINASE DELTA;                               
4060:  efd1-A  3.1  5.6   65   506    8   MOLECULE: SERINE/THREONINE-PROTEIN KINASE NEK3;                      
4061:  jr0g-A  3.1 18.4  127   829    5   MOLECULE: HIGH AFFINITY CAMP-SPECIFIC AND IBMX-INSENSITIVE           
4062:  us0b-A  3.1 49.4   75   530    3   MOLECULE: UDP-GLUCURONOSYLTRANSFERASE 1A7;                           
4063:  w8wj-A  3.1 36.9   65   118    8   MOLECULE: BET1 HOMOLOG;                                              
4064:  yx5d-A  3.1 63.9  102  1400    7   MOLECULE: STAR-RELATED LIPID TRANSFER PROTEIN 9;                     
4065:  rwm4-A  3.1 39.0  102   442   12   MOLECULE: MIRROR-IMAGE POLYDACTYLY GENE 1 PROTEIN;                   
4066:  fg9n-A  3.1 12.5   88  1182    7   MOLECULE: IQ MOTIF AND SEC7 DOMAIN-CONTAINING PROTEIN 3;             
4067:  nxq9-A  3.1 45.3   76   269    9   MOLECULE: CCAAT/ENHANCER-BINDING PROTEIN DELTA;                      
4068:  mf8u-A  3.1 18.8   62   103   11   MOLECULE: PUTATIVE RIBOSOMAL RNA-PROCESSING PROTEIN 7 HOMOL          
4069:  drf3-A  3.1 17.6   99   409    7   MOLECULE: EXOCYST COMPLEX COMPONENT 3-LIKE PROTEIN 2;                
4070:  gb5z-A  3.1 41.6  111   499    5   MOLECULE: ZINC FINGER PROTEIN 253;                                   
4071:  vtx1-A  3.1 11.7   54    83    7   MOLECULE: APOLIPOPROTEIN C-I;                                        
4072:  h1xt-A  3.1 27.8  111   492    5   MOLECULE: TARGET OF MYB PROTEIN 1;                                   
4073:  v2hg-A  3.1 40.3   64   327    8   MOLECULE: BETA-1,4-GALACTOSYLTRANSFERASE 7;                          
4074:  nea3-A  3.1 18.7   69   981    6   MOLECULE: RAB3 GTPASE-ACTIVATING PROTEIN CATALYTIC SUBUNIT;          
4075:  f2ys-A  3.1 31.9   98   297   11   MOLECULE: MITOCHONDRIAL NICOTINAMIDE ADENINE DINUCLEOTIDE T          
4076:  q8eu-A  3.1 25.3   74   216    4   MOLECULE: TRANSMEMBRANE PROTEIN 139;                                 
4077:  m4td-A  3.1 36.2   94   946    9   MOLECULE: SORTING NEXIN-14;                                          
4078:  gaj4-A  3.1 41.0   77   532    6   MOLECULE: BONE MORPHOGENETIC PROTEIN RECEPTOR TYPE-1A;               
4079:  hzm2-A  3.1 43.7   78   565   12   MOLECULE: DEFORMED EPIDERMAL AUTOREGULATORY FACTOR 1 HOMOLO          
4080:  jn4b-A  3.1 40.3  124  2353    7   MOLECULE: C2 DOMAIN-CONTAINING PROTEIN 3;                            
4081:  n1mq-A  3.1 11.0   83   224    8   MOLECULE: CHARGED MULTIVESICULAR BODY PROTEIN 4B;                    
4082:  mhj0-A  3.1 39.4  112   776    7   MOLECULE: G PROTEIN-REGULATED INDUCER OF NEURITE OUTGROWTH           
4083:  kv6q-A  3.1 14.9  140  1400    6   MOLECULE: UTROPHIN;                                                  
4084:  jkl9-A  3.1  9.1   61   128    3   MOLECULE: PROTEIN BEX2;                                              
4085:  ng7s-A  3.1 51.6   68   396    4   MOLECULE: SMAD NUCLEAR-INTERACTING PROTEIN 1;                        
4086:  hxq9-A  3.1 27.2  103   547   11   MOLECULE: SERINE BETA-LACTAMASE-LIKE PROTEIN LACTB, MITOCHO          
4087:  q0rg-A  3.1 35.8   99   288    7   MOLECULE: TRANSMEMBRANE AND COILED-COIL DOMAIN-CONTAINING P          
4088:  dlq1-A  3.1  7.0   96   185    8   MOLECULE: TRANSMEMBRANE PROTEIN 140;                                 
4089:  o6hw-A  3.1 24.1   77  1858    6   MOLECULE: UNCONVENTIONAL MYOSIN-XVI;                                 
4090:  oqn4-A  3.1  4.3   77   253    5   MOLECULE: TETRASPANIN-3;                                             
4091:  d9ks-A  3.1 44.4  130  1400    8   MOLECULE: PROTEIN PICCOLO;                                           
4092:  pz5n-A  3.1 21.4  118   472    5   MOLECULE: HOMEOBOX PROTEIN PKNOX2;                                   
4093:  ot3o-A  3.1 32.3  127   622    6   MOLECULE: UNCHARACTERIZED PROTEIN C12ORF56;                          
4094:  xjb0-A  3.1 13.1   87   439    5   MOLECULE: FIBROLEUKIN;                                               
4095:  kt8r-A  3.1 39.9  148  1400    7   MOLECULE: NESPRIN-2;                                                 
4096:  cs9z-A  3.1 15.4   98   474   12   MOLECULE: COILED-COIL DOMAIN-CONTAINING PROTEIN 149;                 
4097:  gk1e-A  3.1 31.1   78   570    8   MOLECULE: PROTEIN FAM227A;                                           
4098:  czi6-A  3.1  9.3  102   274    7   MOLECULE: CERAMIDE SYNTHASE;                                         
4099:  xst3-A  3.1 27.1  122   239    5   MOLECULE: MEMBRANE-SPANNING 4-DOMAINS SUBFAMILY A MEMBER 4A          
4100:  pd5i-A  3.1 22.5  149  1297    7   MOLECULE: TRIPLE FUNCTIONAL DOMAIN PROTEIN;                          
4101:  dz9v-A  3.1 34.4   57   293    2   MOLECULE: HETEROGENEOUS NUCLEAR RIBONUCLEOPROTEIN C-LIKE 3;          
4102:  qvc7-A  3.1 18.9  135   461    3   MOLECULE: FIBRINOGEN C DOMAIN-CONTAINING PROTEIN 1;                  
4103:  doc7-A  3.1 42.0  113   591    8   MOLECULE: PROTEIN ENABLED HOMOLOG;                                   
4104:  smx0-A  3.1 31.2   69   102    3   MOLECULE: NONCOMPACT MYELIN-ASSOCIATED PROTEIN;                      
4105:  yu3v-A  3.1 55.9   89   346    7   MOLECULE: ENKURIN DOMAIN-CONTAINING PROTEIN 1;                       
4106:  xi7k-A  3.1  4.1   65   214    9   MOLECULE: TM2 DOMAIN-CONTAINING PROTEIN 2;                           
4107:  voa3-A  3.1 37.0  113   224   10   MOLECULE: TRANSCRIPTION COFACTOR HES-6;                              
4108:  gz2a-A  3.1 40.8   76   344    8   MOLECULE: TRIPARTITE MOTIF-CONTAINING PROTEIN 44;                    
4109:  rk2y-A  3.1 30.6   92   333   11   MOLECULE: EP300-INTERACTING INHIBITOR OF DIFFERENTIATION 3;          
4110:  m0gz-A  3.1  7.1   65   212    5   MOLECULE: GOLGI SNAP RECEPTOR COMPLEX MEMBER 2;                      
4111:  ic7l-A  3.1 19.3   72   683    6   MOLECULE: U4/U6 SMALL NUCLEAR RIBONUCLEOPROTEIN PRP3;                
4112:  jtp9-A  3.1 33.9  141  1649   11   MOLECULE: PHD AND RING FINGER DOMAIN-CONTAINING PROTEIN 1;           
4113:  g1qr-A  3.1 34.3  113   429    7   MOLECULE: INTEGRAL MEMBRANE PROTEIN GPR137C;                         
4114:  d7dp-A  3.1 16.5   72   298   14   MOLECULE: ATP SYNTHASE SUBUNIT GAMMA, MITOCHONDRIAL;                 
4115:  d7rb-A  3.1 41.6  102   512    7   MOLECULE: CENTROSOMAL PROTEIN CCDC61;                                
4116:  t6sx-A  3.1 39.5   65   178    9   MOLECULE: MEDIATOR OF RNA POLYMERASE II TRANSCRIPTION SUBUN          
4117:  xd4a-A  3.1 29.5  106  1400    7   MOLECULE: LYSOSOMAL-TRAFFICKING REGULATOR;                           
4118:  l1ur-A  3.1  5.3   63   460    6   MOLECULE: WD REPEAT-CONTAINING PROTEIN WRAP73;                       
4119:  u1cg-A  3.1 19.0   81   451    7   MOLECULE: GAMMA-AMINOBUTYRIC ACID RECEPTOR SUBUNIT ALPHA-2;          
4120:  k7sg-A  3.1 31.9   86   622    7   MOLECULE: LEUCINE-RICH REPEAT-CONTAINING PROTEIN 70;                 
4121:  s2ik-A  3.1 39.0   93   319    5   MOLECULE: UNCHARACTERIZED PROTEIN C8ORF48;                           
4122:  vc1r-A  3.1 16.0   64   235    5   MOLECULE: TRANSMEMBRANE PROTEIN 249;                                 
4123:  i1tn-A  3.1 29.0   86   546    8   MOLECULE: PRE-MRNA-SPLICING FACTOR 38B;                              
4124:  a9ux-A  3.1  4.6   64   161    9   MOLECULE: ATP SYNTHASE SUBUNIT D, MITOCHONDRIAL;                     
4125:  fui6-A  3.1 24.9   59   769    3   MOLECULE: INTEGRIN BETA-8;                                           
4126:  on8a-A  3.1 16.8   59   805    7   MOLECULE: POLYCYSTIC KIDNEY DISEASE 2-LIKE 1 PROTEIN;                
4127:  qrd8-A  3.1 13.1   85   382    5   MOLECULE: FETUIN-B;                                                  
4128:  iq1m-A  3.1 38.2   66   240    9   MOLECULE: TUMOR NECROSIS FACTOR LIGAND SUPERFAMILY MEMBER 1          
4129:  n0vn-A  3.1 12.9  118   369    9   MOLECULE: NUCLEAR PORE COMPLEX-INTERACTING PROTEIN FAMILY M          
4130:  p9gf-A  3.1 39.2   66   323   14   MOLECULE: TUMOR-ASSOCIATED CALCIUM SIGNAL TRANSDUCER 2;              
4131:  n8zv-A  3.1 15.8  109   682    8   MOLECULE: GLUTAMINE--FRUCTOSE-6-PHOSPHATE AMINOTRANSFERASE           
4132:  k4fs-A  3.1 28.0  105   795    4   MOLECULE: PARAPLEGIN;                                                
4133:  z9ks-A  3.1 15.5   62   126    8   MOLECULE: DNA-DIRECTED RNA POLYMERASE I SUBUNIT RPA12;               
4134:  mr1g-A  3.1  8.6  146   384    5   MOLECULE: GASTRIN-RELEASING PEPTIDE RECEPTOR;                        
4135:  e6sp-A  3.1 36.3   72   563    1   MOLECULE: ZINC FINGER PROTEIN WITH KRAB AND SCAN DOMAINS 1;          
4136:  dti6-A  3.1  3.4   73    78    4   MOLECULE: GLYCOPHORIN-E;                                             
4137:  iw6x-A  3.1 35.4  125   695    4   MOLECULE: ADHESION G PROTEIN-COUPLED RECEPTOR F4;                    
4138:  kz0z-A  3.1 23.0   71  1940    7   MOLECULE: MYOSIN-3;                                                  
4139:  agx2-A  3.1 19.2   54   197   11   MOLECULE: SIALOMUCIN CORE PROTEIN 24;                                
4140:  kj6v-A  3.1 47.1  115   345   10   MOLECULE: BAG FAMILY MOLECULAR CHAPERONE REGULATOR 1;                
4141:  i6xx-A  3.1  7.8   61   183   10   MOLECULE: LY6/PLAUR DOMAIN-CONTAINING PROTEIN 6B;                    
4142:  gj3h-A  3.1 14.3  112   706    9   MOLECULE: GAMMA-ADDUCIN;                                             
4143:  lis3-A  3.1 28.1   88   267    9   MOLECULE: PROENKEPHALIN-A;                                           
4144:  js0k-A  3.1 50.4   92   819    8   MOLECULE: DISINTEGRIN AND METALLOPROTEINASE DOMAIN-CONTAINI          
4145:  yap2-A  3.1  4.0   74   312    4   MOLECULE: MITOCHONDRIAL UNCOUPLING PROTEIN 3;                        
4146:  rc9c-A  3.1  8.9  119   314    5   MOLECULE: OLFACTORY RECEPTOR 5G3;                                    
4147:  s8jc-A  3.1  8.9   63   212   10   MOLECULE: PROGRAMMED CELL DEATH PROTEIN 10;                          
4148:  ig8s-A  3.1 40.0  192  2313    5   MOLECULE: VOLTAGE-DEPENDENT R-TYPE CALCIUM CHANNEL SUBUNIT           
4149:  y1gr-A  3.1 19.9  161  1203   10   MOLECULE: PROTEIN PATCHED HOMOLOG 2;                                 
4150:  xnw4-A  3.1  8.7  102   443   11   MOLECULE: GLUTAMATE-RICH PROTEIN 1;                                  
4151:  ql6b-A  3.1 25.4   94   350   11   MOLECULE: E3 UBIQUITIN-PROTEIN LIGASE RNF167;                        
4152:  v2ay-A  3.1 17.7   68   558    6   MOLECULE: FANCONI ANEMIA GROUP C PROTEIN;                            
4153:  t9pm-A  3.1 29.1   86   210    7   MOLECULE: A-KINASE-INTERACTING PROTEIN 1;                            
4154:  f3vx-A  3.1 18.8  130   649    9   MOLECULE: AMILORIDE-SENSITIVE SODIUM CHANNEL SUBUNIT GAMMA;          
4155:  ndx6-A  3.1  7.4  118   312    6   MOLECULE: OLFACTORY RECEPTOR 8K3;                                    
4156:  hwe5-A  3.1 10.2  120   339    5   MOLECULE: TRACE AMINE-ASSOCIATED RECEPTOR 1;                         
4157:  pfm2-A  3.1 39.2  129  1163    6   MOLECULE: AF4/FMR2 FAMILY MEMBER 4;                                  
4158:  ro6m-A  3.1 34.3   74   715    7   MOLECULE: TENSIN-4;                                                  
4159:  vaa5-A  3.1 12.5  102   123    5   MOLECULE: 60S RIBOSOMAL PROTEIN L35;                                 
4160:  sbu1-A  3.1 26.7  107   504   10   MOLECULE: ZINC FINGER PROTEIN 596;                                   
4161:  dp9b-A  3.1 32.4  111   312    3   MOLECULE: T-COMPLEX PROTEIN 11 X-LINKED PROTEIN 1;                   
4162:  vjy6-A  3.1 10.7  102  1044   10   MOLECULE: PHOSPHATIDYLINOSITOL 4,5-BISPHOSPHATE 3-KINASE CA          
4163:  gp7m-A  3.1 28.3  114   566   11   MOLECULE: RAS AND RAB INTERACTOR-LIKE PROTEIN;                       
4164:  t0hw-A  3.1 22.2  104  1400   11   MOLECULE: RYANODINE RECEPTOR 3;                                      
4165:  c2sv-A  3.1 15.8  159  1400    9   MOLECULE: MIDASIN;                                                   
4166:  g7lh-A  3.1 26.2  158   904    8   MOLECULE: ENDOPLASMIC RETICULUM METALLOPEPTIDASE 1;                  
4167:  yt9m-A  3.1 23.2  141   413    6   MOLECULE: TRANSMEMBRANE PROTEIN 184A;                                
4168:  wug7-A  3.1  7.9  119   323    8   MOLECULE: OLFACTORY RECEPTOR 4K5;                                    
4169:  oj2x-A  3.1 33.4  145   575    6   MOLECULE: POTASSIUM VOLTAGE-GATED CHANNEL SUBFAMILY A MEMBE          
4170:  knw9-A  3.1 34.7  121  1151   11   MOLECULE: EXPORTIN-4;                                                
4171:  n3bn-A  3.1 26.6  147  1400    5   MOLECULE: BREAST CANCER TYPE 2 SUSCEPTIBILITY PROTEIN;               
4172:  h6bf-A  3.1 24.2  118   185    4   MOLECULE: BIORIENTATION OF CHROMOSOMES IN CELL DIVISION PRO          
4173:  au1p-A  3.1 18.9   85   436   12   MOLECULE: KICSTOR COMPLEX PROTEIN KAPTIN;                            
4174:  b9qh-A  3.1 10.7   85   433    6   MOLECULE: PROTEIN ARGININE N-METHYLTRANSFERASE 2;                    
4175:  h6jo-A  3.1 10.9  125   459    6   MOLECULE: XK-RELATED PROTEIN 3;                                      
4176:  bh5x-A  3.1 13.1   86   181    9   MOLECULE: LIPOCLN_CYTOSOLIC_FA-BD_DOM DOMAIN-CONTAINING PRO          
4177:  xpv1-A  3.1  9.2   99   600    3   MOLECULE: DDB1- AND CUL4-ASSOCIATED FACTOR 15;                       
4178:  akl6-A  3.1  6.4  115   343    6   MOLECULE: OLFACTORY RECEPTOR 1E3;                                    
4179:  z3rp-A  3.1  8.6  116   316    8   MOLECULE: OLFACTORY RECEPTOR 2AG2;                                   
4180:  c3aj-A  3.1 32.6  121  1400    8   MOLECULE: NESPRIN-2;                                                 
4181:  fho3-A  3.1  7.9  120   310    6   MOLECULE: OLFACTORY RECEPTOR 4K14;                                   
4182:  l5op-A  3.1 32.1   67  1137   12   MOLECULE: DNA MISMATCH REPAIR PROTEIN MSH3;                          
4183:  yi7l-A  3.1 20.7   80  2422    8   MOLECULE: INTERFERON-INDUCED VERY LARGE GTPASE 1;                    
4184:  ld3h-A  3.1 22.4  108   643    7   MOLECULE: E3 UBIQUITIN-PROTEIN LIGASE AMFR;                          
4185:  gdf9-A  3.1 32.0  149   735    7   MOLECULE: MITOCHONDRIAL POTASSIUM CHANNEL ATP-BINDING SUBUN          
4186:  cnb6-A  3.1 13.2   97   236    3   MOLECULE: ZBED6 C-TERMINAL-LIKE PROTEIN;                             
4187:  ith1-A  3.1 16.4   71   735    8   MOLECULE: STONIN-1;                                                  
4188:  asr0-A  3.1 20.6  100   643    2   MOLECULE: ASPARAGINE SYNTHETASE DOMAIN-CONTAINING PROTEIN 1          
4189:  k9jb-A  3.1 34.6  131   296    7   MOLECULE: CALCIUM SIGNAL-MODULATING CYCLOPHILIN LIGAND;              
4190:  hio4-A  3.1 30.7  134   750    5   MOLECULE: RHO GTPASE-ACTIVATING PROTEIN 9;                           
4191:  ra3l-A  3.1 13.2  144   675    9   MOLECULE: RHO GUANINE NUCLEOTIDE EXCHANGE FACTOR 37;                 
4192:  qp7v-A  3.1 30.8  113   696    6   MOLECULE: GLUTAMATE-RICH PROTEIN 6B;                                 
4193:  nt0e-A  3.1  8.6  120   315    5   MOLECULE: OLFACTORY RECEPTOR 4E1;                                    
4194:  bq6a-A  3.1  5.0   61   783    7   MOLECULE: SERINE/THREONINE-PROTEIN KINASE SIK1;                      
4195:  pto1-A  3.1 16.0   69   747    7   MOLECULE: MYOTUBULARIN-RELATED PROTEIN 12;                           
4196:  w6xo-A  3.1 28.7   80  2090    8   MOLECULE: NINEIN;                                                    
4197:  dam5-A  3.1 13.3   93   814    5   MOLECULE: PROBABLE G-PROTEIN COUPLED RECEPTOR 156;                   
4198:  pu5z-A  3.1 14.2   95  1001    8   MOLECULE: SARCOPLASMIC/ENDOPLASMIC RETICULUM CALCIUM ATPASE          
4199:  o8ky-A  3.1  9.0  117  1400    4   MOLECULE: LOW-DENSITY LIPOPROTEIN RECEPTOR-RELATED PROTEIN           
4200:  zq7k-A  3.1 29.6   65   713    5   MOLECULE: LOW-DENSITY LIPOPROTEIN RECEPTOR-RELATED PROTEIN           
4201:  h5sl-A  3.1 13.0  112   514    7   MOLECULE: PROTEIN PHOSPHATASE 1H;                                    
4202:  j4dj-A  3.1 11.0  118   303    4   MOLECULE: OLFACTORY RECEPTOR 4X2;                                    
4203:  b4iz-A  3.1  9.3   85  1202   11   MOLECULE: PAN2-PAN3 DEADENYLATION COMPLEX CATALYTIC SUBUNIT          
4204:  h5qj-A  3.1 25.9  114   759   11   MOLECULE: SOLUTE CARRIER FAMILY 26 MEMBER 6;                         
4205:  z1fo-A  3.1 25.1  120  1278    8   MOLECULE: CYTOPLASMIC FMR1-INTERACTING PROTEIN 2;                    
4206:  n4xb-A  3.1 25.9  143  1400    7   MOLECULE: ATP-BINDING CASSETTE SUB-FAMILY A MEMBER 13;               
4207:  xam3-A  3.1 16.9  109   383    9   MOLECULE: MHC CLASS I POLYPEPTIDE-RELATED SEQUENCE A;                
4208:  v2yu-A  3.1 23.6   95  1400    9   MOLECULE: E3 UBIQUITIN-PROTEIN LIGASE RNF213;                        
4209:  k7li-A  3.1 28.8  145   774   10   MOLECULE: POTASSIUM/SODIUM HYPERPOLARIZATION-ACTIVATED CYCL          
4210:  h8fs-A  3.1  5.2  104   321   10   MOLECULE: SIDEROFLEXIN-3;                                            
4211:  hc3g-A  3.1 19.1   91  1047    3   MOLECULE: FACT COMPLEX SUBUNIT SPT16;                                
4212:  rm7r-A  3.1 34.2  127   517    4   MOLECULE: ACETYLCHOLINE RECEPTOR SUBUNIT DELTA;                      
4213:  w6nu-A  3.1  8.2  125   318   12   MOLECULE: OLFACTORY RECEPTOR 56A1;                                   
4214:  m7cr-A  3.1 24.9  140  1332    9   MOLECULE: SON OF SEVENLESS HOMOLOG 2;                                
4215:  e2kd-A  3.1 11.6  100   220    6   MOLECULE: PUTATIVE CLAUDIN-24;                                       
4216:  zdb2-A  3.1 14.7   96   538   10   MOLECULE: CLEFT LIP AND PALATE TRANSMEMBRANE PROTEIN 1-LIKE          
4217:  njz1-A  3.1  7.9  109   316    7   MOLECULE: OLFACTORY RECEPTOR 2G6;                                    
4218:  d9th-A  3.1 10.8   74   113   12   MOLECULE: T CELL RECEPTOR ALPHA VARIABLE 13-2;                       
4219:  et1d-A  3.1 33.6  165  1413    8   MOLECULE: SUSHI, NIDOGEN AND EGF-LIKE DOMAIN-CONTAINING PRO          
4220:  ud3l-A  3.1 20.3  114   612   10   MOLECULE: T-CELL IMMUNOMODULATORY PROTEIN;                           
4221:  m0jn-A  3.1 32.3  141  1386    5   MOLECULE: PLECKSTRIN HOMOLOGY DOMAIN-CONTAINING FAMILY G ME          
4222:  ja2f-A  3.1 27.1  143   513    6   MOLECULE: SOLUTE CARRIER FAMILY 41 MEMBER 1;                         
4223:  p0de-A  3.1  9.4  123   315   10   MOLECULE: OLFACTORY RECEPTOR 2T5;                                    
4224:  u1yh-A  3.0 21.0   60   119    2   MOLECULE: PUTATIVE ANKYRIN REPEAT DOMAIN-CONTAINING PROTEIN          
4225:  rfp1-A  3.0 12.5   88   559    1   MOLECULE: NXPE FAMILY MEMBER 3;                                      
4226:  r9co-A  3.0 39.3   76  1602   12   MOLECULE: CALMODULIN-REGULATED SPECTRIN-ASSOCIATED PROTEIN           
4227:  b3fn-A  3.0 33.8   70    92   13   MOLECULE: PROTEIN CANOPY HOMOLOG 1;                                  
4228:  akh3-A  3.0  6.2   76   143    4   MOLECULE: PROBABLE LOW AFFINITY COPPER UPTAKE PROTEIN 2;             
4229:  hgn7-A  3.0 45.9  158  1400    8   MOLECULE: DYSTONIN;                                                  
4230:  bi0i-A  3.0 56.7  142  1326   11   MOLECULE: PROTEIN BASSOON;                                           
4231:  czj2-A  3.0 28.9   89   260    9   MOLECULE: CD27 ANTIGEN;                                              
4232:  d6cg-A  3.0 29.0   57  1400    7   MOLECULE: LAMININ SUBUNIT ALPHA-3;                                   
4233:  r9yp-A  3.0 16.1   96  1400    9   MOLECULE: PROTEIN PRRC2C;                                            
4234:  q2xw-A  3.0 58.9   70  1002   10   MOLECULE: GOLGIN SUBFAMILY A MEMBER 2;                               
4235:  g4vh-A  3.0  8.8  143   343    7   MOLECULE: PUTATIVE TRACE AMINE-ASSOCIATED RECEPTOR 3;                
4236:  x4xe-A  3.0 11.2  146  1400    9   MOLECULE: TRANSMEMBRANE PROTEIN KIAA1109;                            
4237:  lm4o-A  3.0  7.3   63   105    6   MOLECULE: PROTEIN FAM24A;                                            
4238:  ag2p-A  3.0 30.3  134  1416   10   MOLECULE: UVEAL AUTOANTIGEN WITH COILED-COIL DOMAINS AND AN          
4239:  b3nv-A  3.0 29.4   83   323    7   MOLECULE: TRANSCRIPTION FACTOR MAFB;                                 
4240:  y0cn-A  3.0 33.3   79   513    8   MOLECULE: ZINC FINGER PROTEIN RFP;                                   
4241:  iw0u-A  3.0 11.9   75   146   12   MOLECULE: CYSTATIN-C;                                                
4242:  j2tp-A  3.0 35.8   65  1400    5   MOLECULE: CHROMODOMAIN-HELICASE-DNA-BINDING PROTEIN 9;               
4243:  g0na-A  3.0 26.9   77  1400    3   MOLECULE: HISTONE-LYSINE N-METHYLTRANSFERASE 2D;                     
4244:  m5bp-A  3.0 39.1   79   974    4   MOLECULE: EXOCYST COMPLEX COMPONENT 4;                               
4245:  nmu2-A  3.0 19.7   66   119    6   MOLECULE: UROTENSIN-2B;                                              
4246:  cpp4-A  3.0 35.8   87   248    6   MOLECULE: SECRETED AND TRANSMEMBRANE PROTEIN 1;                      
4247:  j5iu-A  3.0 41.8  122   607    7   MOLECULE: T-BOX TRANSCRIPTION FACTOR TBX18;                          
4248:  pq6g-A  3.0 33.8   70   257    4   MOLECULE: NEUROTROPHIN-3;                                            
4249:  fb3m-A  3.0 17.0   61   930   10   MOLECULE: PROTOCADHERIN GAMMA-B6;                                    
4250:  fk0n-A  3.0 19.4   99   400    9   MOLECULE: WD REPEAT AND FYVE DOMAIN-CONTAINING PROTEIN 2;            
4251:  ucg3-A  3.0  5.5   62   110    8   MOLECULE: ANAPHASE-PROMOTING COMPLEX SUBUNIT 16;                     
4252:  xwu7-A  3.0 52.3  113  1400    4   MOLECULE: ZINC FINGER HOMEOBOX PROTEIN 4;                            
4253:  ixy1-A  3.0 38.9  115  1400    5   MOLECULE: XIN ACTIN-BINDING REPEAT-CONTAINING PROTEIN 2;             
4254:  xj3s-A  3.0 47.8  103  1052    4   MOLECULE: RNA-BINDING PROTEIN 44;                                    
4255:  rnu5-A  3.0  6.9   60   141    8   MOLECULE: VESICLE-ASSOCIATED MEMBRANE PROTEIN 4;                     
4256:  qeu3-A  3.0 46.9   94   311    7   MOLECULE: TREM-LIKE TRANSCRIPT 1 PROTEIN;                            
4257:  ua2u-A  3.0 20.1   94  1441    9   MOLECULE: REMODELING AND SPACING FACTOR 1;                           
4258:  yce8-A  3.0 14.8   79   108    9   MOLECULE: MYOCILIN OPPOSITE STRAND PROTEIN;                          
4259:  ldv9-A  3.0 24.7  116   326    5   MOLECULE: TRANSMEMBRANE PROTEIN PVRIG;                               
4260:  k0js-A  3.0 29.2   69  1090   12   MOLECULE: PROTEIN UNC-13 HOMOLOG D;                                  
4261:  ua6j-A  3.0 30.0   54  1151    7   MOLECULE: SYNTAXIN-BINDING PROTEIN 5;                                
4262:  ba9z-A  3.0 69.1  119  1277    3   MOLECULE: ABNORMAL SPINDLE-LIKE MICROCEPHALY-ASSOCIATED PRO          
4263:  k6pk-A  3.0 44.4   86  1400    2   MOLECULE: TESTIS-EXPRESSED PROTEIN 15;                               
4264:  abw8-A  3.0  9.3  105   185    7   MOLECULE: TRANSLOCON-ASSOCIATED PROTEIN SUBUNIT GAMMA;               
4265:  zw2a-A  3.0 15.4  105   699    8   MOLECULE: GLUTAMINE--FRUCTOSE-6-PHOSPHATE AMINOTRANSFERASE           
4266:  c4os-A  3.0 18.0  159   382    9   MOLECULE: SPHINGOSINE 1-PHOSPHATE RECEPTOR 1;                        
4267:  oip2-A  3.0 11.1  135   351    5   MOLECULE: LYSOPHOSPHATIDIC ACID RECEPTOR 2;                          
4268:  whk1-A  3.0 37.2  135  1400    6   MOLECULE: INOSITOL 1,4,5-TRISPHOSPHATE RECEPTOR TYPE 1;              
4269:  zdr4-A  3.0 37.6   97  2601    8   MOLECULE: CENTROSOMAL PROTEIN OF 295 KDA;                            
4270:  maq8-A  3.0 31.4   82  1400    4   MOLECULE: CYTOPLASMIC DYNEIN 2 HEAVY CHAIN 1;                        
4271:  e2in-A  3.0 19.1   62   517    6   MOLECULE: TRIPARTITE MOTIF-CONTAINING PROTEIN 65;                    
4272:  ao2y-A  3.0 18.1  102   209    8   MOLECULE: MITOCHONDRIAL IMPORT INNER MEMBRANE TRANSLOCASE S          
4273:  be5e-A  3.0 38.9   59  1588   15   MOLECULE: PATERNALLY-EXPRESSED GENE 3 PROTEIN;                       
4274:  v4yy-A  3.0  6.3   64   102    6   MOLECULE: SMALL INTEGRAL MEMBRANE PROTEIN 29;                        
4275:  wz9v-A  3.0 33.9  130  1231    7   MOLECULE: EH DOMAIN-BINDING PROTEIN 1;                               
4276:  yq7i-A  3.0 12.2   57   231    7   MOLECULE: KILLER CELL LECTIN-LIKE RECEPTOR SUBFAMILY F MEMB          
4277:  im6b-A  3.0 45.9   85   698    8   MOLECULE: NUCLEOPORIN GLE1;                                          
4278:  kr2l-A  3.0  6.9   64   262    6   MOLECULE: TRANSMEMBRANE PROTEIN 106A;                                
4279:  diu9-A  3.0  6.1   92   442   10   MOLECULE: KELCH DOMAIN-CONTAINING PROTEIN 10;                        
4280:  v7ee-A  3.0 27.0  107   458    5   MOLECULE: TRANSMEMBRANE PROTEIN FAM155A;                             
4281:  k5ma-A  3.0 17.2   93   543    3   MOLECULE: BIOTINIDASE;                                               
4282:  yhr5-A  3.0 25.4   89   619    3   MOLECULE: E3 UBIQUITIN-PROTEIN LIGASE DTX4;                          
4283:  agw1-A  3.0  5.2   72   334    4   MOLECULE: WD REPEAT-CONTAINING PROTEIN 54;                           
4284:  bn0p-A  3.0  6.4  135   760    8   MOLECULE: H(+)/CL(-) EXCHANGE TRANSPORTER 4;                         
4285:  nku5-A  3.0 14.8   94   265   10   MOLECULE: GAMMA-SECRETASE SUBUNIT APH-1A;                            
4286:  k7cw-A  3.0 28.7   73   812    5   MOLECULE: SUN DOMAIN-CONTAINING PROTEIN 1;                           
4287:  r5st-A  3.0  5.4   82    93    9   MOLECULE: HIG1 DOMAIN FAMILY MEMBER 1A, MITOCHONDRIAL;               
4288:  na2l-A  3.0  6.9  130  1400    5   MOLECULE: FIBROUS SHEATH-INTERACTING PROTEIN 2;                      
4289:  m0zz-A  3.0  4.4   60   139    5   MOLECULE: GALACTOSIDE-BINDING SOLUBLE LECTIN 13;                     
4290:  i1fz-A  3.0 18.5   67   359    3   MOLECULE: 4-GALACTOSYL-N-ACETYLGLUCOSAMINIDE 3-ALPHA-L-              
4291:  shf4-A  3.0 41.5   99   567    5   MOLECULE: ZINC FINGER PROTEIN 512;                                   
4292:  fgn4-A  3.0 20.9  131   693    9   MOLECULE: TESTIS-SPECIFIC Y-ENCODED-LIKE PROTEIN 2;                  
4293:  sz9h-A  3.0 40.9  137  1400    7   MOLECULE: DYNEIN HEAVY CHAIN 3, AXONEMAL;                            
4294:  b8yf-A  3.0 30.0   57  1400    7   MOLECULE: HISTONE-LYSINE N-METHYLTRANSFERASE 2C;                     
4295:  ler3-A  3.0 15.9   69   323   10   MOLECULE: PEROXISOMAL TARGETING SIGNAL 2 RECEPTOR;                   
4296:  u1qx-A  3.0 16.5  139   391    4   MOLECULE: B2 BRADYKININ RECEPTOR;                                    
4297:  fuc0-A  3.0 32.4   73    93    8   MOLECULE: UBIQUINOL-CYTOCHROME-C REDUCTASE COMPLEX ASSEMBLY          
4298:  tn4c-A  3.0 43.9   82   351    5   MOLECULE: SYNAPTONEMAL COMPLEX CENTRAL ELEMENT PROTEIN 1;            
4299:  abl2-A  3.0  7.5   43  2177    2   MOLECULE: MEDIATOR OF RNA POLYMERASE II TRANSCRIPTION SUBUN          
4300:  dp1x-A  3.0 35.0   68   119    9   MOLECULE: SJOEGREN SYNDROME NUCLEAR AUTOANTIGEN 1;                   
4301:  z6kt-A  3.0 43.9  109   844    8   MOLECULE: JANUS KINASE AND MICROTUBULE-INTERACTING PROTEIN           
4302:  lhq5-A  3.0  7.6   79   309    6   MOLECULE: CALCIUM HOMEOSTASIS MODULATOR PROTEIN 5;                   
4303:  g1ru-A  3.0 44.3  146  1400    4   MOLECULE: NESPRIN-1;                                                 
4304:  n8sm-A  3.0 13.9  155   375    6   MOLECULE: NEUROPEPTIDE Y RECEPTOR TYPE 4;                            
4305:  kj2h-A  3.0  8.0  138   363    8   MOLECULE: TYPE-2 ANGIOTENSIN II RECEPTOR;                            
4306:  pek0-A  3.0 12.6  141   402    6   MOLECULE: OPSIN-3;                                                   
4307:  zf9o-A  3.0 22.2   59   470    8   MOLECULE: TNF RECEPTOR-ASSOCIATED FACTOR 4;                          
4308:  w0qa-A  3.0 20.4  100   450   12   MOLECULE: PROTEIN TWEETY HOMOLOG 1;                                  
4309:  yj9l-A  3.0 12.4  126   444    7   MOLECULE: ZINC FINGER PROTEIN 506;                                   
4310:  mej1-A  3.0 36.5   67  1400    4   MOLECULE: DESMOPLAKIN;                                               
4311:  pp1o-A  3.0 32.9   69   118   10   MOLECULE: V-TYPE PROTON ATPASE SUBUNIT G 1;                          
4312:  wj7w-A  3.0  8.6   79    89   10   MOLECULE: FXYD DOMAIN-CONTAINING ION TRANSPORT REGULATOR 4;          
4313:  p0ue-A  3.0 41.0  146  1400    9   MOLECULE: NESPRIN-1;                                                 
4314:  ivu7-A  3.0 61.5   93  2365    6   MOLECULE: TRIO AND F-ACTIN-BINDING PROTEIN;                          
4315:  qh9x-A  3.0 19.2   94   686    5   MOLECULE: TRNA WYBUTOSINE-SYNTHESIZING PROTEIN 4;                    
4316:  mq5n-A  3.0 12.8  102   335    9   MOLECULE: RHO GUANINE NUCLEOTIDE EXCHANGE FACTOR 39;                 
4317:  rm5f-A  3.0 19.3  149  1996    9   MOLECULE: PROTEIN SHROOM3;                                           
4318:  t2pe-A  3.0 12.8  155   380    8   MOLECULE: APELIN RECEPTOR;                                           
4319:  chb4-A  3.0 31.1   78   204    4   MOLECULE: TUMOR PROTEIN D53;                                         
4320:  e6fk-A  3.0 10.8   62   562    3   MOLECULE: RNA N6-ADENOSINE-METHYLTRANSFERASE METTL16;                
4321:  c2xz-A  3.0 52.2   92   679    8   MOLECULE: PROTEIN FAM178B;                                           
4322:  x7bw-A  3.0 30.1  106   837    8   MOLECULE: TUFTELIN-INTERACTING PROTEIN 11;                           
4323:  v7rr-A  3.0 44.2   71   100    7   MOLECULE: RIBOSOMAL BIOGENESIS FACTOR;                               
4324:  j5xu-A  3.0 53.1   66  1647    8   MOLECULE: TRANSCRIPTION ACTIVATOR BRG1;                              
4325:  zd3w-A  3.0 26.8   74   521    7   MOLECULE: INTERLEUKIN-9 RECEPTOR;                                    
4326:  lyz1-A  3.0 12.6  135   485    4   MOLECULE: ZINC TRANSPORTER 10;                                       
4327:  ded7-A  3.0 35.9   64  1400   13   MOLECULE: XIN ACTIN-BINDING REPEAT-CONTAINING PROTEIN 2;             
4328:  d6eg-A  3.0 30.9   61  1313    5   MOLECULE: MITOGEN-ACTIVATED PROTEIN KINASE KINASE KINASE 15          
4329:  vsw1-A  3.0 22.6  116   925    9   MOLECULE: NUCLEAR PORE COMPLEX PROTEIN NUP107;                       
4330:  n7la-A  3.0 23.9   76   274   11   MOLECULE: THAP DOMAIN-CONTAINING PROTEIN 8;                          
4331:  al0j-A  3.0 33.2  166   785    8   MOLECULE: PROTEIN PHTF2;                                             
4332:  tgj5-A  3.0 39.9  173  1461    6   MOLECULE: PHOSPHOLIPID-TRANSPORTING ATPASE VB;                       
4333:  qzf0-A  3.0 20.5   98  1692    3   MOLECULE: REGULATING SYNAPTIC MEMBRANE EXOCYTOSIS PROTEIN 1          
4334:  hi3d-A  3.0 31.6   70  1400    3   MOLECULE: E3 UBIQUITIN-PROTEIN LIGASE HERC2;                         
4335:  i5wo-A  3.0 18.8   62   130    8   MOLECULE: SMALL INTEGRAL MEMBRANE PROTEIN 24;                        
4336:  oz8o-A  3.0  3.7   34    34    6   MOLECULE: UNCHARACTERIZED PROTEIN;                                   
4337:  vk1a-A  3.0 11.5   73   146    4   MOLECULE: CYTOCHROME C OXIDASE ASSEMBLY FACTOR 1 HOMOLOG;            
4338:  r9kk-A  3.0 56.3   82  1893    2   MOLECULE: CDK5 REGULATORY SUBUNIT-ASSOCIATED PROTEIN 2;              
4339:  m0fp-A  3.0 10.6  100  1400    5   MOLECULE: LOW-DENSITY LIPOPROTEIN RECEPTOR-RELATED PROTEIN           
4340:  g5jn-A  3.0 20.9  114   306    4   MOLECULE: POLYADENYLATE-BINDING PROTEIN 2;                           
4341:  gvf0-A  3.0 43.3   73  1213    7   MOLECULE: A-KINASE ANCHOR PROTEIN 13;                                
4342:  ugh0-A  3.0 10.3   89   708    4   MOLECULE: EXOCYST COMPLEX COMPONENT 5;                               
4343:  zvn5-A  3.0 22.9   76  1349   12   MOLECULE: PROTEIN TURTLE HOMOLOG B;                                  
4344:  sd6v-A  3.0  9.4   77    97    9   MOLECULE: MITOCHONDRIAL IMPORT INNER MEMBRANE TRANSLOCASE S          
4345:  kl3y-A  3.0  9.9  105  1942    9   MOLECULE: PROBABLE HELICASE WITH ZINC FINGER DOMAIN;                 
4346:  pno0-A  3.0 32.5  109   452    7   MOLECULE: GAMMA-AMINOBUTYRIC ACID RECEPTOR SUBUNIT DELTA;            
4347:  bw4u-A  3.0  5.5   99  1275    7   MOLECULE: LINE-1 RETROTRANSPOSABLE ELEMENT ORF2 PROTEIN;             
4348:  zr9i-A  3.0  3.4   77   155    8   MOLECULE: V-TYPE PROTON ATPASE 16 KDA PROTEOLIPID SUBUNIT;           
4349:  w3nc-A  3.0 39.0   92  1208    3   MOLECULE: E3 UBIQUITIN-PROTEIN LIGASE DZIP3;                         
4350:  a3cu-A  3.0 17.2   74   270    1   MOLECULE: MEDIATOR OF RNA POLYMERASE II TRANSCRIPTION SUBUN          
4351:  n3xg-A  3.0 21.9   58  1203    7   MOLECULE: MICROTUBULE-ASSOCIATED PROTEIN 1A;                         
4352:  okz4-A  3.0 40.2  101   641    9   MOLECULE: MANNOSYL-OLIGOSACCHARIDE 1,2-ALPHA-MANNOSIDASE IB          
4353:  fe9c-A  3.0  7.4   61   107    7   MOLECULE: TRANSMEMBRANE PROTEIN 213;                                 
4354:  gmp9-A  3.0 25.8  103   683    4   MOLECULE: SYNAPTIC VESICLE GLYCOPROTEIN 2B;                          
4355:  x7tx-A  3.0 12.3  104   404    5   MOLECULE: KERATIN, TYPE I CUTICULAR HA3-II;                          
4356:  r7wu-A  3.0 25.8  134  1659    6   MOLECULE: PHOSPHATIDYLINOSITOL 3,4,5-TRISPHOSPHATE-DEPENDEN          
4357:  fdu3-A  3.0 24.8   59   584    3   MOLECULE: HERV-H_2Q24.3 PROVIRUS ANCESTRAL ENV POLYPROTEIN;          
4358:  msl2-A  3.0 20.8  100   782    3   MOLECULE: SEMAPHORIN-3G;                                             
4359:  p0fv-A  3.0  5.8   64   139    3   MOLECULE: PLACENTAL PROTEIN 13-LIKE;                                 
4360:  u3go-A  3.0 31.1  105   511    8   MOLECULE: POTASSIUM VOLTAGE-GATED CHANNEL SUBFAMILY C MEMBE          
4361:  hih9-A  3.0 40.4   76  1401    4   MOLECULE: KINESIN-LIKE PROTEIN KIF27;                                
4362:  ozl5-A  3.0 23.0   59   245    8   MOLECULE: RING FINGER PROTEIN 151;                                   
4363:  t4zp-A  3.0 37.8   63   292    8   MOLECULE: E3 UBIQUITIN-PROTEIN LIGASE RNF144A;                       
4364:  ogm4-A  3.0 41.9  148  1400    9   MOLECULE: TRIPLE FUNCTIONAL DOMAIN PROTEIN;                          
4365:  on3c-A  3.0 32.4   63  1068    6   MOLECULE: DISHEVELED-ASSOCIATED ACTIVATOR OF MORPHOGENESIS           
4366:  w0jm-A  3.0 31.2  111  1192    4   MOLECULE: PROBABLE PHOSPHOLIPID-TRANSPORTING ATPASE IM;              
4367:  sb6f-A  3.0 20.6   92   397    1   MOLECULE: P2X PURINOCEPTOR 3;                                        
4368:  na8g-A  3.0 25.6   92   477   10   MOLECULE: PUTATIVE WAS PROTEIN FAMILY HOMOLOG 4;                     
4369:  tvb5-A  3.0 28.4   73  1086   19   MOLECULE: NAD(P) TRANSHYDROGENASE, MITOCHONDRIAL;                    
4370:  zj0l-A  3.0 44.6  125   476    8   MOLECULE: TRANSCRIPTION FACTOR EB;                                   
4371:  oa5k-A  3.0 33.2  107   351    7   MOLECULE: CELL CYCLE CONTROL PROTEIN 50B;                            
4372:  fj2y-A  3.0 30.0   96   246    8   MOLECULE: PROTEIN LIN-37 HOMOLOG;                                    
4373:  www4-A  3.0 10.9   88   152    5   MOLECULE: PROTEOLIPID PROTEIN 2;                                     
4374:  yg5i-A  3.0 35.4   65   912    5   MOLECULE: DNA (CYTOSINE-5)-METHYLTRANSFERASE 3A;                     
4375:  n2hb-A  3.0 31.9  113   341    5   MOLECULE: ARFAPTIN-2;                                                
4376:  k2uy-A  3.0 30.0   87  1383    7   MOLECULE: CELL SURFACE HYALURONIDASE;                                
4377:  kzm4-A  3.0  5.8   57   110    2   MOLECULE: UNCHARACTERIZED PROTEIN ENCODED BY SND1-IT1;               
4378:  gt2f-A  3.0  3.5   48    63   13   MOLECULE: HYPOXIA-INDUCIBLE LIPID DROPLET-ASSOCIATED PROTEI          
4379:  p1mn-A  3.0 29.7   67  1400    1   MOLECULE: ZINC FINGER HOMEOBOX PROTEIN 3;                            
4380:  vqa7-A  3.0 44.1   65  1400    6   MOLECULE: HYDROCEPHALUS-INDUCING PROTEIN HOMOLOG;                    
4381:  y1lo-A  3.0  7.9   75   472    7   MOLECULE: PLATELET GLYCOPROTEIN 4;                                   
4382:  f9yb-A  3.0  3.0   63   276    2   MOLECULE: TRANSPORT AND GOLGI ORGANIZATION PROTEIN 2 HOMOLO          
4383:  iq9p-A  3.0 41.8   92   339    5   MOLECULE: ERLIN-2;                                                   
4384:  u9pw-A  3.0 20.3  131   706   13   MOLECULE: CHOLINE TRANSPORTER-LIKE PROTEIN 2;                        
4385:  slq3-A  3.0 30.6  117   500    5   MOLECULE: PLEXIN DOMAIN-CONTAINING PROTEIN 1;                        
4386:  c8hc-A  3.0  7.2   74   233    9   MOLECULE: PROTEIN FAM204A;                                           
4387:  us9v-A  3.0 29.3   64  1400    6   MOLECULE: HISTONE-LYSINE N-METHYLTRANSFERASE ASH1L;                  
4388:  f1fu-A  3.0 37.1   93   259    8   MOLECULE: VESICLE TRANSPORT PROTEIN USE1;                            
4389:  vmh1-A  3.0 16.1   95   341   12   MOLECULE: THO COMPLEX SUBUNIT 6 HOMOLOG;                             
4390:  sa6q-A  3.0 46.7   91   464    5   MOLECULE: N-MYC PROTO-ONCOGENE PROTEIN;                              
4391:  dej9-A  3.0 19.6  137  1400    4   MOLECULE: RYANODINE RECEPTOR 2;                                      
4392:  tob3-A  3.0 33.9  113   765    5   MOLECULE: LEUCINE-RICH REPEAT AND CALPONIN HOMOLOGY DOMAIN-          
4393:  la9n-A  3.0  2.5   47   901    6   MOLECULE: INOSITOL POLYPHOSPHATE 5-PHOSPHATASE OCRL;                 
4394:  t5sq-A  3.0 28.6   66   507    9   MOLECULE: RAS ASSOCIATION DOMAIN-CONTAINING PROTEIN 10;              
4395:  da3f-A  3.0 10.1   84   245    8   MOLECULE: 14-3-3 PROTEIN THETA;                                      
4396:  t1km-A  3.0 37.6   79  1618    6   MOLECULE: KATANIN-INTERACTING PROTEIN;                               
4397:  kw2p-A  3.0 30.9   66   226    5   MOLECULE: V-TYPE PROTON ATPASE SUBUNIT E 1;                          
4398:  upl1-A  3.0 38.8   63   530    8   MOLECULE: GLUCOCORTICOID MODULATORY ELEMENT-BINDING PROTEIN          
4399:  c0iy-A  3.0 37.6   82   320    7   MOLECULE: AMINOACYL TRNA SYNTHASE COMPLEX-INTERACTING MULTI          
4400:  jm4v-A  3.0 26.2   79   332    4   MOLECULE: CELL GROWTH REGULATOR WITH RING FINGER DOMAIN PRO          
4401:  vb6d-A  3.0 24.5  133  1400    8   MOLECULE: USHERIN;                                                   
4402:  vwq0-A  3.0 19.1  121   511    3   MOLECULE: BRAIN-SPECIFIC ANGIOGENESIS INHIBITOR 1-ASSOCIATE          
4403:  p1tm-A  3.0 88.6   77   585    9   MOLECULE: SWITCH-ASSOCIATED PROTEIN 70;                              
4404:  mwc8-A  3.0 17.4   70   210    4   MOLECULE: FRATAXIN, MITOCHONDRIAL;                                   
4405:  j4nb-A  3.0 40.3   84  1493    8   MOLECULE: PLECKSTRIN HOMOLOGY DOMAIN-CONTAINING FAMILY H ME          
4406:  da5q-A  3.0 24.7  136   580    9   MOLECULE: RHO GUANINE NUCLEOTIDE EXCHANGE FACTOR 25;                 
4407:  r5kx-A  3.0 33.6   59  1496    5   MOLECULE: DENN DOMAIN-CONTAINING PROTEIN 4B;                         
4408:  wrn6-A  3.0 10.6   55   374    9   MOLECULE: 4-GALACTOSYL-N-ACETYLGLUCOSAMINIDE 3-ALPHA-L-              
4409:  tu4h-A  3.0 30.6   70   715    7   MOLECULE: BARDET-BIEDL SYNDROME 7 PROTEIN;                           
4410:  fdl0-A  3.0 56.6   80   374   10   MOLECULE: COILED-COIL DOMAIN-CONTAINING PROTEIN 89;                  
4411:  igh4-A  3.0 17.0  116   303    8   MOLECULE: TASTE RECEPTOR TYPE 2 MEMBER 13;                           
4412:  iyw9-A  3.0 35.4  104   813    6   MOLECULE: MICROTUBULE-ASSOCIATED PROTEIN 6;                          
4413:  xt5e-A  3.0 20.7  168  1400    9   MOLECULE: NESPRIN-1;                                                 
4414:  lzr6-A  3.0 52.8   66  1400    6   MOLECULE: MSX2-INTERACTING PROTEIN;                                  
4415:  rqn2-A  3.0  4.5   92   205    4   MOLECULE: V-TYPE PROTON ATPASE 21 KDA PROTEOLIPID SUBUNIT;           
4416:  cq6x-A  3.0  8.6   91   128    7   MOLECULE: 28S RIBOSOMAL PROTEIN S14, MITOCHONDRIAL;                  
4417:  i6nv-A  3.0 37.2  161  1843    7   MOLECULE: PROTEASOME ACTIVATOR COMPLEX SUBUNIT 4;                    
4418:  xdx6-A  3.0 18.7  129  1400    9   MOLECULE: DESMOPLAKIN;                                               
4419:  ya8q-A  3.0 36.6  130   945    6   MOLECULE: NETRIN RECEPTOR UNC5B;                                     
4420:  gd6k-A  3.0 20.6   97   238    6   MOLECULE: ENDOTHELIAL PROTEIN C RECEPTOR;                            
4421:  xmf9-A  3.0 28.4   62   189    6   MOLECULE: NADH DEHYDROGENASE [UBIQUINONE] 1 BETA SUBCOMPLEX          
4422:  lx9v-A  3.0 44.8   71   874    4   MOLECULE: OXIDATION RESISTANCE PROTEIN 1;                            
4423:  rs6k-A  3.0 14.5  121   925    4   MOLECULE: ECTONUCLEOTIDE PYROPHOSPHATASE/PHOSPHODIESTERASE           
4424:  e0ec-A  3.0 12.8   64   161    6   MOLECULE: LIPID DROPLET ASSEMBLY FACTOR 1;                           
4425:  a8mn-A  3.0  3.9   67    75    3   MOLECULE: SMALL INTEGRAL MEMBRANE PROTEIN 7;                         
4426:  t2lv-A  3.0 41.5   79   509    9   MOLECULE: SH2 DOMAIN-CONTAINING ADAPTER PROTEIN B;                   
4427:  l6tx-A  3.0 40.5  105  1042    7   MOLECULE: ATRIAL NATRIURETIC PEPTIDE-CONVERTING ENZYME;              
4428:  zsv8-A  3.0 24.2   97   464    7   MOLECULE: KERATIN, TYPE I CYTOSKELETAL 28;                           
4429:  pah8-A  3.0 29.1  111   201   10   MOLECULE: STERILE ALPHA MOTIF DOMAIN-CONTAINING PROTEIN 12;          
4430:  nlm3-A  3.0 11.3   95   351    2   MOLECULE: CALCIUM UNIPORTER PROTEIN, MITOCHONDRIAL;                  
4431:  cw1u-A  3.0 37.2   64   454    6   MOLECULE: CELL DIVISION CYCLE-ASSOCIATED 7-LIKE PROTEIN;             
4432:  zua0-A  3.0 45.3   63   681    6   MOLECULE: U3 SMALL NUCLEOLAR RIBONUCLEOPROTEIN PROTEIN MPP1          
4433:  yo1j-A  3.0 33.5   66  1400   11   MOLECULE: ABNORMAL SPINDLE-LIKE MICROCEPHALY-ASSOCIATED PRO          
4434:  mju9-A  3.0 43.2   70   153    7   MOLECULE: COILED-COIL DOMAIN-CONTAINING PROTEIN 182;                 
4435:  u0ps-A  3.0 33.9   69   207    6   MOLECULE: KILLER CELL LECTIN-LIKE RECEPTOR SUBFAMILY F MEMB          
4436:  frt9-A  3.0 47.2  151  1400    6   MOLECULE: DYNEIN HEAVY CHAIN 11, AXONEMAL;                           
4437:  q1ys-A  3.0 31.5  100   244    6   MOLECULE: HIGH AFFINITY IMMUNOGLOBULIN EPSILON RECEPTOR SUB          
4438:  jj3l-A  3.0  5.9   50   194    6   MOLECULE: DEUBIQUITINASE DESI2;                                      
4439:  lzz2-A  3.0 33.6   65  1133    0   MOLECULE: ROQUIN-1;                                                  
4440:  kmm5-A  3.0 31.5   74   597   12   MOLECULE: CENTROSOMAL PROTEIN OF 70 KDA;                             
4441:  wkr3-A  3.0 11.7   81   569    4   MOLECULE: GLUTATHIONE HYDROLASE 1 PROENZYME;                         
4442:  hb5h-A  3.0  5.1  100   541    6   MOLECULE: PROTEIN WNTLESS HOMOLOG;                                   
4443:  myg0-A  3.0 42.6  107   703    7   MOLECULE: CYCLIC AMP-DEPENDENT TRANSCRIPTION FACTOR ATF-6 B          
4444:  p1gl-A  3.0 25.7   50   494   10   MOLECULE: ANKYRIN REPEAT DOMAIN-CONTAINING PROTEIN 33B;              
4445:  nu3c-A  3.0 16.1  158   377    8   MOLECULE: 5-HYDROXYTRYPTAMINE RECEPTOR 1D;                           
4446:  zbj8-A  3.0  5.4   60   238    8   MOLECULE: RAS ASSOCIATION DOMAIN-CONTAINING PROTEIN 3;               
4447:  jt9i-A  3.0 32.8  123   445    4   MOLECULE: EUKARYOTIC TRANSLATION INITIATION FACTOR 3 SUBUNI          
4448:  u2dy-A  3.0 35.6   64  1400    5   MOLECULE: E3 SUMO-PROTEIN LIGASE RANBP2;                             
4449:  de2f-A  3.0 18.0  136   521    6   MOLECULE: SERINE/THREONINE-PROTEIN PHOSPHATASE 2B CATALYTIC          
4450:  xy6t-A  3.0 12.8   73  1400    4   MOLECULE: HYDROCEPHALUS-INDUCING PROTEIN HOMOLOG;                    
4451:  t6ra-A  3.0 14.0  146   349    5   MOLECULE: GALANIN RECEPTOR TYPE 1;                                   
4452:  pu5l-A  3.0 23.0  122   810    7   MOLECULE: VOLUME-REGULATED ANION CHANNEL SUBUNIT LRRC8A;             
4453:  u6tg-A  3.0  5.0   52  1400   10   MOLECULE: MUCIN-5AC;                                                 
4454:  wo5a-A  3.0 38.4   75   774    9   MOLECULE: E3 UBIQUITIN-PROTEIN LIGASE RFWD3;                         
4455:  r0fq-A  3.0 18.3  173   731    7   MOLECULE: PROBABLE G-PROTEIN COUPLED RECEPTOR 149;                   
4456:  mzn0-A  3.0 37.9   96   467    7   MOLECULE: COILED-COIL DOMAIN-CONTAINING PROTEIN 174;                 
4457:  eor1-A  3.0 23.6   60   948    3   MOLECULE: COILED-COIL DOMAIN-CONTAINING PROTEIN 66;                  
4458:  ea2q-A  3.0 41.8  141  1390    7   MOLECULE: ATPASE FAMILY AAA DOMAIN-CONTAINING PROTEIN 2;             
4459:  px0x-A  3.0 31.1   93  1275    2   MOLECULE: UNCHARACTERIZED PROTEIN KIAA0825;                          
4460:  gmj6-A  3.0 29.6  121  1246    7   MOLECULE: NUCLEOSOME-REMODELING FACTOR SUBUNIT BPTF;                 
4461:  oqz6-A  3.0 54.7   63  1819   10   MOLECULE: GAMMA-TUBULIN COMPLEX COMPONENT 6;                         
4462:  zpx5-A  3.0 25.1   93   139    5   MOLECULE: PROTEIN FAM216B;                                           
4463:  nx6g-A  3.0 42.5   85   359    7   MOLECULE: MITOCHONDRIAL CALCIUM UNIPORTER REGULATOR 1;               
4464:  kau8-A  3.0 12.8   71   142    7   MOLECULE: CYSTATIN-D;                                                
4465:  f8ae-A  3.0 41.2   61   754    5   MOLECULE: PEPTIDYL-PROLYL CIS-TRANS ISOMERASE G;                     
4466:  f1yy-A  3.0 20.3   99   715   12   MOLECULE: ZINC FINGER PROTEIN 544;                                   
4467:  d5zd-A  3.0 42.7  124  1400    7   MOLECULE: CYTOPLASMIC DYNEIN 1 HEAVY CHAIN 1;                        
4468:  opx9-A  3.0 37.9   75   404    8   MOLECULE: IMMEDIATE EARLY RESPONSE GENE 5-LIKE PROTEIN;              
4469:  h9qe-A  3.0 48.5  112   758    9   MOLECULE: MICOS COMPLEX SUBUNIT MIC60;                               
4470:  dg2i-A  3.0 44.3   73   710    5   MOLECULE: RNA POLYMERASE-ASSOCIATED PROTEIN RTF1 HOMOLOG;            
4471:  ef3u-A  3.0 25.6   66   345    6   MOLECULE: MYB/SANT-LIKE DNA-BINDING DOMAIN-CONTAINING PROTE          
4472:  g4zb-A  3.0 41.2   69  1400   13   MOLECULE: MSX2-INTERACTING PROTEIN;                                  
4473:  s5ax-A  3.0 33.9   90  1581    4   MOLECULE: MEDIATOR OF RNA POLYMERASE II TRANSCRIPTION SUBUN          
4474:  gkh2-A  3.0  3.7   77   253    8   MOLECULE: CD151 ANTIGEN;                                             
4475:  w1zy-A  3.0 42.3  136  1400    7   MOLECULE: CYTOPLASMIC DYNEIN 2 HEAVY CHAIN 1;                        
4476:  xc9r-A  3.0 26.0  166   401    5   MOLECULE: MARVEL DOMAIN-CONTAINING PROTEIN 3;                        
4477:  tm9s-A  3.0 45.9   73   155    7   MOLECULE: PUTATIVE UNCHARACTERIZED PROTEIN RPP38-DT;                 
4478:  ql6d-A  3.0 45.9  154  1400    8   MOLECULE: PLECTIN;                                                   
4479:  dp5r-A  3.0 23.6   74   411    5   MOLECULE: TETRA-PEPTIDE REPEAT HOMEOBOX PROTEIN 1;                   
4480:  cic6-A  3.0 48.0   99   471    8   MOLECULE: NON-POU DOMAIN-CONTAINING OCTAMER-BINDING PROTEIN          
4481:  fyb8-A  3.0  3.3   64   122    5   MOLECULE: SERUM AMYLOID A-1 PROTEIN;                                 
4482:  dr1c-A  3.0 30.6   82   756   10   MOLECULE: LARGE XYLOSYL- AND GLUCURONYLTRANSFERASE 1;                
4483:  m9ie-A  3.0 20.7   94   799    9   MOLECULE: ZINC FINGER PROTEIN 227;                                   
4484:  eqa5-A  3.0 11.0   77   634    6   MOLECULE: ATPASE FAMILY AAA DOMAIN-CONTAINING PROTEIN 3A;            
4485:  lp8d-A  3.0 32.2   90   576   10   MOLECULE: TOX HIGH MOBILITY GROUP BOX FAMILY MEMBER 3;               
4486:  yo5k-A  3.0 18.6  135   343    7   MOLECULE: PHOSPHOLIPID PHOSPHATASE-RELATED PROTEIN TYPE 2;           
4487:  aq0w-A  3.0 42.8   91   277   11   MOLECULE: TUMOR NECROSIS FACTOR RECEPTOR SUPERFAMILY MEMBER          
4488:  z1rr-A  3.0 34.5  122  1400    6   MOLECULE: STAR-RELATED LIPID TRANSFER PROTEIN 9;                     
4489:  v6ib-A  3.0  8.6  122   319    7   MOLECULE: OLFACTORY RECEPTOR 2S2;                                    
4490:  hbf4-A  3.0 17.9   81   136    6   MOLECULE: KERATINOCYTE-ASSOCIATED PROTEIN 2;                         
4491:  kss7-A  3.0 35.3  128  1400    6   MOLECULE: CYTOPLASMIC DYNEIN 1 HEAVY CHAIN 1;                        
4492:  n0fk-A  3.0 21.8  128   822    7   MOLECULE: GENERAL TRANSCRIPTION FACTOR 3C POLYPEPTIDE 4;             
4493:  hs0e-A  3.0 17.0  162  1369    7   MOLECULE: RHO GUANINE NUCLEOTIDE EXCHANGE FACTOR 10;                 
4494:  a4da-A  3.0 25.3  102   660    4   MOLECULE: PROTEIN FAM161A;                                           
4495:  xb9u-A  3.0 41.8  108   632    5   MOLECULE: GAMMA-AMINOBUTYRIC ACID RECEPTOR SUBUNIT THETA;            
4496:  pc6i-A  3.0 21.8  102   471    3   MOLECULE: COLLAGENASE 3;                                             
4497:  uaq5-A  3.0 18.9  138  1400    4   MOLECULE: FIBROUS SHEATH-INTERACTING PROTEIN 2;                      
4498:  bo1b-A  3.0 24.5  129   977    9   MOLECULE: SHORT TRANSIENT RECEPTOR POTENTIAL CHANNEL 4;              
4499:  er5s-A  3.0 14.6  106   315   11   MOLECULE: RAB EFFECTOR NOC2;                                         
4500:  o8zv-A  3.0 10.9  147   667   10   MOLECULE: RECEPTOR FOR RETINOL UPTAKE STRA6;                         
4501:  pck5-A  3.0 22.8  107   461    3   MOLECULE: PHOSPHATIDATE CYTIDYLYLTRANSFERASE 1;                      
4502:  gym8-A  3.0 21.4  140   283    4   MOLECULE: GAP JUNCTION BETA-1 PROTEIN;                               
4503:  k4ds-A  3.0  4.7   87  1801    3   MOLECULE: INAD-LIKE PROTEIN;                                         
4504:  s2fc-A  3.0 20.0  116   490    5   MOLECULE: CYTOCHROME P450 2W1;                                       
4505:  lcj3-A  3.0 16.7  118   667    8   MOLECULE: PROTEIN OS-9;                                              
4506:  sv9z-A  3.0 36.0  100   402    6   MOLECULE: E3 UBIQUITIN-PROTEIN LIGASE MARCHF11;                      
4507:  d3xj-A  3.0 30.6   90   318    8   MOLECULE: BETA-SARCOGLYCAN;                                          
4508:  zd3u-A  3.0 20.5  114  1400    7   MOLECULE: E3 UBIQUITIN-PROTEIN LIGASE RNF213;                        
4509:  vq8c-A  3.0 22.3   69   780    6   MOLECULE: PROTEIN PHOSPHATASE 1 REGULATORY SUBUNIT 21;               
4510:  h5cy-A  3.0 28.2   97   221    9   MOLECULE: VACUOLAR PROTEIN SORTING-ASSOCIATED PROTEIN 28 HO          
4511:  s0eq-A  3.0  8.6  104   535    9   MOLECULE: INOSITOL 1,4,5-TRISPHOSPHATE RECEPTOR-INTERACTING          
4512:  l1ev-A  3.0 25.2  138  1400    6   MOLECULE: PROBABLE E3 UBIQUITIN-PROTEIN LIGASE HECTD4;               
4513:  dce4-A  3.0 21.2   81   458    9   MOLECULE: KELCH REPEAT AND BTB DOMAIN-CONTAINING PROTEIN 13          
4514:  owl4-A  3.0 19.6  115  1180    3   MOLECULE: POLYAMINE-TRANSPORTING ATPASE 13A2;                        
4515:  fz5n-A  3.0 13.6  123   319    5   MOLECULE: TRANSMEMBRANE PROTEIN 121;                                 
4516:  jrz2-A  3.0 26.2  113  1400   10   MOLECULE: OBSCURIN;                                                  
4517:  zoj3-A  3.0 48.5  138   828    5   MOLECULE: TRANSCRIPTION FACTOR SOX-6;                                
4518:  m1ou-A  3.0 17.2  150   351    3   MOLECULE: N-FORMYL PEPTIDE RECEPTOR 2;                               
4519:  dou4-A  3.0 12.0  102   344   10   MOLECULE: PALMITOYLTRANSFERASE ZDHHC4;                               
4520:  d4kd-A  3.0  5.4   90   241   10   MOLECULE: GLUTATHIONE TRANSFERASE;                                   
4521:  z6li-A  3.0 29.5  120   408    8   MOLECULE: POTASSIUM CHANNEL SUBFAMILY K MEMBER 13;                   
4522:  rq9f-A  3.0 35.4   96   235   14   MOLECULE: TRANSMEMBRANE PROTEIN 176A;                                
4523:  w6lu-A  3.0 35.3  136  2623   10   MOLECULE: MICROTUBULE-ASSOCIATED SERINE/THREONINE-PROTEIN K          
4524:  kmo9-A  3.0 20.0  104   527    7   MOLECULE: V(D)J RECOMBINATION-ACTIVATING PROTEIN 2;                  
4525:  tb7v-A  3.0  5.4   54   306    7   MOLECULE: DOCKING PROTEIN 5;                                         
4526:  dg5o-A  3.0 40.1  136  1400    9   MOLECULE: FIBROUS SHEATH-INTERACTING PROTEIN 2;                      
4527:  ajn1-A  3.0 29.5  140  1640    7   MOLECULE: CLATHRIN HEAVY CHAIN 2;                                    
4528:  fpa5-A  3.0  7.4   91  1188   10   MOLECULE: INTEGRIN ALPHA-11;                                         
4529:  qz5l-A  3.0 15.8   78   782    4   MOLECULE: CLEAVAGE AND POLYADENYLATION SPECIFICITY FACTOR S          
4530:  r4fq-A  3.0  6.3   69   527    7   MOLECULE: SERINE/THREONINE-PROTEIN KINASE OSR1;                      
4531:  kr3s-A  3.0 20.9  142  1333    7   MOLECULE: SON OF SEVENLESS HOMOLOG 1;                                
4532:  ye6i-A  3.0 13.2  110   336    5   MOLECULE: DNA REPAIR PROTEIN XRCC4;                                  
4533:  nf6u-A  3.0 20.2   62   503   10   MOLECULE: T-COMPLEX PROTEIN 11 HOMOLOG;                              
4534:  qvm1-A  3.0 14.9  113  1714    9   MOLECULE: COLLAGEN ALPHA-1(XXIV) CHAIN;                              
4535:  ykm1-A  3.0 32.5  128   323    6   MOLECULE: TRANSMEMBRANE PROTEIN 59;                                  
4536:  bba2-A  3.0 29.7  111  1051   13   MOLECULE: INTEGRIN ALPHA-3;                                          
4537:  j0ag-A  3.0 12.1  107   956    7   MOLECULE: ENDOGENOUS RETROVIRUS GROUP K MEMBER 6 POL PROTEI          
4538:  fpl2-A  3.0 29.7  152  1705    9   MOLECULE: RHO GUANINE NUCLEOTIDE EXCHANGE FACTOR 28;                 
4539:  hu1z-A  3.0 21.6   70  1151    7   MOLECULE: SEMAPHORIN-5B;                                             
4540:  l2be-A  3.0 16.5  153   790    8   MOLECULE: PLECKSTRIN HOMOLOGY DOMAIN-CONTAINING FAMILY G ME          
4541:  k4bl-A  3.0 16.8   85  1243    9   MOLECULE: PROTEIN MMS22-LIKE;                                        
4542:  oc6i-A  3.0 20.1   89   199    4   MOLECULE: GASTROKINE-1;                                              
4543:  vhi8-A  3.0 13.8   94  1390    5   MOLECULE: HEPATOCYTE GROWTH FACTOR RECEPTOR;                         
4544:  bmn0-A  3.0 13.8  104   246    4   MOLECULE: MEDIATOR OF RNA POLYMERASE II TRANSCRIPTION SUBUN          
4545:  oz9l-A  3.0 46.0   98   289    6   MOLECULE: DELTA-SARCOGLYCAN;                                         
4546:  x3ja-A  3.0 18.3   85   293    6   MOLECULE: EPIDERMAL GROWTH FACTOR-LIKE PROTEIN 8;                    
4547:  rpw5-A  3.0 15.1   84   709   11   MOLECULE: MYOTUBULARIN-RELATED PROTEIN 11;                           
4548:  jly4-A  2.9 12.3   84   359    5   MOLECULE: GOLGI-RESIDENT ADENOSINE 3',5'-BISPHOSPHATE 3'-PH          
4549:  cp0j-A  2.9 11.7   95   406    4   MOLECULE: VACUOLE MEMBRANE PROTEIN 1;                                
4550:  x3ti-A  2.9 28.9   69    95    9   MOLECULE: PROTEIN FAM240C;                                           
4551:  z2vp-A  2.9 30.5  121   904    7   MOLECULE: MDM2-BINDING PROTEIN;                                      
4552:  oql7-A  2.9  7.9   97   887    6   MOLECULE: LATERAL SIGNALING TARGET PROTEIN 2 HOMOLOG;                
4553:  rog9-A  2.9 25.8   80   205   10   MOLECULE: PROTEIN PHOSPHATASE INHIBITOR 2 FAMILY MEMBER B;           
4554:  um0r-A  2.9  8.4   83   338    7   MOLECULE: ACTIVATOR OF 90 KDA HEAT SHOCK PROTEIN ATPASE HOM          
4555:  i3he-A  2.9 16.3   63   948    2   MOLECULE: PROTOCADHERIN ALPHA-2;                                     
4556:  w1jz-A  2.9 23.5  141   532    8   MOLECULE: NEUTRAL AMINO ACID TRANSPORTER A;                          
4557:  g4yr-A  2.9 36.8   76  1431    8   MOLECULE: CASKIN-1;                                                  
4558:  o9pi-A  2.9 14.9  119   837    6   MOLECULE: V-TYPE PROTON ATPASE 116 KDA SUBUNIT A1;                   
4559:  m5cu-A  2.9 11.6  122   301    7   MOLECULE: CALCIUM RELEASE-ACTIVATED CALCIUM CHANNEL PROTEIN          
4560:  cu4r-A  2.9 34.2   70  1193    3   MOLECULE: PROTEIN DIAPHANOUS HOMOLOG 3;                              
4561:  me2m-A  2.9 58.9  114   576    4   MOLECULE: ZINC FINGER PROTEIN 431;                                   
4562:  vqv0-A  2.9  6.0   61   136    7   MOLECULE: GALECTIN-7;                                                
4563:  h3dj-A  2.9 20.3   52   673    8   MOLECULE: KINESIN-LIKE PROTEIN KIF2B;                                
4564:  fb7c-A  2.9 32.9  128  1400    7   MOLECULE: NESPRIN-2;                                                 
4565:  q9te-A  2.9 36.3  117   399    8   MOLECULE: INTEGRAL MEMBRANE PROTEIN GPR137B;                         
4566:  lwu2-A  2.9 22.2   89   309   12   MOLECULE: POTASSIUM CHANNEL SUBFAMILY K MEMBER 16;                   
4567:  axx5-A  2.9  9.2  130   328    3   MOLECULE: GONADOTROPIN-RELEASING HORMONE RECEPTOR;                   
4568:  zm4o-A  2.9 28.8  101   641    3   MOLECULE: WW DOMAIN-BINDING PROTEIN 11;                              
4569:  h8ct-A  2.9  4.7   63   623    8   MOLECULE: SERINE/THREONINE-PROTEIN KINASE MAK;                       
4570:  ug7b-A  2.9  8.9   72   141   13   MOLECULE: CYSTATIN-SN;                                               
4571:  heu9-A  2.9 39.8   63   963    5   MOLECULE: TBC1 DOMAIN FAMILY MEMBER 2B;                              
4572:  l6me-A  2.9 31.4  101   140    4   MOLECULE: COILED-COIL DOMAIN-CONTAINING PROTEIN 126;                 
4573:  ubx8-A  2.9  5.9   97   483    3   MOLECULE: ISLET CELL AUTOANTIGEN 1;                                  
4574:  cea5-A  2.9  4.9   66   960    6   MOLECULE: CYCLIN-DEPENDENT KINASE-LIKE 5;                            
4575:  sno5-A  2.9 25.3  110  1084    5   MOLECULE: ANGIOMOTIN;                                                
4576:  pb6c-A  2.9 17.7   64   950    5   MOLECULE: PROTOCADHERIN ALPHA-9;                                     
4577:  s3kd-A  2.9  5.2   50    87   10   MOLECULE: HCG2040265, ISOFORM CRA_A;                                 
4578:  ab0t-A  2.9 44.2  157  1400    8   MOLECULE: DYNEIN HEAVY CHAIN 3, AXONEMAL;                            
4579:  d3cx-A  2.9 23.2  100   240    4   MOLECULE: MEMBRANE-SPANNING 4-DOMAINS SUBFAMILY A MEMBER 15          
4580:  co7n-A  2.9 12.1   63  1210   11   MOLECULE: EPIDERMAL GROWTH FACTOR RECEPTOR;                          
4581:  fa3m-A  2.9  8.8   64   346    9   MOLECULE: UPSTREAM STIMULATORY FACTOR 2;                             
4582:  txj1-A  2.9  5.1   74   140    9   MOLECULE: TRANSMEMBRANE PROTEIN 107;                                 
4583:  ceq5-A  2.9 17.6  101   797    6   MOLECULE: ADHESION G-PROTEIN COUPLED RECEPTOR G7;                    
4584:  sq2m-A  2.9 14.5  105  1400    9   MOLECULE: PROTOCADHERIN FAT 2;                                       
4585:  re6h-A  2.9 16.8   88   144    8   MOLECULE: TRANSMEMBRANE PROTEIN 170A;                                
4586:  qu0s-A  2.9 27.4  146   763    8   MOLECULE: 2-LYSOPHOSPHATIDATE PHOSPHATASE PLPPR4;                    
4587:  e4mm-A  2.9 36.0  121  1121   15   MOLECULE: CILIA- AND FLAGELLA-ASSOCIATED PROTEIN 70;                 
4588:  rp9d-A  2.9 14.2  106   221    3   MOLECULE: TETRASPANIN-2;                                             
4589:  b1ti-A  2.9 40.0   69   430   13   MOLECULE: TUMOR NECROSIS FACTOR RECEPTOR SUPERFAMILY MEMBER          
4590:  cwy8-A  2.9 22.6   73   605   10   MOLECULE: CONDENSIN-2 COMPLEX SUBUNIT H2;                            
4591:  vec2-A  2.9 39.6   77   805    9   MOLECULE: CENTROSOMAL PROTEIN OF 85 KDA-LIKE;                        
4592:  xs3t-A  2.9 32.6  133   707    8   MOLECULE: LIPASE MATURATION FACTOR 2;                                
4593:  vnk1-A  2.9 15.7  107   858    5   MOLECULE: HEAT SHOCK PROTEIN 105 KDA;                                
4594:  u3lz-A  2.9 35.8  121   429    5   MOLECULE: E3 UBIQUITIN-PROTEIN LIGASE ZNRF4;                         
4595:  ju9k-A  2.9 20.1  131   384    8   MOLECULE: NEUROPEPTIDE Y RECEPTOR TYPE 1;                            
4596:  cv6b-A  2.9  3.1   47    63    4   MOLECULE: PUTATIVE TRANSMEMBRANE PROTEIN ZNF593OS;                   
4597:  c3jq-A  2.9 48.1  157  1400   10   MOLECULE: PLECTIN;                                                   
4598:  ua8r-A  2.9 29.5  123   947   10   MOLECULE: PROTEIN SOGA3;                                             
4599:  qm4p-A  2.9 27.0   63   515   11   MOLECULE: N-ACETYLGLUCOSAMINE-1-PHOSPHODIESTER ALPHA-N-              
4600:  t7so-A  2.9 31.8  124   216    7   MOLECULE: TRANSMEMBRANE PROTEIN 80;                                  
4601:  h1cp-A  2.9 34.0   71   797   14   MOLECULE: STRIATIN-3;                                                
4602:  hd0u-A  2.9 41.9  113   248    7   MOLECULE: PROTEIN FAM133A;                                           
4603:  x8us-A  2.9 28.8  142   686   10   MOLECULE: XK-RELATED PROTEIN 5;                                      
4604:  lvq7-A  2.9 25.9   98   552    5   MOLECULE: N-ACETYLGLUCOSAMINE-6-SULFATASE;                           
4605:  hn3v-A  2.9 29.1  111   322    7   MOLECULE: MYELOID-ASSOCIATED DIFFERENTIATION MARKER;                 
4606:  gdk8-A  2.9 11.2   65   192    5   MOLECULE: SIGNAL PEPTIDASE COMPLEX CATALYTIC SUBUNIT SEC11C          
4607:  bv9u-A  2.9 11.4  116  1095    5   MOLECULE: A DISINTEGRIN AND METALLOPROTEINASE WITH THROMBOS          
4608:  oda9-A  2.9 45.2   79  1238    8   MOLECULE: RYANODINE RECEPTOR 1;                                      
4609:  v6jp-A  2.9 23.8   79  1400    8   MOLECULE: DNA-DEPENDENT PROTEIN KINASE CATALYTIC SUBUNIT;            
4610:  hy5z-A  2.9 38.0   94   504    4   MOLECULE: DOUBLESEX- AND MAB-3-RELATED TRANSCRIPTION FACTOR          
4611:  dq2u-A  2.9 34.6  100   675    8   MOLECULE: NEXILIN;                                                   
4612:  dt4r-A  2.9 25.4  111   348    8   MOLECULE: TRANSCRIPTION ELONGATION FACTOR A PROTEIN 3;               
4613:  ig5e-A  2.9 44.4   73   354   12   MOLECULE: CARBONIC ANHYDRASE 12;                                     
4614:  r8gj-A  2.9  7.8   68   431    7   MOLECULE: STE20-RELATED KINASE ADAPTER PROTEIN ALPHA;                
4615:  hwa4-A  2.9 43.5  103  1400    7   MOLECULE: DYNEIN HEAVY CHAIN 14, AXONEMAL;                           
4616:  kyh8-A  2.9 20.5   68   400    3   MOLECULE: NAD-DEPENDENT PROTEIN DEACETYLASE SIRTUIN-7;               
4617:  v3hg-A  2.9 16.0   67   188    6   MOLECULE: F-BOX ONLY PROTEIN 36;                                     
4618:  z5kb-A  2.9 24.9   86   237    6   MOLECULE: GOLGA2L5 DOMAIN-CONTAINING PROTEIN;                        
4619:  u8zg-A  2.9 22.8   98   182    9   MOLECULE: TROPONIN I, FAST SKELETAL MUSCLE;                          
4620:  cya4-A  2.9 26.0   97   508    8   MOLECULE: ABL INTERACTOR 1;                                          
4621:  td2o-A  2.9 40.2  130  1400    5   MOLECULE: CADHERIN EGF LAG SEVEN-PASS G-TYPE RECEPTOR 3;             
4622:  x8bi-A  2.9 34.6  153  1076    5   MOLECULE: NUCLEAR EXPORT MEDIATOR FACTOR NEMF;                       
4623:  lm3y-A  2.9 23.1   57  1362    4   MOLECULE: BROMODOMAIN-CONTAINING PROTEIN 4;                          
4624:  k9kb-A  2.9 16.3   76   106    8   MOLECULE: HIG1 DOMAIN FAMILY MEMBER 2A, MITOCHONDRIAL;               
4625:  zl0i-A  2.9  7.1   79   518    8   MOLECULE: GOLGI-ASSOCIATED OLFACTORY SIGNALING REGULATOR;            
4626:  c0hu-A  2.9  8.3  132   348    6   MOLECULE: SHORT-WAVE-SENSITIVE OPSIN 1;                              
4627:  sp9c-A  2.9 17.4   64   416    5   MOLECULE: TRANSMEMBRANE PROTEASE SERINE 11B;                         
4628:  d1jm-A  2.9 37.9  119   488    3   MOLECULE: COILED-COIL DOMAIN-CONTAINING PROTEIN 77;                  
4629:  tc9p-A  2.9 37.0   71   735   10   MOLECULE: PROBABLE E3 UBIQUITIN-PROTEIN LIGASE MID2;                 
4630:  p3ci-A  2.9 34.0   84   206    8   MOLECULE: TUMOR PROTEIN D54;                                         
4631:  afa4-A  2.9  4.6   62   410    8   MOLECULE: SPROUTY-RELATED, EVH1 DOMAIN-CONTAINING PROTEIN 3          
4632:  nt8x-A  2.9 14.9  152   390    7   MOLECULE: PROSTAGLANDIN E2 RECEPTOR EP3 SUBTYPE;                     
4633:  cu6m-A  2.9 39.8   88   534    6   MOLECULE: COILED-COIL DOMAIN-CONTAINING PROTEIN 183;                 
4634:  o8af-A  2.9 50.5  106   522    7   MOLECULE: PUTATIVE ZINC FINGER PROTEIN 286B;                         
4635:  gm4h-A  2.9 23.4   98   323   10   MOLECULE: OLIGODENDROCYTE TRANSCRIPTION FACTOR 2;                    
4636:  u0oc-A  2.9 29.3  131  1097    6   MOLECULE: IMPORTIN-5;                                                
4637:  fra8-A  2.9  5.0   62    83   11   MOLECULE: MITOCHONDRIAL IMPORT INNER MEMBRANE TRANSLOCASE S          
4638:  h8es-A  2.9 33.1  151  1196    5   MOLECULE: PROBABLE CATION-TRANSPORTING ATPASE 13A4;                  
4639:  wqi7-A  2.9 16.3  110   639   11   MOLECULE: PEROXISOMAL TARGETING SIGNAL 1 RECEPTOR;                   
4640:  r6or-A  2.9  9.0   66   125    5   MOLECULE: BASIC LEUCINE ZIPPER TRANSCRIPTIONAL FACTOR ATF-L          
4641:  l0lw-A  2.9 20.8   56  1400    7   MOLECULE: HELICASE SRCAP;                                            
4642:  my3q-A  2.9 43.6  106   542    7   MOLECULE: DOUBLESEX- AND MAB-3-RELATED TRANSCRIPTION FACTOR          
4643:  v4ne-A  2.9 19.4  117   494    6   MOLECULE: SYNTAPHILIN;                                               
4644:  kh9r-A  2.9  5.2   64    76    5   MOLECULE: KDM5C ADJACENT TRANSCRIPT;                                 
4645:  jw6z-A  2.9 22.7  172   869    6   MOLECULE: DYNAMIN-3;                                                 
4646:  j9dr-A  2.9 47.5   75   127    5   MOLECULE: GAMMA-SYNUCLEIN;                                           
4647:  vc6c-A  2.9 39.6   86   290    6   MOLECULE: UNCHARACTERIZED PROTEIN ARIH2OS;                           
4648:  x7wb-A  2.9 18.7   86   355    6   MOLECULE: ATAXIN-3-LIKE PROTEIN;                                     
4649:  si5f-A  2.9 24.8   88   581    5   MOLECULE: SLAIN MOTIF-CONTAINING PROTEIN 2;                          
4650:  ti2o-A  2.9 31.6  135   723    7   MOLECULE: ADP-RIBOSYLATION FACTOR-BINDING PROTEIN GGA3;              
4651:  d7fj-A  2.9 42.3   81   583    7   MOLECULE: RADIXIN;                                                   
4652:  ur7p-A  2.9 41.9   98  1349    7   MOLECULE: ZINC FINGER PROTEIN 804B;                                  
4653:  rx0c-A  2.9 38.5  123  1400    9   MOLECULE: PROTEIN BASSOON;                                           
4654:  kkt9-A  2.9 30.3  106   467    5   MOLECULE: GAMMA-AMINOBUTYRIC ACID RECEPTOR SUBUNIT GAMMA-3;          
4655:  vl0u-A  2.9 49.3  123   490    7   MOLECULE: TEKTIN-3;                                                  
4656:  bex9-A  2.9 44.5   90   399    8   MOLECULE: EF-HAND CALCIUM-BINDING DOMAIN-CONTAINING PROTEIN          
4657:  uqg9-A  2.9 31.1  145   834    3   MOLECULE: SODIUM/HYDROGEN EXCHANGER 3;                               
4658:  i7og-A  2.9 23.4   56   208   13   MOLECULE: PUTATIVE METHYL-CPG-BINDING DOMAIN PROTEIN 3-LIKE          
4659:  p5jz-A  2.9 25.8  103   383    5   MOLECULE: WD REPEAT-CONTAINING PROTEIN 55;                           
4660:  d5lk-A  2.9  7.8  135   353   11   MOLECULE: LYSOPHOSPHATIDIC ACID RECEPTOR 3;                          
4661:  a7ef-A  2.9  9.0   73   127    8   MOLECULE: BASIC LEUCINE ZIPPER TRANSCRIPTIONAL FACTOR ATF-L          
4662:  niw7-A  2.9 36.2   85   962    8   MOLECULE: ARMADILLO REPEAT PROTEIN DELETED IN VELO-CARDIO-F          
4663:  i8oc-A  2.9 44.0   85   496    7   MOLECULE: FIBRONECTIN TYPE III AND SPRY DOMAIN-CONTAINING P          
4664:  g1fv-A  2.9 11.9   68   443    7   MOLECULE: INACTIVE POLYPEPTIDE N-ACETYLGALACTOSAMINYLTRANSF          
4665:  sr1z-A  2.9 21.5   93   394    4   MOLECULE: PROTEIN ARGININE N-METHYLTRANSFERASE 8;                    
4666:  o4ld-A  2.9 40.2  177  1400   11   MOLECULE: RYANODINE RECEPTOR 3;                                      
4667:  gsx6-A  2.9 41.5   67   273    6   MOLECULE: COILED-COIL DOMAIN-CONTAINING PROTEIN 122;                 
4668:  tt0w-A  2.9 52.6  180  1400    9   MOLECULE: MICROTUBULE-ACTIN CROSS-LINKING FACTOR 1, ISOFORM          
4669:  ln3t-A  2.9 20.7  164   574    4   MOLECULE: FRIZZLED-7;                                                
4670:  kil9-A  2.9 29.0   86   437    3   MOLECULE: TRANSMEMBRANE PROTEASE SERINE 4;                           
4671:  hy6x-A  2.9 33.1   67  1097    1   MOLECULE: LEUKEMIA INHIBITORY FACTOR RECEPTOR;                       
4672:  djp4-A  2.9 30.1  119  1488    8   MOLECULE: TREACLE PROTEIN;                                           
4673:  b0ed-A  2.9 10.8  160   422    6   MOLECULE: MELANIN-CONCENTRATING HORMONE RECEPTOR 1;                  
4674:  ot1n-A  2.9 33.3  122  1400    8   MOLECULE: MICROTUBULE-ASSOCIATED PROTEIN 1A;                         
4675:  ov8k-A  2.9 31.9   95   164    4   MOLECULE: INTERLEUKIN-31;                                            
4676:  nt5f-A  2.9 26.8   67  1939    1   MOLECULE: MYOSIN-4;                                                  
4677:  y7rd-A  2.9  5.8   81   152    9   MOLECULE: PROSTAGLANDIN E SYNTHASE;                                  
4678:  jf8l-A  2.9 43.3  126  1400    8   MOLECULE: UTROPHIN;                                                  
4679:  eoh8-A  2.9  5.7   58   113   17   MOLECULE: RENAL CANCER DIFFERENTIATION GENE 1 PROTEIN;               
4680:  wg2d-A  2.9 26.3  151  1288    7   MOLECULE: PHOTORECEPTOR CILIUM ACTIN REGULATOR;                      
4681:  g6kc-A  2.9  5.5  102   170   12   MOLECULE: TRANSLOCATOR PROTEIN 2;                                    
4682:  pgn3-A  2.9 38.1  150  1374    7   MOLECULE: MITOGEN-ACTIVATED PROTEIN KINASE KINASE KINASE 5;          
4683:  k8sf-A  2.9 13.7   97   313    6   MOLECULE: SOLUTE CARRIER FAMILY 35 MEMBER E3;                        
4684:  l4tf-A  2.9 37.8  126   495   12   MOLECULE: SCAVENGER RECEPTOR CLASS A MEMBER 5;                       
4685:  vf1f-A  2.9 40.1   71   124    4   MOLECULE: MAFF-INTERACTING PROTEIN;                                  
4686:  n7wy-A  2.9 30.9  159  1400    8   MOLECULE: MIDASIN;                                                   
4687:  y1hl-A  2.9 40.2   90   577   10   MOLECULE: OPTINEURIN;                                                
4688:  l4xd-A  2.9 11.9  127   299    2   MOLECULE: TASTE RECEPTOR TYPE 2 MEMBER 5;                            
4689:  oe0z-A  2.9 21.4   82   207    9   MOLECULE: GRANULOCYTE COLONY-STIMULATING FACTOR;                     
4690:  zuj3-A  2.9 28.8   91   585    8   MOLECULE: SUPPRESSOR OF TUMORIGENICITY 7 PROTEIN;                    
4691:  a7mz-A  2.9 28.9   86   350    7   MOLECULE: SPERM EQUATORIAL SEGMENT PROTEIN 1;                        
4692:  nq8i-A  2.9 43.8  100  1978    8   MOLECULE: ZINC FINGER PROTEIN 638;                                   
4693:  ums8-A  2.9 34.6   85   347    7   MOLECULE: SECRETORY CARRIER-ASSOCIATED MEMBRANE PROTEIN 3;           
4694:  e7we-A  2.9 10.4  160   408    9   MOLECULE: BETA-3 ADRENERGIC RECEPTOR;                                
4695:  x3oe-A  2.9 42.9   90  1400    7   MOLECULE: DYNEIN HEAVY CHAIN 8, AXONEMAL;                            
4696:  pd5c-A  2.9 30.6   61   629    5   MOLECULE: MYOTONIN-PROTEIN KINASE;                                   
4697:  puz6-A  2.9  7.7   54   694    9   MOLECULE: GRB2-ASSOCIATED-BINDING PROTEIN 1;                         
4698:  mkk4-A  2.9 51.3   70  1142   10   MOLECULE: COILED-COIL DOMAIN-CONTAINING PROTEIN 40;                  
4699:  daq7-A  2.9 25.2   96   258   11   MOLECULE: FIBROBLAST GROWTH FACTOR-BINDING PROTEIN 3;                
4700:  eo3r-A  2.9 44.1   61  1400    8   MOLECULE: BIORIENTATION OF CHROMOSOMES IN CELL DIVISION PRO          
4701:  ln8s-A  2.9 25.2   80   139    5   MOLECULE: GSK3B-INTERACTING PROTEIN;                                 
4702:  rc6s-A  2.9 42.5  135  1400    7   MOLECULE: DYSTONIN;                                                  
4703:  qr4a-A  2.9 14.8   89   727    7   MOLECULE: ANKYRIN REPEAT DOMAIN-CONTAINING PROTEIN 6;                
4704:  j3ul-A  2.9 41.0   62  1400    8   MOLECULE: HISTONE-LYSINE N-METHYLTRANSFERASE 2C;                     
4705:  wm4c-A  2.9 20.4   66   795    8   MOLECULE: PROTOCADHERIN BETA-5;                                      
4706:  uqs3-A  2.9 10.3   99   245    9   MOLECULE: TETRASPANIN-16;                                            
4707:  ycn9-A  2.9 28.8   72   516    4   MOLECULE: LEUCINE-RICH REPEAT TRANSMEMBRANE NEURONAL PROTEI          
4708:  m4oc-A  2.9 29.4  137   358    6   MOLECULE: GAP JUNCTION ALPHA-5 PROTEIN;                              
4709:  itv4-A  2.9 10.4   60    77    3   MOLECULE: SMALL VCP/P97-INTERACTING PROTEIN;                         
4710:  ds6g-A  2.9  8.8   68   379    6   MOLECULE: CYCLIN-DEPENDENT KINASE-LIKE 4;                            
4711:  blx9-A  2.9 25.7  145   686    4   MOLECULE: X-LINKED INTERLEUKIN-1 RECEPTOR ACCESSORY PROTEIN          
4712:  sp3b-A  2.9 29.2  122   422   10   MOLECULE: PROTEIN PHOSPHATASE 1 REGULATORY SUBUNIT 36;               
4713:  l6pc-A  2.9 40.7   62  1400    6   MOLECULE: LAMININ SUBUNIT ALPHA-3;                                   
4714:  tg3b-A  2.9 26.5   59   712    5   MOLECULE: TGF-BETA-ACTIVATED KINASE 1 AND MAP3K7-BINDING PR          
4715:  up0o-A  2.9 19.0   97   537    7   MOLECULE: [PYRUVATE DEHYDROGENASE [ACETYL-TRANSFERRING]]-PH          
4716:  a2yp-A  2.9 17.8   98   330    9   MOLECULE: STIMULATED BY RETINOIC ACID GENE 8 PROTEIN HOMOLO          
4717:  a2mv-A  2.9 45.0   89   503    7   MOLECULE: ANGIOPOIETIN-4;                                            
4718:  eq1d-A  2.9 18.6  148   448    9   MOLECULE: TAPASIN;                                                   
4719:  lbp0-A  2.9 47.9  118  2103    8   MOLECULE: UNCHARACTERIZED PROTEIN KIAA2026;                          
4720:  i2rb-A  2.9 34.1   91   579    3   MOLECULE: GLYPICAN-2;                                                
4721:  ut8a-A  2.9 47.7  161  1400    7   MOLECULE: CYTOPLASMIC DYNEIN 1 HEAVY CHAIN 1;                        
4722:  s1lw-A  2.9  6.4   80   178    8   MOLECULE: PROBETACELLULIN;                                           
4723:  fhp7-A  2.9 21.4  112  1222    8   MOLECULE: VPS10 DOMAIN-CONTAINING RECEPTOR SORCS3;                   
4724:  oay0-A  2.9  6.4   64   114    9   MOLECULE: PUTATIVE UNCHARACTERIZED PROTEIN UNQ5815/PRO19632          
4725:  gv3s-A  2.9 27.1   69   306    7   MOLECULE: GTPASE IMAP FAMILY MEMBER 1;                               
4726:  udy9-A  2.9 20.5   87   133    6   MOLECULE: PUTATIVE ELONGATION FACTOR 1-DELTA-LIKE PROTEIN;           
4727:  y7ay-A  2.9  8.5   71    83   21   MOLECULE: SMALL INTEGRAL MEMBRANE PROTEIN 10;                        
4728:  zvk3-A  2.9 42.9   60   131    8   MOLECULE: LEUCINE-RICH SINGLE-PASS MEMBRANE PROTEIN 1;               
4729:  f7ng-A  2.9 49.6  136   917    5   MOLECULE: PAX3- AND PAX7-BINDING PROTEIN 1;                          
4730:  rml7-A  2.9 39.6  133   326    6   MOLECULE: REGULATION OF NUCLEAR PRE-MRNA DOMAIN-CONTAINING           
4731:  nx5e-A  2.9 40.7   67  1400    4   MOLECULE: UNCONVENTIONAL MYOSIN-XV;                                  
4732:  iij6-A  2.9  0.6   31    31    6   MOLECULE: SARCOLIPIN;                                                
4733:  cl8l-A  2.9 10.5   60   179    5   MOLECULE: SIGNAL PEPTIDASE COMPLEX CATALYTIC SUBUNIT SEC11A          
4734:  s3yp-A  2.9 17.0   69   607    7   MOLECULE: GOLGIN SUBFAMILY A MEMBER 8K;                              
4735:  y4bk-A  2.9 23.1  151  1290    7   MOLECULE: PERIOD CIRCADIAN PROTEIN HOMOLOG 1;                        
4736:  r8vo-A  2.9 46.0   76   241   11   MOLECULE: C-TYPE LECTIN DOMAIN FAMILY 9 MEMBER A;                    
4737:  ur0e-A  2.9 20.1   45  2635    7   MOLECULE: PROTEIN UNC-79 HOMOLOG;                                    
4738:  nof5-A  2.9 43.2   74  1512   14   MOLECULE: CYCLIN-DEPENDENT KINASE 13;                                
4739:  ruk6-A  2.9 27.0  116  1710   10   MOLECULE: CENTROSOMAL PROTEIN OF 152 KDA;                            
4740:  u0at-A  2.9 28.3   53   811    9   MOLECULE: TOLL-LIKE RECEPTOR 10;                                     
4741:  r3hf-A  2.9  3.0   55   148    4   MOLECULE: PROTEIN MAGO NASHI HOMOLOG 2;                              
4742:  h0eq-A  2.9 23.8   78   509    6   MOLECULE: ZINC FINGER PROTEIN 320;                                   
4743:  gn4r-A  2.9  8.0   56   124    5   MOLECULE: UROCORTIN;                                                 
4744:  izn2-A  2.9  4.1   57   132    4   MOLECULE: GALECTIN-2;                                                
4745:  ej2v-A  2.9 30.9  101   599    3   MOLECULE: SPERMATOGENESIS-ASSOCIATED PROTEIN 7;                      
4746:  x4nr-A  2.9 19.8   90   510   11   MOLECULE: RANBP-TYPE AND C3HC4-TYPE ZINC FINGER-CONTAINING           
4747:  un9r-A  2.9 29.9   64   798   13   MOLECULE: INTEGRIN BETA-1;                                           
4748:  uaf5-A  2.9 36.2  100   545    5   MOLECULE: POTE ANKYRIN DOMAIN FAMILY MEMBER H;                       
4749:  q2mn-A  2.9 26.7   71   178    4   MOLECULE: ENDOTHELIN-2;                                              
4750:  oms9-A  2.9 46.0   92  1621    4   MOLECULE: NESTIN;                                                    
4751:  qqh5-A  2.9  2.4   35    35    3   MOLECULE: PUTATIVE GASTRIC CANCER-RELATED GENE 224 PROTEIN;          
4752:  pnk9-A  2.9 59.4   85   783    7   MOLECULE: CENTROSOMAL PROTEIN OF 89 KDA;                             
4753:  ah2f-A  2.9 26.6   68   125    4   MOLECULE: PUTATIVE UNCHARACTERIZED PROTEIN CXORF42;                  
4754:  c4en-A  2.9 45.1   74   534    5   MOLECULE: UDP-GLUCURONOSYLTRANSFERASE 1A4;                           
4755:  wzx2-A  2.9  5.1   47    51   11   MOLECULE: SPERM PROTAMINE P1;                                        
4756:  ee8i-A  2.9 30.7   57  1341   11   MOLECULE: MYOSIN-IIIB;                                               
4757:  iv0v-A  2.9  7.3   67   505    6   MOLECULE: TYROSINE-PROTEIN KINASE FRK;                               
4758:  jo8a-A  2.9  4.3   43    55    2   MOLECULE: MITOCHONDRIAL IMPORT RECEPTOR SUBUNIT TOM7 HOMOLO          
4759:  a2ui-A  2.9  8.7   88   233    7   MOLECULE: PROTEIN MIS18-ALPHA;                                       
4760:  xq6g-A  2.9 44.2  130   902    6   MOLECULE: GLUTAMATE RECEPTOR 4;                                      
4761:  yw6p-A  2.9 50.4   97   495    5   MOLECULE: EF-HAND CALCIUM-BINDING DOMAIN-CONTAINING PROTEIN          
4762:  p2od-A  2.9 10.7   92   189    9   MOLECULE: INTERFERON ALPHA-21;                                       
4763:  a7dd-A  2.9  6.2   58    80   14   MOLECULE: FXYD DOMAIN-CONTAINING ION TRANSPORT REGULATOR 7;          
4764:  iqo8-A  2.9 14.1   81  1237    7   MOLECULE: PROTOCADHERIN-9;                                           
4765:  h6ek-A  2.9 21.7   96  1084    5   MOLECULE: HISTONE DEACETYLASE 4;                                     
4766:  ko9f-A  2.9 28.8  129  1478    9   MOLECULE: GTPASE-ACTIVATING PROTEIN AND VPS9 DOMAIN-CONTAIN          
4767:  d3er-A  2.9  6.5   54   111    9   MOLECULE: RESISTIN-LIKE BETA;                                        
4768:  d5hm-A  2.9 36.7  113   361    4   MOLECULE: CELL CYCLE CONTROL PROTEIN 50A;                            
4769:  mya8-A  2.9 10.7   67   141   10   MOLECULE: CYSTATIN-S;                                                
4770:  rd5r-A  2.9 14.3   87   237    6   MOLECULE: KH HOMOLOGY DOMAIN-CONTAINING PROTEIN 1;                   
4771:  ey7i-A  2.9  3.9   40    45   10   MOLECULE: UNCHARACTERIZED PROTEIN;                                   
4772:  efe0-A  2.9 14.0  145   444    4   MOLECULE: MEMBRANE TRANSPORT PROTEIN XK;                             
4773:  kxs7-A  2.9 14.6   87  1400   11   MOLECULE: VACUOLAR PROTEIN SORTING-ASSOCIATED PROTEIN 13C;           
4774:  aq7f-A  2.9 39.2   96   224    8   MOLECULE: TRANSMEMBRANE EMP24 DOMAIN-CONTAINING PROTEIN 7;           
4775:  e2ta-A  2.9 37.8   72   194    3   MOLECULE: METHYL-CPG-BINDING DOMAIN PROTEIN 3-LIKE 1;                
4776:  gjv0-A  2.9 14.2   83   222   10   MOLECULE: COLLECTRIN;                                                
4777:  s6xo-A  2.9 47.9   59  1400    8   MOLECULE: NIPPED-B-LIKE PROTEIN;                                     
4778:  dr6e-A  2.9 20.6   90   837    3   MOLECULE: MANNOSYL-OLIGOSACCHARIDE GLUCOSIDASE;                      
4779:  oc4o-A  2.9 37.8  161   522    4   MOLECULE: SORTING NEXIN-1;                                           
4780:  r3yt-A  2.9 30.2  110   643    8   MOLECULE: ECTO-NOX DISULFIDE-THIOL EXCHANGER 1;                      
4781:  sf7a-A  2.9 41.8  131  1400    7   MOLECULE: NESPRIN-1;                                                 
4782:  avf0-A  2.9 44.8   95   437    8   MOLECULE: SPERM-ASSOCIATED ANTIGEN 4 PROTEIN;                        
4783:  f9nv-A  2.9 20.3   93   240    4   MOLECULE: TRANSMEMBRANE PROTEIN 65;                                  
4784:  l2ca-A  2.9  5.5  103   373   12   MOLECULE: PEROXISOMAL BIOGENESIS FACTOR 3;                           
4785:  k2io-A  2.9 48.0   75   509    1   MOLECULE: COILED-COIL DOMAIN-CONTAINING PROTEIN 181;                 
4786:  g6fi-A  2.9 31.1   66  1400    6   MOLECULE: TRINUCLEOTIDE REPEAT-CONTAINING GENE 18 PROTEIN;           
4787:  yv4g-A  2.9  9.7   73   476    7   MOLECULE: SERINE/THREONINE-PROTEIN KINASE CHK1;                      
4788:  z2bw-A  2.9 36.7   67   107    6   MOLECULE: SMALL LEUCINE-RICH PROTEIN 1;                              
4789:  ma7v-A  2.9 34.3  104   479   15   MOLECULE: PUTATIVE U2 SMALL NUCLEAR RIBONUCLEOPROTEIN AUXIL          
4790:  dd2m-A  2.9 27.5  118   670    3   MOLECULE: NEUROBLASTOMA BREAKPOINT FAMILY MEMBER 15;                 
4791:  jzi5-A  2.9  9.6  141   479    6   MOLECULE: MUSCARINIC ACETYLCHOLINE RECEPTOR M4;                      
4792:  dm7l-A  2.9 45.6  111   432   14   MOLECULE: GLIAL FIBRILLARY ACIDIC PROTEIN;                           
4793:  mgv2-A  2.9 37.5  187  1584    5   MOLECULE: ADHESION G PROTEIN-COUPLED RECEPTOR B1;                    
4794:  pce2-A  2.9 28.7   66   854    5   MOLECULE: A-KINASE ANCHOR PROTEIN 4;                                 
4795:  ll9f-A  2.9 27.2   70  1400    9   MOLECULE: UNCONVENTIONAL MYOSIN-XV;                                  
4796:  kp0c-A  2.9 18.8   73    82    7   MOLECULE: PUTATIVE KRAB DOMAIN-CONTAINING PROTEIN ZNF788;            
4797:  es5o-A  2.9 32.6  120   381    5   MOLECULE: PULMONARY SURFACTANT-ASSOCIATED PROTEIN B;                 
4798:  ld1p-A  2.9 35.4   99  1400    8   MOLECULE: HISTONE-LYSINE N-METHYLTRANSFERASE 2D;                     
4799:  zmf9-A  2.9 17.0   67   938    7   MOLECULE: PROTOCADHERIN GAMMA-C4;                                    
4800:  jiy0-A  2.9 28.4  140  1224    9   MOLECULE: WD REPEAT-CONTAINING PROTEIN 11;                           
4801:  vl9h-A  2.9 41.5   90   369    9   MOLECULE: CHOLINE-PHOSPHATE CYTIDYLYLTRANSFERASE B;                  
4802:  mcr0-A  2.9 29.6   66   500    9   MOLECULE: E3 UBIQUITIN-PROTEIN LIGASE TRIM4;                         
4803:  w9na-A  2.9 48.6   79  1006    5   MOLECULE: TRANSMEMBRANE CHANNEL-LIKE PROTEIN 5;                      
4804:  j2zg-A  2.9 22.0  104   245    2   MOLECULE: STEAP FAMILY MEMBER 1B;                                    
4805:  ts5u-A  2.9 39.1   74   123    7   MOLECULE: 39S RIBOSOMAL PROTEIN L52, MITOCHONDRIAL;                  
4806:  cmw7-A  2.9 39.0  120   449   11   MOLECULE: CLUSTERIN;                                                 
4807:  xx9z-A  2.9 19.2  180   537    3   MOLECULE: FRIZZLED-4;                                                
4808:  k0lt-A  2.9 35.3  102  1186    7   MOLECULE: MYELIN TRANSCRIPTION FACTOR 1-LIKE PROTEIN;                
4809:  ba9l-A  2.9 37.8  138  1711    8   MOLECULE: SERINE/THREONINE-PROTEIN KINASE MRCK BETA;                 
4810:  co7t-A  2.9 36.3  127   461    6   MOLECULE: CYCLIC AMP-RESPONSIVE ELEMENT-BINDING PROTEIN 3-L          
4811:  m2im-A  2.9 37.7  126   712    9   MOLECULE: UBIQUITIN CARBOXYL-TERMINAL HYDROLASE 44;                  
4812:  zr4y-A  2.9 18.7  160   374   11   MOLECULE: P2Y PURINOCEPTOR 11;                                       
4813:  n0ji-A  2.9 24.2  131   798    6   MOLECULE: SODIUM/HYDROGEN EXCHANGER 4;                               
4814:  cb9e-A  2.9 10.9   70   274   11   MOLECULE: PROLINE-RICH PROTEIN 7;                                    
4815:  gqv2-A  2.9 31.3  114   204    6   MOLECULE: NEURENSIN-2;                                               
4816:  ih9i-A  2.9 23.7  197  1400   11   MOLECULE: CILIA- AND FLAGELLA-ASSOCIATED PROTEIN 54;                 
4817:  pl5i-A  2.9 33.6  113   930    4   MOLECULE: A DISINTEGRIN AND METALLOPROTEINASE WITH THROMBOS          
4818:  jag6-A  2.9 10.0   68  1400    0   MOLECULE: KALIRIN;                                                   
4819:  i9jx-A  2.9 17.2   76   196    8   MOLECULE: SERTA DOMAIN-CONTAINING PROTEIN 3;                         
4820:  dgd9-A  2.9 18.2   71   377   17   MOLECULE: RING FINGER PROTEIN 215;                                   
4821:  vfw9-A  2.9  9.9   63   355   10   MOLECULE: IGF-LIKE FAMILY RECEPTOR 1;                                
4822:  vy3d-A  2.9 32.0  107  1502    6   MOLECULE: G PATCH DOMAIN-CONTAINING PROTEIN 8;                       
4823:  sr7m-A  2.9 17.8  137  1400   10   MOLECULE: OBSCURIN;                                                  
4824:  mnf4-A  2.9 36.7  143  1258    5   MOLECULE: PROTEIN UNC-80 HOMOLOG;                                    
4825:  kv3l-A  2.9 14.9   83  1040    5   MOLECULE: PROTEIN FAM160A1;                                          
4826:  b2mr-A  2.9  9.1   79   376    3   MOLECULE: TRANSCRIPTION INITIATION FACTOR IIA SUBUNIT 1;             
4827:  vl4y-A  2.9  9.8   82   116    4   MOLECULE: TRANSMEMBRANE PROTEIN 262;                                 
4828:  cgd0-A  2.9 44.1  136   632    3   MOLECULE: PALMITOYLTRANSFERASE ZDHHC17;                              
4829:  bh3y-A  2.9 11.6   50  1400    6   MOLECULE: LOW-DENSITY LIPOPROTEIN RECEPTOR-RELATED PROTEIN           
4830:  g4kd-A  2.9  9.2   99  1179    4   MOLECULE: INTEGRIN ALPHA-1;                                          
4831:  mr5g-A  2.9 16.9  114   675    8   MOLECULE: SODIUM/MYO-INOSITOL COTRANSPORTER 2;                       
4832:  wvb9-A  2.9 17.0  154  1400   10   MOLECULE: TENEURIN-2;                                                
4833:  z1eb-A  2.9  6.0   50   479    6   MOLECULE: RAC-GAMMA SERINE/THREONINE-PROTEIN KINASE;                 
4834:  j4ir-A  2.9 28.9   90   303    9   MOLECULE: VESICLE-TRAFFICKING PROTEIN SEC22C;                        
4835:  a1zd-A  2.9  9.8  119   422    6   MOLECULE: ZINC FINGER AND BTB DOMAIN-CONTAINING PROTEIN 42;          
4836:  q1vj-A  2.9  3.8   98   229    7   MOLECULE: CYTOCHROME B561 DOMAIN-CONTAINING PROTEIN 1;               
4837:  a8cy-A  2.9 35.0  112  1174    5   MOLECULE: DNA-DIRECTED RNA POLYMERASE II SUBUNIT RPB2;               
4838:  vd3m-A  2.9 14.0   88   931    2   MOLECULE: GPI ETHANOLAMINE PHOSPHATE TRANSFERASE 1;                  
4839:  w9ti-A  2.9 37.4  164  1054    9   MOLECULE: DISKS LARGE-ASSOCIATED PROTEIN 2;                          
4840:  d6do-A  2.9 17.4   84   186    4   MOLECULE: HIGH MOBILITY GROUP PROTEIN B4;                            
4841:  f8fa-A  2.9 20.9  157  1400   10   MOLECULE: PROLOW-DENSITY LIPOPROTEIN RECEPTOR-RELATED PROTE          
4842:  df7u-A  2.9 22.0   87  1399    3   MOLECULE: E3 UBIQUITIN-PROTEIN LIGASE UBR5;                          
4843:  gj7l-A  2.9  5.3   83   417   10   MOLECULE: PROLACTIN REGULATORY ELEMENT-BINDING PROTEIN;              
4844:  gky3-A  2.9 46.0  171  1400   11   MOLECULE: DYNEIN HEAVY CHAIN 17, AXONEMAL;                           
4845:  rzm3-A  2.9  4.8   75   109    1   MOLECULE: TRANSMEMBRANE PROTEIN 233;                                 
4846:  sg2g-A  2.9 39.6  132  1400    6   MOLECULE: RYANODINE RECEPTOR 2;                                      
4847:  edo9-A  2.9 11.6  113   430    8   MOLECULE: LONG-CHAIN SPECIFIC ACYL-COA DEHYDROGENASE, MITOC          
4848:  mwl1-A  2.9 14.1  159  1218    7   MOLECULE: PROBABLE CATION-TRANSPORTING ATPASE 13A5;                  
4849:  k8ke-A  2.9 52.2  164  1400    6   MOLECULE: DYSTONIN;                                                  
4850:  ilu5-A  2.9 10.8   92   249    5   MOLECULE: MIT DOMAIN-CONTAINING PROTEIN 1;                           
4851:  w7aj-A  2.9 11.6  121   655   10   MOLECULE: FYVE, RHOGEF AND PH DOMAIN-CONTAINING PROTEIN 2;           
4852:  iqe6-A  2.9 33.5   95   732    4   MOLECULE: KELL BLOOD GROUP GLYCOPROTEIN;                             
4853:  s2ze-A  2.9  8.8   70   109    4   MOLECULE: MITOCHONDRIAL PYRUVATE CARRIER 1;                          
4854:  keo7-A  2.9 27.7  121   655    5   MOLECULE: POTASSIUM VOLTAGE-GATED CHANNEL SUBFAMILY D MEMBE          
4855:  d8za-A  2.9 10.3   96   585    4   MOLECULE: MAGUK P55 SUBFAMILY MEMBER 3;                              
4856:  h6sn-A  2.9 14.0  146   291    8   MOLECULE: POPEYE DOMAIN-CONTAINING PROTEIN 3;                        
4857:  edz6-A  2.9 26.2   78   474    8   MOLECULE: CYCLIN-DEPENDENT KINASE 18;                                
4858:  lfh8-A  2.9 14.6  116  1462    8   MOLECULE: DNA POLYMERASE ALPHA CATALYTIC SUBUNIT;                    
4859:  z0uc-A  2.9 28.7  143  1285    8   MOLECULE: PROTEIN CRUMBS HOMOLOG 2;                                  
4860:  dl6e-A  2.9 27.9  127   610    8   MOLECULE: SYNAPTOTAGMIN-LIKE PROTEIN 3;                              
4861:  e5ae-A  2.9 12.6   95  1400    7   MOLECULE: LYSOSOMAL-TRAFFICKING REGULATOR;                           
4862:  sm5l-A  2.9 39.4  140   638    9   MOLECULE: GUANYLATE-BINDING PROTEIN 7;                               
4863:  f5qo-A  2.9 19.1   87   320   14   MOLECULE: PYRROLINE-5-CARBOXYLATE REDUCTASE 2;                       
4864:  h1ty-A  2.9  7.7   76  1400    4   MOLECULE: PROLOW-DENSITY LIPOPROTEIN RECEPTOR-RELATED PROTE          
4865:  j6uz-A  2.9 22.8   92   614    4   MOLECULE: BPI FOLD-CONTAINING FAMILY B MEMBER 4;                     
4866:  wob8-A  2.9 14.1  102  1187   13   MOLECULE: BAI1-ASSOCIATED PROTEIN 3;                                 
4867:  hj3u-A  2.9 19.6   91   743    8   MOLECULE: CYTOSOLIC ENDO-BETA-N-ACETYLGLUCOSAMINIDASE;               
4868:  i3ck-A  2.9 29.0  158   887    6   MOLECULE: TUBULIN POLYGLUTAMYLASE TTLL7;                             
4869:  b0rb-A  2.9 37.1  179  2036    6   MOLECULE: PROLINE-RICH PROTEIN 12;                                   
4870:  bi6h-A  2.9 41.6  118   519    4   MOLECULE: T-COMPLEX PROTEIN 11-LIKE PROTEIN 2;                       
4871:  wpg7-A  2.9 26.1   93   464    9   MOLECULE: F-BOX/WD REPEAT-CONTAINING PROTEIN 12;                     
4872:  wb0f-A  2.9  9.5   64  1400    9   MOLECULE: DYNEIN HEAVY CHAIN 5, AXONEMAL;                            
4873:  l3gd-A  2.9 14.9   77   657    5   MOLECULE: REGULATOR OF MON1-CCZ1 COMPLEX;                            
4874:  hoz0-A  2.9  8.3   86   392    5   MOLECULE: PROTEASOMAL ATPASE-ASSOCIATED FACTOR 1;                    
4875:  z5hl-A  2.9 33.6  143   297    6   MOLECULE: B-LYMPHOCYTE ANTIGEN CD20;                                 
4876:  t1qx-A  2.9 24.8  119   225    8   MOLECULE: TRANSMEMBRANE PROTEIN 225;                                 
4877:  cuv4-A  2.9 16.9   87   514    8   MOLECULE: 2'-5'-OLIGOADENYLATE SYNTHASE-LIKE PROTEIN;                
4878:  wyb7-A  2.9 15.7  114  1400    5   MOLECULE: TESTIS-EXPRESSED PROTEIN 15;                               
4879:  nxh4-A  2.9 26.8  108   561    9   MOLECULE: CENTROMERE PROTEIN T;                                      
4880:  uu0q-A  2.9  8.6   87   162    7   MOLECULE: CAVEOLIN-2;                                                
4881:  ee1c-A  2.9  6.1   75   563   19   MOLECULE: NICALIN;                                                   
4882:  swk4-A  2.9  7.0   71   252    8   MOLECULE: LOW-DENSITY LIPOPROTEIN RECEPTOR-RELATED PROTEIN           
4883:  xd7b-A  2.9 31.1  115   473    6   MOLECULE: GAMMA-AMINOBUTYRIC ACID RECEPTOR SUBUNIT BETA-3;           
4884:  dp4m-A  2.9 26.2  170  1462    8   MOLECULE: FYVE, RHOGEF AND PH DOMAIN-CONTAINING PROTEIN 5;           
4885:  jt7v-A  2.9 23.3  114   301    6   MOLECULE: PHOSDUCIN-LIKE PROTEIN;                                    
4886:  no4q-A  2.9 33.8  138   574    4   MOLECULE: EXCITATORY AMINO ACID TRANSPORTER 2;                       
4887:  xs3v-A  2.9  6.2   66  1400    6   MOLECULE: LOW-DENSITY LIPOPROTEIN RECEPTOR-RELATED PROTEIN           
4888:  l3xq-A  2.9  8.9   99   846    5   MOLECULE: PATCHED DOMAIN-CONTAINING PROTEIN 4;                       
4889:  e8lg-A  2.9 25.6  120   273    8   MOLECULE: TRANSMEMBRANE EPIDIDYMAL PROTEIN 1;                        
4890:  ll1x-A  2.9 14.2   86   346    9   MOLECULE: MELANOMA-ASSOCIATED ANTIGEN B4;                            
4891:  cj4a-A  2.9 28.9  158  1400    8   MOLECULE: UTROPHIN;                                                  
4892:  a1uj-A  2.9 10.8   63   490    5   MOLECULE: PLECKSTRIN HOMOLOGY DOMAIN-CONTAINING FAMILY O ME          
4893:  tve0-A  2.9  8.9   61   465   10   MOLECULE: MAP KINASE-INTERACTING SERINE/THREONINE-PROTEIN K          
4894:  q5rf-A  2.8 36.0   62  1194    3   MOLECULE: RHO GTPASE-ACTIVATING PROTEIN SYDE2;                       
4895:  w9qm-A  2.8  8.2  130   309    5   MOLECULE: TASTE RECEPTOR TYPE 2 MEMBER 8;                            
4896:  gid2-A  2.8 14.2   55  1042    4   MOLECULE: UBIQUITIN CARBOXYL-TERMINAL HYDROLASE 38;                  
4897:  ef7l-A  2.8  3.2   74   249    4   MOLECULE: TETRASPANIN-7;                                             
4898:  xa8l-A  2.8  7.8   64   192   11   MOLECULE: AKIRIN-1;                                                  
4899:  dod8-A  2.8 22.0   58  1711    3   MOLECULE: BCL-6 COREPRESSOR-LIKE PROTEIN 1;                          
4900:  y4ac-A  2.8 34.0  116   626    8   MOLECULE: PEX5-RELATED PROTEIN;                                      
4901:  zck5-A  2.8 19.7  108   501    6   MOLECULE: SOLUTE CARRIER FAMILY 2, FACILITATED GLUCOSE TRAN          
4902:  nu7h-A  2.8  8.5   61   126    2   MOLECULE: UBIQUINOL-CYTOCHROME-C REDUCTASE COMPLEX ASSEMBLY          
4903:  n9mi-A  2.8 44.3   76   636    5   MOLECULE: TNFAIP3-INTERACTING PROTEIN 1;                             
4904:  hkp8-A  2.8 14.2  156  1286    7   MOLECULE: PHOSPHATIDYLCHOLINE TRANSLOCATOR ABCB4;                    
4905:  qhz6-A  2.8 19.8   92   530    4   MOLECULE: FSD1-LIKE PROTEIN;                                         
4906:  t4tl-A  2.8 17.7   88   152   10   MOLECULE: ALK AND LTK LIGAND 2;                                      
4907:  qnw0-A  2.8 11.8  143   359   11   MOLECULE: P2Y PURINOCEPTOR 8;                                        
4908:  mmh2-A  2.8 41.3   74   420    8   MOLECULE: TROPHOBLAST GLYCOPROTEIN;                                  
4909:  fg7f-A  2.8 15.3  120   394    6   MOLECULE: CERAMIDE SYNTHASE 4;                                       
4910:  ghm9-A  2.8 20.3   51  1060    6   MOLECULE: PROTOCADHERIN-1;                                           
4911:  f8ai-A  2.8 34.4  116   687    9   MOLECULE: CHLORIDE CHANNEL PROTEIN CLC-KB;                           
4912:  abw5-A  2.8  7.5   77   516    5   MOLECULE: DELTA(24)-STEROL REDUCTASE;                                
4913:  i8mm-A  2.8 28.0   81   391    5   MOLECULE: NUCLEOSOME ASSEMBLY PROTEIN 1-LIKE 1;                      
4914:  gr6l-A  2.8 13.7   67   149    7   MOLECULE: OOCYTE-EXPRESSED PROTEIN HOMOLOG;                          
4915:  p1on-A  2.8 24.4   58  1400    7   MOLECULE: HELICASE SRCAP;                                            
4916:  q9hm-A  2.8 15.8   94   839    4   MOLECULE: HEAT SHOCK 70 KDA PROTEIN 4L;                              
4917:  qn7z-A  2.8 48.2  115  1454    7   MOLECULE: COILED-COIL DOMAIN-CONTAINING PROTEIN 18;                  
4918:  en8k-A  2.8 29.4   95  1400    6   MOLECULE: SUSHI, VON WILLEBRAND FACTOR TYPE A, EGF AND PENT          
4919:  utj7-A  2.8 36.4   56  1400    7   MOLECULE: HISTONE-LYSINE N-METHYLTRANSFERASE 2B;                     
4920:  rrg5-A  2.8 31.6   72   115    6   MOLECULE: HISTIDINE-RICH CARBOXYL TERMINUS PROTEIN 1;                
4921:  boq4-A  2.8 40.6  125   585    5   MOLECULE: CYSTEINE/SERINE-RICH NUCLEAR PROTEIN 3;                    
4922:  qf6r-A  2.8 25.4   81   305    2   MOLECULE: PEROXISOME ASSEMBLY PROTEIN 26;                            
4923:  gei4-A  2.8 37.8   78  1400    8   MOLECULE: DYNEIN HEAVY CHAIN 5, AXONEMAL;                            
4924:  z0pm-A  2.8 45.4   70   486    6   MOLECULE: HEMATOPOIETIC LINEAGE CELL-SPECIFIC PROTEIN;               
4925:  o7dg-A  2.8 27.7   69  1168    1   MOLECULE: TBC1 DOMAIN FAMILY MEMBER 1;                               
4926:  cv4i-A  2.8 22.2   89   808    7   MOLECULE: LEUCINE-RICH REPEAT FLIGHTLESS-INTERACTING PROTEI          
4927:  fg2i-A  2.8 12.9   70   302    9   MOLECULE: SERINE/THREONINE-PROTEIN KINASE NEK7;                      
4928:  umy6-A  2.8  6.5   56   423    9   MOLECULE: TRANSMEMBRANE PROTEASE SERINE 11E;                         
4929:  ijq5-A  2.8 17.0  100   533    7   MOLECULE: PROTEIN MONO-ADP-RIBOSYLTRANSFERASE PARP3;                 
4930:  whm9-A  2.8 38.5  109   517    8   MOLECULE: INTERMEDIATE FILAMENT FAMILY ORPHAN 2;                     
4931:  w6wb-A  2.8 22.8   54   740    9   MOLECULE: ATP-DEPENDENT RNA HELICASE DDX1;                           
4932:  ted2-A  2.8 36.2   90   415    7   MOLECULE: MEF2-ACTIVATING MOTIF AND SAP DOMAIN-CONTAINING            
4933:  tqx1-A  2.8 24.0   86  1058    7   MOLECULE: UBIQUITIN-LIKE MODIFIER-ACTIVATING ENZYME 1;               
4934:  qa6f-A  2.8 37.4   73  1642    7   MOLECULE: CHOLESTEROL TRANSPORTER ABCA5;                             
4935:  zq8l-A  2.8 11.5   85   545   11   MOLECULE: STE20/SPS1-RELATED PROLINE-ALANINE-RICH PROTEIN K          
4936:  ve1q-A  2.8  6.0   64   122    5   MOLECULE: INTERFERON ALPHA-INDUCIBLE PROTEIN 27, MITOCHONDR          
4937:  df4o-A  2.8 37.4   94   380    7   MOLECULE: COILED-COIL DOMAIN-CONTAINING PROTEIN 74B;                 
4938:  o6bq-A  2.8 40.7   67  1214    3   MOLECULE: NEUROBLASTOMA BREAKPOINT FAMILY MEMBER 1;                  
4939:  d6pz-A  2.8 16.0   66   106    5   MOLECULE: CYTOCHROME C OXIDASE ASSEMBLY FACTOR 3 HOMOLOG,            
4940:  stx1-A  2.8 11.1  155   391    6   MOLECULE: SOMATOSTATIN RECEPTOR TYPE 1;                              
4941:  wg4v-A  2.8 29.3  131   569    5   MOLECULE: RETROTRANSPOSON GAG-LIKE PROTEIN 5;                        
4942:  vq3o-A  2.8 32.1   86   217    8   MOLECULE: SOMATOTROPIN;                                              
4943:  ckx0-A  2.8  7.3  140   364    5   MOLECULE: MEDIUM-WAVE-SENSITIVE OPSIN 3;                             
4944:  iyb0-A  2.8 26.3   89   327   11   MOLECULE: G PROTEIN PATHWAY SUPPRESSOR 2;                            
4945:  goe2-A  2.8 19.9   82   134    9   MOLECULE: PEROXISOMAL TESTIS-SPECIFIC PROTEIN 1;                     
4946:  ope1-A  2.8 24.7  105   385   10   MOLECULE: NON-STRUCTURAL MAINTENANCE OF CHROMOSOMES ELEMENT          
4947:  kx1n-A  2.8 23.3   89   519    3   MOLECULE: CYCLIC AMP-RESPONSIVE ELEMENT-BINDING PROTEIN 3-L          
4948:  fvq7-A  2.8 17.4  116  1400    9   MOLECULE: OBSCURIN;                                                  
4949:  qzg5-A  2.8  9.3   71   794    7   MOLECULE: CADHERIN-12;                                               
4950:  dwc9-A  2.8 31.4   88   224    6   MOLECULE: ZINC FINGER C4H2 DOMAIN-CONTAINING PROTEIN;                
4951:  s9uf-A  2.8 26.2   58   266    5   MOLECULE: HLA CLASS II HISTOCOMPATIBILITY ANTIGEN, DR BETA           
4952:  u4bu-A  2.8 44.6   66   637    8   MOLECULE: RAB11 FAMILY-INTERACTING PROTEIN 4;                        
4953:  h6si-A  2.8 21.8   68   291    3   MOLECULE: M-AAA PROTEASE-INTERACTING PROTEIN 1, MITOCHONDRI          
4954:  ua2f-A  2.8 20.9   87   165    5   MOLECULE: CYSTEINE-RICH HYDROPHOBIC DOMAIN-CONTAINING PROTE          
4955:  rww0-A  2.8 14.3  112   317   10   MOLECULE: OLFACTORY RECEPTOR 2G2;                                    
4956:  fb8r-A  2.8 23.7   87   242    8   MOLECULE: MYOGENIC FACTOR 6;                                         
4957:  xa5s-A  2.8  6.6   53    65    4   MOLECULE: HCG2038094, ISOFORM CRA_B;                                 
4958:  ylx9-A  2.8  8.9   57    63    5   MOLECULE: CYTOCHROME B-C1 COMPLEX SUBUNIT 9;                         
4959:  mhk2-A  2.8 26.8  164   440    7   MOLECULE: 5-HYDROXYTRYPTAMINE RECEPTOR 6;                            
4960:  z0ts-A  2.8 37.6  123   566    7   MOLECULE: TRANSMEMBRANE PROTEIN 151B;                                
4961:  qr7k-A  2.8 46.7   99   244    4   MOLECULE: T-CELL IMMUNORECEPTOR WITH IG AND ITIM DOMAINS;            
4962:  s5ml-A  2.8  7.2  133   348    7   MOLECULE: RHODOPSIN;                                                 
4963:  vnn5-A  2.8 18.5   64  1245    3   MOLECULE: MULTIPLE EPIDERMAL GROWTH FACTOR-LIKE DOMAINS PRO          
4964:  se5l-A  2.8 10.1  127   350    9   MOLECULE: TRANSMEMBRANE PROTEIN 185B;                                
4965:  zc7o-A  2.8 13.5   70   281    4   MOLECULE: PROTEIN ZNF783;                                            
4966:  jq4a-A  2.8 19.6   84   711    7   MOLECULE: LONG-CHAIN-FATTY-ACID--COA LIGASE 4;                       
4967:  smi2-A  2.8 33.3   64  1101   11   MOLECULE: PROTEIN DIAPHANOUS HOMOLOG 2;                              
4968:  mpe8-A  2.8 17.3   73   932    7   MOLECULE: PROTOCADHERIN GAMMA-A2;                                    
4969:  r7ll-A  2.8 36.6  131   579    8   MOLECULE: NUCLEAR RECEPTOR COACTIVATOR 5;                            
4970:  fi5l-A  2.8 12.7  114   671    7   MOLECULE: SYNAPTOTAGMIN-LIKE PROTEIN 4;                              
4971:  c4he-A  2.8 10.8  141   342    6   MOLECULE: PLATELET-ACTIVATING FACTOR RECEPTOR;                       
4972:  vcj5-A  2.8 41.6   89   278    8   MOLECULE: TATA BOX-BINDING PROTEIN-ASSOCIATED FACTOR RNA PO          
4973:  tb8b-A  2.8 18.5  113   375    4   MOLECULE: DNAJ HOMOLOG SUBFAMILY B MEMBER 12;                        
4974:  g7qh-A  2.8 28.3  132   903    8   MOLECULE: PROBABLE LEUCINE--TRNA LIGASE, MITOCHONDRIAL;              
4975:  tq8d-A  2.8 37.2   66   128    6   MOLECULE: 39S RIBOSOMAL PROTEIN L55, MITOCHONDRIAL;                  
4976:  b9ip-A  2.8 14.4  157   346   10   MOLECULE: CYSTEINYL LEUKOTRIENE RECEPTOR 2;                          
4977:  g0hq-A  2.8 28.6   60  1400    2   MOLECULE: E3 UBIQUITIN-PROTEIN LIGASE UBR5;                          
4978:  tth2-A  2.8 20.3   96   638   19   MOLECULE: UNCHARACTERIZED PROTEIN C5ORF34;                           
4979:  gw9v-A  2.8 35.7  123  1400    2   MOLECULE: PROTEIN PICCOLO;                                           
4980:  lo2u-A  2.8 43.3   85   376    5   MOLECULE: TRAB DOMAIN-CONTAINING PROTEIN;                            
4981:  sd4y-A  2.8 13.3   49  1129    4   MOLECULE: HERMANSKY-PUDLAK SYNDROME 5 PROTEIN;                       
4982:  v2ki-A  2.8 21.3   70   189    6   MOLECULE: TUMOR PROTEIN P53-INDUCIBLE PROTEIN 11;                    
4983:  snd8-A  2.8 17.7  138   543    4   MOLECULE: SODIUM-DEPENDENT LYSOPHOSPHATIDYLCHOLINE SYMPORTE          
4984:  iv8r-A  2.8 29.0  102   269   12   MOLECULE: UNCHARACTERIZED PROTEIN C12ORF71;                          
4985:  e7lq-A  2.8 30.4  118   257    4   MOLECULE: NUCLEOLAR PROTEIN 7;                                       
4986:  y9rv-A  2.8 17.8   77   159    4   MOLECULE: VESICLE TRANSPORT PROTEIN SFT2A;                           
4987:  cud5-A  2.8 14.5   84   163    8   MOLECULE: RETINOIC ACID RECEPTOR RESPONDER PROTEIN 2;                
4988:  iuz5-A  2.8 25.0  101   511    8   MOLECULE: PR DOMAIN-CONTAINING PROTEIN 11;                           
4989:  tk8g-A  2.8 23.1   62    83    5   MOLECULE: SMALL INTEGRAL MEMBRANE PROTEIN 22;                        
4990:  lz5j-A  2.8 54.3   80  1074   10   MOLECULE: ZINC FINGER RNA-BINDING PROTEIN;                           
4991:  k5rs-A  2.8  9.4   61   379    5   MOLECULE: RIB43A-LIKE WITH COILED-COILS PROTEIN 1;                   
4992:  wvp1-A  2.8 21.7   60   132   13   MOLECULE: INTRAFLAGELLAR TRANSPORT PROTEIN 20 HOMOLOG;               
4993:  vgg5-A  2.8 40.0   68   116    6   MOLECULE: VESICLE-ASSOCIATED MEMBRANE PROTEIN 2;                     
4994:  o2hy-A  2.8 27.7   65    91   12   MOLECULE: SMALL INTEGRAL MEMBRANE PROTEIN 13;                        
4995:  cut0-A  2.8 30.9   89   171    8   MOLECULE: PROTEIN FAM209A;                                           
4996:  tw5v-A  2.8 20.7   62   406    8   MOLECULE: COP9 SIGNALOSOME COMPLEX SUBUNIT 4;                        
4997:  k9pk-A  2.8 45.5  125   435    6   MOLECULE: TEKTIN-4;                                                  
4998:  la2m-A  2.8 53.6   99  1224    9   MOLECULE: DYNEIN HEAVY CHAIN 7, AXONEMAL;                            
4999:  cgp9-A  2.8  1.3   32    32    6   MOLECULE: UNCHARACTERIZED PROTEIN;                                   
5000:  u4ix-A  2.8 38.9   60   118    2   MOLECULE: VESICLE-ASSOCIATED MEMBRANE PROTEIN 1;                     
5001:  gb4d-A  2.8 14.5   96   682    3   MOLECULE: TETRATRICOPEPTIDE REPEAT PROTEIN 39B;                      
5002:  r6if-A  2.8 12.5   69   262    4   MOLECULE: SPINDLIN-1;                                                
5003:  d1hw-A  2.8  9.7  107   554    5   MOLECULE: SOLUTE CARRIER FAMILY 22 MEMBER 1;                         
5004:  ujw7-A  2.8 23.8  107   595    5   MOLECULE: P2X PURINOCEPTOR 7;                                        
5005:  gey6-A  2.8  8.4   97   279   11   MOLECULE: CALCIUM-ACTIVATED POTASSIUM CHANNEL SUBUNIT BETA-          
5006:  av5u-A  2.8 12.6  140   351    5   MOLECULE: TRACE AMINE-ASSOCIATED RECEPTOR 2;                         
5007:  uz9k-A  2.8 10.7  160   433    8   MOLECULE: G-PROTEIN COUPLED RECEPTOR 22;                             
5008:  pzn6-A  2.8 49.4   79  1205   10   MOLECULE: BROMODOMAIN AND PHD FINGER-CONTAINING PROTEIN 3;           
5009:  mvr0-A  2.8  8.6   99   228    9   MOLECULE: THAP DOMAIN-CONTAINING PROTEIN 2;                          
5010:  bqu6-A  2.8 23.7  117   267    6   MOLECULE: MEMBRANE-SPANNING 4-DOMAINS SUBFAMILY A MEMBER 12          
5011:  bj3b-A  2.8 31.0   72  1400    8   MOLECULE: E1A-BINDING PROTEIN P400;                                  
5012:  sq0o-A  2.8 38.7  134   677    2   MOLECULE: TRANSMEMBRANE AND COILED-COIL DOMAIN-CONTAINING P          
5013:  f9kz-A  2.8 33.5   79   964    9   MOLECULE: E3 UBIQUITIN-PROTEIN LIGASE TRIM37;                        
5014:  hs9y-A  2.8  9.0  156   399    1   MOLECULE: BOMBESIN RECEPTOR SUBTYPE-3;                               
5015:  kv4s-A  2.8 11.0   91   245   10   MOLECULE: 14-3-3 PROTEIN ZETA/DELTA;                                 
5016:  l9cj-A  2.8 28.0   54   815    7   MOLECULE: ATAXIN-1;                                                  
5017:  o3hg-A  2.8 17.5   60  1400    3   MOLECULE: DNA-DEPENDENT PROTEIN KINASE CATALYTIC SUBUNIT;            
5018:  fuk3-A  2.8 14.9  129   592    6   MOLECULE: SOLUTE CARRIER FAMILY 13 MEMBER 2;                         
5019:  skl8-A  2.8 38.6  102   515    4   MOLECULE: SWI/SNF-RELATED MATRIX-ASSOCIATED ACTIN-DEPENDENT          
5020:  nwm5-A  2.8 46.4   78  1321   10   MOLECULE: C-JUN-AMINO-TERMINAL KINASE-INTERACTING PROTEIN 4          
5021:  cw4d-A  2.8  9.6   74   220    1   MOLECULE: STAR-RELATED LIPID TRANSFER PROTEIN 6;                     
5022:  k9te-A  2.8 12.4   65   568   11   MOLECULE: SLAIN MOTIF-CONTAINING PROTEIN 1;                          
5023:  v2me-A  2.8  7.7   75   721    8   MOLECULE: MITOGEN-ACTIVATED PROTEIN KINASE 6;                        
5024:  fg8k-A  2.8 33.5  138  1400    9   MOLECULE: DYNEIN HEAVY CHAIN 7, AXONEMAL;                            
5025:  htw4-A  2.8 33.7   71  1333    6   MOLECULE: LAMININ SUBUNIT ALPHA-3;                                   
5026:  c5bj-A  2.8  8.6  126  1400    9   MOLECULE: RYANODINE RECEPTOR 1;                                      
5027:  tm9z-A  2.8 30.3   57  1833    2   MOLECULE: TRINUCLEOTIDE REPEAT-CONTAINING GENE 6B PROTEIN;           
5028:  xk9t-A  2.8 24.5  127   642    9   MOLECULE: INFLUENZA VIRUS NS1A-BINDING PROTEIN;                      
5029:  rih9-A  2.8 25.7   69   530   10   MOLECULE: LEUCINE-RICH REPEAT-CONTAINING PROTEIN 27;                 
5030:  kg7g-A  2.8  9.9   65   138   15   MOLECULE: PROTEIN CEI;                                               
5031:  azl3-A  2.8 29.0   67   148    9   MOLECULE: IQ DOMAIN-CONTAINING PROTEIN F5;                           
5032:  swm0-A  2.8 41.3  113   682    8   MOLECULE: TRANSCRIPTION FACTOR 12;                                   
5033:  wz0l-A  2.8  8.6   86   321    3   MOLECULE: SOLUTE CARRIER FAMILY 25 MEMBER 33;                        
5034:  p7vk-A  2.8 47.9  141  1400    6   MOLECULE: MICROTUBULE-ACTIN CROSS-LINKING FACTOR 1, ISOFORM          
5035:  xw7k-A  2.8 32.3  149  1400    7   MOLECULE: PROBABLE E3 UBIQUITIN-PROTEIN LIGASE HECTD4;               
5036:  d5nb-A  2.8 30.0   65   417    3   MOLECULE: CALRETICULIN;                                              
5037:  gru0-A  2.8 50.5   72   699   11   MOLECULE: (E2-INDEPENDENT) E3 UBIQUITIN-CONJUGATING ENZYME           
5038:  qv5r-A  2.8 32.1   64   814    5   MOLECULE: EUKARYOTIC TRANSLATION INITIATION FACTOR 3 SUBUNI          
5039:  o8ak-A  2.8 30.1  102  1132    4   MOLECULE: PROTEIN SEL-1 HOMOLOG 3;                                   
5040:  uaw9-A  2.8 10.7   69   381   16   MOLECULE: GUANINE NUCLEOTIDE-BINDING PROTEIN SUBUNIT ALPHA-          
5041:  vdy2-A  2.8 13.6  111   284    6   MOLECULE: PHOSPHOLIPID PHOSPHATASE 1;                                
5042:  a1lq-A  2.8 39.2   90   202   16   MOLECULE: TWIST-RELATED PROTEIN 1;                                   
5043:  q5sj-A  2.8 12.3   60   570    7   MOLECULE: FERM DOMAIN-CONTAINING PROTEIN 5;                          
5044:  r0oi-A  2.8  5.5   58   443    5   MOLECULE: SERINE/THREONINE-PROTEIN KINASE 24;                        
5045:  lnb0-A  2.8 42.4   70   413    3   MOLECULE: IG-LIKE V-TYPE DOMAIN-CONTAINING PROTEIN FAM187A;          
5046:  vhu7-A  2.8 15.6  139  1400    4   MOLECULE: DYNEIN HEAVY CHAIN 11, AXONEMAL;                           
5047:  vdj3-A  2.8 31.1   65  1400    6   MOLECULE: NUCLEOSOME-REMODELING FACTOR SUBUNIT BPTF;                 
5048:  ze5p-A  2.8  8.9   69   144    3   MOLECULE: PROTEIN CORNICHON HOMOLOG 1;                               
5049:  c3gc-A  2.8 16.5   90  1400    4   MOLECULE: DYNEIN HEAVY CHAIN 2, AXONEMAL;                            
5050:  j6wh-A  2.8 14.1   71   326   11   MOLECULE: SERINE/THREONINE-PROTEIN KINASE PIM-3;                     
5051:  rg5r-A  2.8 17.2  105   585    8   MOLECULE: EUKARYOTIC TRANSLATION INITIATION FACTOR 2A;               
5052:  ed2c-A  2.8 23.8  113   522    8   MOLECULE: TARGET OF RAPAMYCIN COMPLEX 2 SUBUNIT MAPKAP1;             
5053:  pk2h-A  2.8 28.2  107   321    9   MOLECULE: LEUCINE-RICH REPEAT-CONTAINING PROTEIN 46;                 
5054:  x6zp-A  2.8 19.4   73   424    7   MOLECULE: SERINE/THREONINE-PROTEIN KINASE H1;                        
5055:  jtv6-A  2.8 35.4   77   923   14   MOLECULE: PROTOCADHERIN GAMMA-B5;                                    
5056:  p6oj-A  2.8 24.4  104  1122    8   MOLECULE: HISTONE DEACETYLASE 5;                                     
5057:  ivk0-A  2.8 23.1  161  1400    9   MOLECULE: MIDASIN;                                                   
5058:  kaa1-A  2.8  4.0   50   303   10   MOLECULE: SODIUM/POTASSIUM-TRANSPORTING ATPASE SUBUNIT BETA          
5059:  l8of-A  2.8  7.7   94   601    9   MOLECULE: DNA TOPOISOMERASE I, MITOCHONDRIAL;                        
5060:  zjd4-A  2.8 26.2  104  1484    9   MOLECULE: CAT EYE SYNDROME CRITICAL REGION PROTEIN 2;                
5061:  bce8-A  2.8  3.1   55   146    4   MOLECULE: PROTEIN MAGO NASHI HOMOLOG;                                
5062:  li9c-A  2.8 29.7   92   250    8   MOLECULE: PROTEIN GDF5-AS1, MITOCHONDRIAL;                           
5063:  o0xv-A  2.8 31.5   95   594    9   MOLECULE: KELCH DOMAIN-CONTAINING PROTEIN 7B;                        
5064:  jt0f-A  2.8 35.3  160  1400    6   MOLECULE: DESMOPLAKIN;                                               
5065:  nw5a-A  2.8 28.9  148   810   11   MOLECULE: JANUS KINASE AND MICROTUBULE-INTERACTING PROTEIN           
5066:  ev2i-A  2.8 35.5   62  1400    6   MOLECULE: DYNEIN HEAVY CHAIN 5, AXONEMAL;                            
5067:  zg3c-A  2.8 50.9   65  1032    9   MOLECULE: LEUCINE-RICH REPEAT AND COILED-COIL DOMAIN-CONTAI          
5068:  vg9f-A  2.8 18.5   95   382    6   MOLECULE: PROTEIN PHOSPHATASE 1A;                                    
5069:  gnm6-A  2.8 21.8  101   479    7   MOLECULE: PROTEIN PHOSPHATASE 1B;                                    
5070:  nyp8-A  2.8  5.5   63    84   14   MOLECULE: DOLICHOL PHOSPHATE-MANNOSE BIOSYNTHESIS REGULATOR          
5071:  rd6l-A  2.8 21.0  145   445    5   MOLECULE: HISTAMINE H3 RECEPTOR;                                     
5072:  z6zd-A  2.8 32.5  120   584   13   MOLECULE: MITOCHONDRIAL SODIUM/CALCIUM EXCHANGER PROTEIN;            
5073:  nk8d-A  2.8 26.4   61   533   13   MOLECULE: BETA-1,4-MANNOSYL-GLYCOPROTEIN 4-BETA-N-                   
5074:  i5vl-A  2.8 10.5  115  1400    5   MOLECULE: DYNEIN HEAVY CHAIN DOMAIN-CONTAINING PROTEIN 1;            
5075:  ka2y-A  2.8 38.8  118   906    6   MOLECULE: CADHERIN-2;                                                
5076:  kzy6-A  2.8  5.5   61    79    7   MOLECULE: COX ASSEMBLY MITOCHONDRIAL PROTEIN 2 HOMOLOG;              
5077:  s2ep-A  2.8 31.4   98   219   10   MOLECULE: UNCHARACTERIZED PROTEIN MISP3;                             
5078:  byi7-A  2.8 46.0   79  1400    5   MOLECULE: PROTEIN PRRC2C;                                            
5079:  ni9u-A  2.8 34.5  127   265    5   MOLECULE: NEURONAL MEMBRANE GLYCOPROTEIN M6-B;                       
5080:  h3ri-A  2.8 26.2  133   477    5   MOLECULE: GLUCAGON RECEPTOR;                                         
5081:  mu6q-A  2.8 21.6  166  1134    5   MOLECULE: VINCULIN;                                                  
5082:  crv7-A  2.8 14.6  123   294    2   MOLECULE: TRANSMEMBRANE PROTEIN 178B;                                
5083:  g3zx-A  2.8 46.4   75  1347   11   MOLECULE: SPERMATOGENESIS-ASSOCIATED PROTEIN 31A1;                   
5084:  syl3-A  2.8  9.4   60   692   10   MOLECULE: PROTEIN ARTEMIS;                                           
5085:  me2e-A  2.8 23.2  146   911   10   MOLECULE: NF-X1-TYPE ZINC FINGER PROTEIN NFXL1;                      
5086:  bf4q-A  2.8 34.6   64  1029   13   MOLECULE: ENDOSOME/LYSOSOME-ASSOCIATED APOPTOSIS AND AUTOPH          
5087:  blp1-A  2.8 31.0  110   403    6   MOLECULE: SYNAPTOTAGMIN-7;                                           
5088:  mew5-A  2.8  4.8   52   363    8   MOLECULE: PUTATIVE PROTEIN C3P1;                                     
5089:  cup8-A  2.8 40.4   86  1400    6   MOLECULE: SPECTRIN BETA CHAIN, NON-ERYTHROCYTIC 5;                   
5090:  xr3o-A  2.8 12.7   52   318    8   MOLECULE: METHYLTRANSFERASE-LIKE PROTEIN 9;                          
5091:  vxr3-A  2.8 26.1  101   689    9   MOLECULE: ARMADILLO-LIKE HELICAL DOMAIN-CONTAINING PROTEIN           
5092:  os6r-A  2.8  8.6   78   167    8   MOLECULE: UNCHARACTERIZED PROTEIN ENCODED BY LINC01551;              
5093:  x6uc-A  2.8 13.6  111   312    8   MOLECULE: OLFACTORY RECEPTOR 2L2;                                    
5094:  i2pc-A  2.8 17.6   86   172    7   MOLECULE: MITOCHONDRIAL IMPORT INNER MEMBRANE TRANSLOCASE S          
5095:  pz0s-A  2.8 21.4   96   436    7   MOLECULE: POTASSIUM VOLTAGE-GATED CHANNEL SUBFAMILY G MEMBE          
5096:  bi5n-A  2.8 30.8   59   419    3   MOLECULE: MITOCHONDRIAL CHAPERONE BCS1;                              
5097:  g8xa-A  2.8 18.6  127   628    6   MOLECULE: SORTING NEXIN-18;                                          
5098:  u4wa-A  2.8 49.4   71   459    7   MOLECULE: KERATIN, TYPE I CYTOSKELETAL 27;                           
5099:  mpe5-A  2.8  7.1   96   406    7   MOLECULE: SORTING NEXIN-6;                                           
5100:  qn2x-A  2.8 15.5   73   102    8   MOLECULE: PARATHYMOSIN;                                              
5101:  rr3s-A  2.8 49.1   95   980    4   MOLECULE: CONSERVED OLIGOMERIC GOLGI COMPLEX SUBUNIT 1;              
5102:  zbc6-A  2.8 40.9  132  2146    5   MOLECULE: PHOSPHOLIPID-TRANSPORTING ATPASE ABCA7;                    
5103:  oq8n-A  2.8 12.5   72   882    3   MOLECULE: BIFUNCTIONAL HEPARAN SULFATE                               
5104:  wg8v-A  2.8 42.1   73   511    7   MOLECULE: E3 UBIQUITIN-PROTEIN LIGASE TRIM7;                         
5105:  car3-A  2.8 13.2   68   142    7   MOLECULE: CYSTATIN-8;                                                
5106:  gb9d-A  2.8 41.9   82  1400    2   MOLECULE: HISTONE-LYSINE N-METHYLTRANSFERASE 2C;                     
5107:  net5-A  2.8 44.4  176  1400    8   MOLECULE: RYANODINE RECEPTOR 3;                                      
5108:  azu6-A  2.8 20.4   99   654    8   MOLECULE: ENDOPLASMIC RETICULUM CHAPERONE BIP;                       
5109:  l1qv-A  2.8 35.6  119   790    4   MOLECULE: DISINTEGRIN AND METALLOPROTEINASE DOMAIN-CONTAINI          
5110:  n7vg-A  2.8 37.5   88  1848    7   MOLECULE: UNCONVENTIONAL MYOSIN-VB;                                  
5111:  rp9r-A  2.8 25.4  106   738    7   MOLECULE: ZINC FINGER PROTEIN 726;                                   
5112:  xah5-A  2.8  6.6   65    79    2   MOLECULE: SUPPRESSOR OF TUMORIGENICITY 20 PROTEIN;                   
5113:  eir6-A  2.8 47.2   94   752   13   MOLECULE: COILED-COIL DOMAIN-CONTAINING PROTEIN 157;                 
5114:  e5jg-A  2.8 19.1  111   302    7   MOLECULE: SYNTAXIN-17;                                               
5115:  rn6k-A  2.8 27.2   95  1400    2   MOLECULE: LYSOSOMAL-TRAFFICKING REGULATOR;                           
5116:  wb0v-A  2.8 17.2   91   297   11   MOLECULE: MITOCHONDRIAL NICOTINAMIDE ADENINE DINUCLEOTIDE T          
5117:  kix1-A  2.8 29.4   54  1190    4   MOLECULE: TIGHT JUNCTION PROTEIN ZO-2;                               
5118:  s2rq-A  2.8 41.1  145  1400   10   MOLECULE: SPECTRIN BETA CHAIN, NON-ERYTHROCYTIC 5;                   
5119:  qy0m-A  2.8 13.7  121   350    9   MOLECULE: TRANSMEMBRANE PROTEIN 185A;                                
5120:  e4xr-A  2.8 18.0   53   448    8   MOLECULE: TUMOR NECROSIS FACTOR RECEPTOR SUPERFAMILY MEMBER          
5121:  r2ec-A  2.8 18.5   87   225    8   MOLECULE: CARDIOTROPHIN-LIKE CYTOKINE FACTOR 1;                      
5122:  yr3s-A  2.8 37.4   85   670    4   MOLECULE: OUTER DYNEIN ARM-DOCKING COMPLEX SUBUNIT 1;                
5123:  gl6k-A  2.8 22.1   90   377   13   MOLECULE: KILLER CELL IMMUNOGLOBULIN-LIKE RECEPTOR 2DL4;             
5124:  vxm0-A  2.8 35.7   68  2603    6   MOLECULE: ANKYRIN REPEAT DOMAIN-CONTAINING PROTEIN 17;               
5125:  amg2-A  2.8 37.4   88  1820    7   MOLECULE: KINESIN-LIKE PROTEIN KIF20B;                               
5126:  s9cj-A  2.8  3.9   71    91    4   MOLECULE: GLYCOPHORIN-B;                                             
5127:  lbt5-A  2.8 14.7   83   567    8   MOLECULE: DIACYLGLYCEROL KINASE EPSILON;                             
5128:  duk7-A  2.8 25.5  116  1225    8   MOLECULE: COHESIN SUBUNIT SA-3;                                      
5129:  akj3-A  2.8 23.8   78   172    8   MOLECULE: ACHAETE-SCUTE HOMOLOG 4;                                   
5130:  vyr1-A  2.8 10.2   98   830    5   MOLECULE: WD REPEAT-CONTAINING PROTEIN 75;                           
5131:  x4zl-A  2.8  3.8   51    75    2   MOLECULE: PUTATIVE UBIQUITIN-CONJUGATING ENZYME E2 D2-LIKE           
5132:  q6od-A  2.8  8.5   64   343    3   MOLECULE: GALACTOSIDE ALPHA-(1,2)-FUCOSYLTRANSFERASE 2;              
5133:  i7ei-A  2.8 39.4  162  1400    8   MOLECULE: RYANODINE RECEPTOR 2;                                      
5134:  v1wa-A  2.8  8.7  112   297    8   MOLECULE: TRANSMEMBRANE PROTEIN 178A;                                
5135:  hzv6-A  2.8 10.4   62   278   15   MOLECULE: COILED-COIL DOMAIN-CONTAINING PROTEIN 121;                 
5136:  kn8m-A  2.8 14.3   59    81    5   MOLECULE: CORTEXIN-2;                                                
5137:  hs5d-A  2.8 23.9  114   195    4   MOLECULE: NEURENSIN-1;                                               
5138:  acn8-A  2.8 43.5   74   131    3   MOLECULE: PROTEIN FAM107B;                                           
5139:  dq1c-A  2.8 38.2  119  1400    8   MOLECULE: USHERIN;                                                   
5140:  c6mw-A  2.8 24.2   87   393   10   MOLECULE: TUMOR PROTEIN P53-INDUCIBLE PROTEIN 13;                    
5141:  y8vz-A  2.8 33.4   70   180    4   MOLECULE: PRO-GLUCAGON;                                              
5142:  zng3-A  2.8 28.6  101   240    6   MOLECULE: TRANSMEMBRANE EMP24 DOMAIN-CONTAINING PROTEIN 6;           
5143:  oj4h-A  2.8 29.2  126   572    7   MOLECULE: TRANSDUCIN-LIKE ENHANCER PROTEIN 6;                        
5144:  sn0l-A  2.8 27.4   93   639    5   MOLECULE: CTTNBP2 N-TERMINAL-LIKE PROTEIN;                           
5145:  bmk9-A  2.8 29.7  126   834   10   MOLECULE: ENHANCER OF FILAMENTATION 1;                               
5146:  q8uy-A  2.8  6.7   52    59    8   MOLECULE: SMALL EDRK-RICH FACTOR 2;                                  
5147:  lv1n-A  2.8 29.2  133   362    9   MOLECULE: G-PROTEIN COUPLED RECEPTOR 6;                              
5148:  b6py-A  2.8 33.6   68   831    6   MOLECULE: ZINC FINGER PROTEIN 777;                                   
5149:  la6m-A  2.8 28.0  164   524    7   MOLECULE: EXCITATORY AMINO ACID TRANSPORTER 3;                       
5150:  ba5t-A  2.8 26.4  106   177   19   MOLECULE: TRANSMEMBRANE PROTEIN 275;                                 
5151:  f4zb-A  2.8 23.2  114   975    9   MOLECULE: IMPORTIN-11;                                               
5152:  rtg8-A  2.8 16.3   97   374    7   MOLECULE: TRANSLOCATING CHAIN-ASSOCIATED MEMBRANE PROTEIN 1          
5153:  rm8k-A  2.8 37.7   69  1216   14   MOLECULE: RAB11-BINDING PROTEIN RELCH;                               
5154:  cuh7-A  2.8 39.1   73   151    5   MOLECULE: CAVEOLIN-3;                                                
5155:  g1dj-A  2.8 43.5   82  2567    6   MOLECULE: UNCONVENTIONAL MYOSIN-XVIIIB;                              
5156:  w5qe-A  2.8 42.5  135  1400    4   MOLECULE: ANKYRIN-2;                                                 
5157:  h3da-A  2.8 50.8  111   816    6   MOLECULE: PROTEIN KINASE C-BINDING PROTEIN NELL2;                    
5158:  rdz2-A  2.8  5.4   91   288   10   MOLECULE: SOLUTE CARRIER FAMILY 25 MEMBER 45;                        
5159:  r6ur-A  2.8 12.4  121   927    5   MOLECULE: SODIUM/CALCIUM EXCHANGER 3;                                
5160:  do8v-A  2.8  6.5   57   110    5   MOLECULE: SMALL EDRK-RICH FACTOR 1;                                  
5161:  awk2-A  2.8 47.2  155  1400    7   MOLECULE: DYNEIN HEAVY CHAIN 9, AXONEMAL;                            
5162:  s6hn-A  2.8 13.4  131   309    7   MOLECULE: G-PROTEIN COUPLED RECEPTOR 35;                             
5163:  f3ce-A  2.8 34.9   64  1412   11   MOLECULE: MELANOMA INHIBITORY ACTIVITY PROTEIN 2;                    
5164:  dm0u-A  2.8 35.0  126   531    6   MOLECULE: ZINC FINGER PROTEIN 701;                                   
5165:  jws6-A  2.8 61.0   73  1400    5   MOLECULE: NEUROBEACHIN;                                              
5166:  x6vm-A  2.8 22.4   86   219   13   MOLECULE: CHARGED MULTIVESICULAR BODY PROTEIN 5;                     
5167:  smo3-A  2.8 24.3   75   107   13   MOLECULE: PUTATIVE NUCLEOSOME ASSEMBLY PROTEIN 1-LIKE 6;             
5168:  qcj4-A  2.8 12.8  129   319    2   MOLECULE: TASTE RECEPTOR TYPE 2 MEMBER 30;                           
5169:  sn7z-A  2.8 29.8   66   478    3   MOLECULE: PENTRAXIN-4;                                               
5170:  vny0-A  2.8  4.7   68   120   10   MOLECULE: CAMP-RESPONSIVE ELEMENT-BINDING PROTEIN-LIKE 2;            
5171:  x2ez-A  2.8 28.0  107   559    4   MOLECULE: SERINE/THREONINE-PROTEIN KINASE PAK 3;                     
5172:  n4oa-A  2.8 18.3   73   803    5   MOLECULE: CARNITINE O-PALMITOYLTRANSFERASE 1, BRAIN ISOFORM          
5173:  y5yi-A  2.8 23.1  117   684    8   MOLECULE: KELCH REPEAT AND BTB DOMAIN-CONTAINING PROTEIN 7;          
5174:  ty4q-A  2.8 34.7   86   768    6   MOLECULE: ACTIN FILAMENT-ASSOCIATED PROTEIN 1-LIKE 1;                
5175:  wif2-A  2.8 23.0   78   381    9   MOLECULE: E3 UBIQUITIN-PROTEIN LIGASE KCMF1;                         
5176:  cmq9-A  2.8 31.0   71   473   11   MOLECULE: SERINE PALMITOYLTRANSFERASE 1;                             
5177:  kcu8-A  2.8 15.4   66  1274    8   MOLECULE: DENN DOMAIN-CONTAINING PROTEIN 5B;                         
5178:  v8sn-A  2.8  5.4   63   425    6   MOLECULE: PLECKSTRIN HOMOLOGY DOMAIN-CONTAINING FAMILY A ME          
5179:  r5tq-A  2.8  6.7   96   258   10   MOLECULE: UROPLAKIN-1A;                                              
5180:  fbl7-A  2.8 28.2  107   549    8   MOLECULE: TBC1 DOMAIN FAMILY MEMBER 3B;                              
5181:  mmd6-A  2.8 15.2   90   181    6   MOLECULE: PROTEIN FAM237A;                                           
5182:  qki6-A  2.8 20.8   75   184    8   MOLECULE: TUMOR NECROSIS FACTOR RECEPTOR SUPERFAMILY MEMBER          
5183:  q5yw-A  2.8  5.4   67    79    4   MOLECULE: REACTIVE OXYGEN SPECIES MODULATOR 1;                       
5184:  js7m-A  2.8  7.2  117   311    2   MOLECULE: OLFACTORY RECEPTOR 52J3;                                   
5185:  gwl8-A  2.8 36.2   66  1400   12   MOLECULE: NESPRIN-1;                                                 
5186:  rfv0-A  2.8 28.9   98   289    8   MOLECULE: PROTEIN FAM92A;                                            
5187:  kh8a-A  2.8  6.0   71   137    3   MOLECULE: NADH DEHYDROGENASE [UBIQUINONE] 1 BETA SUBCOMPLEX          
5188:  vpr0-A  2.8 11.3  106   467    8   MOLECULE: SODIUM-DEPENDENT PHOSPHATE TRANSPORT PROTEIN 1;            
5189:  fg9b-A  2.8 11.9   64   357    6   MOLECULE: PROTEIN ATP1B4;                                            
5190:  gmf6-A  2.8 36.0  117   338    8   MOLECULE: TRANSCRIPTION FACTOR AP-4;                                 
5191:  b2kb-A  2.8 40.3   71  1026    6   MOLECULE: HEAT REPEAT-CONTAINING PROTEIN 4;                          
5192:  ekt5-A  2.8  8.3  163   384    6   MOLECULE: PROKINETICIN RECEPTOR 2;                                   
5193:  cv7v-A  2.8 27.5  140   439   10   MOLECULE: GAP JUNCTION GAMMA-2 PROTEIN;                              
5194:  dd0k-A  2.8 34.9   89   594    1   MOLECULE: GLUTAMATE DECARBOXYLASE 1;                                 
5195:  mjt4-A  2.8 22.3  103   826    4   MOLECULE: ELONGATOR COMPLEX PROTEIN 2;                               
5196:  ub3l-A  2.8 33.7  128  1204    5   MOLECULE: ENDOPLASMIC RETICULUM TRANSMEMBRANE HELIX TRANSLO          
5197:  cak2-A  2.8 14.7   55   271   13   MOLECULE: CATECHOL O-METHYLTRANSFERASE;                              
5198:  uz7i-A  2.8 13.5   82   568    1   MOLECULE: PUTATIVE GLUTATHIONE HYDROLASE 3 PROENZYME;                
5199:  wqa0-A  2.8 14.4   82   185    9   MOLECULE: PRO-ADRENOMEDULLIN;                                        
5200:  x0na-A  2.8 41.6   76  1943    5   MOLECULE: SICKLE TAIL PROTEIN HOMOLOG;                               
5201:  h7id-A  2.8 21.5   89   250    3   MOLECULE: GALECTIN-3;                                                
5202:  q8qu-A  2.8 27.9   79   237    9   MOLECULE: NEURAL RETINA-SPECIFIC LEUCINE ZIPPER PROTEIN;             
5203:  hnp7-A  2.8 34.0   78   821    4   MOLECULE: ZINC FINGER PROTEIN 41;                                    
5204:  nt2i-A  2.8 21.7  107   307    8   MOLECULE: MYELOID-ASSOCIATED DIFFERENTIATION MARKER-LIKE PR          
5205:  r5ju-A  2.8 32.4   57  1336   14   MOLECULE: GLUTAMATE RECEPTOR IONOTROPIC, NMDA 2D;                    
5206:  lt0q-A  2.8 28.8  165  1400    4   MOLECULE: A-KINASE ANCHOR PROTEIN 13;                                
5207:  u2se-A  2.8 13.2   66   390    8   MOLECULE: SERPIN B3;                                                 
5208:  h4he-A  2.8 35.8  117  1039    9   MOLECULE: FERM DOMAIN-CONTAINING PROTEIN 4A;                         
5209:  mf1w-A  2.8  7.6   71   544    8   MOLECULE: MITOGEN-ACTIVATED PROTEIN KINASE 15;                       
5210:  th6w-A  2.8 20.6   96   350    2   MOLECULE: DICKKOPF-RELATED PROTEIN 3;                                
5211:  ia6p-A  2.8 12.7  119   319    5   MOLECULE: G-PROTEIN COUPLED RECEPTOR 55;                             
5212:  ccm6-A  2.8 18.2  128   741    9   MOLECULE: ALPHA-1,6-MANNOSYLGLYCOPROTEIN 6-BETA-N-                   
5213:  ilj1-A  2.8 47.7   70   171   10   MOLECULE: NEURONAL VESICLE TRAFFICKING-ASSOCIATED PROTEIN 2          
5214:  o4pn-A  2.8 28.4  131   466    7   MOLECULE: RETICULOPHAGY REGULATOR 3;                                 
5215:  fds7-A  2.8 17.7  127   982    9   MOLECULE: E3 UBIQUITIN-PROTEIN LIGASE CBL-B;                         
5216:  u8dx-A  2.8 19.2  184   955    6   MOLECULE: ANOCTAMIN-4;                                               
5217:  vk8p-A  2.8 18.3  158   427    6   MOLECULE: ENDOTHELIN-1 RECEPTOR;                                     
5218:  jt4l-A  2.8 13.4  121   714    8   MOLECULE: MYOGENESIS-REGULATING GLYCOSIDASE;                         
5219:  fw9m-A  2.8 14.2  151   462    9   MOLECULE: ALPHA-2C ADRENERGIC RECEPTOR;                              
5220:  h1tc-A  2.8 23.5  103   273    5   MOLECULE: VOLTAGE-GATED HYDROGEN CHANNEL 1;                          
5221:  b0pi-A  2.8 35.6  143   575    6   MOLECULE: BAG FAMILY MOLECULAR CHAPERONE REGULATOR 3;                
5222:  mcc6-A  2.8  7.4   75   691    5   MOLECULE: TBC1 DOMAIN FAMILY MEMBER 15;                              
5223:  ah7z-A  2.8 30.2  147  1294    8   MOLECULE: VON WILLEBRAND FACTOR A DOMAIN-CONTAINING PROTEIN          
5224:  byh2-A  2.8 32.4  142   270   15   MOLECULE: TRANSMEMBRANE PROTEIN 176B;                                
5225:  wu8s-A  2.8 34.8  129  2347    7   MOLECULE: PROTO-ONCOGENE TYROSINE-PROTEIN KINASE ROS;                
5226:  f7mz-A  2.8 16.1   99   757    7   MOLECULE: KIN OF IRRE-LIKE PROTEIN 1;                                
5227:  jn4c-A  2.8 20.7  169  1400    9   MOLECULE: TRIPLE FUNCTIONAL DOMAIN PROTEIN;                          
5228:  qst2-A  2.8 30.6  118  1039    6   MOLECULE: POTASSIUM-TRANSPORTING ATPASE ALPHA CHAIN 2;               
5229:  gd3c-A  2.8  5.0   76   334    7   MOLECULE: S-ADENOSYLMETHIONINE DECARBOXYLASE PROENZYME;              
5230:  ckd2-A  2.8 43.2  160   317    9   MOLECULE: LYSOSOMAL-ASSOCIATED TRANSMEMBRANE PROTEIN 4B;             
5231:  mtp5-A  2.8 33.6  129   498    5   MOLECULE: NEURONAL ACETYLCHOLINE RECEPTOR SUBUNIT BETA-4;            
5232:  v8iy-A  2.8 26.7   77  1589    3   MOLECULE: CENTROSOMAL PROTEIN OF 170 KDA PROTEIN B;                  
5233:  i1ri-A  2.8 15.4  109   491    7   MOLECULE: LETM1 DOMAIN-CONTAINING PROTEIN LETM2, MITOCHONDR          
5234:  p6pj-A  2.8 23.1  167   760   10   MOLECULE: PHOSPHATIDYLINOSITOL N-ACETYLGLUCOSAMINYLTRANSFER          
5235:  taf1-A  2.8  8.5  133  1400    5   MOLECULE: MIDASIN;                                                   
5236:  hpa6-A  2.8  9.2   95  1130    9   MOLECULE: INTEGRIN ALPHA-6;                                          
5237:  oqo0-A  2.8 26.1   99   463   11   MOLECULE: DDB1- AND CUL4-ASSOCIATED FACTOR 12-LIKE PROTEIN           
5238:  p5of-A  2.8 16.2  110   563    6   MOLECULE: RHOTEKIN;                                                  
5239:  ea2m-A  2.8 16.2   84   666    7   MOLECULE: CALCIUM/CALMODULIN-DEPENDENT PROTEIN KINASE TYPE           
5240:  md8w-A  2.8 30.6  127   963    7   MOLECULE: IMPORTIN-13;                                               
5241:  b0mq-A  2.8 18.8   98   453    6   MOLECULE: DDB1- AND CUL4-ASSOCIATED FACTOR 12;                       
5242:  nd9s-A  2.8  8.8  115   772    5   MOLECULE: CARNITINE O-PALMITOYLTRANSFERASE 1, MUSCLE ISOFOR          
5243:  kpz6-A  2.8 36.1  181   457    8   MOLECULE: PUTATIVE ADHESION G PROTEIN-COUPLED RECEPTOR E4P;          
5244:  ub8p-A  2.8 36.3  146  2061    6   MOLECULE: MYOFERLIN;                                                 
5245:  n0cc-A  2.8  9.0   76   153    5   MOLECULE: INTERLEUKIN-2;                                             
5246:  d8rq-A  2.8 17.7   67    97    4   MOLECULE: SMALL INTEGRAL MEMBRANE PROTEIN 8;                         
5247:  zhh5-A  2.8 69.3  155  1400   13   MOLECULE: SPECTRIN BETA CHAIN, NON-ERYTHROCYTIC 5;                   
5248:  v7qj-A  2.8 17.0  111   666   11   MOLECULE: SEMAPHORIN-7A;                                             
5249:  tys8-A  2.8  8.8   86   283    6   MOLECULE: TETRASPANIN-33;                                            
5250:  wlz9-A  2.8 15.9  100   342    7   MOLECULE: ARRESTIN DOMAIN-CONTAINING PROTEIN 5;                      
5251:  z0tz-A  2.8 23.4  187  1400    6   MOLECULE: DYNEIN HEAVY CHAIN DOMAIN-CONTAINING PROTEIN 1;            
5252:  tz3w-A  2.8 11.1   84    92    6   MOLECULE: DOLICHOL-PHOSPHATE MANNOSYLTRANSFERASE SUBUNIT 3;          
5253:  anb6-A  2.8 22.6  135  1325    7   MOLECULE: SCAN DOMAIN-CONTAINING PROTEIN 3;                          
5254:  dr2k-A  2.8 35.3  128  1287    7   MOLECULE: SCL-INTERRUPTING LOCUS PROTEIN;                            
5255:  r8qv-A  2.8 16.5  102   623    7   MOLECULE: ATP-BINDING CASSETTE SUB-FAMILY F MEMBER 2;                
5256:  yzp2-A  2.8 17.7  180   558    8   MOLECULE: GLYPICAN-1;                                                
5257:  mra4-A  2.8 19.1  103  1014    8   MOLECULE: POLY [ADP-RIBOSE] POLYMERASE 1;                            
5258:  hz6g-A  2.8  9.9  135  1143    9   MOLECULE: PROBABLE ATP-DEPENDENT RNA HELICASE DHX34;                 
5259:  d8le-A  2.8 17.4  117  1400    6   MOLECULE: ADHESION G-PROTEIN COUPLED RECEPTOR V1;                    
5260:  zyc4-A  2.8 22.9  152  1400    4   MOLECULE: ADHESION G-PROTEIN COUPLED RECEPTOR V1;                    
5261:  xz4s-A  2.8 29.2  121  1013    5   MOLECULE: GTPASE-ACTIVATING RAP/RAN-GAP DOMAIN-LIKE PROTEIN          
5262:  r9xj-A  2.8 18.5  119   350    9   MOLECULE: PROTEIN YIPF3;                                             
5263:  o1pt-A  2.8 27.3   91   584    7   MOLECULE: EUKARYOTIC TRANSLATION INITIATION FACTOR 2D;               
5264:  tu7l-A  2.8 20.3   88   476    8   MOLECULE: STROMELYSIN-2;                                             
5265:  q0ds-A  2.8 39.0  202  2137    7   MOLECULE: PECANEX-LIKE PROTEIN 2;                                    
5266:  fi8b-A  2.8 11.7  160   652    6   MOLECULE: ADHESION G PROTEIN-COUPLED RECEPTOR E3;                    
5267:  ru6s-A  2.8 19.8  125   899    6   MOLECULE: CNK3/IPCEF1 FUSION PROTEIN;                                
5268:  j0hx-A  2.8 19.1  102  1400    7   MOLECULE: E3 UBIQUITIN-PROTEIN LIGASE MYCBP2;                        
5269:  a9ha-A  2.8 10.8   88   274    7   MOLECULE: S-ADENOSYLMETHIONINE MITOCHONDRIAL CARRIER PROTEI          
5270:  ws9n-A  2.8 18.5   91   412    5   MOLECULE: ZINC FINGER PROTEIN 821;                                   
5271:  mas0-A  2.8 20.0  155   383    5   MOLECULE: NIPA-LIKE PROTEIN 2;                                       
5272:  lam6-A  2.8 34.0  116  1168    6   MOLECULE: ADENYLATE CYCLASE TYPE 6;                                  
5273:  o0sz-A  2.8 11.3   64   131    9   MOLECULE: UNCHARACTERIZED PROTEIN;                                   
5274:  x4lk-A  2.8  9.7   78   344    6   MOLECULE: WD REPEAT DOMAIN PHOSPHOINOSITIDE-INTERACTING PRO          
5275:  ywu0-A  2.8 53.3  166  1317    7   MOLECULE: CENTROSOME-ASSOCIATED PROTEIN 350;                         
5276:  tx3e-A  2.8 10.0   73  1400    3   MOLECULE: PROTEIN EYES SHUT HOMOLOG;                                 
5277:  pd8h-A  2.8 11.0   52   268    2   MOLECULE: TESTIS-SPECIFIC SERINE/THREONINE-PROTEIN KINASE 3          
5278:  dl2a-A  2.8 19.1  116  1116    5   MOLECULE: CATION CHANNEL SPERM-ASSOCIATED PROTEIN SUBUNIT B          
5279:  hvs6-A  2.8 11.9   88   235    7   MOLECULE: TRANSMEMBRANE PROTEIN 215;                                 
5280:  vdh3-A  2.8 33.8  140   791    9   MOLECULE: IQ AND UBIQUITIN-LIKE DOMAIN-CONTAINING PROTEIN;           
5281:  ioc0-A  2.8  8.6  101   173    8   MOLECULE: LENS FIBER MEMBRANE INTRINSIC PROTEIN;                     
5282:  dwe2-A  2.8 19.6   95   264   11   MOLECULE: TRANSCRIPTION INITIATION FACTOR TFIID SUBUNIT 9;           
5283:  b5ey-A  2.8  9.5  101   208    6   MOLECULE: PUTATIVE VOMERONASAL RECEPTOR-LIKE PROTEIN 4;              
5284:  oxr2-A  2.8 26.4  129  1400   11   MOLECULE: DYNEIN HEAVY CHAIN DOMAIN-CONTAINING PROTEIN 1;            
5285:  i3kl-A  2.8 19.8  137   280    7   MOLECULE: LYSOSOME-ASSOCIATED MEMBRANE GLYCOPROTEIN 5;               
5286:  y4oe-A  2.8 36.6  129   521    8   MOLECULE: VANG-LIKE PROTEIN 2;                                       
5287:  v3za-A  2.8 22.8  107   535    8   MOLECULE: LARGE NEUTRAL AMINO ACIDS TRANSPORTER SMALL SUBUN          
5288:  f6du-A  2.8 12.7  116   579    8   MOLECULE: SOLUTE CARRIER FAMILY 15 MEMBER 5;                         
5289:  xz4d-A  2.8 30.4  134   605    6   MOLECULE: HEPARAN-SULFATE 6-O-SULFOTRANSFERASE 2;                    
5290:  bju1-A  2.7 13.9  102   361   10   MOLECULE: HOMER PROTEIN HOMOLOG 3;                                   
5291:  dr1r-A  2.7 41.9   77   242   10   MOLECULE: SYNAPTONEMAL COMPLEX CENTRAL ELEMENT PROTEIN 1-LI          
5292:  vk3b-A  2.7 16.3   95   360   12   MOLECULE: MAGNESIUM TRANSPORTER NIPA2;                               
5293:  hnw6-A  2.7 20.1   73   418    5   MOLECULE: TRANSMEMBRANE PROTEASE SERINE 11D;                         
5294:  k0uo-A  2.7 42.2  124   973    6   MOLECULE: SHORT TRANSIENT RECEPTOR POTENTIAL CHANNEL 5;              
5295:  u5ys-A  2.7 34.0   70  1400   10   MOLECULE: DYNEIN HEAVY CHAIN 11, AXONEMAL;                           
5296:  wli5-A  2.7 38.9  133   540    5   MOLECULE: SOLUTE CARRIER FAMILY 2, FACILITATED GLUCOSE TRAN          
5297:  g0ed-A  2.7 17.1   80   165    4   MOLECULE: PRO-MCH;                                                   
5298:  mpo8-A  2.7 39.5  122   248    4   MOLECULE: MEMBRANE-SPANNING 4-DOMAINS SUBFAMILY A MEMBER 6A          
5299:  w2cz-A  2.7 42.0  120  1400    6   MOLECULE: DYNEIN HEAVY CHAIN 7, AXONEMAL;                            
5300:  nm1t-A  2.7 19.1  132  1282    8   MOLECULE: RIBOSOME BIOGENESIS PROTEIN BMS1 HOMOLOG;                  
5301:  pz9x-A  2.7 33.6  140  1012    5   MOLECULE: PHD FINGER PROTEIN 20;                                     
5302:  n0bq-A  2.7 40.6   72   865    6   MOLECULE: CENTROSOMAL PROTEIN OF 97 KDA;                             
5303:  k3jl-A  2.7 41.1   69  1493    3   MOLECULE: PROTEIN SHROOM4;                                           
5304:  r9nx-A  2.7 31.7   71  1566    6   MOLECULE: ARGININE-GLUTAMIC ACID DIPEPTIDE REPEATS PROTEIN;          
5305:  d0zt-A  2.7 14.0  138   325    7   MOLECULE: TNFAIP3-INTERACTING PROTEIN 3;                             
5306:  rbh4-A  2.7 12.9  141   364    4   MOLECULE: MEDIUM-WAVE-SENSITIVE OPSIN 1;                             
5307:  gz5x-A  2.7 36.1  117   665    3   MOLECULE: KINESIN-LIKE PROTEIN KIF22;                                
5308:  hf0o-A  2.7 43.8  126  1400   12   MOLECULE: MAX GENE-ASSOCIATED PROTEIN;                               
5309:  qii6-A  2.7 17.9   93   648    3   MOLECULE: ATPASE FAMILY AAA DOMAIN-CONTAINING PROTEIN 3B;            
5310:  t9rk-A  2.7 21.1   64   583    8   MOLECULE: CD166 ANTIGEN;                                             
5311:  mbi4-A  2.7 21.3   79   229   10   MOLECULE: B-CELL ANTIGEN RECEPTOR COMPLEX-ASSOCIATED PROTEI          
5312:  kkz6-A  2.7  5.2   58   367    7   MOLECULE: TESTIS-SPECIFIC SERINE/THREONINE-PROTEIN KINASE 1          
5313:  en4a-A  2.7 49.4   70  1941    6   MOLECULE: MYOSIN-2;                                                  
5314:  p5kl-A  2.7 14.0   81   129    4   MOLECULE: POTASSIUM VOLTAGE-GATED CHANNEL SUBFAMILY E MEMBE          
5315:  uw0l-A  2.7 32.4  135   487    9   MOLECULE: E3 UBIQUITIN-PROTEIN LIGASE TRIM50;                        
5316:  y4ho-A  2.7 68.4   67   474    6   MOLECULE: COILED-COIL DOMAIN-CONTAINING PROTEIN 6;                   
5317:  aoq7-A  2.7 57.4  161  1400    7   MOLECULE: MICROTUBULE-ASSOCIATED PROTEIN 1A;                         
5318:  ybd8-A  2.7 25.1   98   152   11   MOLECULE: PROTEIN EVA-1 HOMOLOG A;                                   
5319:  q8rz-A  2.7 54.7   82   903    4   MOLECULE: ZZ-TYPE ZINC FINGER-CONTAINING PROTEIN 3;                  
5320:  nvl7-A  2.7 15.6   64   557    6   MOLECULE: PROTEIN RED;                                               
5321:  o0xh-A  2.7 26.2   93   630    8   MOLECULE: COILED-COIL DOMAIN-CONTAINING PROTEIN 120;                 
5322:  o4sr-A  2.7 47.6   85   251    7   MOLECULE: VACUOLAR PROTEIN SORTING-ASSOCIATED PROTEIN 37D;           
5323:  yqz3-A  2.7 37.7  114   669    5   MOLECULE: AMILORIDE-SENSITIVE SODIUM CHANNEL SUBUNIT ALPHA;          
5324:  c6ns-A  2.7  4.1   83   318   10   MOLECULE: MITOCHONDRIAL COENZYME A TRANSPORTER SLC25A42;             
5325:  m9qk-A  2.7 44.0   77  1722    6   MOLECULE: FORMIN-2;                                                  
5326:  eol9-A  2.7 32.1  185  1400    9   MOLECULE: PROTEIN UNC-80 HOMOLOG;                                    
5327:  kmb1-A  2.7 20.8   56   627    9   MOLECULE: COILED-COIL DOMAIN-CONTAINING PROTEIN 22;                  
5328:  k6zg-A  2.7 56.5  147   667   11   MOLECULE: COILED-COIL DOMAIN-CONTAINING PROTEIN 154;                 
5329:  f2ua-A  2.7 12.4  156   397    6   MOLECULE: PROTEINASE-ACTIVATED RECEPTOR 2;                           
5330:  tgc2-A  2.7 28.8  112   283    8   MOLECULE: COILED-COIL DOMAIN-CONTAINING PROTEIN 107;                 
5331:  hro9-A  2.7 40.8  112   775    8   MOLECULE: METAL TRANSPORTER CNNM4;                                   
5332:  j3it-A  2.7 43.3  127  1066    8   MOLECULE: E3 UBIQUITIN-PROTEIN LIGASE PDZRN3;                        
5333:  hr2q-A  2.7 10.8  118   311   10   MOLECULE: PHOSPHOLIPID PHOSPHATASE 3;                                
5334:  g9li-A  2.7 14.1  113   311    6   MOLECULE: OLFACTORY RECEPTOR 4K1;                                    
5335:  al6d-A  2.7  5.6   51   291    6   MOLECULE: POTASSIUM-TRANSPORTING ATPASE SUBUNIT BETA;                
5336:  vhm0-A  2.7 24.3   93   336    6   MOLECULE: GALECTIN-12;                                               
5337:  rkc3-A  2.7  6.7   63   309   19   MOLECULE: AURORA KINASE C;                                           
5338:  pd5y-A  2.7 39.6   76  1911   11   MOLECULE: ADENYLATE KINASE 9;                                        
5339:  nm5p-A  2.7 35.2   67  1150   10   MOLECULE: CELL DIVISION CYCLE AND APOPTOSIS REGULATOR PROTE          
5340:  ln6i-A  2.7 30.8  117   477    6   MOLECULE: ZINC FINGER PROTEIN 622;                                   
5341:  yz2d-A  2.7 38.3   75  1400    7   MOLECULE: CARDIOMYOPATHY-ASSOCIATED PROTEIN 5;                       
5342:  y1dh-A  2.7 26.2   54   522    6   MOLECULE: UNCHARACTERIZED PROTEIN;                                   
5343:  up8p-A  2.7 28.9   76   280    5   MOLECULE: THIOREDOXIN-RELATED TRANSMEMBRANE PROTEIN 1;               
5344:  il2v-A  2.7 37.8   66   605   11   MOLECULE: PODOCALYXIN-LIKE PROTEIN 2;                                
5345:  dkj5-A  2.7 22.5   90   367    3   MOLECULE: RNA-BINDING PROTEIN 48;                                    
5346:  cek8-A  2.7 26.2   97   926    4   MOLECULE: ALPHA-AMINOADIPIC SEMIALDEHYDE SYNTHASE, MITOCHON          
5347:  iq1s-A  2.7  8.4   99   817   15   MOLECULE: PUTATIVE TRANSCRIPTION FACTOR SPT20 HOMOLOG-LIKE           
5348:  f4sw-A  2.7 49.6  151  1400    5   MOLECULE: KALIRIN;                                                   
5349:  vw9t-A  2.7 38.9  109   377    7   MOLECULE: COILED-COIL DOMAIN-CONTAINING PROTEIN 113;                 
5350:  h1kx-A  2.7 43.2  160  1400   12   MOLECULE: PLECTIN;                                                   
5351:  iwz7-A  2.7  8.6   52   593   13   MOLECULE: LEUCINE-RICH REPEAT AND IMMUNOGLOBULIN-LIKE DOMAI          
5352:  hq1b-A  2.7 15.2   97  1330    6   MOLECULE: NEPHROCYSTIN-3;                                            
5353:  hom3-A  2.7 26.0   57   625    4   MOLECULE: CLATHRIN INTERACTOR 1;                                     
5354:  p8zv-A  2.7 10.4   78   569    6   MOLECULE: WD REPEAT-CONTAINING PROTEIN 20;                           
5355:  eq1x-A  2.7 15.8  162   364    6   MOLECULE: LYSOPHOSPHATIDIC ACID RECEPTOR 1;                          
5356:  te9e-A  2.7 16.5   63   928    5   MOLECULE: NUCLEAR PORE COMPLEX-INTERACTING PROTEIN FAMILY M          
5357:  w6rk-A  2.7 37.8   96   933    8   MOLECULE: NEURONAL PAS DOMAIN-CONTAINING PROTEIN 3;                  
5358:  zfu5-A  2.7 30.5  103   958    8   MOLECULE: COILED-COIL DOMAIN-CONTAINING PROTEIN 33;                  
5359:  yfw4-A  2.7 35.5  140   931    8   MOLECULE: SHORT TRANSIENT RECEPTOR POTENTIAL CHANNEL 6;              
5360:  tx7n-A  2.7 27.2   91   242    8   MOLECULE: COILED-COIL DOMAIN-CONTAINING PROTEIN 103;                 
5361:  ja4x-A  2.7 14.2   96   950    3   MOLECULE: A DISINTEGRIN AND METALLOPROTEINASE WITH THROMBOS          
5362:  wz4u-A  2.7 24.5  115   388    7   MOLECULE: PALMITOYLTRANSFERASE ZDHHC18;                              
5363:  wa7p-A  2.7 45.5   67   713    9   MOLECULE: PROTEIN PHOSPHATASE 1 REGULATORY SUBUNIT 15B;              
5364:  s4at-A  2.7 45.6   67   431    6   MOLECULE: BECLIN-2;                                                  
5365:  jq6y-A  2.7 16.5   70   199   10   MOLECULE: TUMOR NECROSIS FACTOR LIGAND SUPERFAMILY MEMBER 1          
5366:  gx1w-A  2.7 43.7   96   838    5   MOLECULE: KINESIN-LIKE PROTEIN KIFC2;                                
5367:  kia1-A  2.7 16.3  112   185    4   MOLECULE: PRENYLATED RAB ACCEPTOR PROTEIN 1;                         
5368:  zd2e-A  2.7 21.0   80   161   10   MOLECULE: EPIDIDYMAL PROTEIN 13;                                     
5369:  kni9-A  2.7 30.0   75  1400    8   MOLECULE: INOSITOL 1,4,5-TRISPHOSPHATE RECEPTOR TYPE 1;              
5370:  eba0-A  2.7 18.3  103   694    7   MOLECULE: RABPHILIN-3A;                                              
5371:  gnt3-A  2.7 17.8   62   317   16   MOLECULE: APOLIPOPROTEIN E;                                          
5372:  etc7-A  2.7 45.8   66  1609    8   MOLECULE: LAMININ SUBUNIT GAMMA-1;                                   
5373:  maa7-A  2.7 30.0   98  1935    6   MOLECULE: A DISINTEGRIN AND METALLOPROTEINASE WITH THROMBOS          
5374:  ok1p-A  2.7 17.9  104   234    6   MOLECULE: FIBROBLAST GROWTH FACTOR-BINDING PROTEIN 1;                
5375:  wq6x-A  2.7 24.4   88   388    7   MOLECULE: ARRESTIN-C;                                                
5376:  kr8o-A  2.7  5.0   51    63    2   MOLECULE: ALTERNATIVE PROTEIN MKKS;                                  
5377:  d9uu-A  2.7 29.1   98   681   14   MOLECULE: STERILE ALPHA MOTIF DOMAIN-CONTAINING PROTEIN 11;          
5378:  ls1p-A  2.7 30.7  114   788    7   MOLECULE: NUCLEAR AUTOANTIGENIC SPERM PROTEIN;                       
5379:  nuz1-A  2.7  6.6  127  1400   10   MOLECULE: PLECTIN;                                                   
5380:  zyt0-A  2.7 14.9  114   309    5   MOLECULE: OLFACTORY RECEPTOR 5AK2;                                   
5381:  k2lr-A  2.7 34.5   62  2009    2   MOLECULE: SODIUM CHANNEL PROTEIN TYPE 1 SUBUNIT ALPHA;               
5382:  tuz2-A  2.7 12.9   69   810    7   MOLECULE: ECOTROPIC VIRAL INTEGRATION SITE 5 PROTEIN HOMOLO          
5383:  tzw8-A  2.7 40.4   69   142    9   MOLECULE: MITOCHONDRIAL IMPORT RECEPTOR SUBUNIT TOM22 HOMOL          
5384:  ns4i-A  2.7 18.3   87   492    7   MOLECULE: TRNA MODIFICATION GTPASE GTPBP3, MITOCHONDRIAL;            
5385:  jop8-A  2.7 11.1   87   707    2   MOLECULE: F-BOX/WD REPEAT-CONTAINING PROTEIN 7;                      
5386:  yt5h-A  2.7 24.9   92   316    7   MOLECULE: DNA-DIRECTED RNA POLYMERASE III SUBUNIT RPC6;              
5387:  jeh7-A  2.7  5.4   51   428   16   MOLECULE: BETA-1,3-GALACTOSYL-O-GLYCOSYL-GLYCOPROTEIN                
5388:  q8cd-A  2.7 41.9   81  1400    9   MOLECULE: HISTONE-LYSINE N-METHYLTRANSFERASE 2C;                     
5389:  yxx2-A  2.7 11.5   84   240    7   MOLECULE: INSULIN-LIKE GROWTH FACTOR-BINDING PROTEIN 3 RECE          
5390:  pc7p-A  2.7 37.8  160   488    7   MOLECULE: TRIPARTITE MOTIF-CONTAINING PROTEIN 6;                     
5391:  trg8-A  2.7 14.3  116   314    7   MOLECULE: OLFACTORY RECEPTOR 10A6;                                   
5392:  m7et-A  2.7 23.9  133   896    6   MOLECULE: SODIUM/HYDROGEN EXCHANGER 5;                               
5393:  o2ry-A  2.7 25.8   72   296    1   MOLECULE: ZINC FINGER PROTEIN 75A;                                   
5394:  i1dz-A  2.7 11.2  143   359   10   MOLECULE: HISTAMINE H2 RECEPTOR;                                     
5395:  fp9o-A  2.7 12.4   72   140    4   MOLECULE: ALPHA-SYNUCLEIN;                                           
5396:  ou5p-A  2.7 36.1   71   782    4   MOLECULE: CYSTEINE-RICH PROTEIN 2-BINDING PROTEIN;                   
5397:  hy4k-A  2.7 35.5   56  1400    9   MOLECULE: HISTONE-LYSINE N-METHYLTRANSFERASE 2B;                     
5398:  zzx3-A  2.7  7.8  114   529    5   MOLECULE: BRAIN-SPECIFIC ANGIOGENESIS INHIBITOR 1-ASSOCIATE          
5399:  wf5b-A  2.7 21.0   59  1269   12   MOLECULE: PROTEIN FLIGHTLESS-1 HOMOLOG;                              
5400:  xm0w-A  2.7 16.6   66   846    9   MOLECULE: MITOGEN-ACTIVATED PROTEIN KINASE KINASE KINASE KI          
5401:  ek8x-A  2.7 30.1   78   829   10   MOLECULE: COLORECTAL MUTANT CANCER PROTEIN;                          
5402:  i3jm-A  2.7 23.9   89  1400   11   MOLECULE: PROLOW-DENSITY LIPOPROTEIN RECEPTOR-RELATED PROTE          
5403:  zb8i-A  2.7 13.1   66    98    5   MOLECULE: PUTATIVE UNCHARACTERIZED PROTEIN LOC644613;                
5404:  ln4g-A  2.7 46.0   74   164    8   MOLECULE: IQ DOMAIN-CONTAINING PROTEIN F2;                           
5405:  n4ih-A  2.7 40.9   98   373    8   MOLECULE: COILED-COIL DOMAIN-CONTAINING PROTEIN 34;                  
5406:  f2sd-A  2.7 10.7   69   114    4   MOLECULE: T CELL RECEPTOR ALPHA VARIABLE 12-3;                       
5407:  b3jr-A  2.7 22.4  104  1400   10   MOLECULE: WD REPEAT- AND FYVE DOMAIN-CONTAINING PROTEIN 4;           
5408:  zvf6-A  2.7 41.1   57    97    5   MOLECULE: SMALL CELL ADHESION GLYCOPROTEIN;                          
5409:  h2tk-A  2.7 44.0   62   508    8   MOLECULE: BICD FAMILY-LIKE CARGO ADAPTER 2;                          
5410:  a9lf-A  2.7 36.8   72   938    7   MOLECULE: MYOCARDIN;                                                 
5411:  r7aw-A  2.7 30.2   77   621    6   MOLECULE: UBIQUITIN CARBOXYL-TERMINAL HYDROLASE MINDY-2;             
5412:  t2cm-A  2.7 10.6  102   260    7   MOLECULE: VOLTAGE-DEPENDENT CALCIUM CHANNEL GAMMA-6 SUBUNIT          
5413:  yq3b-A  2.7  4.1   56   135    5   MOLECULE: GALECTIN-1;                                                
5414:  rpq6-A  2.7 11.2   65   113    3   MOLECULE: T CELL RECEPTOR ALPHA VARIABLE 12-2;                       
5415:  en0c-A  2.7 24.2  117   314    5   MOLECULE: ELONGATION OF VERY LONG CHAIN FATTY ACIDS PROTEIN          
5416:  uf5t-A  2.7 16.4   80   541    6   MOLECULE: PSEUDOKINASE FAM20A;                                       
5417:  bla0-A  2.7 34.8  109   390    9   MOLECULE: HOMEOBOX PROTEIN MEIS1;                                    
5418:  ek5r-A  2.7 35.2   75   445    8   MOLECULE: ATPASE PAAT;                                               
5419:  dik6-A  2.7 35.8   78   961   10   MOLECULE: THROMBOSPONDIN-4;                                          
5420:  r3rr-A  2.7 44.6   78  1400    6   MOLECULE: PLECTIN;                                                   
5421:  l6do-A  2.7 34.8  155   796    6   MOLECULE: NUCLEAR GTPASE SLIP-GC;                                    
5422:  gx4q-A  2.7 40.7  106   289    5   MOLECULE: COILED-COIL DOMAIN-CONTAINING PROTEIN 137;                 
5423:  s0jl-A  2.7  6.0   63    67   10   MOLECULE: SMALL INTEGRAL MEMBRANE PROTEIN 20;                        
5424:  kkv2-A  2.7 17.0   92   538    8   MOLECULE: PROTEIN SHISA-7;                                           
5425:  nao2-A  2.7 14.3  122   342    7   MOLECULE: TRACE AMINE-ASSOCIATED RECEPTOR 8;                         
5426:  ra0q-A  2.7 58.5  109   749   10   MOLECULE: ENSCONSIN;                                                 
5427:  hyh2-A  2.7 27.4   65   429    2   MOLECULE: PATATIN-LIKE PHOSPHOLIPASE DOMAIN-CONTAINING PROT          
5428:  hk6m-A  2.7 42.3   69  1400    9   MOLECULE: FILAGGRIN;                                                 
5429:  o7jp-A  2.7 35.2   94   383    6   MOLECULE: PUTATIVE PROTEIN FAM157A;                                  
5430:  l9gb-A  2.7  7.7  127   422    6   MOLECULE: KERATIN, TYPE I CYTOSKELETAL 23;                           
5431:  tz1o-A  2.7 27.8  107   335    7   MOLECULE: UNCHARACTERIZED PROTEIN C10ORF120;                         
5432:  wk0u-A  2.7 10.6  112   357    6   MOLECULE: WD REPEAT-CONTAINING PROTEIN 92;                           
5433:  z1ko-A  2.7 15.2  120   525    8   MOLECULE: HISTIDINE-RICH GLYCOPROTEIN;                               
5434:  zu1y-A  2.7 30.1   69   465   10   MOLECULE: E3 UBIQUITIN-PROTEIN LIGASE TRIM38;                        
5435:  sid7-A  2.7 19.8   94   492    6   MOLECULE: CONTACTIN-ASSOCIATED PROTEIN FAMILY MEMBER 3C;             
5436:  s0af-A  2.7 30.2   67   371    6   MOLECULE: CYTOKINE RECEPTOR-LIKE FACTOR 2;                           
5437:  ejy2-A  2.7 37.9   75   736    5   MOLECULE: TRANSCRIPTION REGULATOR PROTEIN BACH1;                     
5438:  a3qy-A  2.7 14.4  117   843    9   MOLECULE: TETRATRICOPEPTIDE REPEAT PROTEIN 7B;                       
5439:  yy0c-A  2.7 22.1   71   105   10   MOLECULE: CORTISTATIN;                                               
5440:  wz7j-A  2.7 36.2   62   773   10   MOLECULE: CIRCADIAN CLOCK PROTEIN PASD1;                             
5441:  jn7h-A  2.7 19.7  206   694    4   MOLECULE: FRIZZLED-8;                                                
5442:  hvt2-A  2.7  5.3   60   526   12   MOLECULE: GERM CELL-LESS PROTEIN-LIKE 2;                             
5443:  cn3b-A  2.7 44.2   74   913   11   MOLECULE: EUKARYOTIC TRANSLATION INITIATION FACTOR 3 SUBUNI          
5444:  p2ls-A  2.7 13.5  127   501    8   MOLECULE: GLUCOSE-6-PHOSPHATE EXCHANGER SLC37A2;                     
5445:  x8ep-A  2.7 37.5  121  1468    6   MOLECULE: UNCHARACTERIZED PROTEIN C1ORF167;                          
5446:  ryz2-A  2.7 15.0  116   311    9   MOLECULE: OLFACTORY RECEPTOR 10G4;                                   
5447:  gs8z-A  2.7 25.7   94   636    6   MOLECULE: ARYL HYDROCARBON RECEPTOR NUCLEAR TRANSLOCATOR-LI          
5448:  iat8-A  2.7 15.4   89  1241    4   MOLECULE: INTERPHOTORECEPTOR MATRIX PROTEOGLYCAN 2;                  
5449:  wm5t-A  2.7 33.9   99   230   10   MOLECULE: PROTEIN FAM207A;                                           
5450:  j6nr-A  2.7 21.9   66   145    5   MOLECULE: CYSTATIN-F;                                                
5451:  i2pt-A  2.7 13.7  116   326    4   MOLECULE: OLFACTORY RECEPTOR 10X1;                                   
5452:  xln3-A  2.7 22.4   45  1307   11   MOLECULE: MUCIN-16;                                                  
5453:  g3gf-A  2.7 43.7  101   221    9   MOLECULE: MAX DIMERIZATION PROTEIN 1;                                
5454:  m2aj-A  2.7 10.0   87   117    8   MOLECULE: TESTIS-SPECIFIC XK-RELATED PROTEIN, Y-LINKED 2;            
5455:  gen6-A  2.7 26.6  113   907    9   MOLECULE: CLATHRIN COAT ASSEMBLY PROTEIN AP180;                      
5456:  wx6l-A  2.7  5.9   60    77   12   MOLECULE: SMALL INTEGRAL MEMBRANE PROTEIN 5;                         
5457:  f9oe-A  2.7 16.4  187  1400   10   MOLECULE: TRANSMEMBRANE PROTEIN KIAA1109;                            
5458:  dn9o-A  2.7 51.5  162   696   10   MOLECULE: SEC14 DOMAIN AND SPECTRIN REPEAT-CONTAINING PROTE          
5459:  dzb9-A  2.7 20.7  168   529    7   MOLECULE: G-PROTEIN COUPLED RECEPTOR 161;                            
5460:  ee5k-A  2.7  7.8   57   309    0   MOLECULE: SPERMATID MATURATION PROTEIN 1;                            
5461:  isn3-A  2.7 43.3   73  1400    0   MOLECULE: LIPOPOLYSACCHARIDE-RESPONSIVE AND BEIGE-LIKE ANCH          
5462:  dxh9-A  2.7 17.3  101   223    9   MOLECULE: PUTATIVE SYNAPTOGYRIN-2 LIKE PROTEIN;                      
5463:  l9nh-A  2.7 15.8   56   931   13   MOLECULE: PROTOCADHERIN GAMMA-B2;                                    
5464:  ag8l-A  2.7 26.7   88   349    5   MOLECULE: TRANSCRIPTION INITIATION FACTOR TFIID SUBUNIT 7;           
5465:  prv3-A  2.7 36.9   57   208   11   MOLECULE: METHYL-CPG-BINDING DOMAIN PROTEIN 3-LIKE 2;                
5466:  q0ai-A  2.7  8.8   61   372   10   MOLECULE: CYCLIN-DEPENDENT KINASE 9;                                 
5467:  zv1u-A  2.7 14.4   90   593    3   MOLECULE: BRAIN-ENRICHED GUANYLATE KINASE-ASSOCIATED PROTEI          
5468:  pl3b-A  2.7 45.6   71  1347    7   MOLECULE: SPERMATOGENESIS-ASSOCIATED PROTEIN 31A5;                   
5469:  a6ml-A  2.7 15.2   53  1400    9   MOLECULE: A-KINASE ANCHOR PROTEIN 9;                                 
5470:  ez3u-A  2.7 21.7  114   172   11   MOLECULE: CHROMATIN COMPLEXES SUBUNIT BAP18;                         
5471:  au5c-A  2.7  5.5   36    36    8   MOLECULE: UNCHARACTERIZED PROTEIN;                                   
5472:  h8ti-A  2.7 13.9  117   330    9   MOLECULE: G-PROTEIN COUPLED RECEPTOR 3;                              
5473:  we5u-A  2.7 18.5  108   421    8   MOLECULE: MEDIUM-CHAIN SPECIFIC ACYL-COA DEHYDROGENASE,              
5474:  v3uv-A  2.7 19.4  124   858    5   MOLECULE: TETRATRICOPEPTIDE REPEAT PROTEIN 7A;                       
5475:  vig6-A  2.7 34.9  115   472   13   MOLECULE: SPLICEOSOME-ASSOCIATED PROTEIN CWC27 HOMOLOG;              
5476:  s7fe-A  2.7 13.8  144   384   10   MOLECULE: SPHINGOSINE 1-PHOSPHATE RECEPTOR 4;                        
5477:  cox1-A  2.7  3.5   60    99    7   MOLECULE: RAGULATOR COMPLEX PROTEIN LAMTOR4;                         
5478:  n4mj-A  2.7 21.0   73    99    8   MOLECULE: LEYDIG CELL TUMOR 10 KDA PROTEIN HOMOLOG;                  
5479:  w9vy-A  2.7 12.3   77  1400    8   MOLECULE: SACSIN;                                                    
5480:  eds4-A  2.7 26.6  117   178   14   MOLECULE: INTERLEUKIN-10;                                            
5481:  u8ae-A  2.7 20.6   79   161    9   MOLECULE: EP300-INTERACTING INHIBITOR OF DIFFERENTIATION 2B          
5482:  kfb8-A  2.7 39.7   76  1400    7   MOLECULE: PROTEIN PICCOLO;                                           
5483:  rw1f-A  2.7 27.5   96   594    5   MOLECULE: SHC-TRANSFORMING PROTEIN 3;                                
5484:  ipf1-A  2.7 44.9   92   353    7   MOLECULE: RIBOSOME BIOGENESIS PROTEIN BRX1 HOMOLOG;                  
5485:  n6tz-A  2.7 28.3  108   636    9   MOLECULE: SODIUM-DEPENDENT PROLINE TRANSPORTER;                      
5486:  o8me-A  2.7 10.1  116   329    4   MOLECULE: OLFACTORY RECEPTOR 10J3;                                   
5487:  ivb4-A  2.7 24.2  141  1441    6   MOLECULE: RECEPTOR-TYPE TYROSINE-PROTEIN PHOSPHATASE T;              
5488:  rf5f-A  2.7 31.7  146   666    9   MOLECULE: SPARTIN;                                                   
5489:  n1gn-A  2.7 38.1   73   546    7   MOLECULE: DNA REPLICATION FACTOR CDT1;                               
5490:  ja4i-A  2.7 46.4   62  1400    6   MOLECULE: HISTONE-LYSINE N-METHYLTRANSFERASE 2C;                     
5491:  gn9x-A  2.7 32.0   66  1053    3   MOLECULE: EMILIN-2;                                                  
5492:  g1yc-A  2.7 18.0  115   392    8   MOLECULE: CERAMIDE SYNTHASE 5;                                       
5493:  p2nb-A  2.7 26.2  113  1347    7   MOLECULE: SPERMATOGENESIS-ASSOCIATED PROTEIN 31A7;                   
5494:  ec4k-A  2.7 17.1  182   640    7   MOLECULE: GUANYLATE-BINDING PROTEIN 4;                               
5495:  g2uf-A  2.7 27.5  113   370    8   MOLECULE: STAR-RELATED LIPID TRANSFER PROTEIN 7, MITOCHONDR          
5496:  hu4d-A  2.7 22.5  102   524    9   MOLECULE: SERINE/THREONINE-PROTEIN KINASE PAK 2;                     
5497:  onn9-A  2.7 34.1   74  1667    7   MOLECULE: ANDROGLOBIN;                                               
5498:  m4jt-A  2.7  6.3  147   311    7   MOLECULE: TRANSMEMBRANE PROTEIN 177;                                 
5499:  r7jq-A  2.7 26.7  115   477    7   MOLECULE: HOMEOBOX PROTEIN MEIS2;                                    
5500:  ezl1-A  2.7 31.7   74   271    8   MOLECULE: SIGNAL RECOGNITION PARTICLE RECEPTOR SUBUNIT BETA          
5501:  du7l-A  2.7 35.7   89   801   13   MOLECULE: TRANSFERRIN RECEPTOR PROTEIN 2;                            
5502:  r5xr-A  2.7 10.9   77   125   13   MOLECULE: MITOCHONDRIAL IMPORT INNER MEMBRANE TRANSLOCASE S          
5503:  n4wr-A  2.7 26.2  119   658    1   MOLECULE: SODIUM/NUCLEOSIDE COTRANSPORTER 2;                         
5504:  g9wb-A  2.7 10.8  119   324   15   MOLECULE: ZINC TRANSPORTER ZIP1;                                     
5505:  m8fn-A  2.7 12.0   99   309   13   MOLECULE: ZINC TRANSPORTER ZIP2;                                     
5506:  jxn2-A  2.7 12.6  144   361    6   MOLECULE: G-PROTEIN COUPLED RECEPTOR 183;                            
5507:  n8fw-A  2.7 44.4  156  1400    7   MOLECULE: NESPRIN-2;                                                 
5508:  xz9c-A  2.7 22.7   64   607    3   MOLECULE: ACTIN-RELATED PROTEIN 5;                                   
5509:  f9mm-A  2.7 36.4   73  1400   11   MOLECULE: DYNEIN HEAVY CHAIN 6, AXONEMAL;                            
5510:  wc3z-A  2.7 42.3  125  1400    7   MOLECULE: NESPRIN-1;                                                 
5511:  qpu6-A  2.7 20.7  117   369    9   MOLECULE: PUTATIVE PROTEIN FAM10A5;                                  
5512:  nsb8-A  2.7 25.2  134   306    4   MOLECULE: PROTEIN YIPF1;                                             
5513:  dzs6-A  2.7 12.9   73   166    3   MOLECULE: UPF0561 PROTEIN C2ORF68;                                   
5514:  x9av-A  2.7 15.6  114   315    4   MOLECULE: OLFACTORY RECEPTOR 4K17;                                   
5515:  eo2q-A  2.7 15.8  104  1400    6   MOLECULE: SUSHI, VON WILLEBRAND FACTOR TYPE A, EGF AND PENT          
5516:  t0dj-A  2.7 58.7   66   520    5   MOLECULE: CILIA- AND FLAGELLA-ASSOCIATED PROTEIN 157;                
5517:  tp1z-A  2.7 32.9   87   141    6   MOLECULE: CALCITONIN;                                                
5518:  is7g-A  2.7 31.3  106   815   10   MOLECULE: BTB/POZ DOMAIN-CONTAINING PROTEIN KCTD3;                   
5519:  ud0m-A  2.7 22.6  104   589   10   MOLECULE: SENTRIN-SPECIFIC PROTEASE 2;                               
5520:  u2sv-A  2.7 36.2   58  1489   14   MOLECULE: CALMODULIN-REGULATED SPECTRIN-ASSOCIATED PROTEIN           
5521:  q6qs-A  2.7 20.6  151   370   11   MOLECULE: GAP JUNCTION DELTA-4 PROTEIN;                              
5522:  irf4-A  2.7  7.7   73   275    7   MOLECULE: T CELL RECEPTOR ALPHA CHAIN MC.7.G5;                       
5523:  mlc7-A  2.7 13.0  145   387    9   MOLECULE: GALANIN RECEPTOR TYPE 2;                                   
5524:  d6vj-A  2.7 31.9   89   234   10   MOLECULE: UNCHARACTERIZED PROTEIN;                                   
5525:  lc3q-A  2.7 38.1  106  1400    5   MOLECULE: ANKYRIN-3;                                                 
5526:  o3bk-A  2.7 41.7  180  1400    8   MOLECULE: RYANODINE RECEPTOR 1;                                      
5527:  fs1c-A  2.7 81.8   98  1307    5   MOLECULE: CYTOPLASMIC DYNEIN 2 HEAVY CHAIN 1;                        
5528:  wqu5-A  2.7  9.4   85   233    9   MOLECULE: CHARGED MULTIVESICULAR BODY PROTEIN 4C;                    
5529:  v7hh-A  2.7 44.2   82   149    5   MOLECULE: UNCHARACTERIZED PROTEIN;                                   
5530:  qu8m-A  2.7 18.4  125   218   10   MOLECULE: TRANSMEMBRANE PROTEIN LOC653160;                           
5531:  z2de-A  2.7 34.7  118   466    8   MOLECULE: MAGNESIUM TRANSPORTER NIPA4;                               
5532:  c9qr-A  2.7  3.7   63   122    5   MOLECULE: SERUM AMYLOID A-2 PROTEIN;                                 
5533:  xs3x-A  2.7  7.7   71   578   11   MOLECULE: G PROTEIN-COUPLED RECEPTOR KINASE 4;                       
5534:  zkj9-A  2.7  5.9   94   389    5   MOLECULE: 26S PROTEASOME NON-ATPASE REGULATORY SUBUNIT 6;            
5535:  ki4y-A  2.7 14.6   81   370    9   MOLECULE: ACTIN-RELATED PROTEIN 2/3 COMPLEX SUBUNIT 1A;              
5536:  okk9-A  2.7 32.8  105   719    6   MOLECULE: SERINE/THREONINE-PROTEIN KINASE PAK 5;                     
5537:  vqq3-A  2.7 20.0   70   883   10   MOLECULE: EEF1AKMT4-ECE2 READTHROUGH TRANSCRIPT PROTEIN;             
5538:  q4yk-A  2.7 28.0   96   219   10   MOLECULE: FACTOR IN THE GERMLINE ALPHA;                              
5539:  kp7m-A  2.7 23.1  181  1374    5   MOLECULE: VACUOLAR PROTEIN SORTING-ASSOCIATED PROTEIN 13A;           
5540:  ipw4-A  2.7 32.8   83  1400    7   MOLECULE: NESPRIN-2;                                                 
5541:  lcb3-A  2.7 13.6   93   530    4   MOLECULE: NMDA RECEPTOR SYNAPTONUCLEAR SIGNALING AND NEURON          
5542:  x7li-A  2.7 36.0   72  1035    7   MOLECULE: UBIQUITIN CARBOXYL-TERMINAL HYDROLASE 48;                  
5543:  r5tz-A  2.7 35.7   72   339    4   MOLECULE: PROTEIN FAM76B;                                            
5544:  rvp9-A  2.7 42.3   72   238   17   MOLECULE: LRRN4 C-TERMINAL-LIKE PROTEIN;                             
5545:  cbk0-A  2.7 17.1  164  1089   10   MOLECULE: GPI ETHANOLAMINE PHOSPHATE TRANSFERASE 3;                  
5546:  t5ns-A  2.7 14.0   90   228    3   MOLECULE: CD9 ANTIGEN;                                               
5547:  wzd6-A  2.7 34.7  140  1400    5   MOLECULE: RYANODINE RECEPTOR 2;                                      
5548:  pgj8-A  2.7 31.5  159  1765    8   MOLECULE: RANBP2-LIKE AND GRIP DOMAIN-CONTAINING PROTEIN 8;          
5549:  xm3b-A  2.7 21.7  180   633    7   MOLECULE: GUANYLATE-BINDING PROTEIN 6;                               
5550:  tth3-A  2.7 11.7   59   631   10   MOLECULE: GOLGIN SUBFAMILY A MEMBER 8A;                              
5551:  bh0g-A  2.7 20.5   89   402    6   MOLECULE: COILED-COIL DOMAIN-CONTAINING PROTEIN 188;                 
5552:  eex8-A  2.7 32.1   85   222    6   MOLECULE: CHORIONIC SOMATOMAMMOTROPIN HORMONE-LIKE 1;                
5553:  msu7-A  2.7 33.5   95   851    4   MOLECULE: ESF1 HOMOLOG;                                              
5554:  yvb2-A  2.7 30.9   73   669    7   MOLECULE: LEUCINE ZIPPER PUTATIVE TUMOR SUPPRESSOR 2;                
5555:  n2oh-A  2.7 11.2  142  1400    6   MOLECULE: DYSTONIN;                                                  
5556:  y9mr-A  2.7 32.5  109   436    6   MOLECULE: HOMEOBOX PROTEIN PKNOX1;                                   
5557:  ue9x-A  2.7 16.9  159   595    6   MOLECULE: SOLUTE CARRIER FAMILY 13 MEMBER 1;                         
5558:  by6p-A  2.7 17.2   68    82    6   MOLECULE: PUTATIVE UNCHARACTERIZED PROTEIN KLHL30-AS1;               
5559:  tq8h-A  2.7 33.3   71   543    7   MOLECULE: PROTEIN PAT1 HOMOLOG 2;                                    
5560:  h0am-A  2.7 29.2   61   255    5   MOLECULE: 60S RIBOSOMAL PROTEIN L7-LIKE 1;                           
5561:  gp1z-A  2.7 14.5   64   793    5   MOLECULE: PROTOCADHERIN BETA-7;                                      
5562:  ex6a-A  2.7 32.5  142  1400    6   MOLECULE: DYNEIN HEAVY CHAIN 14, AXONEMAL;                           
5563:  o2hf-A  2.7  8.9   71   141   10   MOLECULE: CYSTATIN-SA;                                               
5564:  u8dm-A  2.7 42.8  155  1400    9   MOLECULE: MICROTUBULE-ACTIN CROSS-LINKING FACTOR 1, ISOFORM          
5565:  m3jt-A  2.7 27.7   87   217    9   MOLECULE: UPF0193 PROTEIN EVG1;                                      
5566:  ovt9-A  2.7 39.1   75  1300    7   MOLECULE: PHOSPHOLIPID-TRANSPORTING ATPASE IK;                       
5567:  a0xb-A  2.7 23.6   78  1173    5   MOLECULE: WASH COMPLEX SUBUNIT 4;                                    
5568:  vd7q-A  2.7 10.5   75   249   11   MOLECULE: TUMOR NECROSIS FACTOR LIGAND SUPERFAMILY MEMBER 1          
5569:  ov8j-A  2.7 41.0   77   273   12   MOLECULE: OXIDIZED LOW-DENSITY LIPOPROTEIN RECEPTOR 1;               
5570:  ybk1-A  2.7 37.1   98   478    6   MOLECULE: ZINC FINGER PROTEIN 410;                                   
5571:  vtj5-A  2.7 44.5   62   917    6   MOLECULE: SPERMATOGENESIS-ASSOCIATED PROTEIN 31D4;                   
5572:  wfl4-A  2.7 36.2  152  1400    7   MOLECULE: DYNEIN HEAVY CHAIN 8, AXONEMAL;                            
5573:  t3qh-A  2.7 66.0   69  1400    4   MOLECULE: PERICENTRIN;                                               
5574:  gz8t-A  2.7 22.6   65   382    8   MOLECULE: TROPHOBLAST GLYCOPROTEIN-LIKE;                             
5575:  p6sk-A  2.7 27.3  132  1400    7   MOLECULE: CILIOGENESIS AND PLANAR POLARITY EFFECTOR 1;               
5576:  oq4k-A  2.7 27.4   85   475    4   MOLECULE: ZINC FINGER PROTEIN 383;                                   
5577:  iqv3-A  2.7 35.9   88  1400    8   MOLECULE: DYNEIN HEAVY CHAIN 3, AXONEMAL;                            
5578:  i2dk-A  2.7 23.7   58  1179   10   MOLECULE: GOLGI APPARATUS PROTEIN 1;                                 
5579:  gax1-A  2.7 50.5   64  1497    6   MOLECULE: COLLAGEN ALPHA-1(XVII) CHAIN;                              
5580:  mw4n-A  2.7 32.8   75   377    4   MOLECULE: SOLUTE CARRIER FAMILY 10 MEMBER 6;                         
5581:  nqr2-A  2.7 22.1  137   543   11   MOLECULE: EH DOMAIN-CONTAINING PROTEIN 2;                            
5582:  p2sw-A  2.7 38.6   80  1032    8   MOLECULE: ATPASE MORC2;                                              
5583:  x7fn-A  2.7 45.6   78  1756    6   MOLECULE: PERIPLAKIN;                                                
5584:  nu1u-A  2.7 32.6  115  1113   10   MOLECULE: STAR-RELATED LIPID TRANSFER PROTEIN 13;                    
5585:  iyx6-A  2.7 20.9   98   285    6   MOLECULE: COMPLEX I ASSEMBLY FACTOR TIMMDC1, MITOCHONDRIAL;          
5586:  mxr7-A  2.7 18.0   93   197    8   MOLECULE: A-KINASE ANCHOR PROTEIN 14;                                
5587:  mc2y-A  2.7 20.9   62  1712    5   MOLECULE: PROBABLE ATP-DEPENDENT RNA HELICASE DDX60;                 
5588:  o7pe-A  2.7 18.5   88   397    7   MOLECULE: VACUOLAR PROTEIN SORTING-ASSOCIATED PROTEIN 37A;           
5589:  d8bk-A  2.7 31.7   69   537    7   MOLECULE: 5,6-DIHYDROXYINDOLE-2-CARBOXYLIC ACID OXIDASE;             
5590:  il3o-A  2.7 24.1   68   259   12   MOLECULE: TUMOR NECROSIS FACTOR RECEPTOR SUPERFAMILY MEMBER          
5591:  sic2-A  2.7 26.9  168  1492    5   MOLECULE: ATP-BINDING CASSETTE SUB-FAMILY C MEMBER 10;               
5592:  bq3m-A  2.7 38.0   97   664    1   MOLECULE: MACOILIN;                                                  
5593:  rcl2-A  2.7 18.7   94   183    3   MOLECULE: CKLF-LIKE MARVEL TRANSMEMBRANE DOMAIN-CONTAINING           
5594:  nm8i-A  2.7  9.7  113   311    8   MOLECULE: OLFACTORY RECEPTOR 10J4;                                   
5595:  x3ng-A  2.7 21.6  128   505    6   MOLECULE: KERATIN, TYPE II CUTICULAR HB1;                            
5596:  tty1-A  2.7 37.6  150   870    5   MOLECULE: BREAST CANCER ANTI-ESTROGEN RESISTANCE PROTEIN 1;          
5597:  m9yf-A  2.7  5.0   62   736   13   MOLECULE: SERINE/THREONINE-PROTEIN KINASE BRSK2;                     
5598:  hi8o-A  2.7  9.0  136   332    4   MOLECULE: ADENOSINE RECEPTOR A2B;                                    
5599:  pz3w-A  2.7 28.1   71   502    4   MOLECULE: BONE MORPHOGENETIC PROTEIN RECEPTOR TYPE-1B;               
5600:  e5ew-A  2.7 48.0  111   564    8   MOLECULE: KERATIN, TYPE II CYTOSKELETAL 6C;                          
5601:  sx5e-A  2.7 45.4   68   518    4   MOLECULE: BETA-SECRETASE 2;                                          
5602:  lp5c-A  2.7 28.7   73   442   14   MOLECULE: PLASMALEMMA VESICLE-ASSOCIATED PROTEIN;                    
5603:  ga6u-A  2.7  9.4   62   112    8   MOLECULE: T CELL RECEPTOR ALPHA VARIABLE 34;                         
5604:  q7nt-A  2.7 15.2   73   714   10   MOLECULE: HORMONALLY UP-REGULATED NEU TUMOR-ASSOCIATED KINA          
5605:  ixe3-A  2.7  7.9   74  1400    9   MOLECULE: LOW-DENSITY LIPOPROTEIN RECEPTOR-RELATED PROTEIN           
5606:  rr3l-A  2.7 35.2  132   725    5   MOLECULE: FYVE, RHOGEF AND PH DOMAIN-CONTAINING PROTEIN 3;           
5607:  nj2j-A  2.7 22.1   93   659    8   MOLECULE: CENTROSOMAL PROTEIN OF 76 KDA;                             
5608:  h0jx-A  2.7 29.1  102   643    6   MOLECULE: MELANOMA-ASSOCIATED ANTIGEN C3;                            
5609:  v9mu-A  2.7 14.7  137  1400    5   MOLECULE: DYNEIN HEAVY CHAIN 5, AXONEMAL;                            
5610:  w2ob-A  2.7 11.1   99   603    8   MOLECULE: NADH-UBIQUINONE OXIDOREDUCTASE CHAIN 5;                    
5611:  squ9-A  2.7 15.3  130   369    6   MOLECULE: NUCLEAR PORE COMPLEX-INTERACTING PROTEIN FAMILY M          
5612:  kfx2-A  2.7 19.9  105   858   12   MOLECULE: NEURAL CELL ADHESION MOLECULE 1;                           
5613:  twa1-A  2.7  4.0   68    78    6   MOLECULE: SMALL INTEGRAL MEMBRANE PROTEIN 10-LIKE PROTEIN 2          
5614:  n8mx-A  2.7 14.3   90   196    8   MOLECULE: DNA REPLICATION COMPLEX GINS PROTEIN PSF1;                 
5615:  p5aq-A  2.7 17.1  166   803    8   MOLECULE: RHO GUANINE NUCLEOTIDE EXCHANGE FACTOR 7;                  
5616:  hr8w-A  2.7 15.3   86   987    3   MOLECULE: EPHRIN TYPE-B RECEPTOR 4;                                  
5617:  j4xz-A  2.7 18.3   83   290    8   MOLECULE: CMRF35-LIKE MOLECULE 1;                                    
5618:  i8eo-A  2.7 17.5   97   192   10   MOLECULE: TRANSMEMBRANE PROTEIN 11, MITOCHONDRIAL;                   
5619:  v1cy-A  2.7 28.8   90   272    7   MOLECULE: PUTATIVE G-PROTEIN COUPLED RECEPTOR GPR32P1;               
5620:  vp4g-A  2.7 30.5  149   795    3   MOLECULE: INACTIVE N-ACETYLATED-ALPHA-LINKED ACIDIC DIPEPTI          
5621:  e1je-A  2.7 23.3  130   412    8   MOLECULE: [3-METHYL-2-OXOBUTANOATE DEHYDROGENASE [LIPOAMIDE          
5622:  fco5-A  2.7  9.7  101   415    2   MOLECULE: ISOBUTYRYL-COA DEHYDROGENASE, MITOCHONDRIAL;               
5623:  vom1-A  2.7 20.9  101   795    4   MOLECULE: DELTA-1-PYRROLINE-5-CARBOXYLATE SYNTHASE;                  
5624:  dxb5-A  2.7 16.6   76   545    5   MOLECULE: LEUCINE-RICH REPEAT LGI FAMILY MEMBER 2;                   
5625:  vc4t-A  2.7  5.6   65    81    3   MOLECULE: V-TYPE PROTON ATPASE SUBUNIT E 2;                          
5626:  pk4a-A  2.7 10.4  125   655    7   MOLECULE: VERY LONG-CHAIN SPECIFIC ACYL-COA DEHYDROGENASE,           
5627:  jp8a-A  2.7 33.7  134   472    9   MOLECULE: WD REPEAT-CONTAINING PROTEIN 88;                           
5628:  x8nz-A  2.7  9.2  136   395    4   MOLECULE: VOMERONASAL TYPE-1 RECEPTOR 2;                             
5629:  fo9p-A  2.7 22.8   90   189    6   MOLECULE: GROUP XIIA SECRETORY PHOSPHOLIPASE A2;                     
5630:  p4rb-A  2.7 28.6  113   631    6   MOLECULE: DDB1- AND CUL4-ASSOCIATED FACTOR 8-LIKE PROTEIN 2          
5631:  ys2d-A  2.7 28.3   99  1018    6   MOLECULE: UBIQUITIN CARBOXYL-TERMINAL HYDROLASE 35;                  
5632:  gls1-A  2.7 22.2   85  1220    7   MOLECULE: ATP-DEPENDENT RNA HELICASE DHX8;                           
5633:  b7uj-A  2.7 20.8   79   354    4   MOLECULE: KELCH DOMAIN-CONTAINING PROTEIN 8B;                        
5634:  kyk8-A  2.7 36.7   93   146   10   MOLECULE: MEDIATOR OF RNA POLYMERASE II TRANSCRIPTION SUBUN          
5635:  h0nw-A  2.7 18.0  150   859   14   MOLECULE: ACTIVE BREAKPOINT CLUSTER REGION-RELATED PROTEIN;          
5636:  i1hq-A  2.7 28.2  135  1400    6   MOLECULE: RYANODINE RECEPTOR 2;                                      
5637:  sb3v-A  2.7 25.0   96   578    4   MOLECULE: KELCH-LIKE PROTEIN 30;                                     
5638:  xmc1-A  2.7 20.6  133   746    8   MOLECULE: WD REPEAT-CONTAINING AND PLANAR CELL POLARITY EFF          
5639:  opj2-A  2.7 21.7  133  1812    9   MOLECULE: PROTEIN VIRILIZER HOMOLOG;                                 
5640:  b5si-A  2.7 20.3  169   558    8   MOLECULE: NUCLEAR SPECKLE SPLICING REGULATORY PROTEIN 1;             
5641:  u5hk-A  2.7 45.5  129   802    8   MOLECULE: AMILORIDE-SENSITIVE SODIUM CHANNEL SUBUNIT DELTA;          
5642:  wvo7-A  2.7 11.8   78   295   14   MOLECULE: AQUAPORIN-12A;                                             
5643:  b0uy-A  2.7 35.4  120  1400    9   MOLECULE: ADHESION G-PROTEIN COUPLED RECEPTOR V1;                    
5644:  fq7w-A  2.7 19.9  111   206    9   MOLECULE: MPV17-LIKE PROTEIN 2;                                      
5645:  i7yb-A  2.7  6.2   74   593    3   MOLECULE: EPIDERMAL GROWTH FACTOR RECEPTOR KINASE SUBSTRATE          
5646:  xb3n-A  2.7  9.8  108   364    7   MOLECULE: POPEYE DOMAIN-CONTAINING PROTEIN 2;                        
5647:  ytg1-A  2.7  4.2   53   505    4   MOLECULE: ALPHA-1-SYNTROPHIN;                                        
5648:  rk1k-A  2.7 11.9  114  1400    6   MOLECULE: OBSCURIN;                                                  
5649:  c6ya-A  2.7 12.9  103   979   10   MOLECULE: ZINC FINGER BED DOMAIN-CONTAINING PROTEIN 6;               
5650:  m9ge-A  2.7 15.3   69   199    3   MOLECULE: COMM DOMAIN-CONTAINING PROTEIN 2;                          
5651:  fni4-A  2.7 13.5   74   626    7   MOLECULE: ZINC FINGER PROTEIN 189;                                   
5652:  eg2t-A  2.7 29.8  155  2220    6   MOLECULE: CALCINEURIN-BINDING PROTEIN CABIN-1;                       
5653:  r7uy-A  2.7 13.0   82   617    5   MOLECULE: VACUOLAR PROTEIN SORTING-ASSOCIATED PROTEIN 33B;           
5654:  wkc6-A  2.7 28.7  125  1400    5   MOLECULE: LOW-DENSITY LIPOPROTEIN RECEPTOR-RELATED PROTEIN           
5655:  q0ye-A  2.7  7.3   69  1400    6   MOLECULE: WD REPEAT-CONTAINING PROTEIN 87;                           
5656:  fzx4-A  2.7 25.9   92   350   10   MOLECULE: IZUMO SPERM-EGG FUSION PROTEIN 1;                          
5657:  c9oz-A  2.7  9.1  101   165    8   MOLECULE: PROTEIN NKG7;                                              
5658:  z7rz-A  2.7 34.0  125   777    4   MOLECULE: KELCH DOMAIN-CONTAINING PROTEIN 7A;                        
5659:  bwr7-A  2.7 31.4  140  1400    5   MOLECULE: ZINC FINGER ZZ-TYPE AND EF-HAND DOMAIN-CONTAINING          
5660:  ua7b-A  2.7 21.2  104   549    5   MOLECULE: TBC1 DOMAIN FAMILY MEMBER 3;                               
5661:  ycv2-A  2.7 27.3  110  1274    7   MOLECULE: SYMPLEKIN;                                                 
5662:  dsq9-A  2.7 11.9   81   270    6   MOLECULE: TETRASPANIN-14;                                            
5663:  jgy1-A  2.7 25.2  162   777   11   MOLECULE: RHO GUANINE NUCLEOTIDE EXCHANGE FACTOR 38;                 
5664:  tu8p-A  2.7 20.9  151   479    7   MOLECULE: 5-HYDROXYTRYPTAMINE RECEPTOR 7;                            
5665:  ul5i-A  2.7 40.5  112  1352    5   MOLECULE: KN MOTIF AND ANKYRIN REPEAT DOMAIN-CONTAINING PRO          
5666:  i3gu-A  2.7 20.8  104   548   11   MOLECULE: SYNAPTIC VESICLE 2-RELATED PROTEIN;                        
5667:  j6sc-A  2.7  6.4   56   331    5   MOLECULE: DOCKING PROTEIN 6;                                         
5668:  ds5l-A  2.7 18.7  141   302    9   MOLECULE: STANNIOCALCIN-2;                                           
5669:  gc3e-A  2.7 19.1   49  1905   10   MOLECULE: LOW-DENSITY LIPOPROTEIN RECEPTOR-RELATED PROTEIN           
5670:  cm4n-A  2.7 24.5  210  1400    6   MOLECULE: PIEZO-TYPE MECHANOSENSITIVE ION CHANNEL COMPONENT          
5671:  v3eq-A  2.7  8.0  127   474    9   MOLECULE: E3 UBIQUITIN-PROTEIN LIGASE CBL-C;                         
5672:  v0kn-A  2.7 31.3   95   971    5   MOLECULE: ZINC FINGER CCCH DOMAIN-CONTAINING PROTEIN 7A;             
5673:  f6cc-A  2.7 32.0  111  1400    4   MOLECULE: DYNEIN HEAVY CHAIN 3, AXONEMAL;                            
5674:  put4-A  2.7 20.5   64  1735    9   MOLECULE: TENSIN-1;                                                  
5675:  oi0x-A  2.7 14.4  113  1187    4   MOLECULE: NON-RECEPTOR TYROSINE-PROTEIN KINASE TYK2;                 
5676:  bna3-A  2.7 12.0   84   347    8   MOLECULE: NADH-UBIQUINONE OXIDOREDUCTASE CHAIN 2;                    
5677:  e2wp-A  2.7 10.0  118  1177    4   MOLECULE: SODIUM/HYDROGEN EXCHANGER 10;                              
5678:  bau3-A  2.7 23.6  143  1079    5   MOLECULE: DNA ANNEALING HELICASE AND ENDONUCLEASE ZRANB3;            
5679:  eu6q-A  2.7 20.0  129   486    9   MOLECULE: HEXOSAMINIDASE D;                                          
5680:  gv4y-A  2.7 23.7  111   367    3   MOLECULE: F-BOX ONLY PROTEIN 25;                                     
5681:  h5bq-A  2.7 47.3  168   819    7   MOLECULE: PROTEIN IWS1 HOMOLOG;                                      
5682:  nkb2-A  2.7 13.0   78   428   14   MOLECULE: 5'-NUCLEOTIDASE DOMAIN-CONTAINING PROTEIN 4;               
5683:  l5ab-A  2.7 28.3   86   707    9   MOLECULE: MATRIX METALLOPROTEINASE-9;                                
5684:  dd0o-A  2.7 23.2   93   515   10   MOLECULE: FATTY ACYL-COA REDUCTASE 2;                                
5685:  srq6-A  2.7 14.7  128   546   11   MOLECULE: DDB1- AND CUL4-ASSOCIATED FACTOR 11;                       
5686:  z1bp-A  2.7 18.5   82   600    5   MOLECULE: INTEGRATOR COMPLEX SUBUNIT 11;                             
5687:  z7qh-A  2.7 23.7  114  1191    3   MOLECULE: ZINC FINGER PROTEIN 91;                                    
5688:  q1wf-A  2.7 24.5   89   689    4   MOLECULE: THIMET OLIGOPEPTIDASE;                                     
5689:  t4ul-A  2.7  6.8   53  1194    0   MOLECULE: METABOTROPIC GLUTAMATE RECEPTOR 1;                         
5690:  u1tc-A  2.7 42.5  134  1300    8   MOLECULE: ZINC FINGER PROTEIN 536;                                   
5691:  jip3-A  2.7 22.5  106   661    4   MOLECULE: CARTILAGE ACIDIC PROTEIN 1;                                
5692:  lv5g-A  2.7 29.6  171  1385    9   MOLECULE: PLECKSTRIN HOMOLOGY DOMAIN-CONTAINING FAMILY G ME          
5693:  t9uc-A  2.7 23.0   96   199   10   MOLECULE: PROTEIN ZNRD2;                                             
5694:  ddb9-A  2.7 15.3   91   649    7   MOLECULE: ECHINODERM MICROTUBULE-ASSOCIATED PROTEIN-LIKE 2;          
5695:  nl0l-A  2.7 28.0  108   257    7   MOLECULE: PROTEIN YIPF5;                                             
5696:  wt7x-A  2.7  8.9  106   286   10   MOLECULE: PLASMA MEMBRANE ASCORBATE-DEPENDENT REDUCTASE CYB          
5697:  vfg1-A  2.7 20.3  122   712    5   MOLECULE: TRANSMEMBRANE CHANNEL-LIKE PROTEIN 4;                      
5698:  a9qq-A  2.7 40.7   90   879    8   MOLECULE: METABOTROPIC GLUTAMATE RECEPTOR 3;                         
5699:  h0qu-A  2.6 44.0  102   638   12   MOLECULE: E3 UBIQUITIN-PROTEIN LIGASE TRIM47;                        
5700:  q6jn-A  2.6 49.3   73   525    8   MOLECULE: KERATIN, TYPE I CYTOSKELETAL 24;                           
5701:  ph5y-A  2.6 22.8   93   323    2   MOLECULE: GALECTIN-4;                                                
5702:  usw0-A  2.6 41.5   64   374    2   MOLECULE: TOMOREGULIN-2;                                             
5703:  iq7r-A  2.6  9.7   65   110   12   MOLECULE: T CELL RECEPTOR ALPHA VARIABLE 39;                         
5704:  j1ku-A  2.6 11.9   97   438    9   MOLECULE: TRANSMEMBRANE PROTEIN 184C;                                
5705:  mpy0-A  2.6 22.7   57  1292    5   MOLECULE: (E3-INDEPENDENT) E2 UBIQUITIN-CONJUGATING ENZYME;          
5706:  nel7-A  2.6 34.6   82   236    6   MOLECULE: SYNAPTONEMAL COMPLEX PROTEIN 3;                            
5707:  ivz0-A  2.6 17.7   61   796    7   MOLECULE: PROTOCADHERIN BETA-3;                                      
5708:  n9ae-A  2.6  9.0   95   259   12   MOLECULE: PEROXISOMAL MEMBRANE PROTEIN 11B;                          
5709:  ie0m-A  2.6 18.7   94   676    7   MOLECULE: VITAMIN K-DEPENDENT PROTEIN S;                             
5710:  j0lz-A  2.6 44.4   83   256    2   MOLECULE: ATP SYNTHASE F(0) COMPLEX SUBUNIT B1, MITOCHONDRI          
5711:  zs1p-A  2.6  4.8  103   711    8   MOLECULE: ORIGIN RECOGNITION COMPLEX SUBUNIT 3;                      
5712:  hwn5-A  2.6 17.0   84   339    2   MOLECULE: LYMPHOCYTE-SPECIFIC PROTEIN 1;                             
5713:  g0qw-A  2.6  7.3  116   335    3   MOLECULE: OLFACTORY RECEPTOR 52B6;                                   
5714:  uvj4-A  2.6 25.4   58   865    3   MOLECULE: LINE-1 TYPE TRANSPOSASE DOMAIN-CONTAINING PROTEIN          
5715:  t6bb-A  2.6 14.0  113   326    5   MOLECULE: OLFACTORY RECEPTOR 5T1;                                    
5716:  xr1l-A  2.6  5.9   60   122    5   MOLECULE: SPERM-EGG FUSION PROTEIN LLCFC1;                           
5717:  ifp1-A  2.6 17.4   86  1082    8   MOLECULE: AP-3 COMPLEX SUBUNIT BETA-2;                               
5718:  uza0-A  2.6 13.6   66   560   11   MOLECULE: IQ MOTIF AND ANKYRIN REPEAT DOMAIN-CONTAINING PRO          
5719:  lmi5-A  2.6 34.3  133  1400    8   MOLECULE: PROTEIN BASSOON;                                           
5720:  zir6-A  2.6 14.0  115   310    7   MOLECULE: OLFACTORY RECEPTOR 2A12;                                   
5721:  l3eu-A  2.6  6.6  125   320    4   MOLECULE: OLFACTORY RECEPTOR 52N1;                                   
5722:  z7nd-A  2.6 19.6  114   229    7   MOLECULE: SYNAPTOGYRIN-3;                                            
5723:  ce2i-A  2.6 15.2  116   316    7   MOLECULE: OLFACTORY RECEPTOR 12D3;                                   
5724:  ycc1-A  2.6 27.9  166   708    4   MOLECULE: ADHESION G-PROTEIN COUPLED RECEPTOR F2;                    
5725:  mrf8-A  2.6  8.7   74   167   11   MOLECULE: LEPTIN;                                                    
5726:  u1tg-A  2.6  2.5   48   220   10   MOLECULE: RING FINGER PROTEIN 222;                                   
5727:  ny7y-A  2.6 34.7   97   580    4   MOLECULE: N6-ADENOSINE-METHYLTRANSFERASE CATALYTIC SUBUNIT;          
5728:  tcp0-A  2.6 39.7   68   476   10   MOLECULE: RAB-3A-INTERACTING PROTEIN;                                
5729:  cqf4-A  2.6 50.0   98  1400   10   MOLECULE: GOLGIN SUBFAMILY B MEMBER 1;                               
5730:  z0ix-A  2.6 13.2   62   406    5   MOLECULE: PHOSPHORYLASE B KINASE GAMMA CATALYTIC CHAIN, LIV          
5731:  v8km-A  2.6 43.1   73   530    8   MOLECULE: UDP-GLUCURONOSYLTRANSFERASE 1A10;                          
5732:  v9gg-A  2.6 35.4   93   206    6   MOLECULE: 39S RIBOSOMAL PROTEIN L40, MITOCHONDRIAL;                  
5733:  fx6p-A  2.6  5.4   68   264    0   MOLECULE: NEUREXOPHILIN-2;                                           
5734:  q1dp-A  2.6 31.0   64   838    3   MOLECULE: P PROTEIN;                                                 
5735:  fu1q-A  2.6 17.5   78   130    5   MOLECULE: GLUTAMATE-RICH PROTEIN 4;                                  
5736:  j8nn-A  2.6  4.8   66   121    9   MOLECULE: SPINDLE AND KINETOCHORE-ASSOCIATED PROTEIN 2;              
5737:  uf5i-A  2.6 15.2  106   352    7   MOLECULE: PROTEIN AMBP;                                              
5738:  wz7n-A  2.6 28.2   95   602   13   MOLECULE: LIGAND-DEPENDENT NUCLEAR RECEPTOR COREPRESSOR-LIK          
5739:  ya1c-A  2.6 32.8   55  1103   13   MOLECULE: RETINAL GUANYLYL CYCLASE 1;                                
5740:  v9iq-A  2.6 14.1   75   559    7   MOLECULE: 5'-AMP-ACTIVATED PROTEIN KINASE CATALYTIC SUBUNIT          
5741:  i3pr-A  2.6 22.6   60   841    5   MOLECULE: SLIT AND NTRK-LIKE PROTEIN 6;                              
5742:  t8pg-A  2.6 30.0  149   927    4   MOLECULE: NON-LYSOSOMAL GLUCOSYLCERAMIDASE;                          
5743:  mo8k-A  2.6  4.3   55   110    4   MOLECULE: T CELL RECEPTOR ALPHA VARIABLE 22;                         
5744:  fea6-A  2.6 17.6  132  1400    3   MOLECULE: DYNEIN HEAVY CHAIN 12, AXONEMAL;                           
5745:  h2xu-A  2.6  4.7   74   152    4   MOLECULE: MICROSOMAL GLUTATHIONE S-TRANSFERASE 3;                    
5746:  mg2x-A  2.6 35.7  116   297    6   MOLECULE: PUTATIVE COILED-COIL DOMAIN-CONTAINING PROTEIN 19          
5747:  me8w-A  2.6 24.0  171  1426    7   MOLECULE: PHOSPHOLIPID-TRANSPORTING ATPASE VD;                       
5748:  v0ia-A  2.6 41.9  131   722    5   MOLECULE: EXOCYST COMPLEX COMPONENT 3-LIKE PROTEIN 4;                
5749:  kk9w-A  2.6 20.0   70   862    3   MOLECULE: MISMATCH REPAIR ENDONUCLEASE PMS2;                         
5750:  ssx1-A  2.6 45.5  152  1400    9   MOLECULE: DYNEIN HEAVY CHAIN 2, AXONEMAL;                            
5751:  k0jm-A  2.6 33.7  120   716    9   MOLECULE: INHIBITOR OF NUCLEAR FACTOR KAPPA-B KINASE SUBUNI          
5752:  p1kn-A  2.6 27.2  103   295    6   MOLECULE: HEPATIC LEUKEMIA FACTOR;                                   
5753:  r2aw-A  2.6 42.4   74   140    9   MOLECULE: TUMOR PROTEIN D55;                                         
5754:  ab6h-A  2.6 44.9   86   409   12   MOLECULE: PHOSPHATIDYLSERINE DECARBOXYLASE PROENZYME, MITOC          
5755:  g5ti-A  2.6 42.5   81  1400    2   MOLECULE: HISTONE-LYSINE N-METHYLTRANSFERASE 2D;                     
5756:  p3wu-A  2.6  7.1   70   172    4   MOLECULE: EXOCYST COMPLEX COMPONENT 1-LIKE;                          
5757:  jt2o-A  2.6  6.3   87   137   10   MOLECULE: GOLGIN SUBFAMILY A MEMBER 7;                               
5758:  xzl0-A  2.6 13.3   89   801    9   MOLECULE: DENN DOMAIN-CONTAINING PROTEIN 1C;                         
5759:  h3db-A  2.6 48.8   74  1400    3   MOLECULE: LAMININ SUBUNIT ALPHA-5;                                   
5760:  rn8l-A  2.6 34.4   73  1400   10   MOLECULE: PROTEIN PICCOLO;                                           
5761:  vt8r-A  2.6 63.7   64   529    3   MOLECULE: KERATIN, TYPE II CYTOSKELETAL 74;                          
5762:  v4ha-A  2.6 35.8  105   297    4   MOLECULE: TRANSMEMBRANE PROTEIN 169;                                 
5763:  hc4f-A  2.6  6.8  118   312    3   MOLECULE: OLFACTORY RECEPTOR 51B2;                                   
5764:  w5pg-A  2.6 42.9   82  1339    6   MOLECULE: ASTROTACTIN-2;                                             
5765:  t3tn-A  2.6 25.1  120   955    8   MOLECULE: DISINTEGRIN AND METALLOPROTEINASE DOMAIN-CONTAINI          
5766:  ms2y-A  2.6 30.5   58   708    9   MOLECULE: DNA-DIRECTED RNA POLYMERASE III SUBUNIT RPC5;              
5767:  vqd5-A  2.6 19.8  133  1309    4   MOLECULE: FERM AND PDZ DOMAIN-CONTAINING PROTEIN 2;                  
5768:  m4kv-A  2.6 16.4   95   507    6   MOLECULE: KERATIN, TYPE II CUTICULAR HB5;                            
5769:  ldy8-A  2.6 18.7  137   425   11   MOLECULE: VOLTAGE-DEPENDENT CALCIUM CHANNEL GAMMA-8 SUBUNIT          
5770:  pd5z-A  2.6 15.3  110   307    7   MOLECULE: OLFACTORY RECEPTOR 12D2;                                   
5771:  y4yn-A  2.6 15.3  118   319    7   MOLECULE: PYRROLINE-5-CARBOXYLATE REDUCTASE 1, MITOCHONDRIA          
5772:  ny1c-A  2.6 31.5  158  1400    4   MOLECULE: PROTEIN BASSOON;                                           
5773:  mh0b-A  2.6 12.9   65   219   12   MOLECULE: RPA-INTERACTING PROTEIN;                                   
5774:  mf1o-A  2.6 38.8   87   364    7   MOLECULE: PROTEIN L-MYC;                                             
5775:  pf3f-A  2.6 31.1   70    92   11   MOLECULE: RIIA DOMAIN-CONTAINING PROTEIN 1;                          
5776:  bm9k-A  2.6 34.3  100   577   13   MOLECULE: F-BOX-LIKE/WD REPEAT-CONTAINING PROTEIN TBL1X;             
5777:  nvs8-A  2.6 42.1   95   419   11   MOLECULE: COILED-COIL DOMAIN-CONTAINING PROTEIN 85C;                 
5778:  ar3q-A  2.6 10.7  101   176    4   MOLECULE: PROTEIN ATP6V1FNB;                                         
5779:  cut5-A  2.6 35.9   67  1400    7   MOLECULE: TRINUCLEOTIDE REPEAT-CONTAINING GENE 18 PROTEIN;           
5780:  abh6-A  2.6 41.1   63    98    6   MOLECULE: UNCHARACTERIZED PROTEIN CFAP97D2;                          
5781:  qy9a-A  2.6 31.7   91   382   10   MOLECULE: RIB43A-LIKE WITH COILED-COILS PROTEIN 2;                   
5782:  x3tc-A  2.6  6.4  115   320    3   MOLECULE: OLFACTORY RECEPTOR 51E2;                                   
5783:  w3zq-A  2.6 40.2  114   680    8   MOLECULE: ANOSMIN-1;                                                 
5784:  lc5j-A  2.6  5.7   59   142    5   MOLECULE: NTF2-RELATED EXPORT PROTEIN 2;                             
5785:  uw4d-A  2.6 13.4  143   364    5   MOLECULE: MEDIUM-WAVE-SENSITIVE OPSIN 2;                             
5786:  iiy1-A  2.6 11.4  102  1400   13   MOLECULE: E3 UBIQUITIN-PROTEIN LIGASE HERC2;                         
5787:  qne2-A  2.6 36.8   83  1091    5   MOLECULE: STRUCTURAL MAINTENANCE OF CHROMOSOMES PROTEIN 6;           
5788:  w0wo-A  2.6 34.4  100   638   10   MOLECULE: KERATIN, TYPE II CYTOSKELETAL 2 ORAL;                      
5789:  s2ph-A  2.6 15.1  126   324    6   MOLECULE: OLFACTORY RECEPTOR 6K2;                                    
5790:  u7pi-A  2.6 34.6   63   268    6   MOLECULE: HLA CLASS II HISTOCOMPATIBILITY ANTIGEN, DQ BETA           
5791:  i9ll-A  2.6  5.7   52    66   10   MOLECULE: SODIUM/POTASSIUM-TRANSPORTING ATPASE SUBUNIT GAMM          
5792:  qc5k-A  2.6 22.0  120   898    5   MOLECULE: DIPEPTIDYL PEPTIDASE 8;                                    
5793:  m6sh-A  2.6 47.2   67  1865    6   MOLECULE: TRANSIENT RECEPTOR POTENTIAL CATION CHANNEL SUBFA          
5794:  duo9-A  2.6  4.8   55   894    7   MOLECULE: CWF19-LIKE PROTEIN 2;                                      
5795:  keh2-A  2.6 42.7  134   555    8   MOLECULE: INOSITOL 1,4,5-TRIPHOSPHATE RECEPTOR ASSOCIATED 2          
5796:  hy1t-A  2.6 10.1   82   411   10   MOLECULE: ALPHA-N-ACETYLGALACTOSAMINIDASE;                           
5797:  stj7-A  2.6 14.0   77   282    4   MOLECULE: E3 UBIQUITIN-PROTEIN LIGASE SIAH1;                         
5798:  o2gi-A  2.6 11.4   86   597   12   MOLECULE: CELL DIVISION CYCLE PROTEIN 23 HOMOLOG;                    
5799:  qz1y-A  2.6 17.2  182  2273    9   MOLECULE: RETINAL-SPECIFIC PHOSPHOLIPID-TRANSPORTING ATPASE          
5800:  jjt9-A  2.6 40.4   87   649    6   MOLECULE: DREBRIN;                                                   
5801:  h7vl-A  2.6 29.3   59   435    5   MOLECULE: UNCHARACTERIZED PROTEIN C11ORF96;                          
5802:  dm4t-A  2.6 21.2   88   406   10   MOLECULE: PLASMA SERINE PROTEASE INHIBITOR;                          
5803:  wbh5-A  2.6 23.8  103   722    3   MOLECULE: DISINTEGRIN AND METALLOPROTEINASE DOMAIN-CONTAINI          
5804:  mf5y-A  2.6  8.5  109   504    3   MOLECULE: MAJOR FACILITATOR SUPERFAMILY DOMAIN-CONTAINING P          
5805:  a9im-A  2.6 12.2  118   472    8   MOLECULE: CANNABINOID RECEPTOR 1;                                    
5806:  mnm1-A  2.6 23.6  106   474    2   MOLECULE: MAJOR FACILITATOR SUPERFAMILY DOMAIN-CONTAINING P          
5807:  sei5-A  2.6 13.3   66   664   11   MOLECULE: PRELAMIN-A/C;                                              
5808:  zd0e-A  2.6 14.9  162   667    9   MOLECULE: GAMMA-TUBULIN COMPLEX COMPONENT 4;                         
5809:  xon3-A  2.6 20.8   95   467   16   MOLECULE: NEUTROPHIL COLLAGENASE;                                    
5810:  jo4j-A  2.6 17.9   61   495    3   MOLECULE: E3 UBIQUITIN-PROTEIN LIGASE RAD18;                         
5811:  pes0-A  2.6 37.3   76   434    7   MOLECULE: SEPTIN-6;                                                  
5812:  v6gc-A  2.6 20.6   89   519    8   MOLECULE: CELL DIVISION CYCLE PROTEIN 20 HOMOLOG B;                  
5813:  ead7-A  2.6 16.1   79   963    6   MOLECULE: IQ MOTIF AND SEC7 DOMAIN-CONTAINING PROTEIN 1;             
5814:  hwt5-A  2.6 30.4  121   372    7   MOLECULE: C-X-C CHEMOKINE RECEPTOR TYPE 5;                           
5815:  sey1-A  2.6 12.0  108   506    9   MOLECULE: CDK5 REGULATORY SUBUNIT-ASSOCIATED PROTEIN 3;              
5816:  my4y-A  2.6 35.6   94   217    7   MOLECULE: CHORIONIC SOMATOMAMMOTROPIN HORMONE 2;                     
5817:  ha9s-A  2.6 12.6  142   864    6   MOLECULE: DYNAMIN-1;                                                 
5818:  e9zb-A  2.6 42.8  118   654    3   MOLECULE: TUMOR NECROSIS FACTOR ALPHA-INDUCED PROTEIN 2;             
5819:  qm3y-A  2.6  6.6   88   456    7   MOLECULE: EQUILIBRATIVE NUCLEOSIDE TRANSPORTER 1;                    
5820:  wc0w-A  2.6 19.8   76   101    8   MOLECULE: APOLIPOPROTEIN C-II;                                       
5821:  ryt5-A  2.6 20.0  155   673    5   MOLECULE: ATP-BINDING CASSETTE SUB-FAMILY G MEMBER 8;                
5822:  m0xe-A  2.6 17.5  150  1359    6   MOLECULE: ATP-BINDING CASSETTE SUB-FAMILY C MEMBER 12;               
5823:  wr6e-A  2.6 22.4   65   575    8   MOLECULE: CYCLIC NUCLEOTIDE-GATED CATION CHANNEL ALPHA-4;            
5824:  f1hv-A  2.6 11.5  140   337    8   MOLECULE: 2-OXOGLUTARATE RECEPTOR 1;                                 
5825:  ca1w-A  2.6 22.7   75   297    4   MOLECULE: E3 UBIQUITIN-PROTEIN LIGASE TRIM52;                        
5826:  nx3t-A  2.6 15.5   95   508    6   MOLECULE: MATRIX METALLOPROTEINASE-19;                               
5827:  m6un-A  2.6 22.1   59   890    7   MOLECULE: KINESIN-LIKE PROTEIN KIF20A;                               
5828:  xbh8-A  2.6 15.4  105   550    6   MOLECULE: PARATHYROID HORMONE 2 RECEPTOR;                            
5829:  w8ec-A  2.6 30.6   85   433    7   MOLECULE: 26S PROTEASOME REGULATORY SUBUNIT 7;                       
5830:  dd3s-A  2.6 34.7  111   303    6   MOLECULE: THYROTROPH EMBRYONIC FACTOR;                               
5831:  pwr7-A  2.6 22.1  152   803    5   MOLECULE: VOLUME-REGULATED ANION CHANNEL SUBUNIT LRRC8C;             
5832:  dxo1-A  2.6  6.5   74    79    7   MOLECULE: TRANSMEMBRANE PROTEIN 238-LIKE;                            
5833:  wp5i-A  2.6 17.3   60    65   17   MOLECULE: PUTATIVE UNCHARACTERIZED PROTEIN TSPEAR-AS2;               
5834:  dd7n-A  2.6  7.4  126   314    2   MOLECULE: OLFACTORY RECEPTOR 52K2;                                   
5835:  kyq1-A  2.6 19.6  101   499    6   MOLECULE: POTASSIUM CHANNEL SUBFAMILY K MEMBER 5;                    
5836:  yr5e-A  2.6 31.1  107   182    8   MOLECULE: NUCLEOSOME ASSEMBLY PROTEIN 1-LIKE 5;                      
5837:  dm5c-A  2.6 14.0  118   311    8   MOLECULE: OLFACTORY RECEPTOR 10G9;                                   
5838:  ci0x-A  2.6 13.6   90   344   10   MOLECULE: CALCIUM HOMEOSTASIS MODULATOR PROTEIN 3;                   
5839:  yz8o-A  2.6 38.0   99   632    4   MOLECULE: SYNAPTIC FUNCTIONAL REGULATOR FMR1;                        
5840:  n6rk-A  2.6 26.4  104   275    9   MOLECULE: TRANSMEMBRANE PROTEIN 72;                                  
5841:  rkp6-A  2.6 29.8  124   329    4   MOLECULE: PHOSPHOLIPID SCRAMBLASE 4;                                 
5842:  lj4e-A  2.6 20.3   54   461    9   MOLECULE: NUCLEOBINDIN-1;                                            
5843:  xxu3-A  2.6 10.9  163   361   11   MOLECULE: PROBABLE G-PROTEIN COUPLED RECEPTOR 25;                    
5844:  psk0-A  2.6 32.5   67  1101    9   MOLECULE: SELENOCYSTEINE INSERTION SEQUENCE-BINDING PROTEIN          
5845:  ipf9-A  2.6 30.7  122   439    9   MOLECULE: GENERAL TRANSCRIPTION FACTOR IIE SUBUNIT 1;                
5846:  d9kx-A  2.6 12.9  122   330   11   MOLECULE: FREE FATTY ACID RECEPTOR 2;                                
5847:  niv0-A  2.6 33.1   83   128    5   MOLECULE: SAITOHIN;                                                  
5848:  jip5-A  2.6 38.7   77   227   12   MOLECULE: SPERM-ASSOCIATED ANTIGEN 7;                                
5849:  e5hn-A  2.6 40.2  101   306    5   MOLECULE: COILED-COIL DOMAIN-CONTAINING PROTEIN 50;                  
5850:  zm3c-A  2.6 40.6   80   382   11   MOLECULE: BETA-1,4-GALACTOSYLTRANSFERASE 6;                          
5851:  kop0-A  2.6 16.3  117   343    8   MOLECULE: OLFACTORY RECEPTOR 6K6;                                    
5852:  u5pu-A  2.6 19.9   56   559    5   MOLECULE: POLYPEPTIDE N-ACETYLGALACTOSAMINYLTRANSFERASE 1;           
5853:  kye4-A  2.6 40.2   63   450    3   MOLECULE: BECLIN-1;                                                  
5854:  eah6-A  2.6 35.4   67  1649    9   MOLECULE: EIF-2-ALPHA KINASE GCN2;                                   
5855:  gf5q-A  2.6 47.8   89   557    4   MOLECULE: TIGHT JUNCTION-ASSOCIATED PROTEIN 1;                       
5856:  dum1-A  2.6 49.5  119   482    4   MOLECULE: RAS GTPASE-ACTIVATING PROTEIN-BINDING PROTEIN 2;           
5857:  gi8s-A  2.6  9.8   50   725    2   MOLECULE: METHYLCROTONOYL-COA CARBOXYLASE SUBUNIT ALPHA,             
5858:  zf7x-A  2.6 24.5  123   739    8   MOLECULE: HOMEOBOX PROTEIN SIX5;                                     
5859:  t3zp-A  2.6 52.9   79   708    5   MOLECULE: E3 UBIQUITIN-PROTEIN LIGASE PRAJA-2;                       
5860:  oto2-A  2.6  7.9   58   234   10   MOLECULE: TRIGGERING RECEPTOR EXPRESSED ON MYELOID CELLS 1;          
5861:  z2xu-A  2.6 36.7   63   674    8   MOLECULE: PROTEIN PHOSPHATASE 1 REGULATORY SUBUNIT 15A;              
5862:  qc4l-A  2.6 48.8   74  1341    3   MOLECULE: APOPTOTIC CHROMATIN CONDENSATION INDUCER IN THE N          
5863:  m0ci-A  2.6 48.9  143   582    4   MOLECULE: DBIRD COMPLEX SUBUNIT ZNF326;                              
5864:  seo1-A  2.6 18.0   89   131    8   MOLECULE: PUTATIVE UNCHARACTERIZED PROTEIN COL25A1-DT;               
5865:  jpl4-A  2.6 22.0  100   484   14   MOLECULE: CATHEPSIN F;                                               
5866:  so5t-A  2.6  9.3  135   337    7   MOLECULE: TRACE AMINE-ASSOCIATED RECEPTOR 5;                         
5867:  y6cf-A  2.6 44.3  109  1400    6   MOLECULE: DYSTONIN;                                                  
5868:  fn1m-A  2.6 18.0  112   224    4   MOLECULE: SYNAPTOGYRIN-2;                                            
5869:  v1gj-A  2.6 18.0  100   348    5   MOLECULE: ATPASE GET3;                                               
5870:  vo5b-A  2.6 15.5  109   311    6   MOLECULE: OLFACTORY RECEPTOR 2Y1;                                    
5871:  qqg6-A  2.6  9.7   47   104    6   MOLECULE: SOSS COMPLEX SUBUNIT C;                                    
5872:  h6by-A  2.6 46.3   84   236    7   MOLECULE: V-SET AND TRANSMEMBRANE DOMAIN-CONTAINING PROTEIN          
5873:  vdt6-A  2.6 55.3   70  1326    1   MOLECULE: COILED-COIL DOMAIN-CONTAINING PROTEIN 171;                 
5874:  h3ex-A  2.6  6.9   54   103   11   MOLECULE: C-MYC-BINDING PROTEIN;                                     
5875:  l9hh-A  2.6 31.5   68  1400    9   MOLECULE: HYDROCEPHALUS-INDUCING PROTEIN HOMOLOG;                    
5876:  a9ar-A  2.6 16.5  110   308   11   MOLECULE: OLFACTORY RECEPTOR 2T7;                                    
5877:  ohc2-A  2.6 15.7  154  2078    5   MOLECULE: AUTOPHAGY-RELATED PROTEIN 2 HOMOLOG B;                     
5878:  apf6-A  2.6 47.3  109   713    4   MOLECULE: SEROLOGICALLY DEFINED COLON CANCER ANTIGEN 8;              
5879:  qs9d-A  2.6 14.8   97   317    5   MOLECULE: GALECTIN-8;                                                
5880:  n6yg-A  2.6 39.5  101   520    7   MOLECULE: CYTOCHROME P450 4F8;                                       
5881:  z0ra-A  2.6 22.6   87   115    8   MOLECULE: CHOLECYSTOKININ;                                           
5882:  yj4l-A  2.6 40.7   61   581   11   MOLECULE: POLYPEPTIDE N-ACETYLGALACTOSAMINYLTRANSFERASE 12;          
5883:  q8xl-A  2.6 21.5   90   423    6   MOLECULE: RIBOSOME BIOGENESIS PROTEIN WDR12;                         
5884:  fe8m-A  2.6 26.7   89  1400    3   MOLECULE: A-KINASE ANCHOR PROTEIN 9;                                 
5885:  w9db-A  2.6 31.2   62  1400    5   MOLECULE: HISTONE-LYSINE N-METHYLTRANSFERASE 2A;                     
5886:  nzx8-A  2.6 40.2  103   349   10   MOLECULE: THIOREDOXIN-RELATED TRANSMEMBRANE PROTEIN 4;               
5887:  n2va-A  2.6 38.1  151  1400    9   MOLECULE: DYNEIN HEAVY CHAIN 8, AXONEMAL;                            
5888:  ew1z-A  2.6 41.0  144   355    8   MOLECULE: TETRASPANIN-10;                                            
5889:  po0x-A  2.6 45.0  149  1400    8   MOLECULE: INOSITOL 1,4,5-TRISPHOSPHATE RECEPTOR TYPE 1;              
5890:  jn2a-A  2.6 29.3  102  1165    7   MOLECULE: TRANSIENT RECEPTOR POTENTIAL CATION CHANNEL SUBFA          
5891:  krp5-A  2.6 19.5  125   292    9   MOLECULE: ZINC FINGERS AND HOMEOBOXES PROTEIN 1, ISOFORM 2;          
5892:  bf9f-A  2.6 33.8  129   513   16   MOLECULE: LEUCINE-RICH REPEAT-CONTAINING PROTEIN 24;                 
5893:  oij9-A  2.6 30.8  108   482    6   MOLECULE: CLASS E BASIC HELIX-LOOP-HELIX PROTEIN 41;                 
5894:  q5ou-A  2.6 15.9   86   385    7   MOLECULE: CALCIUM/CALMODULIN-DEPENDENT PROTEIN KINASE TYPE           
5895:  kyx8-A  2.6 24.3  123   538    7   MOLECULE: SYNCYTIN-2;                                                
5896:  gw0l-A  2.6 22.4   61  2144   10   MOLECULE: HEAT REPEAT-CONTAINING PROTEIN 1;                          
5897:  aij0-A  2.6 34.3  121   790    9   MOLECULE: ZINC FINGER PROTEIN 560;                                   
5898:  ph8r-A  2.6  5.3   72   183    7   MOLECULE: PROTEIN JAGUNAL HOMOLOG 1;                                 
5899:  vav1-A  2.6 26.0  120   542    9   MOLECULE: TELOMERIC REPEAT-BINDING FACTOR 2;                         
5900:  kga0-A  2.6 11.2   68   360    7   MOLECULE: CYCLIN-DEPENDENT KINASE 10;                                
5901:  qn5s-A  2.6  8.8  101   240   12   MOLECULE: KERATINOCYTE-ASSOCIATED PROTEIN 3;                         
5902:  q1rt-A  2.6  8.6  128   327    1   MOLECULE: OLFACTORY RECEPTOR 51T1;                                   
5903:  wlz1-A  2.6 21.6   56   723    7   MOLECULE: TRIPARTITE MOTIF-CONTAINING PROTEIN 42;                    
5904:  v4be-A  2.6 69.5  100  1255   11   MOLECULE: MUCIN-1;                                                   
5905:  dt9w-A  2.6 43.3  116   638    6   MOLECULE: DUAL SPECIFICITY PROTEIN KINASE CLK3;                      
5906:  x3cg-A  2.6 23.5   98   420    6   MOLECULE: TRANSCRIPTIONAL ADAPTER 2-BETA;                            
5907:  csc9-A  2.6 32.8   95  1336   11   MOLECULE: C-JUN-AMINO-TERMINAL KINASE-INTERACTING PROTEIN 3          
5908:  grj1-A  2.6 20.7  112   553    4   MOLECULE: PHOSPHOLIPASE B-LIKE 1;                                    
5909:  ghk4-A  2.6 30.3   51   811   14   MOLECULE: TLR4 INTERACTOR WITH LEUCINE RICH REPEATS;                 
5910:  zmr7-A  2.6 12.6   82   974    7   MOLECULE: GATOR COMPLEX PROTEIN WDR59;                               
5911:  p8xu-A  2.6 26.6  131   332    5   MOLECULE: PROTEIN FAM131B;                                           
5912:  pf5z-A  2.6 20.8   54   792    7   MOLECULE: RIBONUCLEOSIDE-DIPHOSPHATE REDUCTASE LARGE SUBUNI          
5913:  yl6o-A  2.6 12.5  154   368    8   MOLECULE: GALANIN RECEPTOR TYPE 3;                                   
5914:  m3sh-A  2.6 10.7  137   364    6   MOLECULE: LONG-WAVE-SENSITIVE OPSIN 1;                               
5915:  kgj7-A  2.6 13.5  116   229    6   MOLECULE: PUTATIVE CLAUDIN-25;                                       
5916:  vr1l-A  2.6 35.8   65   240    5   MOLECULE: NKG2-E TYPE II INTEGRAL MEMBRANE PROTEIN;                  
5917:  zwo5-A  2.6 36.8  148   916    7   MOLECULE: PROTEIN O-GLCNACASE;                                       
5918:  x0nw-A  2.6 20.1   70   898    6   MOLECULE: KINESIN-LIKE PROTEIN KIF18A;                               
5919:  g7oy-A  2.6 10.6  114   301    7   MOLECULE: VOMERONASAL TYPE-1 RECEPTOR 4;                             
5920:  drq6-A  2.6 35.1   67   509   10   MOLECULE: ACTIVIN RECEPTOR TYPE-1;                                   
5921:  alh0-A  2.6 34.0  119   931    6   MOLECULE: PROTOCADHERIN GAMMA-A5;                                    
5922:  w8gi-A  2.6 43.3   70   423    3   MOLECULE: LYSOSOMAL ACID PHOSPHATASE;                                
5923:  c3ok-A  2.6 16.6   80   137    3   MOLECULE: REGULATOR OF CELL CYCLE RGCC;                              
5924:  b9wu-A  2.6 40.6  119   250    4   MOLECULE: MEMBRANE-SPANNING 4-DOMAINS SUBFAMILY A MEMBER 8;          
5925:  lx7g-A  2.6 14.7  116   314    5   MOLECULE: OLFACTORY RECEPTOR 9A4;                                    
5926:  pl7k-A  2.6 41.2   63   532    6   MOLECULE: UDP-GLUCURONOSYLTRANSFERASE 1-6;                           
5927:  aow7-A  2.6 10.1  117   360    9   MOLECULE: NUCLEOPORIN SEH1;                                          
5928:  km4d-A  2.6 40.2   66  1004    5   MOLECULE: CASPASE RECRUITMENT DOMAIN-CONTAINING PROTEIN 14;          
5929:  hj2m-A  2.6 44.3   81   248   10   MOLECULE: PULMONARY SURFACTANT-ASSOCIATED PROTEIN A2;                
5930:  t6xx-A  2.6 12.5  145   378   10   MOLECULE: SPHINGOSINE 1-PHOSPHATE RECEPTOR 3;                        
5931:  q1ci-A  2.6 30.1   63   915    5   MOLECULE: DNA REPAIR-SCAFFOLDING PROTEIN;                            
5932:  cgg7-A  2.6 17.5   80   476    5   MOLECULE: CALCIUM/CALMODULIN-DEPENDENT PROTEIN KINASE TYPE           
5933:  lib7-A  2.6 36.0   65   735    8   MOLECULE: DYNEIN REGULATORY COMPLEX SUBUNIT 6;                       
5934:  sw9s-A  2.6 44.5   93  1400    5   MOLECULE: CENTROMERE PROTEIN F;                                      
5935:  lz3p-A  2.6 33.0  108   362    6   MOLECULE: VERY-LONG-CHAIN (3R)-3-HYDROXYACYL-COA DEHYDRATAS          
5936:  th0b-A  2.6 17.2   91   203    7   MOLECULE: ADP-RIBOSYLATION FACTOR-LIKE PROTEIN 6-INTERACTIN          
5937:  cku4-A  2.6 28.4   90  1400    7   MOLECULE: CENTROMERE PROTEIN F;                                      
5938:  ma6l-A  2.6 44.1   95   342    5   MOLECULE: CILIA- AND FLAGELLA-ASSOCIATED PROTEIN 36;                 
5939:  cm9p-A  2.6 40.5  142  1400    7   MOLECULE: NESPRIN-1;                                                 
5940:  o6lr-A  2.6 27.2   96   371    5   MOLECULE: NEUROPEPTIDE S RECEPTOR;                                   
5941:  g0iv-A  2.6 31.3   58  1269    5   MOLECULE: NEBULIN;                                                   
5942:  uv5g-A  2.6 19.6  130  2322    7   MOLECULE: CHONDROITIN SULFATE PROTEOGLYCAN 4;                        
5943:  h5nd-A  2.6 32.1   83   217    7   MOLECULE: GROWTH HORMONE VARIANT;                                    
5944:  uik2-A  2.6 27.6  105   789   10   MOLECULE: ARYL HYDROCARBON RECEPTOR NUCLEAR TRANSLOCATOR;            
5945:  jmm1-A  2.6 20.8   65   950    6   MOLECULE: PROTOCADHERIN ALPHA-8;                                     
5946:  a2ic-A  2.6 34.4  108   802   10   MOLECULE: THREONINE--TRNA LIGASE 2, CYTOPLASMIC;                     
5947:  pb3m-A  2.6  9.2   73   445   12   MOLECULE: E3 UBIQUITIN-PROTEIN LIGASE MYLIP;                         
5948:  ek7i-A  2.6 11.8  105   766    9   MOLECULE: SINGLE-MINDED HOMOLOG 1;                                   
5949:  dmb6-A  2.6 31.1   83   838    8   MOLECULE: LYMPHOID-SPECIFIC HELICASE;                                
5950:  qk1u-A  2.6 36.9   82   150    9   MOLECULE: CCAAT/ENHANCER-BINDING PROTEIN GAMMA;                      
5951:  odp5-A  2.6 34.1   66   953   12   MOLECULE: TRAFFICKING KINESIN-BINDING PROTEIN 1;                     
5952:  lfw6-A  2.6 26.3   71   462    7   MOLECULE: MICROSPHERULE PROTEIN 1;                                   
5953:  x4aa-A  2.6 34.3  113   511    6   MOLECULE: COATOMER SUBUNIT DELTA;                                    
5954:  t8bq-A  2.6 14.4  112   335    7   MOLECULE: OLFACTORY RECEPTOR 10R2;                                   
5955:  i7fm-A  2.6 51.4   71   153    4   MOLECULE: BIOGENESIS OF LYSOSOME-RELATED ORGANELLES COMPLEX          
5956:  n7ac-A  2.6  7.2   62   223    8   MOLECULE: 26S PROTEASOME NON-ATPASE REGULATORY SUBUNIT 9;            
5957:  kuk1-A  2.6 17.4   59  2054   10   MOLECULE: UNCONVENTIONAL MYOSIN-XVIIIA;                              
5958:  raa2-A  2.6 53.8   71  2062    8   MOLECULE: ANKYRIN REPEAT DOMAIN-CONTAINING PROTEIN 12;               
5959:  q4uq-A  2.6 11.9  138  1368    9   MOLECULE: KINESIN-LIKE PROTEIN KIF24;                                
5960:  x5pr-A  2.6 24.0  129   349    9   MOLECULE: TRANSMEMBRANE PROTEIN 255A;                                
5961:  lk7a-A  2.6 21.8  102   132    4   MOLECULE: INTERFERON-INDUCED TRANSMEMBRANE PROTEIN 5;                
5962:  qz3u-A  2.6 32.7  122   675    7   MOLECULE: G-PROTEIN-SIGNALING MODULATOR 1;                           
5963:  kes5-A  2.6 44.2   62   556    8   MOLECULE: PUTATIVE PROTEIN FAM205B;                                  
5964:  z4hx-A  2.6 18.8  104   840   14   MOLECULE: PHOSPHATIDYLINOSITOL-GLYCAN-SPECIFIC PHOSPHOLIPAS          
5965:  ukn4-A  2.6 44.6   91   299    4   MOLECULE: ZETA-SARCOGLYCAN;                                          
5966:  zl7s-A  2.6 40.7  154   856    4   MOLECULE: INACTIVE RHOMBOID PROTEIN 2;                               
5967:  rn1b-A  2.6  9.0   81   617    5   MOLECULE: MRNA-DECAPPING ENZYME 1B;                                  
5968:  tbj3-A  2.6 44.2  134  1400    4   MOLECULE: DYNEIN HEAVY CHAIN 1, AXONEMAL;                            
5969:  i4yc-A  2.6 10.0   84   183    2   MOLECULE: PROTON-TRANSPORTING V-TYPE ATPASE COMPLEX ASSEMBL          
5970:  s5db-A  2.6 33.6   59   170    2   MOLECULE: CATHELICIDIN ANTIMICROBIAL PEPTIDE;                        
5971:  g4qe-A  2.6  6.3  106   298    3   MOLECULE: OLFACTORY RECEPTOR 52Z1;                                   
5972:  ypn5-A  2.6 18.3  101   520    7   MOLECULE: DDB1- AND CUL4-ASSOCIATED FACTOR 17;                       
5973:  hd9m-A  2.6  7.5   79    93   10   MOLECULE: HEMATOPOIETIC CELL SIGNAL TRANSDUCER;                      
5974:  a6qp-A  2.6 14.3   85   224    9   MOLECULE: MYOGENIN;                                                  
5975:  zpp5-A  2.6 50.8   67   260    7   MOLECULE: COILED-COIL DOMAIN-CONTAINING PROTEIN 127;                 
5976:  v2wt-A  2.6 37.0   69  1371    6   MOLECULE: F-ACTIN-UNCAPPING PROTEIN LRRC16A;                         
5977:  qra3-A  2.6  7.4   75   418   12   MOLECULE: STE20-RELATED KINASE ADAPTER PROTEIN BETA;                 
5978:  iao7-A  2.6 35.6   74   614    7   MOLECULE: ACETYLCHOLINESTERASE;                                      
5979:  r8xx-A  2.6 14.4  114   323   11   MOLECULE: OLFACTORY RECEPTOR 2T35;                                   
5980:  sqk9-A  2.6 30.8   62  1400    3   MOLECULE: DMX-LIKE PROTEIN 1;                                        
5981:  ml3z-A  2.6 31.2   83   654    7   MOLECULE: PROTEIN SERAC1;                                            
5982:  lp0x-A  2.6 15.4   87  1623   10   MOLECULE: RING FINGER PROTEIN 17;                                    
5983:  ud9f-A  2.6 35.4   84   556   14   MOLECULE: U3 SMALL NUCLEOLAR RNA-ASSOCIATED PROTEIN 18 HOMO          
5984:  k6xy-A  2.6 36.2  110   390    7   MOLECULE: CENTROSOMAL PROTEIN OF 44 KDA;                             
5985:  tgj6-A  2.6 23.6  117   277    5   MOLECULE: MYELIN PROTEOLIPID PROTEIN;                                
5986:  fem3-A  2.6 30.4   83   599    5   MOLECULE: INSULIN-LIKE GROWTH FACTOR 2 MRNA-BINDING PROTEIN          
5987:  qjy6-A  2.6 25.8  132   967   10   MOLECULE: A DISINTEGRIN AND METALLOPROTEINASE WITH THROMBOS          
5988:  dft9-A  2.6 31.9  136   551   10   MOLECULE: KERATIN, TYPE II CYTOSKELETAL 75;                          
5989:  p5bp-A  2.6 15.7   88  1052    7   MOLECULE: UBIQUITIN-LIKE MODIFIER-ACTIVATING ENZYME 6;               
5990:  ios1-A  2.6 20.9   86   189    8   MOLECULE: UNCHARACTERIZED PROTEIN C20ORF204;                         
5991:  flh5-A  2.6 11.2  110   336    4   MOLECULE: PROBABLE G-PROTEIN COUPLED RECEPTOR 82;                    
5992:  j2gz-A  2.6 23.4  141   389    9   MOLECULE: MITOCHONDRIAL CARRIER HOMOLOG 1;                           
5993:  ro8y-A  2.6 19.4  143   313    3   MOLECULE: SYNAPTOPHYSIN;                                             
5994:  h7ga-A  2.6 16.7   88   602    6   MOLECULE: MULTIPLE EPIDERMAL GROWTH FACTOR-LIKE DOMAINS PRO          
5995:  jco7-A  2.6 42.5  130   325    6   MOLECULE: SYNTAXIN-16;                                               
5996:  cp1j-A  2.6 19.1   57   955    5   MOLECULE: HAUS AUGMIN-LIKE COMPLEX SUBUNIT 6;                        
5997:  dj9d-A  2.6  4.6   47    71    4   MOLECULE: SERINE PALMITOYLTRANSFERASE SMALL SUBUNIT A;               
5998:  a2ib-A  2.6 32.4  112   351    9   MOLECULE: APOLIPOPROTEIN L4;                                         
5999:  y2hm-A  2.6 11.9   79   632    6   MOLECULE: RAC GTPASE-ACTIVATING PROTEIN 1;                           
6000:  nv2y-A  2.6 23.0  120   571    9   MOLECULE: SOLUTE CARRIER FAMILY 40 MEMBER 1;                         
6001:  w6ew-A  2.6  7.4  115   308    2   MOLECULE: OLFACTORY RECEPTOR 52E1;                                   
6002:  q9mx-A  2.6  9.6  109   307    9   MOLECULE: OLFACTORY RECEPTOR;                                        
6003:  qfo6-A  2.6 21.6  163   796    7   MOLECULE: VOLUME-REGULATED ANION CHANNEL SUBUNIT LRRC8E;             
6004:  eft4-A  2.6 29.8   94   463    4   MOLECULE: PUTATIVE WAS PROTEIN FAMILY HOMOLOG 3;                     
6005:  abr2-A  2.6 21.9   57   287   16   MOLECULE: IQ DOMAIN-CONTAINING PROTEIN K;                            
6006:  mh5x-A  2.6 32.9   72  1070    7   MOLECULE: PROTOCADHERIN-8;                                           
6007:  kk6m-A  2.6 38.8  102   818    6   MOLECULE: H(+)/CL(-) EXCHANGE TRANSPORTER 3;                         
6008:  dk0m-A  2.6 31.7  161  1401    9   MOLECULE: ENHANCER OF MRNA-DECAPPING PROTEIN 4;                      
6009:  adm2-A  2.6  9.3   85   268    7   MOLECULE: MICROTUBULE-ASSOCIATED PROTEIN RP/EB FAMILY MEMBE          
6010:  w2tz-A  2.6 16.3   66  1291   11   MOLECULE: UNCHARACTERIZED PROTEIN KIAA0754;                          
6011:  jp3a-A  2.6 12.5   86   177   10   MOLECULE: TRANSMEMBRANE PROTEIN 190;                                 
6012:  f0og-A  2.6  5.2   47    59    6   MOLECULE: PUTATIVE TRANSMEMBRANE PROTEIN SPTY2D1OS;                  
6013:  ww5z-A  2.6 35.0  131  1400   10   MOLECULE: E3 SUMO-PROTEIN LIGASE RANBP2;                             
6014:  qi6q-A  2.6 11.2   95  1400    7   MOLECULE: ZINC FINGER PROTEIN 292;                                   
6015:  b5bv-A  2.6 15.3  109   681    6   MOLECULE: SODIUM/GLUCOSE COTRANSPORTER 4;                            
6016:  m0wa-A  2.6 19.5  106  1384    8   MOLECULE: CONTACTIN-ASSOCIATED PROTEIN 1;                            
6017:  wor4-A  2.6 20.7  159  1079   11   MOLECULE: ADHESION G-PROTEIN COUPLED RECEPTOR F3;                    
6018:  j6jr-A  2.6 18.0  176  1361    9   MOLECULE: RHO GUANINE NUCLEOTIDE EXCHANGE FACTOR 18;                 
6019:  hg3t-A  2.6  9.5  101   221   13   MOLECULE: LEUKEMIA-ASSOCIATED PROTEIN 7;                             
6020:  ga2d-A  2.6  6.7  138   288    9   MOLECULE: PHOSPHOLIPID PHOSPHATASE 2;                                
6021:  jy5d-A  2.6  9.4   64   323    9   MOLECULE: CALCIUM HOMEOSTASIS MODULATOR PROTEIN 2;                   
6022:  tpv1-A  2.6 14.7  105   313    5   MOLECULE: OLFACTORY RECEPTOR 4M2;                                    
6023:  uea3-A  2.6 10.0   78   165    9   MOLECULE: NEURITIN-LIKE PROTEIN;                                     
6024:  q3fe-A  2.6 44.5  115   621    5   MOLECULE: FRAGILE X MENTAL RETARDATION SYNDROME-RELATED PRO          
6025:  y1xs-A  2.6 18.0  105  1400    9   MOLECULE: NEUROFIBROMIN;                                             
6026:  k6rn-A  2.6 20.5   59  1342   10   MOLECULE: WD REPEAT-CONTAINING PROTEIN 19;                           
6027:  s0dp-A  2.6 13.8   54  1400    6   MOLECULE: LOW-DENSITY LIPOPROTEIN RECEPTOR-RELATED PROTEIN           
6028:  lgu1-A  2.6 21.2   70    99    3   MOLECULE: PROTEIN DPY-30 HOMOLOG;                                    
6029:  ku6h-A  2.6 22.2  106   750    4   MOLECULE: NEPRILYSIN;                                                
6030:  xww9-A  2.6 14.1   96   188    5   MOLECULE: UNCHARACTERIZED PROTEIN IDI2-AS1;                          
6031:  rce6-A  2.6  8.5   66   613    8   MOLECULE: PHOSTENSIN;                                                
6032:  bk4h-A  2.6 14.9  121   324    5   MOLECULE: OLFACTORY RECEPTOR 2T2;                                    
6033:  ezs4-A  2.6 14.5   74   617    5   MOLECULE: V-TYPE PROTON ATPASE CATALYTIC SUBUNIT A;                  
6034:  g2wu-A  2.6 25.5   91   683   10   MOLECULE: THO COMPLEX SUBUNIT 5 HOMOLOG;                             
6035:  y0ju-A  2.6 21.8  104   525    8   MOLECULE: TIGGER TRANSPOSABLE ELEMENT-DERIVED PROTEIN 2;             
6036:  ype6-A  2.6 18.0  109   837    8   MOLECULE: SEMAPHORIN-4B;                                             
6037:  i7br-A  2.6 14.4  101   478   10   MOLECULE: INTERFERON-INDUCED PROTEIN WITH TETRATRICOPEPTIDE          
6038:  ev8w-A  2.6 18.5  129   613    5   MOLECULE: TETRATRICOPEPTIDE REPEAT PROTEIN 39A;                      
6039:  vr0k-A  2.6 24.5   68   863    4   MOLECULE: DIPEPTIDYL PEPTIDASE 9;                                    
6040:  um8n-A  2.6 23.9  137   937   11   MOLECULE: INACTIVE TYROSINE-PROTEIN KINASE TRANSMEMBRANE RE          
6041:  i5fu-A  2.6 19.2   99  1029   10   MOLECULE: SODIUM/POTASSIUM-TRANSPORTING ATPASE SUBUNIT ALPH          
6042:  jkq4-A  2.6 27.3  145   564    6   MOLECULE: EXCITATORY AMINO ACID TRANSPORTER 4;                       
6043:  x0pq-A  2.6 35.1  124   686    2   MOLECULE: WD REPEAT-CONTAINING PROTEIN 93;                           
6044:  kd8b-A  2.6 31.1  186  1400    5   MOLECULE: DYNEIN HEAVY CHAIN 1, AXONEMAL;                            
6045:  sud6-A  2.6 23.1   78  1400    8   MOLECULE: E3 UBIQUITIN-PROTEIN LIGASE MYCBP2;                        
6046:  o8zo-A  2.6 28.0  153   529   10   MOLECULE: POTASSIUM VOLTAGE-GATED CHANNEL SUBFAMILY A MEMBE          
6047:  hqo1-A  2.6 27.2  172   709    6   MOLECULE: RHO GUANINE NUCLEOTIDE EXCHANGE FACTOR 16;                 
6048:  ao0i-A  2.6 21.4  158   871    8   MOLECULE: RHO GUANINE NUCLEOTIDE EXCHANGE FACTOR 26;                 
6049:  j7qj-A  2.6 18.0  140  1207    6   MOLECULE: PRO-EPIDERMAL GROWTH FACTOR;                               
6050:  xyd1-A  2.6 28.2  103  1365    5   MOLECULE: PROTEIN EYES SHUT HOMOLOG;                                 
6051:  sq0p-A  2.6 11.4   92   765    5   MOLECULE: PROTEIN FAM160B1;                                          
6052:  g0fy-A  2.6 17.2  131   560    6   MOLECULE: VESICULAR GLUTAMATE TRANSPORTER 1;                         
6053:  qp6r-A  2.6  4.9   97   186   11   MOLECULE: TUMOR NECROSIS FACTOR ALPHA-INDUCED PROTEIN 8-LIK          
6054:  e4bi-A  2.6  8.9  107   630    3   MOLECULE: PROTEIN MONO-ADP-RIBOSYLTRANSFERASE PARP6;                 
6055:  h4wv-A  2.6 11.3   96   617   10   MOLECULE: KELCH-LIKE PROTEIN 9;                                      
6056:  aj4e-A  2.6 13.2  125   321    7   MOLECULE: PHOSPHOLIPID PHOSPHATASE-RELATED PROTEIN TYPE 5;           
6057:  zrx6-A  2.6 17.1   96   354    9   MOLECULE: SERUM PARAOXONASE/ARYLESTERASE 2;                          
6058:  q1xm-A  2.6 19.1   92   437    4   MOLECULE: VACUOLAR PROTEIN SORTING-ASSOCIATED PROTEIN 4A;            
6059:  hg4d-A  2.6 23.0  109   640    6   MOLECULE: EF-HAND DOMAIN-CONTAINING PROTEIN 1;                       
6060:  ydk7-A  2.6 22.3  128  1287   10   MOLECULE: CUB AND SUSHI DOMAIN-CONTAINING PROTEIN 2;                 
6061:  fa2t-A  2.6 16.8  117   488    4   MOLECULE: TRANSMEMBRANE PROTEIN 39A;                                 
6062:  tsb7-A  2.6  5.0   73   146    7   MOLECULE: PROTEIN JTB;                                               
6063:  m1dv-A  2.6 13.0   74   734    5   MOLECULE: SERINE PROTEASE FAM111B;                                   
6064:  yp3u-A  2.6 31.2  116   447    5   MOLECULE: 5-HYDROXYTRYPTAMINE RECEPTOR 3C;                           
6065:  she2-A  2.6 14.4  103   482    1   MOLECULE: INTERFERON-INDUCED PROTEIN WITH TETRATRICOPEPTIDE          
6066:  jfc2-A  2.6 34.1  113  1400    4   MOLECULE: DYNEIN HEAVY CHAIN 17, AXONEMAL;                           
6067:  z3ec-A  2.6 23.4   93   334   11   MOLECULE: WD REPEAT-CONTAINING PROTEIN 5;                            
6068:  svh7-A  2.6 18.2  135   398    7   MOLECULE: SPHINGOSINE 1-PHOSPHATE RECEPTOR 5;                        
6069:  tfq1-A  2.6  3.6   76   425    9   MOLECULE: HISTONE-BINDING PROTEIN RBBP7;                             
6070:  c4zs-A  2.6 15.4  143   355    6   MOLECULE: CX3C CHEMOKINE RECEPTOR 1;                                 
6071:  u7fy-A  2.6 19.6   87  1700    2   MOLECULE: A-KINASE ANCHOR PROTEIN SPHKAP;                            
6072:  mpp7-A  2.6 29.0  129  1400    7   MOLECULE: VACUOLAR PROTEIN SORTING-ASSOCIATED PROTEIN 13D;           
6073:  uvy2-A  2.6 10.0   86   201    6   MOLECULE: CMRF35-LIKE MOLECULE 7;                                    
6074:  od2c-A  2.6 15.7  100  1447    7   MOLECULE: ADHESION G PROTEIN-COUPLED RECEPTOR L3;                    
6075:  x5hr-A  2.6 13.0  112  1400    7   MOLECULE: DYNEIN HEAVY CHAIN 11, AXONEMAL;                           
6076:  mje7-A  2.6 29.3  112   660   11   MOLECULE: ARGININE--TRNA LIGASE, CYTOPLASMIC;                        
6077:  ep4c-A  2.6 11.9  101  1140    7   MOLECULE: TBC1 DOMAIN FAMILY MEMBER 8;                               
6078:  k8go-A  2.6 27.7  109   824    7   MOLECULE: DISINTEGRIN AND METALLOPROTEINASE DOMAIN-CONTAINI          
6079:  r8no-A  2.6 22.9  158   710    9   MOLECULE: EPHEXIN-1;                                                 
6080:  g3qv-A  2.6 28.2  124   663    2   MOLECULE: TRANSMEMBRANE 9 SUPERFAMILY MEMBER 2;                      
6081:  jj8c-A  2.6 21.6  178   870    5   MOLECULE: DYNAMIN-2;                                                 
6082:  vq7i-A  2.6  7.3   91   140    9   MOLECULE: ERGOSTEROL BIOSYNTHETIC PROTEIN 28 HOMOLOG;                
6083:  bkg3-A  2.6 22.6  113   962    6   MOLECULE: EXPORTIN-T;                                                
6084:  zc6h-A  2.6 11.1  110   663    7   MOLECULE: POLYUNSATURATED FATTY ACID LIPOXYGENASE ALOX12;            
6085:  xf5m-A  2.6 42.8  109  1063    7   MOLECULE: COILED-COIL DOMAIN-CONTAINING PROTEIN 187;                 
6086:  b1kx-A  2.6  6.2   43   695   14   MOLECULE: A-KINASE ANCHOR PROTEIN 17A;                               
6087:  buf2-A  2.6 28.1  174  1037    6   MOLECULE: HUNTINGTIN-INTERACTING PROTEIN 1;                          
6088:  xcd2-A  2.6 16.8  102  1749    8   MOLECULE: INTRAFLAGELLAR TRANSPORT PROTEIN 172 HOMOLOG;              
6089:  vgd3-A  2.6 32.5  131   343    8   MOLECULE: DUAL OXIDASE MATURATION FACTOR 1;                          
6090:  fkx5-A  2.6 23.7   97  1400    8   MOLECULE: DYNEIN HEAVY CHAIN 8, AXONEMAL;                            
6091:  ey1q-A  2.6 16.0  105   226   12   MOLECULE: TRANSMEMBRANE PROTEIN 204;                                 
6092:  s2fd-A  2.6 36.0  100   890    4   MOLECULE: POTASSIUM/SODIUM HYPERPOLARIZATION-ACTIVATED CYCL          
6093:  rp2s-A  2.6 28.1  123   638   12   MOLECULE: NEUROBLASTOMA BREAKPOINT FAMILY MEMBER 4;                  
6094:  ax2j-A  2.6 12.3   88   428    7   MOLECULE: SIALIDASE-3;                                               
6095:  pou3-A  2.6  9.6   78   251    8   MOLECULE: TRANSCRIPTION INITIATION FACTOR TFIID SUBUNIT 9B;          
6096:  yx4g-A  2.6 25.0   73   758   10   MOLECULE: AMYLOID-BETA A4 PRECURSOR PROTEIN-BINDING FAMILY           
6097:  ddd1-A  2.6 32.7  107  1400    7   MOLECULE: PROBABLE E3 UBIQUITIN-PROTEIN LIGASE HERC1;                
6098:  vd1o-A  2.6 18.3  116   900    4   MOLECULE: METHIONINE--TRNA LIGASE, CYTOPLASMIC;                      
6099:  c1th-A  2.6 15.7   99  1132    4   MOLECULE: TYROSINE-PROTEIN KINASE JAK2;                              
6100:  cy2p-A  2.6 16.4  156   373    8   MOLECULE: CHEMOKINE-LIKE RECEPTOR 1;                                 
6101:  sfu2-A  2.6 28.0  129   726   12   MOLECULE: TRANSMEMBRANE CHANNEL-LIKE PROTEIN 8;                      
6102:  uwj5-A  2.6 43.7  130  1609    8   MOLECULE: TRANSMEMBRANE PROTEIN 131-LIKE;                            
6103:  b8uy-A  2.6 33.2  128   432    6   MOLECULE: GOLGIN SUBFAMILY A MEMBER 6-LIKE PROTEIN 9;                
6104:  u1eq-A  2.6 18.1   76   175    4   MOLECULE: EPIDIDYMAL-SPECIFIC LIPOCALIN-8;                           
6105:  l1xz-A  2.6 48.1  116   211    4   MOLECULE: TRANSCRIPTION INITIATION FACTOR TFIID SUBUNIT 11;          
6106:  fom5-A  2.5 25.5  106   617    8   MOLECULE: PROTEIN FEM-1 HOMOLOG C;                                   
6107:  k2js-A  2.5 24.7  103  1400    5   MOLECULE: LIPOPOLYSACCHARIDE-RESPONSIVE AND BEIGE-LIKE ANCH          
6108:  w1jp-A  2.5 14.8   51   346   10   MOLECULE: HEPARAN SULFATE GLUCOSAMINE 3-O-SULFOTRANSFERASE           
6109:  sef7-A  2.5 13.1  168   358    4   MOLECULE: G-PROTEIN COUPLED RECEPTOR 20;                             
6110:  yr4c-A  2.5 41.8  129   402    7   MOLECULE: B BOX AND SPRY DOMAIN-CONTAINING PROTEIN;                  
6111:  fws8-A  2.5 54.7  107   513    4   MOLECULE: KERATIN, TYPE II CUTICULAR HB2;                            
6112:  qn7x-A  2.5 40.9   93   750    9   MOLECULE: GLUTAMATE CARBOXYPEPTIDASE 2;                              
6113:  gtt7-A  2.5 11.8  101   404    9   MOLECULE: NESPRIN-4;                                                 
6114:  ooa7-A  2.5  9.1   87   621    6   MOLECULE: F-BOX/LRR-REPEAT PROTEIN 4;                                
6115:  shy8-A  2.5  4.8   58   358    9   MOLECULE: TESTIS-SPECIFIC SERINE/THREONINE-PROTEIN KINASE 2          
6116:  pq5a-A  2.5 19.6   63   675    6   MOLECULE: HEAT SHOCK 70 KDA PROTEIN 12A;                             
6117:  tj6b-A  2.5  7.3   91  1323   12   MOLECULE: CADHERIN EGF LAG SEVEN-PASS G-TYPE RECEPTOR 2;             
6118:  ahw7-A  2.5 32.8  106   589    7   MOLECULE: ZINC FINGER PROTEIN 806;                                   
6119:  ry1c-A  2.5 25.3   64   305    9   MOLECULE: ALPHA-N-ACETYLGALACTOSAMINIDE ALPHA-2,6-SIALYLTRA          
6120:  e1wj-A  2.5 43.9   98   455    9   MOLECULE: KERATIN, TYPE I CUTICULAR HA5;                             
6121:  gmg0-A  2.5 37.5   98   483    7   MOLECULE: CYCLIC AMP-DEPENDENT TRANSCRIPTION FACTOR ATF-7;           
6122:  tss4-A  2.5 34.9   60  1400    8   MOLECULE: DYNEIN HEAVY CHAIN 14, AXONEMAL;                           
6123:  kc4x-A  2.5 30.1   66   475    8   MOLECULE: E3 UBIQUITIN-PROTEIN LIGASE TRIM62;                        
6124:  joe7-A  2.5 39.9   94   859    9   MOLECULE: A-KINASE ANCHOR PROTEIN 2;                                 
6125:  v3cl-A  2.5 43.0   93   411    8   MOLECULE: PROTRUDIN;                                                 
6126:  rx9v-A  2.5 40.6  217  2223    7   MOLECULE: SPERM-ASSOCIATED ANTIGEN 17;                               
6127:  w5kk-A  2.5 36.7  124  2346    4   MOLECULE: MYOMEGALIN;                                                
6128:  s6tu-A  2.5 34.8  128   840    4   MOLECULE: CILIA- AND FLAGELLA-ASSOCIATED PROTEIN 221;                
6129:  qc8g-A  2.5  8.9   70   297    7   MOLECULE: CYCLIN-DEPENDENT KINASE 1;                                 
6130:  m0ns-A  2.5 11.0   88   281    9   MOLECULE: MICROTUBULE-ASSOCIATED PROTEIN RP/EB FAMILY MEMBE          
6131:  ft8z-A  2.5 15.9  113   480    7   MOLECULE: MAJOR FACILITATOR SUPERFAMILY DOMAIN-CONTAINING P          
6132:  hq9i-A  2.5 25.5  133   275    6   MOLECULE: VOLTAGE-DEPENDENT CALCIUM CHANNEL GAMMA-5 SUBUNIT          
6133:  q1ts-A  2.5 32.6  116   783    3   MOLECULE: POLYRIBONUCLEOTIDE NUCLEOTIDYLTRANSFERASE 1, MITO          
6134:  o0wr-A  2.5 13.5   67   375    6   MOLECULE: SERPIN B5;                                                 
6135:  nw8i-A  2.5  3.3   43    70    7   MOLECULE: BETA-DEFENSIN 107;                                         
6136:  e9nf-A  2.5 35.1   71   693   11   MOLECULE: TGF-BETA-ACTIVATED KINASE 1 AND MAP3K7-BINDING PR          
6137:  qko5-A  2.5  6.7  120   577    4   MOLECULE: TYPE 2 DNA TOPOISOMERASE 6 SUBUNIT B-LIKE;                 
6138:  n1kz-A  2.5 18.6  106  1400   10   MOLECULE: HISTONE-LYSINE N-METHYLTRANSFERASE 2A;                     
6139:  e4ux-A  2.5  4.4   63    94    3   MOLECULE: PUTATIVE TESTIS-SPECIFIC PRION PROTEIN;                    
6140:  ym4b-A  2.5 13.3   91   548   10   MOLECULE: ASPARAGINE--TRNA LIGASE, CYTOPLASMIC;                      
6141:  ivx3-A  2.5 33.4   62   817    2   MOLECULE: PROTEIN EFR3 HOMOLOG B;                                    
6142:  szu5-A  2.5 15.5   71   421    6   MOLECULE: TRANSMEMBRANE PROTEASE SERINE 11A;                         
6143:  xtu9-A  2.5 14.3   94  1216    9   MOLECULE: 1-PHOSPHATIDYLINOSITOL 4,5-BISPHOSPHATE PHOSPHODI          
6144:  n5vk-A  2.5  7.5   74   115   14   MOLECULE: TRANSMEMBRANE PROTEIN 218;                                 
6145:  g1sn-A  2.5 28.3   70  1400    9   MOLECULE: DYNEIN HEAVY CHAIN 6, AXONEMAL;                            
6146:  vz8m-A  2.5 16.0  111   311    6   MOLECULE: OLFACTORY RECEPTOR 1L4;                                    
6147:  vx8s-A  2.5 30.4  103   666   13   MOLECULE: AMYLOID BETA A4 PRECURSOR PROTEIN-BINDING FAMILY           
6148:  yq2x-A  2.5 19.9   85   436    5   MOLECULE: NUCLEOLAR PROTEIN 4-LIKE;                                  
6149:  jq3v-A  2.5  9.0   56   111    9   MOLECULE: PUTATIVE UNCHARACTERIZED PROTEIN TRPC5OS;                  
6150:  bab3-A  2.5 45.6   87   254    7   MOLECULE: COILED-COIL DOMAIN-CONTAINING PROTEIN 152;                 
6151:  tqf4-A  2.5 13.7   53   177    2   MOLECULE: FANCD2 OPPOSITE STRAND PROTEIN;                            
6152:  x7gm-A  2.5 36.7  144   501    6   MOLECULE: G PROTEIN-ACTIVATED INWARD RECTIFIER POTASSIUM CH          
6153:  g5ob-A  2.5 36.9   64  1400    9   MOLECULE: POLYCYSTIC KIDNEY DISEASE PROTEIN 1-LIKE 1;                
6154:  n6ap-A  2.5 14.2  113   313    6   MOLECULE: OLFACTORY RECEPTOR 6V1;                                    
6155:  uf5h-A  2.5 34.6   79   723    1   MOLECULE: E3 UBIQUITIN-PROTEIN LIGASE LRSAM1;                        
6156:  sj7z-A  2.5 22.4  106   317   10   MOLECULE: TRANSMEMBRANE AND DEATH DOMAIN PROTEIN 1;                  
6157:  yt4w-A  2.5 39.1   73   508   10   MOLECULE: PROTEIN FAM227B;                                           
6158:  egk0-A  2.5  8.2   69   176   12   MOLECULE: VITAMIN K EPOXIDE REDUCTASE COMPLEX SUBUNIT 1-LIK          
6159:  nar0-A  2.5 19.5   61   117   10   MOLECULE: UNCHARACTERIZED PROTEIN C4ORF36;                           
6160:  yfi9-A  2.5 20.5   72   998    8   MOLECULE: GENERAL TRANSCRIPTION FACTOR II-I;                         
6161:  myq4-A  2.5 26.2  115   495    9   MOLECULE: DDB1- AND CUL4-ASSOCIATED FACTOR 4;                        
6162:  ogv3-A  2.5 37.1  105   660    9   MOLECULE: PROTEIN O-LINKED-MANNOSE                                   
6163:  t7ue-A  2.5  9.0   62    97   10   MOLECULE: ATAXIN-7-LIKE PROTEIN 3B;                                  
6164:  ff1t-A  2.5 51.3   95   783    4   MOLECULE: COILED-COIL DOMAIN-CONTAINING PROTEIN 30;                  
6165:  zq0c-A  2.5  7.2   59  1315    8   MOLECULE: SERINE/THREONINE-PROTEIN KINASE 36;                        
6166:  fd1o-A  2.5 23.6   87   589    5   MOLECULE: ECTODERM-NEURAL CORTEX PROTEIN 1;                          
6167:  lw5q-A  2.5 12.0   67   559    4   MOLECULE: NON-HOMOLOGOUS END JOINING FACTOR IFFO1;                   
6168:  pn6n-A  2.5 37.5  116   388    8   MOLECULE: DNAJ HOMOLOG SUBFAMILY C MEMBER 28;                        
6169:  rtj0-A  2.5  9.0   91   476   10   MOLECULE: PROTEIN TRANSPORT PROTEIN SEC61 SUBUNIT ALPHA ISO          
6170:  tg7a-A  2.5 18.3   90   463    6   MOLECULE: DIPEPTIDYL PEPTIDASE 1;                                    
6171:  tkl5-A  2.5 13.7   68   208    7   MOLECULE: PORIMIN;                                                   
6172:  aru8-A  2.5 31.7   73  1400    7   MOLECULE: MAX GENE-ASSOCIATED PROTEIN;                               
6173:  do4z-A  2.5  8.0   84   245    5   MOLECULE: TRANSMEMBRANE PROTEIN 269;                                 
6174:  oe4q-A  2.5 19.3   61   409   11   MOLECULE: PLECKSTRIN HOMOLOGY DOMAIN-CONTAINING FAMILY O ME          
6175:  xjp6-A  2.5 22.2  140   363    9   MOLECULE: HYDROXYCARBOXYLIC ACID RECEPTOR 2;                         
6176:  re4o-A  2.5 39.6   74  1400    9   MOLECULE: PROTEIN BASSOON;                                           
6177:  wh2x-A  2.5 29.0  101   590    4   MOLECULE: ZINC FINGER PROTEIN 578;                                   
6178:  sue6-A  2.5 40.3  143   470    3   MOLECULE: PROBABLE G-PROTEIN COUPLED RECEPTOR 152;                   
6179:  h9nv-A  2.5 37.9  137   493    7   MOLECULE: KERATIN, TYPE II CUTICULAR HB3;                            
6180:  rje8-A  2.5 10.3   54  1220    9   MOLECULE: DIACYLGLYCEROL KINASE ETA;                                 
6181:  jvz0-A  2.5 32.5   65   476    5   MOLECULE: ZINC FINGER PROTEIN 563;                                   
6182:  ssh0-A  2.5 19.2   84   202    5   MOLECULE: PROTEIN PHOSPHATASE INHIBITOR 2 FAMILY MEMBER C;           
6183:  uy1e-A  2.5 21.9  101   608   13   MOLECULE: MITOCHONDRIAL IMPORT RECEPTOR SUBUNIT TOM70;               
6184:  peg4-A  2.5 39.6   68  1400   12   MOLECULE: PROTEIN PICCOLO;                                           
6185:  ce9e-A  2.5 25.4  134   566    7   MOLECULE: MUCIN-21;                                                  
6186:  ysl5-A  2.5 23.6   68   211    3   MOLECULE: 60S RIBOSOMAL PROTEIN L13;                                 
6187:  r0pb-A  2.5 31.8   58  1400    7   MOLECULE: LAMININ SUBUNIT ALPHA-1;                                   
6188:  r1nu-A  2.5 15.3  113   312   11   MOLECULE: OLFACTORY RECEPTOR 2L3;                                    
6189:  n6yp-A  2.5  7.4   76   410    3   MOLECULE: PLATELET-ACTIVATING FACTOR ACETYLHYDROLASE IB SUB          
6190:  cjf7-A  2.5 36.6   79   277    4   MOLECULE: ZW10 INTERACTOR;                                           
6191:  j3qf-A  2.5 13.9  111   311    6   MOLECULE: OLFACTORY RECEPTOR 5L1;                                    
6192:  ev1u-A  2.5 10.0   94   286    7   MOLECULE: PROTEIN FAM87A;                                            
6193:  u9qo-A  2.5 17.7   76  1039    8   MOLECULE: N-ACETYL-BETA-GLUCOSAMINYL-GLYCOPROTEIN 4-BETA-N-          
6194:  nru8-A  2.5 33.3  117   488    4   MOLECULE: PALMITOYLTRANSFERASE ZDHHC14;                              
6195:  wqx2-A  2.5 34.3  127   659   10   MOLECULE: PROTEIN PHOSPHATASE SLINGSHOT HOMOLOG 3;                   
6196:  j6xo-A  2.5  5.4   76   153    5   MOLECULE: MAL-LIKE PROTEIN;                                          
6197:  b7jf-A  2.5 14.7   84   258    4   MOLECULE: E3 UBIQUITIN-PROTEIN LIGASE RNF170;                        
6198:  h5kq-A  2.5 15.4  119   318   10   MOLECULE: OLFACTORY RECEPTOR;                                        
6199:  g0cp-A  2.5 26.5   58  1400    9   MOLECULE: SERINE/THREONINE-PROTEIN KINASE SMG1;                      
6200:  jhi2-A  2.5 25.4   62  1755   10   MOLECULE: E3 UBIQUITIN-PROTEIN LIGASE UBR2;                          
6201:  gd0w-A  2.5 11.4   87   373   11   MOLECULE: TRANSCRIPTION FACTOR NF-E2 45 KDA SUBUNIT;                 
6202:  tdi7-A  2.5 39.0  118   418    7   MOLECULE: DNA REPAIR PROTEIN RAD52 HOMOLOG;                          
6203:  t0az-A  2.5 28.6   86  1030   13   MOLECULE: PROTEIN KRBA1;                                             
6204:  hx1u-A  2.5 18.2   90   233    3   MOLECULE: TRANSMEMBRANE PROTEIN 179;                                 
6205:  a8om-A  2.5 15.2  117   318    8   MOLECULE: OLFACTORY RECEPTOR 2A2;                                    
6206:  wmu8-A  2.5 37.2  100   720    4   MOLECULE: G2 AND S PHASE-EXPRESSED PROTEIN 1;                        
6207:  v6uz-A  2.5 24.9   74   523    0   MOLECULE: ZINC FINGER PROTEIN 765;                                   
6208:  by1m-A  2.5  5.6   57   116   16   MOLECULE: PROTEIN LIN-52 HOMOLOG;                                    
6209:  sgp4-A  2.5  6.0   65   519    6   MOLECULE: PLECKSTRIN HOMOLOGY DOMAIN-CONTAINING FAMILY A ME          
6210:  s5gs-A  2.5 39.5   94   294    3   MOLECULE: STORE-OPERATED CALCIUM ENTRY REGULATOR STIMATE;            
6211:  j1bs-A  2.5 10.0   92   200    2   MOLECULE: CILIARY NEUROTROPHIC FACTOR;                               
6212:  evr8-A  2.5 43.7  103   463    9   MOLECULE: PUTATIVE GOLGIN SUBFAMILY A MEMBER 6-LIKE PROTEIN          
6213:  t6td-A  2.5 24.0  108   560    6   MOLECULE: DNA-DIRECTED PRIMASE/POLYMERASE PROTEIN;                   
6214:  f3va-A  2.5 48.5   82  1400   10   MOLECULE: TITIN;                                                     
6215:  pcv5-A  2.5  7.1   68   279    9   MOLECULE: SODIUM/POTASSIUM-TRANSPORTING ATPASE SUBUNIT BETA          
6216:  j9jj-A  2.5 17.4  130   335    5   MOLECULE: GLUCOSE-DEPENDENT INSULINOTROPIC RECEPTOR;                 
6217:  xcb2-A  2.5 13.7  109   312    6   MOLECULE: PUTATIVE OLFACTORY RECEPTOR 2B8;                           
6218:  g7fc-A  2.5 12.3  122   325    7   MOLECULE: PHOSPHOLIPID PHOSPHATASE-RELATED PROTEIN TYPE 1;           
6219:  new9-A  2.5 28.9  123  1400    8   MOLECULE: CYTOPLASMIC DYNEIN 1 HEAVY CHAIN 1;                        
6220:  lv8f-A  2.5 12.4   74   526   12   MOLECULE: REELIN DOMAIN-CONTAINING PROTEIN 1;                        
6221:  l7dy-A  2.5  8.4   96   476    8   MOLECULE: PROTEIN TRANSPORT PROTEIN SEC61 SUBUNIT ALPHA ISO          
6222:  ly6a-A  2.5 23.6   83   752   11   MOLECULE: MAP/MICROTUBULE AFFINITY-REGULATING KINASE 4;              
6223:  k9fb-A  2.5  7.5   70   160    6   MOLECULE: VESICLE TRANSPORT PROTEIN SFT2B;                           
6224:  ns9t-A  2.5 14.2  140  1400    9   MOLECULE: PROTEIN BASSOON;                                           
6225:  d3od-A  2.5 39.9   97   400    6   MOLECULE: GRANULOCYTE-MACROPHAGE COLONY-STIMULATING FACTOR           
6226:  lek0-A  2.5 17.6   65   779   12   MOLECULE: MEMBRANE METALLO-ENDOPEPTIDASE-LIKE 1;                     
6227:  d2ke-A  2.5 11.1   65   155    5   MOLECULE: PROTEIN ZNF767;                                            
6228:  rmu1-A  2.5 13.6   95   436    7   MOLECULE: SOLUTE CARRIER FAMILY 17 MEMBER 9;                         
6229:  zd7p-A  2.5 24.1  114  1102    8   MOLECULE: WD REPEAT-CONTAINING PROTEIN 72;                           
6230:  ea9o-A  2.5 36.4   93  1075   10   MOLECULE: POTE ANKYRIN DOMAIN FAMILY MEMBER E;                       
6231:  ng0b-A  2.5 31.5  102   334    9   MOLECULE: PROLINE-SERINE-THREONINE PHOSPHATASE-INTERACTING           
6232:  upn0-A  2.5 33.1  101  1342    9   MOLECULE: RECEPTOR TYROSINE-PROTEIN KINASE ERBB-3;                   
6233:  u6qc-A  2.5  9.9  127   387    5   MOLECULE: HYDROXYCARBOXYLIC ACID RECEPTOR 3;                         
6234:  bjy4-A  2.5 13.7  103   663    5   MOLECULE: SYNTABULIN;                                                
6235:  ep9r-A  2.5 30.1  128   502    6   MOLECULE: WISKOTT-ALDRICH SYNDROME PROTEIN FAMILY MEMBER 3;          
6236:  ww1i-A  2.5  4.5   46    58    7   MOLECULE: ATP SYNTHASE MEMBRANE SUBUNIT K, MITOCHONDRIAL;            
6237:  mnb9-A  2.5 14.0  114   319   10   MOLECULE: OLFACTORY RECEPTOR 10Q1;                                   
6238:  px9a-A  2.5 20.4   68   171    6   MOLECULE: T-CELL SURFACE GLYCOPROTEIN CD3 DELTA CHAIN;               
6239:  a2es-A  2.5  5.1   85   307    9   MOLECULE: MITOCHONDRIAL BROWN FAT UNCOUPLING PROTEIN 1;              
6240:  zls6-A  2.5 11.4   73   110    8   MOLECULE: UNCHARACTERIZED PROTEIN C1ORF122;                          
6241:  lkg2-A  2.5 30.5   93  1007   12   MOLECULE: POLYAMINE-MODULATED FACTOR 1-BINDING PROTEIN 1;            
6242:  kj2m-A  2.5 10.0  110   319    7   MOLECULE: PUTATIVE OLFACTORY RECEPTOR 52L2;                          
6243:  l3ct-A  2.5 19.9  131   466    8   MOLECULE: MUSCARINIC ACETYLCHOLINE RECEPTOR M2;                      
6244:  lsn8-A  2.5 23.3  125   396    9   MOLECULE: GAP JUNCTION GAMMA-1 PROTEIN;                              
6245:  s8om-A  2.5  9.4  125   312    6   MOLECULE: OLFACTORY RECEPTOR 7D2;                                    
6246:  pmt0-A  2.5 42.3   63  1153   13   MOLECULE: AP-3 COMPLEX SUBUNIT DELTA-1;                              
6247:  d1rg-A  2.5  6.2   82   330    7   MOLECULE: OLFACTORY RECEPTOR 1P1;                                    
6248:  b3gf-A  2.5 10.4  109   312    6   MOLECULE: OLFACTORY RECEPTOR 2J1;                                    
6249:  lba9-A  2.5 37.6   88  1299    6   MOLECULE: NUCLEAR FACTOR RELATED TO KAPPA-B-BINDING PROTEIN          
6250:  nb3s-A  2.5 24.7  144   543   13   MOLECULE: NEUROFILAMENT LIGHT POLYPEPTIDE;                           
6251:  cg7v-A  2.5 32.3  122   554    2   MOLECULE: ZINC FINGER PROTEIN 714;                                   
6252:  m3hp-A  2.5  6.8   76   395    9   MOLECULE: DDB1- AND CUL4-ASSOCIATED FACTOR 4-LIKE PROTEIN 2          
6253:  xo6l-A  2.5 37.2   90   612    3   MOLECULE: CONSERVED OLIGOMERIC GOLGI COMPLEX SUBUNIT 8;              
6254:  kwo6-A  2.5 10.9   67   330    7   MOLECULE: EXOSTOSIN-LIKE 2;                                          
6255:  m9mt-A  2.5 21.9   89  1400    9   MOLECULE: ZINC FINGER HOMEOBOX PROTEIN 4;                            
6256:  jjk5-A  2.5 42.4   97   403   10   MOLECULE: PEROXISOMAL MEMBRANE PROTEIN PEX13;                        
6257:  voq2-A  2.5 34.9   68   555    4   MOLECULE: SYNAPTOTAGMIN-14;                                          
6258:  jp2f-A  2.5 18.4   60   199    7   MOLECULE: EARLY ACTIVATION ANTIGEN CD69;                             
6259:  ab4j-A  2.5  6.8   51   108    4   MOLECULE: RESISTIN;                                                  
6260:  nhs6-A  2.5 39.0   82   337   10   MOLECULE: HSP90 CO-CHAPERONE CDC37-LIKE 1;                           
6261:  dyl0-A  2.5 18.0  121   316    6   MOLECULE: OLFACTORY RECEPTOR;                                        
6262:  pr5r-A  2.5 45.3   68  1400    4   MOLECULE: NEUROBEACHIN;                                              
6263:  co8c-A  2.5  9.3  102   667    9   MOLECULE: SINGLE-MINDED HOMOLOG 2;                                   
6264:  hp2d-A  2.5 45.4  136  1400    8   MOLECULE: SERINE/THREONINE-PROTEIN KINASE SMG1;                      
6265:  e7xk-A  2.5 45.6   76   765    3   MOLECULE: DNA TOPOISOMERASE 1;                                       
6266:  r0ij-A  2.5 16.4   67   359   10   MOLECULE: FC RECEPTOR-LIKE A;                                        
6267:  dbu1-A  2.5 20.3   64   341   11   MOLECULE: PROTEIN MENT;                                              
6268:  xy4s-A  2.5 14.4  119   317    6   MOLECULE: OLFACTORY RECEPTOR 10AD1;                                  
6269:  tte1-A  2.5  5.7   56   290    4   MOLECULE: HYDROXYACYLGLUTATHIONE HYDROLASE-LIKE PROTEIN;             
6270:  ex4w-A  2.5 16.3  104   192    1   MOLECULE: PROTEIN FAM210B, MITOCHONDRIAL;                            
6271:  o2dt-A  2.5  9.5   83   567   13   MOLECULE: WEE1-LIKE PROTEIN KINASE 2;                                
6272:  z8qw-A  2.5 27.8   97   566    0   MOLECULE: F-BOX/WD REPEAT-CONTAINING PROTEIN 5;                      
6273:  k9ue-A  2.5  5.3   76    88    7   MOLECULE: CENTROMERE PROTEIN W;                                      
6274:  yx1p-A  2.5 38.0  118   530    8   MOLECULE: UBIQUITIN CARBOXYL-TERMINAL HYDROLASE 17-LIKE PRO          
6275:  uny1-A  2.5 19.8  144   303    9   MOLECULE: MITOCHONDRIAL CARRIER HOMOLOG 2;                           
6276:  j5fn-A  2.5 36.3   73   513    7   MOLECULE: BUTYROPHILIN SUBFAMILY 3 MEMBER A1;                        
6277:  tw1p-A  2.5 17.4   63   145    8   MOLECULE: CYSTATIN-LIKE 1;                                           
6278:  r7xi-A  2.5 13.2  101   381    6   MOLECULE: E3 UBIQUITIN-PROTEIN LIGASE RNF13;                         
6279:  n2qa-A  2.5 18.3   54    90    9   MOLECULE: UNCHARACTERIZED PROTEIN C3ORF85;                           
6280:  b2yu-A  2.5 50.9   64  1400    5   MOLECULE: HYDROCEPHALUS-INDUCING PROTEIN HOMOLOG;                    
6281:  rua6-A  2.5  7.3  124   318    4   MOLECULE: ADENOSINE RECEPTOR A3;                                     
6282:  mxw2-A  2.5 24.1  166   808    7   MOLECULE: ANAPHASE-PROMOTING COMPLEX SUBUNIT 4;                      
6283:  sfv9-A  2.5 50.8   70   456    7   MOLECULE: KERATIN, TYPE I CYTOSKELETAL 15;                           
6284:  j1cf-A  2.5 46.1   85   783    6   MOLECULE: TRIPARTITE MOTIF-CONTAINING PROTEIN 67;                    
6285:  n8zp-A  2.5 24.1  163   370    5   MOLECULE: LYSOPHOSPHATIDIC ACID RECEPTOR 4;                          
6286:  st9k-A  2.5 21.2   45  1159    2   MOLECULE: FERROXIDASE HEPHL1;                                        
6287:  ieo0-A  2.5 11.1  142   708   11   MOLECULE: PROLYL 3-HYDROXYLASE 2;                                    
6288:  p6kd-A  2.5  5.1   47    82    9   MOLECULE: MITOTIC-SPINDLE ORGANIZING PROTEIN 1;                      
6289:  oar3-A  2.5 15.6  146   350    5   MOLECULE: MELATONIN RECEPTOR TYPE 1A;                                
6290:  oxz8-A  2.5 22.6  105   470    6   MOLECULE: ADAM DEC1;                                                 
6291:  pkw2-A  2.5 13.8   55   201   15   MOLECULE: RING-TYPE DOMAIN-CONTAINING PROTEIN;                       
6292:  rid9-A  2.5 52.1   71  1400    8   MOLECULE: TITIN;                                                     
6293:  ft5d-A  2.5 21.8   59  1400    3   MOLECULE: PROTEIN FURRY HOMOLOG-LIKE;                                
6294:  w3io-A  2.5 16.8   86   405   10   MOLECULE: UBIQUITIN-ASSOCIATED DOMAIN-CONTAINING PROTEIN 1;          
6295:  bod9-A  2.5  6.7   83   113    5   MOLECULE: TYRO PROTEIN TYROSINE KINASE-BINDING PROTEIN;              
6296:  hfz4-A  2.5 12.7   81   514    5   MOLECULE: SERINE/THREONINE-PROTEIN KINASE 33;                        
6297:  i9dg-A  2.5 18.7   91   674   11   MOLECULE: DYSTROPHIA MYOTONICA WD REPEAT-CONTAINING PROTEIN          
6298:  n4oi-A  2.5 35.1  114   691    5   MOLECULE: TRAF3-INTERACTING PROTEIN 1;                               
6299:  ch2c-A  2.5 24.1   96   198    5   MOLECULE: TRANSCRIPTION FACTOR LBX2;                                 
6300:  wd7j-A  2.5 25.5  114   365    9   MOLECULE: RIBOSOME BIOGENESIS REGULATORY PROTEIN HOMOLOG;            
6301:  sgx9-A  2.5 41.2   64  1400    6   MOLECULE: PROTEIN PICCOLO;                                           
6302:  s4nn-A  2.5 39.5  114  1036    3   MOLECULE: SERINE/THREONINE-PROTEIN KINASE ULK2;                      
6303:  ul4u-A  2.5 21.5   70   128    1   MOLECULE: NADH DEHYDROGENASE [UBIQUINONE] 1 BETA SUBCOMPLEX          
6304:  cbh8-A  2.5 35.2   70  1330    9   MOLECULE: UNCONVENTIONAL MYOSIN-XV;                                  
6305:  puf4-A  2.5 40.9   68   111    6   MOLECULE: PROTEIN BEX3;                                              
6306:  do1l-A  2.5 29.3   93   199    8   MOLECULE: PUTATIVE UNCHARACTERIZED PROTEIN LOC151760;                
6307:  mlz8-A  2.5 22.7   91   582    3   MOLECULE: LA-RELATED PROTEIN 7;                                      
6308:  a5uz-A  2.5 47.6   66   155    9   MOLECULE: ALANINE AND ARGININE-RICH DOMAIN-CONTAINING PROTE          
6309:  re0b-A  2.5 22.7   78   254    8   MOLECULE: C-X-C MOTIF CHEMOKINE 16;                                  
6310:  cgd8-A  2.5 34.1   69   154    7   MOLECULE: IQ DOMAIN-CONTAINING PROTEIN F3;                           
6311:  svj0-A  2.5 24.5   63   957    6   MOLECULE: KINESIN HEAVY CHAIN ISOFORM 5C;                            
6312:  k8mg-A  2.5 47.4  107   616   12   MOLECULE: TUMOR NECROSIS FACTOR RECEPTOR SUPERFAMILY MEMBER          
6313:  dzj5-A  2.5 36.2   63   358    8   MOLECULE: GANGLIOSIDE-INDUCED DIFFERENTIATION-ASSOCIATED PR          
6314:  x3ei-A  2.5 18.2   72   414    6   MOLECULE: CARBOHYDRATE SULFOTRANSFERASE 12;                          
6315:  as8u-A  2.5 37.3  173  1192    9   MOLECULE: RETICULON-4;                                               
6316:  aed7-A  2.5  5.3   57   276    5   MOLECULE: PROTEASOME SUBUNIT BETA TYPE-8;                            
6317:  hi4q-A  2.5 36.2  117  1400    5   MOLECULE: USHERIN;                                                   
6318:  zi6h-A  2.5 30.3   95   172    6   MOLECULE: MELANOCORTIN-2 RECEPTOR ACCESSORY PROTEIN;                 
6319:  lqv4-A  2.5 41.5   96   573    7   MOLECULE: KINESIN LIGHT CHAIN 1;                                     
6320:  zco9-A  2.5  7.3   71  1388    4   MOLECULE: COLLAGEN ALPHA-1(XV) CHAIN;                                
6321:  lf9q-A  2.5 16.6   74   114    8   MOLECULE: NADH DEHYDROGENASE [UBIQUINONE] 1 SUBUNIT C2, ISO          
6322:  km1n-A  2.5 15.5   83   250    5   MOLECULE: GTP CYCLOHYDROLASE 1;                                      
6323:  c9ej-A  2.5 38.0   79   203    6   MOLECULE: 60S RIBOSOMAL PROTEIN L13A;                                
6324:  r9yb-A  2.5 14.3  135   317    3   MOLECULE: TASTE RECEPTOR TYPE 2 MEMBER 14;                           
6325:  fn9i-A  2.5 13.8  113  1445    7   MOLECULE: TENSIN-3;                                                  
6326:  mea7-A  2.5 41.0  128  1400   10   MOLECULE: NESPRIN-1;                                                 
6327:  vw9u-A  2.5 32.7   78  1249    6   MOLECULE: POLYCYSTIC KIDNEY DISEASE PROTEIN 1-LIKE 1;                
6328:  exz7-A  2.5  8.1  136   333    6   MOLECULE: PROBABLE G-PROTEIN COUPLED RECEPTOR 174;                   
6329:  n4gt-A  2.5 11.8   60   112   13   MOLECULE: T CELL RECEPTOR ALPHA VARIABLE 30;                         
6330:  jr8f-A  2.5 21.4   61   381    3   MOLECULE: KRR1 SMALL SUBUNIT PROCESSOME COMPONENT HOMOLOG;           
6331:  ao1i-A  2.5 31.0  116  1400    7   MOLECULE: PROTEIN EYES SHUT HOMOLOG;                                 
6332:  f4pn-A  2.5 27.0   66  1173   11   MOLECULE: RNA POLYMERASE-ASSOCIATED PROTEIN CTR9 HOMOLOG;            
6333:  m7bo-A  2.5  6.7  102   279    3   MOLECULE: ELONGATION OF VERY LONG CHAIN FATTY ACIDS PROTEIN          
6334:  ex0z-A  2.5 23.0  163   435    5   MOLECULE: GAP JUNCTION ALPHA-3 PROTEIN;                              
6335:  p4jd-A  2.5 11.1   95   549    8   MOLECULE: TBC1 DOMAIN FAMILY MEMBER 3H;                              
6336:  wy7f-A  2.5 28.2   67   350    4   MOLECULE: PROTEIN O-MANNOSE KINASE;                                  
6337:  jde8-A  2.5 27.2   66   468   11   MOLECULE: KERATIN, TYPE I CYTOSKELETAL 26;                           
6338:  udw0-A  2.5 20.5   94  1103    4   MOLECULE: A DISINTEGRIN AND METALLOPROTEINASE WITH THROMBOS          
6339:  yd6u-A  2.5 19.7   47  1400    0   MOLECULE: TITIN;                                                     
6340:  lhd3-A  2.5 23.7  121   514    2   MOLECULE: CYTIDINE AND DCMP DEAMINASE DOMAIN-CONTAINING PRO          
6341:  adn1-A  2.5 39.1  124   521    8   MOLECULE: ZINC FINGER PROTEIN 286A;                                  
6342:  n3bu-A  2.5 26.3   72   442    7   MOLECULE: SPRY DOMAIN-CONTAINING PROTEIN 3;                          
6343:  w7zk-A  2.5 22.7   62   396    6   MOLECULE: COILED-COIL DOMAIN-CONTAINING PROTEIN 130;                 
6344:  djp5-A  2.5  6.2   77   273    6   MOLECULE: KIT LIGAND;                                                
6345:  h6op-A  2.5 32.0   73  1233    7   MOLECULE: CAPPING PROTEIN INHIBITING REGULATOR OF ACTIN DYN          
6346:  uug8-A  2.5 29.2  101   518    7   MOLECULE: MAJOR FACILITATOR SUPERFAMILY DOMAIN-CONTAINING P          
6347:  fpp8-A  2.5 16.4  161   465    2   MOLECULE: ALPHA-2A ADRENERGIC RECEPTOR;                              
6348:  o7qw-A  2.5 27.8   68   437   10   MOLECULE: TRANSCRIPTION FACTOR E2F2;                                 
6349:  fzy2-A  2.5  5.8   92   241   10   MOLECULE: GLUTATHIONE S-TRANSFERASE THETA-4;                         
6350:  kb8r-A  2.5 14.0  115   353    7   MOLECULE: B1 BRADYKININ RECEPTOR;                                    
6351:  t3vv-A  2.5 26.7   50    76    6   MOLECULE: NADH DEHYDROGENASE [UBIQUINONE] 1 SUBUNIT C1,              
6352:  xe5j-A  2.5 35.1   95   679   11   MOLECULE: MITOTIC INTERACTOR AND SUBSTRATE OF PLK1;                  
6353:  cgn8-A  2.5 35.7   68  1286   12   MOLECULE: DYNEIN HEAVY CHAIN 9, AXONEMAL;                            
6354:  nh7t-A  2.5 19.3  114  1409   10   MOLECULE: TENSIN-2;                                                  
6355:  zc8y-A  2.5 25.9   69   138    3   MOLECULE: EXTRACELLULAR GLYCOPROTEIN LACRITIN;                       
6356:  f3ia-A  2.5 44.8  108   290    8   MOLECULE: VENTRAL ANTERIOR HOMEOBOX 2;                               
6357:  l4gr-A  2.5 42.2  107   337    4   MOLECULE: HAIRY/ENHANCER-OF-SPLIT RELATED WITH YRPW MOTIF P          
6358:  gyk1-A  2.5  3.5   60    99    8   MOLECULE: KUNITZ-TYPE PROTEASE INHIBITOR 4;                          
6359:  hl9p-A  2.5 31.8  119   932    7   MOLECULE: PROTOCADHERIN GAMMA-A3;                                    
6360:  d1am-A  2.5 33.3  118  1400    8   MOLECULE: DYSTROPHIN;                                                
6361:  hoj5-A  2.5 34.1   63   454   11   MOLECULE: DEATH-ASSOCIATED PROTEIN KINASE 3;                         
6362:  u7zm-A  2.5  7.1  126   450    4   MOLECULE: ALPHA-2B ADRENERGIC RECEPTOR;                              
6363:  qc4o-A  2.5 14.1  117   312    5   MOLECULE: OLFACTORY RECEPTOR 6C1;                                    
6364:  jv0l-A  2.5 20.8   92   502    9   MOLECULE: N-SULPHOGLUCOSAMINE SULPHOHYDROLASE;                       
6365:  se4j-A  2.5 46.5   64  1213   11   MOLECULE: FILAMIN-A-INTERACTING PROTEIN 1;                           
6366:  wlc2-A  2.5  8.0   56   447    7   MOLECULE: TRANSDUCIN BETA-LIKE PROTEIN 2;                            
6367:  hd8i-A  2.5 16.6  117   308    4   MOLECULE: OLFACTORY RECEPTOR 4N5;                                    
6368:  nss8-A  2.5 40.0  143  1400    6   MOLECULE: CILIOGENESIS AND PLANAR POLARITY EFFECTOR 1;               
6369:  dk1k-A  2.5 39.9   65   956    8   MOLECULE: ANGIOMOTIN-LIKE PROTEIN 1;                                 
6370:  ke3s-A  2.5 37.3   94   331    5   MOLECULE: T-CELL ACUTE LYMPHOCYTIC LEUKEMIA PROTEIN 1;               
6371:  lhw7-A  2.5  7.3   54   305    7   MOLECULE: CYCLIN-DEPENDENT KINASE 3;                                 
6372:  n2vh-A  2.5 57.9   73  1257   10   MOLECULE: AT-RICH INTERACTIVE DOMAIN-CONTAINING PROTEIN 4A;          
6373:  w1aq-A  2.5 32.9  108   245    4   MOLECULE: OCIA DOMAIN-CONTAINING PROTEIN 1;                          
6374:  yh1r-A  2.5 36.1   66   523   11   MOLECULE: PARASPECKLE COMPONENT 1;                                   
6375:  pic0-A  2.5  9.4  151   388    8   MOLECULE: SOMATOSTATIN RECEPTOR TYPE 4;                              
6376:  m7lg-A  2.5 25.1   63   938    8   MOLECULE: ATP-DEPENDENT RNA HELICASE DDX42;                          
6377:  vi4m-A  2.5 38.0  107   785    5   MOLECULE: CONSERVED OLIGOMERIC GOLGI COMPLEX SUBUNIT 4;              
6378:  frp9-A  2.5 13.0   76   193    8   MOLECULE: ERYTHROPOIETIN;                                            
6379:  lik8-A  2.5  8.2  151   419    5   MOLECULE: PROBABLE G-PROTEIN COUPLED RECEPTOR 63;                    
6380:  dx2o-A  2.5  7.6  108   439    8   MOLECULE: SODIUM-DEPENDENT PHOSPHATE TRANSPORT PROTEIN 3;            
6381:  b1yf-A  2.5 20.3   65   973    6   MOLECULE: VACUOLAR PROTEIN SORTING-ASSOCIATED PROTEIN 18 HO          
6382:  vqs9-A  2.5 15.9  104   401    5   MOLECULE: CARTILAGE-ASSOCIATED PROTEIN;                              
6383:  abp7-A  2.5 34.0  125  1304    2   MOLECULE: NEURONAL CELL ADHESION MOLECULE;                           
6384:  n6ff-A  2.5 27.0   84  1400    5   MOLECULE: ANKYRIN-2;                                                 
6385:  i0my-A  2.5 15.1  117   312    6   MOLECULE: OLFACTORY RECEPTOR 6X1;                                    
6386:  a7ox-A  2.5  6.7   93   130    6   MOLECULE: TRANSMEMBRANE PROTEIN 155;                                 
6387:  hz9w-A  2.5 19.4  109   232    7   MOLECULE: CLARIN-2;                                                  
6388:  b4mn-A  2.5 17.5   63   993   11   MOLECULE: ER MEMBRANE PROTEIN COMPLEX SUBUNIT 1;                     
6389:  dpf1-A  2.5 17.7  102  1275   10   MOLECULE: LAMININ SUBUNIT ALPHA-1;                                   
6390:  iy4g-A  2.5  6.3   73   473   10   MOLECULE: CALCIUM/CALMODULIN-DEPENDENT PROTEIN KINASE TYPE           
6391:  f1ep-A  2.5 20.8   57   459    2   MOLECULE: SPERMATOGENESIS-ASSOCIATED PROTEIN 1;                      
6392:  rp5a-A  2.5 38.3   63  1227    0   MOLECULE: PRE-MRNA-SPLICING FACTOR ATP-DEPENDENT RNA HELICA          
6393:  moa4-A  2.5 11.7  108   202    9   MOLECULE: TRANSMEMBRANE PROTEIN 223;                                 
6394:  i8rt-A  2.5  9.7  111   310    7   MOLECULE: OLFACTORY RECEPTOR 2A7;                                    
6395:  o5dy-A  2.5 35.5  135  1139   10   MOLECULE: RETINOBLASTOMA-LIKE PROTEIN 2;                             
6396:  s4jh-A  2.5  5.7   69    87    7   MOLECULE: FXYD DOMAIN-CONTAINING ION TRANSPORT REGULATOR 3;          
6397:  ph3h-A  2.5  6.9   44   209    7   MOLECULE: PROBABLE GLUTATHIONE PEROXIDASE 8;                         
6398:  wt0b-A  2.5 16.1  114   470    7   MOLECULE: DENDRITIC CELL-SPECIFIC TRANSMEMBRANE PROTEIN;             
6399:  p6nm-A  2.5 42.4   71  1400    7   MOLECULE: UNCONVENTIONAL MYOSIN-XV;                                  
6400:  ypf8-A  2.5 63.3  108   492    6   MOLECULE: BECLIN 1-ASSOCIATED AUTOPHAGY-RELATED KEY REGULAT          
6401:  ru5b-A  2.5 39.1   73  1979   11   MOLECULE: THYROID RECEPTOR-INTERACTING PROTEIN 11;                   
6402:  v1ao-A  2.5 24.0   91  1400    3   MOLECULE: SUSHI, VON WILLEBRAND FACTOR TYPE A, EGF AND PENT          
6403:  ai3m-A  2.5 40.7  114  1400    7   MOLECULE: TITIN;                                                     
6404:  c2lo-A  2.5 11.7   84   309    7   MOLECULE: PROBABLE RNA POLYMERASE II NUCLEAR LOCALIZATION P          
6405:  du6k-A  2.5 13.8  117   314    7   MOLECULE: OLFACTORY RECEPTOR 10A3;                                   
6406:  m1zn-A  2.5 37.1   69   439   12   MOLECULE: MYC PROTO-ONCOGENE PROTEIN;                                
6407:  pam7-A  2.5 13.7  111   313    5   MOLECULE: OLFACTORY RECEPTOR 5D18;                                   
6408:  ph3q-A  2.5 13.6  112   317    7   MOLECULE: OLFACTORY RECEPTOR 2B11;                                   
6409:  h7sh-A  2.5  4.0   71   205   10   MOLECULE: CMRF35-LIKE MOLECULE 2;                                    
6410:  a9ui-A  2.5 28.8   56   785    7   MOLECULE: B-CELL SCAFFOLD PROTEIN WITH ANKYRIN REPEATS;              
6411:  zjm3-A  2.5 31.5   81   708    9   MOLECULE: KELCH-LIKE PROTEIN 11;                                     
6412:  um5t-A  2.5 38.4  122   530    5   MOLECULE: UBIQUITIN CARBOXYL-TERMINAL HYDROLASE 17-LIKE PRO          
6413:  eih9-A  2.5  7.3  102   509    6   MOLECULE: SOLUTE CARRIER FAMILY 2, FACILITATED GLUCOSE TRAN          
6414:  mb5a-A  2.5  3.8   72   465    3   MOLECULE: PLECKSTRIN HOMOLOGY DOMAIN-CONTAINING FAMILY S ME          
6415:  sed9-A  2.5  5.4   78   118   10   MOLECULE: COILED-COIL-HELIX-COILED-COIL-HELIX DOMAIN-CONTAI          
6416:  yu9i-A  2.5 17.8   66   424    6   MOLECULE: MITOGEN-ACTIVATED PROTEIN KINASE 9;                        
6417:  yq7a-A  2.5 12.5   68   359    6   MOLECULE: B-CELL DIFFERENTIATION ANTIGEN CD72;                       
6418:  k5sr-A  2.5 39.0   66   142    5   MOLECULE: MAP3K7 C-TERMINAL-LIKE PROTEIN;                            
6419:  rxx3-A  2.5 14.4  118   311    8   MOLECULE: OLFACTORY RECEPTOR 10G8;                                   
6420:  kt5d-A  2.5 27.3  161  1400    7   MOLECULE: E3 UBIQUITIN-PROTEIN LIGASE MYCBP2;                        
6421:  fi5f-A  2.5  6.1   62   360    3   MOLECULE: MITOGEN-ACTIVATED PROTEIN KINASE 1;                        
6422:  h4xd-A  2.5 46.8  134   852    3   MOLECULE: LYSINE-SPECIFIC HISTONE DEMETHYLASE 1A;                    
6423:  si9o-A  2.5 29.8  110   703    9   MOLECULE: GLYCOGEN [STARCH] SYNTHASE, LIVER;                         
6424:  qc0m-A  2.5  7.2   85   318    6   MOLECULE: TASTE RECEPTOR TYPE 2 MEMBER 60;                           
6425:  kks6-A  2.5  5.5  115   547    8   MOLECULE: ACYL-COENZYME A OXIDASE-LIKE PROTEIN;                      
6426:  jyt5-A  2.5  5.8   65   147    6   MOLECULE: PUTATIVE CYSTATIN-9-LIKE PROTEIN CST9LP1;                  
6427:  bh0a-A  2.5 31.7  155   399    6   MOLECULE: C-TYPE LECTIN DOMAIN FAMILY 4 MEMBER M;                    
6428:  dqw7-A  2.5 21.4  113  1400    9   MOLECULE: DYNEIN HEAVY CHAIN 11, AXONEMAL;                           
6429:  g4hp-A  2.5 17.6  111   432    4   MOLECULE: LUC7-LIKE PROTEIN 3;                                       
6430:  msk7-A  2.5 27.1  119   567    8   MOLECULE: NUCLEOLUS AND NEURAL PROGENITOR PROTEIN;                   
6431:  xlg9-A  2.5 14.3  113   313    5   MOLECULE: OLFACTORY RECEPTOR 6M1;                                    
6432:  qx3r-A  2.5 24.3  143   678    8   MOLECULE: ATP-BINDING CASSETTE SUB-FAMILY G MEMBER 1;                
6433:  hb5v-A  2.5 22.5   96   623    8   MOLECULE: ZINC FINGER PROTEIN 131;                                   
6434:  u5kw-A  2.5  9.6  109   310   10   MOLECULE: OLFACTORY RECEPTOR 2A1/2A42;                               
6435:  hu8e-A  2.5 31.4   58  1400    3   MOLECULE: HISTONE-LYSINE N-METHYLTRANSFERASE ASH1L;                  
6436:  v9eq-A  2.5 10.4  109   312    6   MOLECULE: OLFACTORY RECEPTOR 2J2;                                    
6437:  vr2i-A  2.5 26.7   66  1749   14   MOLECULE: E3 UBIQUITIN-PROTEIN LIGASE UBR1;                          
6438:  idx0-A  2.5 44.6   75  1127    9   MOLECULE: E3 UBIQUITIN-PROTEIN LIGASE TRIM33;                        
6439:  qln5-A  2.5  9.1   81   156   10   MOLECULE: PROTEIN SYS1 HOMOLOG;                                      
6440:  khu3-A  2.5  7.5   86   298    7   MOLECULE: ADP/ATP TRANSLOCASE 1;                                     
6441:  tu3k-A  2.5 53.4  171  1400    6   MOLECULE: WD REPEAT-CONTAINING PROTEIN 87;                           
6442:  ko5j-A  2.5 16.1  111   223    7   MOLECULE: UNCHARACTERIZED PROTEIN C10ORF62;                          
6443:  mx3m-A  2.5 36.5  115   326   10   MOLECULE: ALX HOMEOBOX PROTEIN 1;                                    
6444:  r4zd-A  2.5 19.7  106   454    8   MOLECULE: PROTEIN PHOSPHATASE 1F;                                    
6445:  al4l-A  2.5 44.8  101   295    5   MOLECULE: KERATIN-LIKE PROTEIN KRT222;                               
6446:  i6fx-A  2.5 19.5   54  1180    7   MOLECULE: TUDOR DOMAIN-CONTAINING PROTEIN 1;                         
6447:  gaa8-A  2.5 10.8   94   247   10   MOLECULE: 14-3-3 PROTEIN GAMMA;                                      
6448:  y2ht-A  2.5 45.6   75   589    7   MOLECULE: PROTEIN POF1B;                                             
6449:  vnh8-A  2.5 21.1   88   224    5   MOLECULE: COILED-COIL DOMAIN-CONTAINING PROTEIN 43;                  
6450:  ll3t-A  2.5 35.8  139   740    7   MOLECULE: ATP-BINDING CASSETTE SUB-FAMILY D MEMBER 2;                
6451:  hyl7-A  2.5 23.6  138  2261    5   MOLECULE: PHOSPHOLIPID-TRANSPORTING ATPASE ABCA1;                    
6452:  f5qi-A  2.5 31.3  111   549    5   MOLECULE: TBC1 DOMAIN FAMILY MEMBER 3F;                              
6453:  lw3f-A  2.5 21.3  113   925    6   MOLECULE: ANTIVIRAL INNATE IMMUNE RESPONSE RECEPTOR RIG-I;           
6454:  eo9u-A  2.5 19.7   99   902    8   MOLECULE: CYTOSOLIC 10-FORMYLTETRAHYDROFOLATE DEHYDROGENASE          
6455:  j7hj-A  2.5  4.1   66   116    6   MOLECULE: T CELL RECEPTOR ALPHA VARIABLE 19;                         
6456:  m0iu-A  2.5 19.8  120   318    7   MOLECULE: OLFACTORY RECEPTOR 2T3;                                    
6457:  l7ei-A  2.5 23.5   73   647    5   MOLECULE: ZINC TRANSPORTER ZIP4;                                     
6458:  p5hd-A  2.5 12.7   77   515    8   MOLECULE: FATTY ACYL-COA REDUCTASE 1;                                
6459:  w2bl-A  2.5 54.5  202  1530    8   MOLECULE: UNCONVENTIONAL MYOSIN-XVB;                                 
6460:  vng2-A  2.5 20.1   67   349    3   MOLECULE: KELCH DOMAIN-CONTAINING PROTEIN 9;                         
6461:  r8yz-A  2.5 50.5  207  1597    7   MOLECULE: RHO GUANINE NUCLEOTIDE EXCHANGE FACTOR 5;                  
6462:  gs4n-A  2.5 21.0  112   549    4   MOLECULE: TBC1 DOMAIN FAMILY MEMBER 3C;                              
6463:  we0g-A  2.5 23.9  116   920    8   MOLECULE: UREA TRANSPORTER 2;                                        
6464:  p1tt-A  2.5 35.9  135  1400    4   MOLECULE: DMX-LIKE PROTEIN 1;                                        
6465:  hjz3-A  2.5 18.3   79  1400    4   MOLECULE: CADHERIN EGF LAG SEVEN-PASS G-TYPE RECEPTOR 1;             
6466:  nal2-A  2.5 46.6  115   673    6   MOLECULE: FRAGILE X MENTAL RETARDATION SYNDROME-RELATED PRO          
6467:  tfv8-A  2.5  5.0   71   314    3   MOLECULE: KETIMINE REDUCTASE MU-CRYSTALLIN;                          
6468:  mxk5-A  2.5 27.4  159  1309    8   MOLECULE: MICROTUBULE-ASSOCIATED SERINE/THREONINE-PROTEIN K          
6469:  ic0b-A  2.5 39.3   81  1400    6   MOLECULE: MULTIPLE EPIDERMAL GROWTH FACTOR-LIKE DOMAINS PRO          
6470:  y5io-A  2.5 20.9  162   371    8   MOLECULE: PROBABLE PALMITOYLTRANSFERASE ZDHHC11B;                    
6471:  hft5-A  2.5 24.7  130   247    5   MOLECULE: STANNIOCALCIN-1;                                           
6472:  eg8m-A  2.5 47.3   78   291    9   MOLECULE: GAMMA-SARCOGLYCAN;                                         
6473:  ey2a-A  2.5 17.4   71  1400    1   MOLECULE: PROLOW-DENSITY LIPOPROTEIN RECEPTOR-RELATED PROTE          
6474:  bw4m-A  2.5 13.2  173  1078    6   MOLECULE: EXTRACELLULAR CALCIUM-SENSING RECEPTOR;                    
6475:  mj8l-A  2.5 34.1  119   626    6   MOLECULE: WD REPEAT-CONTAINING PROTEIN 76;                           
6476:  bva0-A  2.5 30.4  142  1627    5   MOLECULE: PAPPALYSIN-1;                                              
6477:  b6vk-A  2.5 27.2  111   444    8   MOLECULE: RING FINGER AND TRANSMEMBRANE DOMAIN-CONTAINING P          
6478:  y6un-A  2.5  9.8  123   313    7   MOLECULE: OLFACTORY RECEPTOR 10P1;                                   
6479:  bcy9-A  2.5  4.9   76   309    7   MOLECULE: MITOCHONDRIAL UNCOUPLING PROTEIN 2;                        
6480:  lb8u-A  2.5 22.7  122   525    4   MOLECULE: MITOCHONDRIAL-PROCESSING PEPTIDASE SUBUNIT ALPHA;          
6481:  zc5y-A  2.5 40.3   68  1218   12   MOLECULE: BREAST CANCER TYPE 2 SUSCEPTIBILITY PROTEIN;               
6482:  riz3-A  2.5 10.6   67  1311    3   MOLECULE: CYCLIN-G-ASSOCIATED KINASE;                                
6483:  uy2i-A  2.5 10.0   93   503    5   MOLECULE: CYTOCHROME P450 11B1, MITOCHONDRIAL;                       
6484:  vr4e-A  2.5  9.8   63   152    6   MOLECULE: PUTATIVE RRN3-LIKE PROTEIN RRN3P1;                         
6485:  hy5v-A  2.5  7.8  127   318    6   MOLECULE: PUTATIVE OLFACTORY RECEPTOR 2W6;                           
6486:  gor7-A  2.5 26.5  164  1400    7   MOLECULE: DYNEIN HEAVY CHAIN 3, AXONEMAL;                            
6487:  tpp0-A  2.5 14.8   98   217    3   MOLECULE: HEART- AND NEURAL CREST DERIVATIVES-EXPRESSED PRO          
6488:  ve3c-A  2.5 27.1  100   369    5   MOLECULE: CDK2-ASSOCIATED AND CULLIN DOMAIN-CONTAINING PROT          
6489:  dyj8-A  2.5  4.6   71   358   11   MOLECULE: WD REPEAT-CONTAINING PROTEIN 53;                           
6490:  en1i-A  2.5 33.6  156  1226    4   MOLECULE: PROBABLE CATION-TRANSPORTING ATPASE 13A3;                  
6491:  ff9f-A  2.5 17.0   96   813    8   MOLECULE: CALPAIN-7;                                                 
6492:  mcj5-A  2.5  5.4   74   517    7   MOLECULE: AMIDOPHOSPHORIBOSYLTRANSFERASE;                            
6493:  tsc4-A  2.5 10.4  131   314    4   MOLECULE: OLFACTORY RECEPTOR 4D9;                                    
6494:  w0jz-A  2.5 10.1  133   338    9   MOLECULE: SOLUTE CARRIER FAMILY 25 MEMBER 40;                        
6495:  jk3v-A  2.5 15.3   88   550    3   MOLECULE: DET1 HOMOLOG;                                              
6496:  nfc6-A  2.5  8.4   77   121    8   MOLECULE: T CELL RECEPTOR ALPHA VARIABLE 23/DELTA VARIABLE           
6497:  yhi0-A  2.5 13.5   86   677    8   MOLECULE: WD REPEAT-CONTAINING PROTEIN 48;                           
6498:  evh1-A  2.5 19.9   84  1604    8   MOLECULE: COLLAGEN ALPHA-1(XVI) CHAIN;                               
6499:  q7iy-A  2.5 20.5  166   468   11   MOLECULE: PUTATIVE TRIPARTITE MOTIF-CONTAINING PROTEIN 75;           
6500:  k0bc-A  2.5 21.7  121   570    8   MOLECULE: MULTIDRUG AND TOXIN EXTRUSION PROTEIN 1;                   
6501:  jc7v-A  2.5 24.7  109   868   11   MOLECULE: PROGRAMMED CELL DEATH 6-INTERACTING PROTEIN;               
6502:  xx7u-A  2.5 34.3  103   836    9   MOLECULE: DAPPER HOMOLOG 1;                                          
6503:  yx9f-A  2.5 35.9   98   347    9   MOLECULE: TRANSMEMBRANE PROTEIN 191C;                                
6504:  nnn5-A  2.5 30.0  119   584    5   MOLECULE: ZINC FINGER AND BTB DOMAIN-CONTAINING PROTEIN 7A;          
6505:  l7en-A  2.5 32.1  129  2035    5   MOLECULE: HOST CELL FACTOR 1;                                        
6506:  wam7-A  2.5 17.0   83  1400    5   MOLECULE: KICSTOR COMPLEX PROTEIN SZT2;                              
6507:  xx1d-A  2.5 36.9  187  1205    8   MOLECULE: TRANSMEMBRANE PROTEIN KIAA1109;                            
6508:  cbi9-A  2.5 14.7   87   512    3   MOLECULE: MUCIN-13;                                                  
6509:  q1yj-A  2.5 23.4  103   496    8   MOLECULE: ZINC FINGER AND SCAN DOMAIN-CONTAINING PROTEIN 5C          
6510:  gy2w-A  2.5 42.1  133  1163   10   MOLECULE: INTEGRIN ALPHA-X;                                          
6511:  pjn2-A  2.5  8.0   99   970    5   MOLECULE: TESTIS ANION TRANSPORTER 1;                                
6512:  wra5-A  2.5 23.8  107   257    6   MOLECULE: 28S RIBOSOMAL PROTEIN S15, MITOCHONDRIAL;                  
6513:  ky0t-A  2.5  7.5   73   149   10   MOLECULE: DNAJ HOMOLOG SUBFAMILY C MEMBER 24;                        
6514:  e6kc-A  2.5  7.7   67   328   10   MOLECULE: HAIRY/ENHANCER-OF-SPLIT RELATED WITH YRPW MOTIF-L          
6515:  ekk7-A  2.5 21.6  117  1575    8   MOLECULE: LAMININ SUBUNIT GAMMA-3;                                   
6516:  py2c-A  2.5 12.7  118  1325    8   MOLECULE: ZINC FINGER MYM-TYPE PROTEIN 6;                            
6517:  szv6-A  2.5  5.4   78   531    5   MOLECULE: STEROL 26-HYDROXYLASE, MITOCHONDRIAL;                      
6518:  q3tl-A  2.5 11.5  134  1400    7   MOLECULE: DYNEIN HEAVY CHAIN 6, AXONEMAL;                            
6519:  qb5o-A  2.5 24.2   93  1172    4   MOLECULE: THROMBOSPONDIN-2;                                          
6520:  c3ya-A  2.5 23.0   77   136    5   MOLECULE: CYTOKINE-LIKE PROTEIN 1;                                   
6521:  yf7e-A  2.5  8.6  116   310    5   MOLECULE: OLFACTORY RECEPTOR 2A14;                                   
6522:  h0jz-A  2.5 10.5   82   356   12   MOLECULE: REPLICATION FACTOR C SUBUNIT 3;                            
6523:  jq8t-A  2.5 29.4  121  1400    3   MOLECULE: PROTEIN FURRY HOMOLOG;                                     
6524:  lsu6-A  2.5 15.8  128  1400    7   MOLECULE: E3 UBIQUITIN-PROTEIN LIGASE RNF213;                        
6525:  cu5a-A  2.5 28.8  126  1771   10   MOLECULE: KINASE D-INTERACTING SUBSTRATE OF 220 KDA;                 
6526:  as2d-A  2.5 14.8   90   754   10   MOLECULE: PHOSPHOINOSITIDE 3-KINASE REGULATORY SUBUNIT 6;            
6527:  vc1m-A  2.5 29.7  106   430    8   MOLECULE: POTASSIUM CHANNEL SUBFAMILY K MEMBER 12;                   
6528:  ot0t-A  2.5 12.2  111   429    4   MOLECULE: ZINC TRANSPORTER 4;                                        
6529:  dfp2-A  2.5 29.0  137  1066    5   MOLECULE: RIBOSOMAL PROTEIN S6 KINASE DELTA-1;                       
6530:  vhu0-A  2.5 18.7  108   709    4   MOLECULE: CALCIUM/CALMODULIN-DEPENDENT 3',5'-CYCLIC NUCLEOT          
6531:  g1bk-A  2.5 10.4   74   432    9   MOLECULE: WD REPEAT-CONTAINING PROTEIN 18;                           
6532:  is8l-A  2.5  5.4  108   469    9   MOLECULE: SOLUTE CARRIER FAMILY 52, RIBOFLAVIN TRANSPORTER,          
6533:  onf1-A  2.5 22.8   98  1400   13   MOLECULE: CHROMODOMAIN-HELICASE-DNA-BINDING PROTEIN 7;               
6534:  xh2a-A  2.5 40.3  191  1082    7   MOLECULE: SURP AND G-PATCH DOMAIN-CONTAINING PROTEIN 2;              
6535:  oh2m-A  2.5 25.7  152  1735    7   MOLECULE: GLUTAMINE AND SERINE-RICH PROTEIN 1;                       
6536:  vc6h-A  2.5 18.8   77   568    8   MOLECULE: SERINE/THREONINE-PROTEIN KINASE RIO1;                      
6537:  vri7-A  2.5 24.7  111  1400    4   MOLECULE: LOW-DENSITY LIPOPROTEIN RECEPTOR-RELATED PROTEIN           
6538:  lb2u-A  2.5 31.3  105   797    3   MOLECULE: INTERPHOTORECEPTOR MATRIX PROTEOGLYCAN 1;                  
6539:  x1so-A  2.4 33.1  134   453    2   MOLECULE: G-PROTEIN COUPLED RECEPTOR 39;                             
6540:  m5fg-A  2.4 11.1   58    94   12   MOLECULE: PROTEIN FAM24B;                                            
6541:  im8t-A  2.4 33.0   85   193    8   MOLECULE: UNCHARACTERIZED PROTEIN C11ORF91;                          
6542:  py4n-A  2.4 29.5  100   886   11   MOLECULE: EXTENDED SYNAPTOTAGMIN-3;                                  
6543:  mhz1-A  2.4 14.0   91   173    3   MOLECULE: MARVEL DOMAIN-CONTAINING PROTEIN 1;                        
6544:  f6ym-A  2.4 46.4   74  2214    4   MOLECULE: PROTEIN UNC-13 HOMOLOG C;                                  
6545:  cy7z-A  2.4 46.9   73  1173    4   MOLECULE: SMC5-SMC6 COMPLEX LOCALIZATION FACTOR PROTEIN 2;           
6546:  o3uu-A  2.4 13.7   76   112   11   MOLECULE: TRANSMEMBRANE PROTEIN 14C;                                 
6547:  m6uc-A  2.4 27.4   57  1400    7   MOLECULE: VACUOLAR PROTEIN SORTING-ASSOCIATED PROTEIN 13B;           
6548:  fdp7-A  2.4 25.3  131  1400    8   MOLECULE: E3 UBIQUITIN-PROTEIN LIGASE RNF213;                        
6549:  ok7y-A  2.4 15.5  110   332    6   MOLECULE: MELANOCORTIN RECEPTOR 4;                                   
6550:  a8tp-A  2.4  8.6  131   307    4   MOLECULE: TASTE RECEPTOR TYPE 2 MEMBER 10;                           
6551:  cjk6-A  2.4 26.6  104   475    6   MOLECULE: ANKYRIN REPEAT, SAM AND BASIC LEUCINE ZIPPER DOMA          
6552:  e8xu-A  2.4 12.0   73   149   14   MOLECULE: CYSTATIN-M;                                                
6553:  bgq6-A  2.4 53.3   71   470    4   MOLECULE: DESMIN;                                                    
6554:  f5fo-A  2.4 36.0  123   499    5   MOLECULE: POTASSIUM VOLTAGE-GATED CHANNEL SUBFAMILY A MEMBE          
6555:  gac1-A  2.4 15.1   60   456    3   MOLECULE: POTASSIUM VOLTAGE-GATED CHANNEL SUBFAMILY A MEMBE          
6556:  kve9-A  2.4 16.5   69   403   14   MOLECULE: AURORA KINASE A;                                           
6557:  xja8-A  2.4 11.0   61   174    8   MOLECULE: CENTROSOMAL PROTEIN 20;                                    
6558:  r8pi-A  2.4 15.5  113   335    8   MOLECULE: OLFACTORY RECEPTOR 2AK2;                                   
6559:  p6fn-A  2.4 18.8   98   121   13   MOLECULE: SECRETIN;                                                  
6560:  f2zj-A  2.4 43.2   81  1400    9   MOLECULE: STAR-RELATED LIPID TRANSFER PROTEIN 9;                     
6561:  sw1a-A  2.4 41.0   61   677   11   MOLECULE: SECRETOGRANIN-1;                                           
6562:  pmy6-A  2.4 46.8  112   424    5   MOLECULE: KERATIN, TYPE I CYTOSKELETAL 20;                           
6563:  wq3y-A  2.4 22.8   65   114    8   MOLECULE: CYTOCHROME C OXIDASE SUBUNIT 7A-RELATED PROTEIN,           
6564:  vh6n-A  2.4 22.2  111   471   12   MOLECULE: DENN DOMAIN-CONTAINING PROTEIN 2D;                         
6565:  j7xy-A  2.4 41.6  103   429    5   MOLECULE: TNFAIP3-INTERACTING PROTEIN 2;                             
6566:  u3yf-A  2.4 45.6   70   530    9   MOLECULE: UDP-GLUCURONOSYLTRANSFERASE 1A8;                           
6567:  zp0q-A  2.4 33.2   71   185    6   MOLECULE: HOMEOBOX EXPRESSED IN ES CELLS 1;                          
6568:  h8vz-A  2.4 23.7  118   727    3   MOLECULE: PROLYL ENDOPEPTIDASE-LIKE;                                 
6569:  kv0l-A  2.4 28.0  137   511    4   MOLECULE: COILED-COIL DOMAIN-CONTAINING PROTEIN 125;                 
6570:  d5uk-A  2.4 14.3  110   317    7   MOLECULE: OLFACTORY RECEPTOR 52M1;                                   
6571:  nv8i-A  2.4 34.1   88  1318   10   MOLECULE: UROMODULIN-LIKE 1;                                         
6572:  b0tb-A  2.4  6.7   76   214    5   MOLECULE: PHOSPHATIDYLCHOLINE TRANSFER PROTEIN;                      
6573:  lqj6-A  2.4 37.1   85   836   11   MOLECULE: ENHANCER OF POLYCOMB HOMOLOG 1;                            
6574:  a1jx-A  2.4 30.0   75   355    9   MOLECULE: ZINC FINGER PROTEIN 781;                                   
6575:  ju3e-A  2.4 55.0   74   949   14   MOLECULE: MULTIMERIN-2;                                              
6576:  nop6-A  2.4 57.0  104   456   10   MOLECULE: KERATIN, TYPE I CUTICULAR HA8;                             
6577:  qda6-A  2.4 22.0   54   461    4   MOLECULE: CORONIN-1A;                                                
6578:  nh1l-A  2.4 19.2   53   802    6   MOLECULE: CELL DIVISION CYCLE 5-LIKE PROTEIN;                        
6579:  ryx6-A  2.4  3.8   63    93   10   MOLECULE: UNCHARACTERIZED PROTEIN ENCODED BY LINC01587;              
6580:  f1du-A  2.4 51.1  127  1029    6   MOLECULE: U2 SNRNP-ASSOCIATED SURP MOTIF-CONTAINING PROTEIN          
6581:  r1yr-A  2.4 35.1   65  1044   15   MOLECULE: BETA-KLOTHO;                                               
6582:  eez5-A  2.4 16.9   99   289    7   MOLECULE: MAS-RELATED G-PROTEIN COUPLED RECEPTOR MEMBER G;           
6583:  pkg2-A  2.4 38.8   56  1873    7   MOLECULE: RAL GTPASE-ACTIVATING PROTEIN SUBUNIT ALPHA-2;             
6584:  q1kf-A  2.4  8.9  106   533    6   MOLECULE: GLUCOSE-6-PHOSPHATE EXCHANGER SLC37A1;                     
6585:  ee8p-A  2.4 30.2  195   755    5   MOLECULE: ZINC TRANSPORTER ZIP6;                                     
6586:  bx7g-A  2.4 28.5   78   271    8   MOLECULE: PROTEIN ARV1;                                              
6587:  vl4c-A  2.4  3.7   57    91    7   MOLECULE: RAGULATOR COMPLEX PROTEIN LAMTOR5;                         
6588:  m5fw-A  2.4 47.4  121  2279    5   MOLECULE: ZINC FINGER PROTEIN 318;                                   
6589:  bbn0-A  2.4 22.4  104   652   10   MOLECULE: VACUOLAR FUSION PROTEIN MON1 HOMOLOG A;                    
6590:  mm3s-A  2.4 24.4  126   581    4   MOLECULE: SODIUM/HYDROGEN EXCHANGER 8;                               
6591:  tn6c-A  2.4  8.1   79   257    9   MOLECULE: FOLATE RECEPTOR ALPHA;                                     
6592:  mz9k-A  2.4 41.2   70   293   11   MOLECULE: C-TYPE LECTIN DOMAIN FAMILY 4 MEMBER G;                    
6593:  id5v-A  2.4 33.0  105   791    3   MOLECULE: ATR-INTERACTING PROTEIN;                                   
6594:  abz0-A  2.4 13.6  112   311   10   MOLECULE: OLFACTORY RECEPTOR 2A5;                                    
6595:  ap7p-A  2.4 28.6   79  1989    6   MOLECULE: EXOPHILIN-5;                                               
6596:  nw2m-A  2.4  5.0   64   205    3   MOLECULE: STAR-RELATED LIPID TRANSFER PROTEIN 4;                     
6597:  o0lx-A  2.4 14.0  115   312    7   MOLECULE: OLFACTORY RECEPTOR 4F21;                                   
6598:  yh4b-A  2.4 15.8  101   261    4   MOLECULE: ER MEMBRANE PROTEIN COMPLEX SUBUNIT 3;                     
6599:  quw0-A  2.4 13.0  115   427   10   MOLECULE: V-TYPE PROTON ATPASE SUBUNIT C 2;                          
6600:  j0zn-A  2.4 30.2  119   902    7   MOLECULE: PROTEIN FAM193B;                                           
6601:  p5qz-A  2.4 17.8   50   717    6   MOLECULE: RADIAL SPOKE HEAD PROTEIN 6 HOMOLOG A;                     
6602:  u2ti-A  2.4 37.9  101   557    5   MOLECULE: E3 UBIQUITIN-PROTEIN LIGASE ARIH1;                         
6603:  f5lv-A  2.4 37.9   59  1400    5   MOLECULE: ZINC FINGER HOMEOBOX PROTEIN 3;                            
6604:  fje5-A  2.4 11.8   78   116    5   MOLECULE: SOMATOSTATIN;                                              
6605:  du2q-A  2.4 22.6  111   632    6   MOLECULE: ZINC FINGER PROTEIN 860;                                   
6606:  mu4b-A  2.4 33.7   92   990    9   MOLECULE: AMINOPEPTIDASE Q;                                          
6607:  m6nz-A  2.4 20.3   59  1939    7   MOLECULE: MYOSIN-6;                                                  
6608:  m8sf-A  2.4 21.7   75   291   11   MOLECULE: U3 SMALL NUCLEOLAR RIBONUCLEOPROTEIN PROTEIN IMP4          
6609:  zep3-A  2.4 17.4   89   163    9   MOLECULE: ADP-RIBOSYLATION FACTOR-LIKE PROTEIN 2-BINDING PR          
6610:  xll3-A  2.4 24.9   60   104    7   MOLECULE: TRANSCRIPTION ELONGATION FACTOR A PROTEIN-LIKE 9;          
6611:  ig3q-A  2.4 43.1   54    90    6   MOLECULE: UNCHARACTERIZED PROTEIN C17ORF67;                          
6612:  cos3-A  2.4 10.9   86   782   15   MOLECULE: PROTON-ASSOCIATED SUGAR TRANSPORTER A;                     
6613:  zv0g-A  2.4  7.7   62   765    5   MOLECULE: ANKYRIN REPEAT AND PROTEIN KINASE DOMAIN-CONTAINI          
6614:  vk0z-A  2.4 20.6   96   431   13   MOLECULE: MANSC DOMAIN-CONTAINING PROTEIN 1;                         
6615:  elm1-A  2.4 26.6   64    92    3   MOLECULE: SMALL INTEGRAL MEMBRANE PROTEIN 12;                        
6616:  sfz8-A  2.4 13.8  111   312    8   MOLECULE: OLFACTORY RECEPTOR 2L5;                                    
6617:  xq0f-A  2.4 15.9   91   223    8   MOLECULE: CRYPTIC FAMILY PROTEIN 1B;                                 
6618:  sqg6-A  2.4 36.1   79  1905    8   MOLECULE: BROMODOMAIN ADJACENT TO ZINC FINGER DOMAIN PROTEI          
6619:  b8gy-A  2.4 13.1  131   361    7   MOLECULE: G-PROTEIN COUPLED RECEPTOR 52;                             
6620:  pf3a-A  2.4 40.3   75   350    7   MOLECULE: POLYCOMB GROUP RING FINGER PROTEIN 6;                      
6621:  qdi6-A  2.4 34.2  112  1400   12   MOLECULE: WD REPEAT-CONTAINING PROTEIN 87;                           
6622:  cy5e-A  2.4 49.7   99   767    6   MOLECULE: ZINC FINGER PROTEIN DZIP1L;                                
6623:  e0vs-A  2.4 12.2   78   228    5   MOLECULE: CALCYCLIN-BINDING PROTEIN;                                 
6624:  aqe6-A  2.4 56.4   82   427   10   MOLECULE: FLOTILLIN-1;                                               
6625:  bb0f-A  2.4 27.4   59   955    5   MOLECULE: CALSYNTENIN-2;                                             
6626:  el0o-A  2.4 10.9   95   311    6   MOLECULE: JNK1/MAPK8-ASSOCIATED MEMBRANE PROTEIN;                    
6627:  ff8y-A  2.4 37.2  127  1374    5   MOLECULE: E3 UBIQUITIN-PROTEIN LIGASE HUWE1;                         
6628:  qm0c-A  2.4 13.9  145   386   13   MOLECULE: PROSTACYCLIN RECEPTOR;                                     
6629:  y9qq-A  2.4 41.5  158  1585    8   MOLECULE: EUKARYOTIC TRANSLATION INITIATION FACTOR 4 GAMMA           
6630:  esj8-A  2.4 29.1   70   300    7   MOLECULE: ADP-RIBOSYL CYCLASE/CYCLIC ADP-RIBOSE HYDROLASE 1          
6631:  hfs9-A  2.4 18.9  148   265    5   MOLECULE: SYNAPTOPORIN;                                              
6632:  ntm3-A  2.4 14.4  111   313    7   MOLECULE: OLFACTORY RECEPTOR 10Z1;                                   
6633:  n9wn-A  2.4  9.3  109   242    7   MOLECULE: CYTOCHROME B ASCORBATE-DEPENDENT PROTEIN 3;                
6634:  eqd6-A  2.4 19.2   59   390    8   MOLECULE: LIM/HOMEOBOX PROTEIN LHX4;                                 
6635:  ofp4-A  2.4  9.4   73   231    8   MOLECULE: LEUCINE RICH ADAPTOR PROTEIN 1-LIKE;                       
6636:  qpz7-A  2.4 14.2  120   295    7   MOLECULE: PHOSPHOLIPID SCRAMBLASE 3;                                 
6637:  uml0-A  2.4 44.9   64  1214    5   MOLECULE: SWI/SNF COMPLEX SUBUNIT SMARCC2;                           
6638:  kl3i-A  2.4 43.5  166  1397    7   MOLECULE: ANKYRIN REPEAT DOMAIN-CONTAINING PROTEIN 30A;              
6639:  wk8v-A  2.4 19.4   72   505    7   MOLECULE: PROTEIN PHOSPHATASE 1J;                                    
6640:  uoa1-A  2.4 16.2  103  1400   11   MOLECULE: SERINE/THREONINE-PROTEIN KINASE SMG1;                      
6641:  j6xr-A  2.4 26.1   92   705    5   MOLECULE: VOLTAGE-DEPENDENT CALCIUM CHANNEL BETA SUBUNIT-AS          
6642:  gb2x-A  2.4 38.1  170   710    8   MOLECULE: SOLUTE CARRIER ORGANIC ANION TRANSPORTER FAMILY M          
6643:  yiy5-A  2.4 20.5   99   267    2   MOLECULE: CD82 ANTIGEN;                                              
6644:  lur4-A  2.4 23.3   69   253   13   MOLECULE: DNAJ HOMOLOG SUBFAMILY C MEMBER 8;                         
6645:  xy4k-A  2.4 15.7  128   535   11   MOLECULE: EH DOMAIN-CONTAINING PROTEIN 3;                            
6646:  ktd4-A  2.4 36.7   68   963   15   MOLECULE: SQUAMOUS CELL CARCINOMA ANTIGEN RECOGNIZED BY T-C          
6647:  d9rq-A  2.4 28.1   58  2025    3   MOLECULE: E3 UBIQUITIN-PROTEIN LIGASE TTC3;                          
6648:  pf7t-A  2.4 20.8  190  1400    5   MOLECULE: ATP-BINDING CASSETTE SUB-FAMILY A MEMBER 13;               
6649:  hax4-A  2.4  5.4   79   120    9   MOLECULE: PROTEIN CRUMBS HOMOLOG 3;                                  
6650:  q5ba-A  2.4 34.9   66  1012    6   MOLECULE: KLOTHO;                                                    
6651:  sxz8-A  2.4 14.0   96   322    2   MOLECULE: LYMPHATIC VESSEL ENDOTHELIAL HYALURONIC ACID RECE          
6652:  ke8m-A  2.4 12.1  115   326    6   MOLECULE: OLFACTORY RECEPTOR 8A1;                                    
6653:  egn1-A  2.4 42.8  125  1400    6   MOLECULE: PROTEIN EYES SHUT HOMOLOG;                                 
6654:  u6mg-A  2.4 49.6   88  1093    5   MOLECULE: LEUCINE-RICH REPEATS AND IMMUNOGLOBULIN-LIKE DOMA          
6655:  uc2a-A  2.4 19.5   55   178    7   MOLECULE: UNCHARACTERIZED PROTEIN C15ORF32;                          
6656:  e8wi-A  2.4 27.4  116   623    5   MOLECULE: GLYCEROPHOSPHODIESTER PHOSPHODIESTERASE DOMAIN-CO          
6657:  m7cz-A  2.4 24.1   59  1400    2   MOLECULE: ADHESION G-PROTEIN COUPLED RECEPTOR G4;                    
6658:  sbg9-A  2.4 26.1  112   628    7   MOLECULE: KELCH-LIKE PROTEIN 14;                                     
6659:  nuh4-A  2.4 21.4   99   569    6   MOLECULE: ARYLSULFATASE I;                                           
6660:  gr9m-A  2.4 36.1  107   567    7   MOLECULE: LIPASE MATURATION FACTOR 1;                                
6661:  yg6g-A  2.4 52.1   97   667    6   MOLECULE: E3 UBIQUITIN-PROTEIN LIGASE MIDLINE-1;                     
6662:  fh2r-A  2.4 33.4   69  1400    3   MOLECULE: WD REPEAT AND FYVE DOMAIN-CONTAINING PROTEIN 3;            
6663:  dm4l-A  2.4 21.6   60   187    7   MOLECULE: COILED-COIL DOMAIN-CONTAINING PROTEIN 201;                 
6664:  kp8e-A  2.4 29.8   62  1647    6   MOLECULE: MAP KINASE-ACTIVATING DEATH DOMAIN PROTEIN;                
6665:  ogf6-A  2.4 12.0   46   737   20   MOLECULE: DELTA AND NOTCH-LIKE EPIDERMAL GROWTH FACTOR-RELA          
6666:  vof8-A  2.4  8.9   66   172    9   MOLECULE: VESICULAR, OVEREXPRESSED IN CANCER, PROSURVIVAL P          
6667:  qv2m-A  2.4 31.8   68  1007   10   MOLECULE: SERINE/THREONINE-PROTEIN KINASE PRP4 HOMOLOG;              
6668:  s1os-A  2.4 27.7  109  1368    6   MOLECULE: OBSCURIN;                                                  
6669:  cc5q-A  2.4 30.0   75   848    9   MOLECULE: DYNEIN INTERMEDIATE CHAIN 4, AXONEMAL;                     
6670:  g5so-A  2.4 24.7   66   361    9   MOLECULE: CASPASE ACTIVITY AND APOPTOSIS INHIBITOR 1;                
6671:  or9a-A  2.4 16.9   55  1265   11   MOLECULE: 1-PHOSPHATIDYLINOSITOL 4,5-BISPHOSPHATE PHOSPHODI          
6672:  v6nb-A  2.4 12.9   47    94   13   MOLECULE: NEUTROPHIL DEFENSIN 1;                                     
6673:  hzh5-A  2.4 16.9  108   319    6   MOLECULE: PROBABLE G-PROTEIN COUPLED RECEPTOR 171;                   
6674:  ne7n-A  2.4 29.2  140   492    6   MOLECULE: TRANSMEMBRANE PROTEIN 39B;                                 
6675:  tqh8-A  2.4 14.6  126  1328    6   MOLECULE: DNA-DEPENDENT PROTEIN KINASE CATALYTIC SUBUNIT;            
6676:  ko9y-A  2.4 34.5   57  1009    9   MOLECULE: GLUTAMATE RECEPTOR IONOTROPIC, DELTA-1;                    
6677:  cjy7-A  2.4 68.1   82   328    9   MOLECULE: C-TYPE LECTIN DOMAIN FAMILY 4 MEMBER K;                    
6678:  ud3m-A  2.4 31.8  109   332    8   MOLECULE: PUTATIVE UNCHARACTERIZED PROTEIN CXORF58;                  
6679:  cvt3-A  2.4 35.6   71  1045    7   MOLECULE: MITOTIC DEACETYLASE-ASSOCIATED SANT DOMAIN PROTEI          
6680:  cu6x-A  2.4 26.1   91   985   10   MOLECULE: THIOREDOXIN DOMAIN-CONTAINING PROTEIN 11;                  
6681:  x7zd-A  2.4  9.3   77   453   10   MOLECULE: ANKYRIN REPEAT AND SOCS BOX PROTEIN 16;                    
6682:  uf9x-A  2.4 11.5   68   351    9   MOLECULE: CAMP-DEPENDENT PROTEIN KINASE CATALYTIC SUBUNIT A          
6683:  sq4t-A  2.4  9.9  105   369    7   MOLECULE: ZINC TRANSPORTER 8;                                        
6684:  vy0k-A  2.4 47.7   71   495    7   MOLECULE: MEIOSIS-SPECIFIC NUCLEAR STRUCTURAL PROTEIN 1;             
6685:  ejh7-A  2.4 37.3   60   550    5   MOLECULE: LEUCINE-RICH REPEAT, IMMUNOGLOBULIN-LIKE DOMAIN A          
6686:  r2vu-A  2.4 18.2  121   316    5   MOLECULE: OLFACTORY RECEPTOR 4N4;                                    
6687:  l6ir-A  2.4 10.9  138   346    7   MOLECULE: HYDROXYCARBOXYLIC ACID RECEPTOR 1;                         
6688:  dy6m-A  2.4 29.0   58  1017    9   MOLECULE: FORMIN-BINDING PROTEIN 4;                                  
6689:  apv1-A  2.4 21.2  118   353    6   MOLECULE: UNCHARACTERIZED PROTEIN C5ORF60;                           
6690:  cn9n-A  2.4 47.6  125  1400    6   MOLECULE: DYSTROPHIN;                                                
6691:  zn6w-A  2.4 27.3  102   159   10   MOLECULE: MEMBRANE PROTEIN FAM174B;                                  
6692:  t6lu-A  2.4 33.5   70   477   11   MOLECULE: TRIPARTITE MOTIF-CONTAINING PROTEIN 72;                    
6693:  yp9c-A  2.4 22.0  114   406    5   MOLECULE: TRYPTOPHAN 2,3-DIOXYGENASE;                                
6694:  u3nw-A  2.4 32.3   66   652    9   MOLECULE: COILED-COIL DOMAIN-CONTAINING PROTEIN 81;                  
6695:  c3au-A  2.4  9.1   72   246    7   MOLECULE: TRANSMEMBRANE AND UBIQUITIN-LIKE DOMAIN-CONTAININ          
6696:  hc8x-A  2.4 22.4  140  1285   10   MOLECULE: NESPRIN-2;                                                 
6697:  jpb1-A  2.4 11.7   75   119    5   MOLECULE: NADH DEHYDROGENASE [UBIQUINONE] 1 SUBUNIT C2;              
6698:  vk4k-A  2.4 28.0  141   365    6   MOLECULE: COXSACKIEVIRUS AND ADENOVIRUS RECEPTOR;                    
6699:  g5qu-A  2.4 36.5   75   206    7   MOLECULE: PROTEIN FAM228A;                                           
6700:  x6ld-A  2.4 20.2   76   321    8   MOLECULE: BETA-1,3-N-ACETYLGLUCOSAMINYLTRANSFERASE MANIC FR          
6701:  wu9t-A  2.4  9.9  117  1400   10   MOLECULE: LAMININ SUBUNIT ALPHA-2;                                   
6702:  ctu0-A  2.4  6.4  103   596    8   MOLECULE: MUCIN-21;                                                  
6703:  f6nw-A  2.4 24.7  120   499    9   MOLECULE: CELL DIVISION CYCLE PROTEIN 20 HOMOLOG;                    
6704:  eri8-A  2.4  9.7  117   238    8   MOLECULE: TRANSMEMBRANE PROTEIN 127;                                 
6705:  ebf8-A  2.4 20.5  127   393    8   MOLECULE: SH3 DOMAIN-BINDING PROTEIN 5-LIKE;                         
6706:  um8a-A  2.4 38.0   69  1844    4   MOLECULE: ATPASE FAMILY AAA DOMAIN-CONTAINING PROTEIN 5;             
6707:  tq5j-A  2.4 13.6  111   310    8   MOLECULE: OLFACTORY RECEPTOR 5W2;                                    
6708:  n1jn-A  2.4 11.6   70   235    4   MOLECULE: ORNITHINE DECARBOXYLASE ANTIZYME 3;                        
6709:  q0iy-A  2.4 26.6  128   229    6   MOLECULE: TRANSMEMBRANE PROTEIN 217;                                 
6710:  t3jv-A  2.4  9.6  125   606    5   MOLECULE: LYSOSOMAL COBALAMIN TRANSPORTER ABCD4;                     
6711:  kc3y-A  2.4 33.0   53  1073    8   MOLECULE: INACTIVE UBIQUITIN CARBOXYL-TERMINAL HYDROLASE 53          
6712:  dl6g-A  2.4  8.6  130   320    5   MOLECULE: OLFACTORY RECEPTOR 2AT4;                                   
6713:  k4jz-A  2.4 43.3  115   519    9   MOLECULE: SERINE/THREONINE-PROTEIN KINASE RIO3;                      
6714:  n0mj-A  2.4 11.9   94   336    4   MOLECULE: NEDD4 FAMILY-INTERACTING PROTEIN 2;                        
6715:  u5yx-A  2.4  7.1   93   299    8   MOLECULE: MITOCHONDRIAL 2-OXODICARBOXYLATE CARRIER;                  
6716:  e4kn-A  2.4 20.0   76   202   11   MOLECULE: TRANSMEMBRANE GAMMA-CARBOXYGLUTAMIC ACID PROTEIN           
6717:  fy1w-A  2.4 32.7  111   674    8   MOLECULE: KELCH REPEAT AND BTB DOMAIN-CONTAINING PROTEIN 6;          
6718:  k8cv-A  2.4  9.5  107   314    9   MOLECULE: OLFACTORY RECEPTOR 10T2;                                   
6719:  mog3-A  2.4 14.9   58   197    7   MOLECULE: NEURTURIN;                                                 
6720:  wmy6-A  2.4 38.0  144  1946   10   MOLECULE: MYOSIN-15;                                                 
6721:  spu7-A  2.4 31.8  117  1159    5   MOLECULE: WASH COMPLEX SUBUNIT 5;                                    
6722:  uz2x-A  2.4 57.0   77   514   13   MOLECULE: CILIA- AND FLAGELLA-ASSOCIATED PROTEIN 53;                 
6723:  kwu0-A  2.4 30.5  161   574   12   MOLECULE: GOLGIN SUBFAMILY A MEMBER 6-LIKE PROTEIN 4;                
6724:  gtm4-A  2.4 23.7   67   771    4   MOLECULE: U3 SMALL NUCLEOLAR RNA-ASSOCIATED PROTEIN 14 HOMO          
6725:  b2jy-A  2.4 49.0  152  1400    7   MOLECULE: MICROTUBULE-ACTIN CROSS-LINKING FACTOR 1, ISOFORM          
6726:  u8rq-A  2.4 35.7   64  1400    8   MOLECULE: LAMININ SUBUNIT ALPHA-1;                                   
6727:  l3dp-A  2.4 30.5   71  1400    3   MOLECULE: CENTROMERE-ASSOCIATED PROTEIN E;                           
6728:  vws2-A  2.4 23.8   96   824    7   MOLECULE: INTRAFLAGELLAR TRANSPORT PROTEIN 88 HOMOLOG;               
6729:  t0jp-A  2.4 46.5  108  1400    8   MOLECULE: PROTEIN PRRC2C;                                            
6730:  fm0e-A  2.4 19.4   71   526    3   MOLECULE: POTASSIUM VOLTAGE-GATED CHANNEL SUBFAMILY S MEMBE          
6731:  edj0-A  2.4 36.2   77  1400    9   MOLECULE: E1A-BINDING PROTEIN P400;                                  
6732:  q9pp-A  2.4 17.1   64   448    5   MOLECULE: GA-BINDING PROTEIN SUBUNIT BETA-2;                         
6733:  moj0-A  2.4 10.6  147   362    7   MOLECULE: G-PROTEIN COUPLED RECEPTOR 4;                              
6734:  zb3r-A  2.4  9.7   71    99    7   MOLECULE: HIG1 DOMAIN FAMILY MEMBER 1B;                              
6735:  qcn6-A  2.4 20.2  109   591    5   MOLECULE: COMPLEMENT COMPONENT C8 BETA CHAIN;                        
6736:  u2ak-A  2.4 31.5   94   549   11   MOLECULE: TBC1 DOMAIN FAMILY MEMBER 3E;                              
6737:  b3re-A  2.4  6.6   54   420    7   MOLECULE: ANKYRIN REPEAT DOMAIN-CONTAINING PROTEIN 10;               
6738:  bek9-A  2.4 24.6   84   203    4   MOLECULE: AKIRIN-2;                                                  
6739:  gnp0-A  2.4 13.7   80   324    6   MOLECULE: E3 UBIQUITIN-PROTEIN LIGASE SIAH2;                         
6740:  tpi5-A  2.4 11.1  148   590    5   MOLECULE: MUSCARINIC ACETYLCHOLINE RECEPTOR M3;                      
6741:  k9jd-A  2.4 18.8  101   339    8   MOLECULE: IMMUNOGLOBULIN-BINDING PROTEIN 1;                          
6742:  hjl3-A  2.4 33.7  100   472    6   MOLECULE: DOUBLESEX- AND MAB-3-RELATED TRANSCRIPTION FACTOR          
6743:  j8tz-A  2.4 11.7   64  1347    9   MOLECULE: PROTOCADHERIN-11 X-LINKED;                                 
6744:  n5hn-A  2.4 37.7   75   196    9   MOLECULE: BLOC-1-RELATED COMPLEX SUBUNIT 5;                          
6745:  ie5g-A  2.4 13.6  114   312    7   MOLECULE: OLFACTORY RECEPTOR 4F6;                                    
6746:  ei0w-A  2.4 60.5   79   321    6   MOLECULE: LOW AFFINITY IMMUNOGLOBULIN EPSILON FC RECEPTOR;           
6747:  vly3-A  2.4 23.9   78   552    4   MOLECULE: SERINE/THREONINE-PROTEIN KINASE RIO2;                      
6748:  sr4e-A  2.4 30.4   63  1212    8   MOLECULE: METABOTROPIC GLUTAMATE RECEPTOR 5;                         
6749:  ty5e-A  2.4  5.5   54   123    4   MOLECULE: U7 SNRNA-ASSOCIATED SM-LIKE PROTEIN LSM10;                 
6750:  gl7o-A  2.4 29.0   58   415   10   MOLECULE: ZONA PELLUCIDA-LIKE DOMAIN-CONTAINING PROTEIN 1;           
6751:  uof6-A  2.4 30.1   64   822    3   MOLECULE: FIBROBLAST GROWTH FACTOR RECEPTOR 1;                       
6752:  s7qt-A  2.4 39.2   59   159    5   MOLECULE: UNCHARACTERIZED PROTEIN C5ORF52;                           
6753:  v4lv-A  2.4 26.9  102   869    7   MOLECULE: MUSCLE, SKELETAL RECEPTOR TYROSINE-PROTEIN KINASE          
6754:  pw4d-A  2.4  7.3   44    56    2   MOLECULE: CYTOCHROME B-C1 COMPLEX SUBUNIT 10;                        
6755:  e4xb-A  2.4  6.0   49    80    8   MOLECULE: PROTEIN CEBPZOS;                                           
6756:  i2oo-A  2.4  9.3   91  1400    5   MOLECULE: WD REPEAT AND FYVE DOMAIN-CONTAINING PROTEIN 3;            
6757:  lv9e-A  2.4 33.6   81   759    7   MOLECULE: LIM DOMAIN AND ACTIN-BINDING PROTEIN 1;                    
6758:  qp9f-A  2.4  3.6   42    43   24   MOLECULE: B MELANOMA ANTIGEN 1;                                      
6759:  j7og-A  2.4 22.1   80   347   10   MOLECULE: TRANSCRIPTION FACTOR JUN-B;                                
6760:  bx5q-A  2.4  8.3  137   339    6   MOLECULE: PUTATIVE P2Y PURINOCEPTOR 10;                              
6761:  pv6g-A  2.4 15.0  113   326    6   MOLECULE: OLFACTORY RECEPTOR 11H12;                                  
6762:  ojg1-A  2.4 27.7  120   469    8   MOLECULE: PROTEIN RUFY3;                                             
6763:  mvb2-A  2.4 34.8  137   690    6   MOLECULE: SODIUM-DEPENDENT PHOSPHATE TRANSPORT PROTEIN 2B;           
6764:  r9iq-A  2.4 15.8  116   309    6   MOLECULE: OLFACTORY RECEPTOR 4B1;                                    
6765:  y3je-A  2.4 14.3   83   278    5   MOLECULE: MYB/SANT-LIKE DNA-BINDING DOMAIN-CONTAINING PROTE          
6766:  hl1d-A  2.4 18.8   47  2332   11   MOLECULE: PHOSPHATIDYLINOSITOL PHOSPHATASE PTPRQ;                    
6767:  li9f-A  2.4 32.4  115   648    7   MOLECULE: SERINE/THREONINE-PROTEIN KINASE DCLK3;                     
6768:  pis5-A  2.4 53.8   97  1400    6   MOLECULE: TRINUCLEOTIDE REPEAT-CONTAINING GENE 18 PROTEIN;           
6769:  cf4g-A  2.4 30.4  101  1400   10   MOLECULE: CADHERIN EGF LAG SEVEN-PASS G-TYPE RECEPTOR 2;             
6770:  wxn7-A  2.4 46.7   99  1086    5   MOLECULE: FORMIN-LIKE PROTEIN 2;                                     
6771:  mlf4-A  2.4 30.8   54   420    7   MOLECULE: PROTEIN DISULFIDE ISOMERASE CRELD1;                        
6772:  tb2e-A  2.4  6.8  117   310    5   MOLECULE: PUTATIVE OLFACTORY RECEPTOR 7A2;                           
6773:  ezp9-A  2.4 13.2  106  1400    2   MOLECULE: CYTOPLASMIC DYNEIN 1 HEAVY CHAIN 1;                        
6774:  c5zq-A  2.4 11.0   74   603    4   MOLECULE: MYOTUBULARIN;                                              
6775:  f1tm-A  2.4 21.3   64   350    6   MOLECULE: RENIN RECEPTOR;                                            
6776:  t7an-A  2.4  2.6   50   140    8   MOLECULE: TRANSMEMBRANE PROTEIN 18;                                  
6777:  e0ia-A  2.4  7.2   84   396    7   MOLECULE: DDB1- AND CUL4-ASSOCIATED FACTOR 4-LIKE PROTEIN 1          
6778:  m3qs-A  2.4 17.0   61   402    5   MOLECULE: LIM HOMEOBOX TRANSCRIPTION FACTOR 1-BETA;                  
6779:  zur0-A  2.4 20.2   68  2442   12   MOLECULE: CENTROSOME-ASSOCIATED PROTEIN CEP250;                      
6780:  y9yx-A  2.4 27.7   76  1400    7   MOLECULE: CENTROSOME-ASSOCIATED PROTEIN 350;                         
6781:  b3nw-A  2.4  7.1   49   145    8   MOLECULE: 6-PYRUVOYL TETRAHYDROBIOPTERIN SYNTHASE;                   
6782:  ydy7-A  2.4 58.6   76   628    7   MOLECULE: KERATIN, TYPE II CYTOSKELETAL 3;                           
6783:  wb8k-A  2.4 48.4   92  1016    5   MOLECULE: MASTERMIND-LIKE PROTEIN 1;                                 
6784:  nu3h-A  2.4 65.7  130   578    7   MOLECULE: KERATIN, TYPE II CYTOSKELETAL 1B;                          
6785:  u4fx-A  2.4 34.8   80   418    4   MOLECULE: LACTOSYLCERAMIDE ALPHA-2,3-SIALYLTRANSFERASE;              
6786:  xvk4-A  2.4 13.9  118   310    8   MOLECULE: OLFACTORY RECEPTOR;                                        
6787:  p5zd-A  2.4 33.0   69   422   10   MOLECULE: SYNAPTOTAGMIN-1;                                           
6788:  sc3v-A  2.4 22.5   94   240   10   MOLECULE: EXTRACELLULAR SUPEROXIDE DISMUTASE [CU-ZN];                
6789:  dk5l-A  2.4 23.1   84   217    6   MOLECULE: 5-DEMETHOXYUBIQUINONE HYDROXYLASE, MITOCHONDRIAL;          
6790:  b4uf-A  2.4  4.7   57   518   12   MOLECULE: RECEPTOR-INTERACTING SERINE/THREONINE-PROTEIN KIN          
6791:  uy7z-A  2.4 21.8   73   323    5   MOLECULE: LEUKOCYTE SURFACE ANTIGEN CD47;                            
6792:  q2vw-A  2.4 32.1  101   593    3   MOLECULE: METAL-RESPONSE ELEMENT-BINDING TRANSCRIPTION FACT          
6793:  bd8u-A  2.4 19.0   73   418    7   MOLECULE: SERPIN H1;                                                 
6794:  o5ja-A  2.4 11.9   53   280    8   MOLECULE: CHECKPOINT PROTEIN HUS1;                                   
6795:  lkj0-A  2.4 18.9  115   525    5   MOLECULE: CHROMAFFIN GRANULE AMINE TRANSPORTER;                      
6796:  rr7s-A  2.4 15.9   62  1157   10   MOLECULE: PROBABLE ATP-DEPENDENT RNA HELICASE DHX37;                 
6797:  rl9r-A  2.4 33.1  110   796   11   MOLECULE: YY1-ASSOCIATED PROTEIN 1;                                  
6798:  oq8i-A  2.4 23.0  110   354   12   MOLECULE: MUSCLEBLIND-LIKE PROTEIN 3;                                
6799:  tr6i-A  2.4 28.7   62  1668    6   MOLECULE: ZINC FINGER CCCH DOMAIN-CONTAINING PROTEIN 13;             
6800:  y7sh-A  2.4 46.7  102   775   11   MOLECULE: KAZRIN;                                                    
6801:  vv1h-A  2.4 22.7  140   368    6   MOLECULE: G-PROTEIN COUPLED RECEPTOR 62;                             
6802:  n4lo-A  2.4 22.9   89   889    6   MOLECULE: A DISINTEGRIN AND METALLOPROTEINASE WITH THROMBOS          
6803:  dzh4-A  2.4 12.1   75   993    4   MOLECULE: TYPE II INOSITOL 1,4,5-TRISPHOSPHATE 5-PHOSPHATAS          
6804:  bm2i-A  2.4 16.5   67   100    3   MOLECULE: PUTATIVE UNCHARACTERIZED PROTEIN SSBP3-AS1;                
6805:  zk5h-A  2.4 35.0  101   923    9   MOLECULE: MITOCHONDRIAL 10-FORMYLTETRAHYDROFOLATE DEHYDROGE          
6806:  so3z-A  2.4 46.9   76   534    7   MOLECULE: UDP-GLUCURONOSYLTRANSFERASE 1A5;                           
6807:  vm8v-A  2.4 30.2   99   307    6   MOLECULE: VACUOLAR PROTEIN SORTING-ASSOCIATED PROTEIN VTA1           
6808:  hii8-A  2.4 41.4   80   575    8   MOLECULE: THROMBOMODULIN;                                            
6809:  tj1i-A  2.4 13.0   73   224    7   MOLECULE: CMRF35-LIKE MOLECULE 6;                                    
6810:  g1pd-A  2.4  5.1   63   213    5   MOLECULE: STAR-RELATED LIPID TRANSFER PROTEIN 5;                     
6811:  zsp7-A  2.4  8.1  115   309    4   MOLECULE: OLFACTORY RECEPTOR 7A17;                                   
6812:  oh5k-A  2.4 10.5   61   117    5   MOLECULE: TRANSCRIPTION ELONGATION FACTOR A PROTEIN-LIKE 8;          
6813:  m1hj-A  2.4 38.7  127   892    7   MOLECULE: ALPHA-ACTININ-1;                                           
6814:  if5u-A  2.4 22.0   75   161   12   MOLECULE: UNCHARACTERIZED PROTEIN C9ORF57;                           
6815:  aqt2-A  2.4  3.3   56   112   13   MOLECULE: T CELL RECEPTOR ALPHA VARIABLE 9-2;                        
6816:  mtu0-A  2.4 30.8   63   157    6   MOLECULE: 60S RIBOSOMAL PROTEIN L24;                                 
6817:  lir2-A  2.4  8.7   58   225   16   MOLECULE: ELONGATION FACTOR 1-BETA;                                  
6818:  j1mt-A  2.4 30.4   73   781    7   MOLECULE: PYRIN;                                                     
6819:  m0hx-A  2.4 22.4   77  1983   13   MOLECULE: MYOSIN-7B;                                                 
6820:  l9em-A  2.4 17.8   86   433    6   MOLECULE: SERINE/THREONINE-PROTEIN KINASE STK11;                     
6821:  imu5-A  2.4 18.1  101   519   10   MOLECULE: SORTING NEXIN-2;                                           
6822:  f9ve-A  2.4 23.7   97   325    7   MOLECULE: COILED-COIL DOMAIN-CONTAINING PROTEIN 160;                 
6823:  gcm2-A  2.4 38.5   74  1400    9   MOLECULE: RYANODINE RECEPTOR 3;                                      
6824:  s5wi-A  2.4 14.3   53  1400    9   MOLECULE: MULTIPLE EPIDERMAL GROWTH FACTOR-LIKE DOMAINS PRO          
6825:  coz2-A  2.4 18.9   96   415    7   MOLECULE: SIALIDASE-1;                                               
6826:  phy1-A  2.4 26.5   55   873    7   MOLECULE: SERINE/THREONINE-PROTEIN PHOSPHATASE 4 REGULATORY          
6827:  bu1r-A  2.4 28.0   90   367    7   MOLECULE: DOUBLESEX- AND MAB-3-RELATED TRANSCRIPTION FACTOR          
6828:  zd9r-A  2.4 59.7   82   329    6   MOLECULE: UNCHARACTERIZED PROTEIN C6ORF163;                          
6829:  raf8-A  2.4 43.6   69   553   12   MOLECULE: SYNTAXIN-BINDING PROTEIN 4;                                
6830:  bym0-A  2.4 35.5   86  1400    8   MOLECULE: MIDASIN;                                                   
6831:  o3wg-A  2.4 15.1   51  1925    4   MOLECULE: CILIA- AND FLAGELLA-ASSOCIATED PROTEIN 65;                 
6832:  m5hf-A  2.4 29.3   61   877    2   MOLECULE: METABOTROPIC GLUTAMATE RECEPTOR 6;                         
6833:  du2l-A  2.4 21.7  120   880   10   MOLECULE: LEUCINE-RICH REPEAT-CONTAINING PROTEIN 66;                 
6834:  xih1-A  2.4 14.7   60  1040    3   MOLECULE: ALPHA-MANNOSIDASE 2C1;                                     
6835:  isx9-A  2.4 14.7   70  1459   10   MOLECULE: ADHESION G PROTEIN-COUPLED RECEPTOR L2;                    
6836:  fce7-A  2.4 20.1   72   157    6   MOLECULE: UBIQUITIN-LIKE PROTEIN 4A;                                 
6837:  vja2-A  2.4 30.9  127   630    6   MOLECULE: SODIUM-DEPENDENT SEROTONIN TRANSPORTER;                    
6838:  vce9-A  2.4 15.5  151  1356    5   MOLECULE: PARTITIONING DEFECTIVE 3 HOMOLOG;                          
6839:  fof6-A  2.4 18.3   98   523    2   MOLECULE: DYNEIN REGULATORY COMPLEX SUBUNIT 3;                       
6840:  hj2j-A  2.4 53.9  165   975    5   MOLECULE: E3 UBIQUITIN-PROTEIN LIGASE BRE1A;                         
6841:  fm3b-A  2.4 28.0  130   779   10   MOLECULE: VEZATIN;                                                   
6842:  anc0-A  2.4 23.8  131  1400    5   MOLECULE: NESPRIN-1;                                                 
6843:  ret6-A  2.4 14.2   49    49    2   MOLECULE: PUTATIVE UNCHARACTERIZED PROTEIN PNAS-138;                 
6844:  b8wk-A  2.4 34.0   89   369    7   MOLECULE: MELANOMA-ASSOCIATED ANTIGEN 10;                            
6845:  ct6a-A  2.4 34.7  102   327    4   MOLECULE: APOPTOSIS FACILITATOR BCL-2-LIKE PROTEIN 14;               
6846:  p6fg-A  2.4  6.9   96   167    4   MOLECULE: MODULATOR OF SMOOTHENED PROTEIN;                           
6847:  ky4b-A  2.4 32.8   73  1400    4   MOLECULE: PROTEIN PICCOLO;                                           
6848:  n3rn-A  2.4 20.6   81   125    4   MOLECULE: TSSK6-ACTIVATING CO-CHAPERONE PROTEIN;                     
6849:  g6ks-A  2.4 23.1   88  1223    9   MOLECULE: A DISINTEGRIN AND METALLOPROTEINASE WITH THROMBOS          
6850:  akm4-A  2.4 31.8  147  1400    4   MOLECULE: BACULOVIRAL IAP REPEAT-CONTAINING PROTEIN 6;               
6851:  a5va-A  2.4 18.9  122  1400    8   MOLECULE: DYSTONIN;                                                  
6852:  ldi5-A  2.4 27.3  113   963    6   MOLECULE: KINESIN-1 HEAVY CHAIN;                                     
6853:  q0le-A  2.4  4.4   68   182   10   MOLECULE: PROTEIN CANOPY HOMOLOG 2;                                  
6854:  k6iv-A  2.4 12.8  146  1278    5   MOLECULE: E3 UBIQUITIN-PROTEIN LIGASE MYCBP2;                        
6855:  rwm3-A  2.4 13.6   91   447    4   MOLECULE: SERINE/THREONINE-PROTEIN PHOSPHATASE 2A 55 KDA RE          
6856:  uzz8-A  2.4 36.9   73   302    7   MOLECULE: ICOS LIGAND;                                               
6857:  vi5n-A  2.4 11.5   57   292    7   MOLECULE: CYCLIN-DEPENDENT-LIKE KINASE 5;                            
6858:  tww2-A  2.4 11.7   79   392    8   MOLECULE: INTEGRIN-LINKED KINASE-ASSOCIATED SERINE/THREONIN          
6859:  ffy3-A  2.4  5.7   76   146    7   MOLECULE: CALMODULIN-LIKE PROTEIN 5;                                 
6860:  rn2u-A  2.4  9.6   69   159    6   MOLECULE: SHORT COILED-COIL PROTEIN;                                 
6861:  rph2-A  2.4 47.3  102   701    7   MOLECULE: CENTROSOMAL PROTEIN OF 83 KDA;                             
6862:  naw2-A  2.4 41.7  110   271    6   MOLECULE: FOS-RELATED ANTIGEN 1;                                     
6863:  wvp4-A  2.4 42.4   87   590   10   MOLECULE: LEUCINE-RICH REPEAT TRANSMEMBRANE NEURONAL PROTEI          
6864:  bk0t-A  2.4 22.0  102   269    8   MOLECULE: DYNEIN REGULATORY COMPLEX PROTEIN 8;                       
6865:  y5on-A  2.4 10.8  108   365    5   MOLECULE: PALMITOYLTRANSFERASE ZDHHC20;                              
6866:  wug3-A  2.4 29.9   71  2539    8   MOLECULE: ZINC FINGER FYVE DOMAIN-CONTAINING PROTEIN 26;             
6867:  ok0x-A  2.4  4.9   73   198    5   MOLECULE: PUTATIVE UNCHARACTERIZED PROTEIN ENCODED BY AGPAT          
6868:  cvl9-A  2.4  8.3   62   376    8   MOLECULE: RCC1 DOMAIN-CONTAINING PROTEIN 1;                          
6869:  xwp0-A  2.4 47.2  138  1400    5   MOLECULE: DYNEIN HEAVY CHAIN 10, AXONEMAL;                           
6870:  k4kz-A  2.4 30.7  107   476    7   MOLECULE: TOM1-LIKE PROTEIN 1;                                       
6871:  s1ri-A  2.4 36.6   94   594    5   MOLECULE: INTERACTOR OF HORMAD1 PROTEIN 1;                           
6872:  yej2-A  2.4 29.5  161  1328    8   MOLECULE: MYB-BINDING PROTEIN 1A;                                    
6873:  dx4e-A  2.4  7.4   74   150    4   MOLECULE: GLYCOPHORIN-A;                                             
6874:  xs3m-A  2.4 30.5  120  1400    8   MOLECULE: USHERIN;                                                   
6875:  hyo1-A  2.4  6.3   91   419    9   MOLECULE: D(4) DOPAMINE RECEPTOR;                                    
6876:  mqe9-A  2.4 23.0  150   412    5   MOLECULE: ADENOSINE RECEPTOR A2A;                                    
6877:  ztj0-A  2.4 37.5   85   680    7   MOLECULE: PHD FINGER PROTEIN 21A;                                    
6878:  ro3f-A  2.4 22.7  102  1905    6   MOLECULE: VON WILLEBRAND FACTOR A DOMAIN-CONTAINING PROTEIN          
6879:  y7dz-A  2.4 37.4   71   261    4   MOLECULE: HLA CLASS II HISTOCOMPATIBILITY ANTIGEN, DQ BETA           
6880:  rt2w-A  2.4 29.8  127   356    9   MOLECULE: PROBABLE G-PROTEIN COUPLED RECEPTOR 32;                    
6881:  tz6v-A  2.4 29.9   71   775    8   MOLECULE: TBC1 DOMAIN FAMILY MEMBER 12;                              
6882:  hv2o-A  2.4 34.3  137  1400    6   MOLECULE: USHERIN;                                                   
6883:  igd1-A  2.4  8.8   89   232    4   MOLECULE: VERY-LONG-CHAIN (3R)-3-HYDROXYACYL-COA DEHYDRATAS          
6884:  i6vu-A  2.4 11.2   87   450    8   MOLECULE: PROTEIN FAM189A2;                                          
6885:  r9qh-A  2.4 13.6  110   312   10   MOLECULE: OLFACTORY RECEPTOR 2L8;                                    
6886:  irm2-A  2.4  7.9   74   587    4   MOLECULE: MITOGEN-ACTIVATED PROTEIN KINASE 4;                        
6887:  fk5s-A  2.4 17.9   44   999    0   MOLECULE: MULTIPLE C2 AND TRANSMEMBRANE DOMAIN-CONTAINING P          
6888:  jab0-A  2.4 10.9   52    68    2   MOLECULE: ATP SYNTHASE PROTEIN 8;                                    
6889:  ce2a-A  2.4 72.5  117   620    3   MOLECULE: ZINC FINGER PROTEIN 93;                                    
6890:  l2zv-A  2.4 17.9   86   219    7   MOLECULE: INTERLEUKIN-12 SUBUNIT ALPHA;                              
6891:  nmu1-A  2.4 17.1  100   315    3   MOLECULE: EUKARYOTIC TRANSLATION INITIATION FACTOR 2 SUBUNI          
6892:  mb7k-A  2.4 32.1   97  1400    6   MOLECULE: MIDASIN;                                                   
6893:  zv7z-A  2.4 13.6   79   421    8   MOLECULE: UPF0415 PROTEIN C7ORF25;                                   
6894:  jkr9-A  2.4 49.3  116  1400    6   MOLECULE: HYDROCEPHALUS-INDUCING PROTEIN HOMOLOG;                    
6895:  oeb7-A  2.4 21.1   61   541    3   MOLECULE: SORTING NEXIN-27;                                          
6896:  du6n-A  2.4 40.6   81  1353    6   MOLECULE: CALCIUM-DEPENDENT SECRETION ACTIVATOR 1;                   
6897:  nj7p-A  2.4 32.5  122  1152   11   MOLECULE: INTEGRIN ALPHA-M;                                          
6898:  r3sl-A  2.4 23.1  106   688    6   MOLECULE: ZINC FINGER PROTEIN 420;                                   
6899:  y6cc-A  2.4 11.9  108  1177    5   MOLECULE: PHOSPHOLIPID-TRANSPORTING ATPASE IF;                       
6900:  ql4c-A  2.4  9.8   91   649    5   MOLECULE: SODIUM/NUCLEOSIDE COTRANSPORTER 1;                         
6901:  od0o-A  2.4 23.4   68   128    7   MOLECULE: NADH DEHYDROGENASE [UBIQUINONE] 1 ALPHA SUBCOMPLE          
6902:  jmz6-A  2.4  6.5   59   138   12   MOLECULE: PUTATIVE TRANSMEMBRANE PROTEIN 75;                         
6903:  dss2-A  2.4 23.0  113  1143    4   MOLECULE: FH2 DOMAIN-CONTAINING PROTEIN 1;                           
6904:  n4go-A  2.4  7.7   90   349    8   MOLECULE: KH DOMAIN-CONTAINING, RNA-BINDING, SIGNAL TRANSDU          
6905:  ri8m-A  2.4 24.9  106   221    9   MOLECULE: TRANSMEMBRANE PROTEIN 225B;                                
6906:  kmw6-A  2.4  9.1   94   340    7   MOLECULE: ORGANIC SOLUTE TRANSPORTER SUBUNIT ALPHA;                  
6907:  o6rl-A  2.4 19.3  162  1292    5   MOLECULE: DYNEIN HEAVY CHAIN 12, AXONEMAL;                           
6908:  c7zf-A  2.4 20.8  108   549    4   MOLECULE: TBC1 DOMAIN FAMILY MEMBER 3G;                              
6909:  nte7-A  2.4  9.0   99   813    6   MOLECULE: SORTING NEXIN-29;                                          
6910:  tw8k-A  2.4 30.7   91   761    5   MOLECULE: SEMAPHORIN-4A;                                             
6911:  fop1-A  2.4  7.3   72   144    6   MOLECULE: ACTIN-ASSOCIATED PROTEIN FAM107A;                          
6912:  si8j-A  2.4 34.5  182  1400    6   MOLECULE: E3 UBIQUITIN-PROTEIN LIGASE HERC2;                         
6913:  j9aj-A  2.4 20.0   96  2468    8   MOLECULE: MICROTUBULE-ASSOCIATED PROTEIN 1B;                         
6914:  rwm6-A  2.4  6.5   95   667    9   MOLECULE: INTERLEUKIN-17 RECEPTOR E;                                 
6915:  fug6-A  2.4 14.2   68   149    6   MOLECULE: PLECKSTRIN HOMOLOGY DOMAIN-CONTAINING FAMILY J ME          
6916:  ch4v-A  2.4 12.6   69   109    6   MOLECULE: T CELL RECEPTOR ALPHA VARIABLE 25;                         
6917:  v3ci-A  2.4 37.4  113   739    8   MOLECULE: MITOCHONDRIAL PROTON/CALCIUM EXCHANGER PROTEIN;            
6918:  cl8v-A  2.4 19.3  114   907    7   MOLECULE: POLYPHOSPHOINOSITIDE PHOSPHATASE;                          
6919:  glg7-A  2.4 22.1  137   541    6   MOLECULE: EH DOMAIN-CONTAINING PROTEIN 4;                            
6920:  t6qt-A  2.4 43.3  155   811    9   MOLECULE: EXOCYST COMPLEX COMPONENT 6B;                              
6921:  hh7e-A  2.4 50.2  129  1020    3   MOLECULE: X-LINKED RETINITIS PIGMENTOSA GTPASE REGULATOR;            
6922:  ai1b-A  2.4 25.9  163  1400    8   MOLECULE: A-KINASE ANCHOR PROTEIN 13;                                
6923:  lw8t-A  2.4 26.6  189  1643    9   MOLECULE: NEUREXIN-3;                                                
6924:  kyk9-A  2.4 30.3   78  1503    8   MOLECULE: EF-HAND CALCIUM-BINDING DOMAIN-CONTAINING PROTEIN          
6925:  di1w-A  2.4  8.9  111   305    7   MOLECULE: OLFACTORY RECEPTOR 10W1;                                   
6926:  da6q-A  2.4 22.3  110   220    5   MOLECULE: CLAUDIN-22;                                                
6927:  l8vw-A  2.4 20.4  130   454    8   MOLECULE: F-BOX/WD REPEAT-CONTAINING PROTEIN 2;                      
6928:  b2ti-A  2.4 42.0   80  1241    5   MOLECULE: ANION EXCHANGE PROTEIN 2;                                  
6929:  bw9w-A  2.4  8.2  113   301    4   MOLECULE: OLFACTORY RECEPTOR 10AG1;                                  
6930:  f0ko-A  2.4 20.9  112   549    4   MOLECULE: TBC1 DOMAIN FAMILY MEMBER 3D;                              
6931:  g8lh-A  2.4 10.0   80   114    4   MOLECULE: TRANSMEMBRANE PROTEIN 14DP;                                
6932:  brs7-A  2.4 28.9   98   290   10   MOLECULE: TUBULIN POLYGLUTAMYLASE COMPLEX SUBUNIT 1;                 
6933:  rbg4-A  2.4 26.3   62   771    6   MOLECULE: POST-GPI ATTACHMENT TO PROTEINS FACTOR 6;                  
6934:  g1zk-A  2.4  4.3   75   501    7   MOLECULE: INACTIVE CYTIDINE MONOPHOSPHATE-N-ACETYLNEURAMINI          
6935:  eln1-A  2.4  7.1   72   126    8   MOLECULE: UNCHARACTERIZED PROTEIN C20ORF197;                         
6936:  bu9a-A  2.4  8.4   63  1400   11   MOLECULE: THYROGLOBULIN;                                             
6937:  hd4v-A  2.4 25.9  123  2048    2   MOLECULE: FANCONI ANEMIA GROUP M PROTEIN;                            
6938:  yv6h-A  2.4 47.1  114  1307    6   MOLECULE: FIBROUS SHEATH-INTERACTING PROTEIN 2;                      
6939:  wnn3-A  2.4 29.4  124   942    5   MOLECULE: PROTEIN INTURNED;                                          
6940:  z3yh-A  2.4 28.8  112  1023    5   MOLECULE: 2-OXOGLUTARATE DEHYDROGENASE, MITOCHONDRIAL;               
6941:  rb1o-A  2.4 17.1  148   639   10   MOLECULE: CREB3 REGULATORY FACTOR;                                   
6942:  p4dn-A  2.4  6.7   62   104   13   MOLECULE: SECRETOGLOBIN FAMILY 3A MEMBER 1;                          
6943:  ik5k-A  2.4 31.9  133  1250    5   MOLECULE: RAS-ASSOCIATED AND PLECKSTRIN HOMOLOGY DOMAINS-CO          
6944:  f7bu-A  2.4 20.8  130   778    9   MOLECULE: TASTIN;                                                    
6945:  i2dv-A  2.4 19.7   88   263    8   MOLECULE: PROTEASOME SUBUNIT ALPHA TYPE-1;                           
6946:  i9yw-A  2.4 13.7   92   712    5   MOLECULE: TIR DOMAIN-CONTAINING ADAPTER MOLECULE 1;                  
6947:  a9zx-A  2.4 11.3  118   271    7   MOLECULE: SOLUTE CARRIER FAMILY 66 MEMBER 2;                         
6948:  ykf3-A  2.4 25.8  161  1400   10   MOLECULE: A-KINASE ANCHOR PROTEIN 13;                                
6949:  iz9a-A  2.4 15.9   94   780    9   MOLECULE: CULLIN-5;                                                  
6950:  p1eh-A  2.4 17.1   68   212    9   MOLECULE: NUCLEOSIDE DIPHOSPHATE KINASE HOMOLOG 5;                   
6951:  uiz7-A  2.4 21.2  106  2595    8   MOLECULE: ATP-BINDING CASSETTE SUB-FAMILY A MEMBER 12;               
6952:  i8dw-A  2.4 13.7  106   578    7   MOLECULE: PROBABLE ARGININE--TRNA LIGASE, MITOCHONDRIAL;             
6953:  rb7b-A  2.4 21.2   75   894    5   MOLECULE: MITOGEN-ACTIVATED PROTEIN KINASE KINASE KINASE KI          
6954:  kn7l-A  2.4  8.7  100   337    4   MOLECULE: SIDEROFLEXIN-4;                                            
6955:  qny6-A  2.4 14.6  114   711    4   MOLECULE: HYDROPEROXIDE ISOMERASE ALOXE3;                            
6956:  w8pn-A  2.4 30.3  149  1400    5   MOLECULE: LOW-DENSITY LIPOPROTEIN RECEPTOR-RELATED PROTEIN           
6957:  hrj9-A  2.4 15.8  143   513    5   MOLECULE: CYTOCHROME C OXIDASE SUBUNIT 1;                            
6958:  tw0w-A  2.4 11.4   47  1017   11   MOLECULE: PROTEIN HIRA;                                              
6959:  sof5-A  2.4 18.7   83  1400    5   MOLECULE: MIDASIN;                                                   
6960:  j9sr-A  2.4 10.4   92   609    5   MOLECULE: ALBUMIN;                                                   
6961:  g1pr-A  2.4 12.4  133   475    6   MOLECULE: CAAX PRENYL PROTEASE 1 HOMOLOG;                            
6962:  ks2s-A  2.4 25.8   81   513    6   MOLECULE: POTASSIUM VOLTAGE-GATED CHANNEL SUBFAMILY G MEMBE          
6963:  lj9g-A  2.4 16.7   65   133    8   MOLECULE: DNA-DIRECTED RNA POLYMERASES I AND III SUBUNIT RP          
6964:  wop2-A  2.4 32.4  104  1141    6   MOLECULE: CGMP-INHIBITED 3',5'-CYCLIC PHOSPHODIESTERASE A;           
6965:  axy3-A  2.4 30.0   95  1400    9   MOLECULE: CADHERIN EGF LAG SEVEN-PASS G-TYPE RECEPTOR 2;             
6966:  r5ie-A  2.4 14.0   69  1098    9   MOLECULE: TUDOR DOMAIN-CONTAINING PROTEIN 7;                         
6967:  un8a-A  2.4 24.0   87   381    8   MOLECULE: CAMP-DEPENDENT PROTEIN KINASE TYPE I-ALPHA REGULA          
6968:  mp3i-A  2.4 10.9   86   726   12   MOLECULE: NHL REPEAT-CONTAINING PROTEIN 2;                           
6969:  pwf0-A  2.4 39.4  141  1400    4   MOLECULE: DYNEIN HEAVY CHAIN 17, AXONEMAL;                           
6970:  l9zc-A  2.4  6.7   90   459    8   MOLECULE: NADH-UBIQUINONE OXIDOREDUCTASE CHAIN 4;                    
6971:  u3gg-A  2.4 14.8  126   363    4   MOLECULE: TRANS-2,3-ENOYL-COA REDUCTASE-LIKE;                        
6972:  x1ne-A  2.4  9.3  124   315    6   MOLECULE: OLFACTORY RECEPTOR 2V2;                                    
6973:  g3jf-A  2.4 28.3  119   909   12   MOLECULE: E3 UBIQUITIN-PROTEIN LIGASE HACE1;                         
6974:  r7ok-A  2.4  9.1  119   312    4   MOLECULE: OLFACTORY RECEPTOR 2M7;                                    
6975:  yds0-A  2.4 30.4  158  1400    8   MOLECULE: TRANSMEMBRANE PROTEIN KIAA1109;                            
6976:  ro6i-A  2.4 16.2   47  1474    6   MOLECULE: ADHESION G PROTEIN-COUPLED RECEPTOR L1;                    
6977:  tnr9-A  2.4 24.4   67   441    3   MOLECULE: ANKYRIN REPEAT AND MYND DOMAIN-CONTAINING PROTEIN          
6978:  qw6d-A  2.4 25.9  127   802    4   MOLECULE: OLIGOPHRENIN-1;                                            
6979:  zm1j-A  2.4 26.6  118   507   11   MOLECULE: TOM1-LIKE PROTEIN 2;                                       
6980:  qpg0-A  2.4 15.3  118   596   10   MOLECULE: SODIUM/GLUCOSE COTRANSPORTER 5;                            
6981:  ad0r-A  2.4 13.9   89   198    0   MOLECULE: PROTEIN RD3-LIKE;                                          
6982:  gaf2-A  2.4 45.0  192   568    7   MOLECULE: ZINC TRANSPORTER 9;                                        
6983:  l3nu-A  2.4 18.7   89   529    6   MOLECULE: NEURONAL ACETYLCHOLINE RECEPTOR SUBUNIT ALPHA-2;           
6984:  a4iw-A  2.4 35.1  146   940    5   MOLECULE: DNA REPAIR PROTEIN COMPLEMENTING XP-C CELLS;               
6985:  jx1s-A  2.4 12.6  129   765    7   MOLECULE: PALMITOYLTRANSFERASE ZDHHC8;                               
6986:  ds2a-A  2.4 22.8  122  1400   10   MOLECULE: E3 UBIQUITIN-PROTEIN LIGASE MYCBP2;                        
6987:  rc1l-A  2.4 26.4   95  1296    6   MOLECULE: CALCIUM-DEPENDENT SECRETION ACTIVATOR 2;                   
6988:  ss9z-A  2.4 29.1  180  1400   11   MOLECULE: E3 UBIQUITIN-PROTEIN LIGASE MYCBP2;                        
6989:  ev1q-A  2.4 19.4  127  1278    8   MOLECULE: NPC INTRACELLULAR CHOLESTEROL TRANSPORTER 1;               
6990:  u7yn-A  2.4 36.8  140  1251    9   MOLECULE: CYCLIC NUCLEOTIDE-GATED CATION CHANNEL BETA-1;             
6991:  bp3r-A  2.4 33.7  109   802    9   MOLECULE: ALDEHYDE DEHYDROGENASE FAMILY 16 MEMBER A1;                
6992:  xsx0-A  2.4  8.2  110   668    5   MOLECULE: BESTROPHIN-3;                                              
6993:  e6aw-A  2.4 33.2  138   776    9   MOLECULE: PROBABLE E3 UBIQUITIN-PROTEIN LIGASE HECTD2;               
6994:  ak6d-A  2.4 10.8  101  1120    7   MOLECULE: TBC1 DOMAIN FAMILY MEMBER 8B;                              
6995:  wgt5-A  2.3 14.9   68   607    3   MOLECULE: DOLICHYL-DIPHOSPHOOLIGOSACCHARIDE--PROTEIN                 
6996:  qzu9-A  2.3  5.9   60   239    7   MOLECULE: PROTEASOME SUBUNIT BETA TYPE-6;                            
6997:  ac5y-A  2.3 23.8   67   159   10   MOLECULE: TRANSMEMBRANE PROTEIN 92;                                  
6998:  jua2-A  2.3 38.3   81   177    4   MOLECULE: DPY30 DOMAIN-CONTAINING PROTEIN 1;                         
6999:  o6ug-A  2.3 35.4   85   320    9   MOLECULE: V-SET AND TRANSMEMBRANE DOMAIN-CONTAINING PROTEIN          
7000:  v3kb-A  2.3 12.3   60   131   10   MOLECULE: PUTATIVE UBIQUITIN-CONJUGATING ENZYME E2Q2-LIKE P          
7001:  vhy3-A  2.3  9.0   82   228   12   MOLECULE: REGULATED ENDOCRINE-SPECIFIC PROTEIN 18;                   
7002:  q9mm-A  2.3  9.6  126   373    6   MOLECULE: XK-RELATED PROTEIN 9;                                      
7003:  uux3-A  2.3 60.8  121   448    7   MOLECULE: KERATIN, TYPE I CUTICULAR HA2;                             
7004:  zv3f-A  2.3  5.3   70   169    6   MOLECULE: TRANSLOCATOR PROTEIN;                                      
7005:  m8kx-A  2.3 40.2   96  1502    6   MOLECULE: RHO GTPASE-ACTIVATING PROTEIN 5;                           
7006:  ew4j-A  2.3 35.4   71   422    8   MOLECULE: BETA-1,3-GALACTOSYLTRANSFERASE 2;                          
7007:  mo8s-A  2.3 23.0   98   729    5   MOLECULE: ZINC FINGER PROTEIN 778;                                   
7008:  qx7p-A  2.3 11.9   52    56   12   MOLECULE: SMALL INTEGRAL MEMBRANE PROTEIN 39;                        
7009:  ofq1-A  2.3 41.1   78   382    9   MOLECULE: GLUTAMINYL-PEPTIDE CYCLOTRANSFERASE-LIKE PROTEIN;          
7010:  o0om-A  2.3 20.0   84   296   10   MOLECULE: COILED-COIL DOMAIN-CONTAINING PROTEIN 69;                  
7011:  ihn1-A  2.3 36.1  100   345   11   MOLECULE: LOW-DENSITY LIPOPROTEIN RECEPTOR CLASS A DOMAIN-C          
7012:  vbl4-A  2.3  7.0  102   544    9   MOLECULE: ATYPICAL KINASE COQ8B, MITOCHONDRIAL;                      
7013:  h0yj-A  2.3 29.0   63   518   10   MOLECULE: E3 UBIQUITIN-PROTEIN LIGASE TRIM39;                        
7014:  z3ve-A  2.3 34.5  106   696   12   MOLECULE: PWWP DOMAIN-CONTAINING DNA REPAIR FACTOR 3B;               
7015:  vjk0-A  2.3  5.3   64   154    5   MOLECULE: UBIQUITIN-CONJUGATING ENZYME E2 L5;                        
7016:  v5hr-A  2.3  7.2   65   225    5   MOLECULE: PRE-MRNA-SPLICING FACTOR SPF27;                            
7017:  fa5i-A  2.3 14.0  131   534    8   MOLECULE: EH DOMAIN-CONTAINING PROTEIN 1;                            
7018:  jcj8-A  2.3 10.2   99   313    8   MOLECULE: MYELOMA-OVEREXPRESSED GENE PROTEIN;                        
7019:  u8vd-A  2.3 42.9   67   919    6   MOLECULE: WD REPEAT-CONTAINING PROTEIN 47;                           
7020:  jo2p-A  2.3 29.9  121   355    9   MOLECULE: C-C CHEMOKINE RECEPTOR TYPE 8;                             
7021:  qnu9-A  2.3 36.1  103   580    7   MOLECULE: GLYPICAN-3;                                                
7022:  qt4v-A  2.3 74.2   90  1400    4   MOLECULE: CYTOPLASMIC DYNEIN 1 HEAVY CHAIN 1;                        
7023:  nz6z-A  2.3  5.2   81   176    2   MOLECULE: PROTEIN MPV17;                                             
7024:  at2p-A  2.3 44.9   63  1298   13   MOLECULE: ACTIVATING MOLECULE IN BECN1-REGULATED AUTOPHAGY           
7025:  pgu3-A  2.3 42.1  147   535    4   MOLECULE: KERATIN, TYPE II CYTOSKELETAL 79;                          
7026:  zy2m-A  2.3 30.9   89   412    6   MOLECULE: PEPTIDYL-PROLYL CIS-TRANS ISOMERASE FKBP8;                 
7027:  bln0-A  2.3  8.9   59   255    8   MOLECULE: SPINDLE AND KINETOCHORE-ASSOCIATED PROTEIN 1;              
7028:  y5ey-A  2.3 56.5   79   466    9   MOLECULE: MYOCARDIAL ZONULA ADHERENS PROTEIN;                        
7029:  m4pn-A  2.3 35.4   76   707    7   MOLECULE: SPLICING FACTOR, PROLINE- AND GLUTAMINE-RICH;              
7030:  an8r-A  2.3 14.2  112   305    3   MOLECULE: OLFACTORY RECEPTOR 4F17;                                   
7031:  i4al-A  2.3 10.7   96   165    3   MOLECULE: TRANSMEMBRANE PROTEIN 128;                                 
7032:  anb4-A  2.3 26.2  110   934    6   MOLECULE: PROTOCADHERIN GAMMA-C3;                                    
7033:  w9rr-A  2.3 15.8  104  1400    6   MOLECULE: CADHERIN EGF LAG SEVEN-PASS G-TYPE RECEPTOR 3;             
7034:  j9cm-A  2.3 22.9   99   227    6   MOLECULE: PROLACTIN;                                                 
7035:  be7t-A  2.3 43.2   83   777    4   MOLECULE: CTAGE FAMILY MEMBER 9;                                     
7036:  ynh9-A  2.3  7.1   71   534    7   MOLECULE: NEDD8-ACTIVATING ENZYME E1 REGULATORY SUBUNIT;             
7037:  ib8r-A  2.3  5.8   54   517   11   MOLECULE: GAMMA-1-SYNTROPHIN;                                        
7038:  s6ni-A  2.3 44.1   98   579    5   MOLECULE: MEMBRANE FRIZZLED-RELATED PROTEIN;                         
7039:  sy4q-A  2.3 22.3   74   103    9   MOLECULE: T-CELL LEUKEMIA TRANSLOCATION-ALTERED GENE PROTEI          
7040:  o0nv-A  2.3 27.5  122   384    7   MOLECULE: CERAMIDE SYNTHASE 6;                                       
7041:  yfm2-A  2.3 19.7   59  1593    5   MOLECULE: THO COMPLEX SUBUNIT 2;                                     
7042:  k0lk-A  2.3  6.9   71   157    7   MOLECULE: TRANSMEMBRANE PROTEIN 50A;                                 
7043:  j9za-A  2.3 28.3   67   749    4   MOLECULE: NUCLEOLAR COMPLEX PROTEIN 2 HOMOLOG;                       
7044:  lw5t-A  2.3 15.1  108  1400    5   MOLECULE: DYNEIN HEAVY CHAIN 9, AXONEMAL;                            
7045:  b4ex-A  2.3 18.5   69   169    9   MOLECULE: VIMENTIN-TYPE INTERMEDIATE FILAMENT-ASSOCIATED CO          
7046:  st9l-A  2.3 39.7   64  1269    6   MOLECULE: CARDIOMYOPATHY-ASSOCIATED PROTEIN 5;                       
7047:  z3cs-A  2.3 42.6  111   401    4   MOLECULE: GOLGI MEMBRANE PROTEIN 1;                                  
7048:  mna3-A  2.3 28.6  109   400    5   MOLECULE: PUTATIVE UPSTREAM-BINDING FACTOR 1-LIKE PROTEIN 6          
7049:  s1eq-A  2.3 46.6   71  1697    8   MOLECULE: INTERSECTIN-2;                                             
7050:  sg5p-A  2.3 23.3   64  1706    8   MOLECULE: PROBABLE ATP-DEPENDENT RNA HELICASE DDX60-LIKE;            
7051:  olr0-A  2.3 11.6   81   370    7   MOLECULE: CALCIUM/CALMODULIN-DEPENDENT PROTEIN KINASE TYPE           
7052:  ct1e-A  2.3 13.2   73   312    7   MOLECULE: AMINOACYL TRNA SYNTHASE COMPLEX-INTERACTING MULTI          
7053:  jj0o-A  2.3 39.0   85   348    6   MOLECULE: ERLIN-1;                                                   
7054:  bzy4-A  2.3 14.4  125  1400    7   MOLECULE: DYNEIN HEAVY CHAIN 6, AXONEMAL;                            
7055:  rc5o-A  2.3  8.4  120   313    3   MOLECULE: OLFACTORY RECEPTOR 52E6;                                   
7056:  cc7g-A  2.3 24.9  151  1400    6   MOLECULE: CILIOGENESIS AND PLANAR POLARITY EFFECTOR 1;               
7057:  i6fp-A  2.3 28.7  133   541   11   MOLECULE: PROTEIN RFT1 HOMOLOG;                                      
7058:  a7jm-A  2.3 25.5   98   815    7   MOLECULE: ECHINODERM MICROTUBULE-ASSOCIATED PROTEIN-LIKE 1;          
7059:  twv9-A  2.3 20.3  157   365    6   MOLECULE: P2Y PURINOCEPTOR 4;                                        
7060:  ias0-A  2.3 21.2  139   318    8   MOLECULE: FIBRONECTIN TYPE III DOMAIN-CONTAINING PROTEIN 11          
7061:  qb0d-A  2.3 33.4   72  1400    8   MOLECULE: RYANODINE RECEPTOR 1;                                      
7062:  ybb0-A  2.3 25.8   70   805    9   MOLECULE: ARGININE/SERINE-RICH PROTEIN PNISR;                        
7063:  zp9k-A  2.3 37.3   98   601    2   MOLECULE: HMG DOMAIN-CONTAINING PROTEIN 4;                           
7064:  ppt1-A  2.3 37.2  117   691   12   MOLECULE: PROTEIN PHOSPHATASE 1 REGULATORY SUBUNIT 37;               
7065:  nx7h-A  2.3 37.5   80   172   10   MOLECULE: BIOGENESIS OF LYSOSOME-RELATED ORGANELLES COMPLEX          
7066:  vjf2-A  2.3 50.8   86   667    9   MOLECULE: TRANSCRIPTION FACTOR 4;                                    
7067:  xfc3-A  2.3 35.7  126   621    8   MOLECULE: TRANSMEMBRANE PROTEIN 200C;                                
7068:  c2pt-A  2.3  2.6   41    56    7   MOLECULE: PUTATIVE TAP2-ASSOCIATED 6.5 KDA POLYPEPTIDE;              
7069:  fo6w-A  2.3 18.5   81   172    5   MOLECULE: GALECTIN-RELATED PROTEIN;                                  
7070:  m5gw-A  2.3 42.3   83   267    6   MOLECULE: APOLIPOPROTEIN A-I;                                        
7071:  mae4-A  2.3 30.5   65   808    6   MOLECULE: N-TERMINAL KINASE-LIKE PROTEIN;                            
7072:  pp3s-A  2.3 19.0   97   651    7   MOLECULE: ZINC FINGER PROTEIN 816;                                   
7073:  qfb7-A  2.3 23.0   56  1133    7   MOLECULE: NUCLEAR PORE COMPLEX-INTERACTING PROTEIN FAMILY M          
7074:  gk7s-A  2.3  5.4   66   132   11   MOLECULE: PROTEIN FAM174C;                                           
7075:  cxi1-A  2.3 41.8   61  1098    7   MOLECULE: TRANSCRIPTION ELONGATION REGULATOR 1;                      
7076:  yy8k-A  2.3 37.9   63   710   11   MOLECULE: E3 UBIQUITIN-PROTEIN LIGASE TRIM9;                         
7077:  dfe6-A  2.3 29.3   71   544    3   MOLECULE: POTE ANKYRIN DOMAIN FAMILY MEMBER B;                       
7078:  o8wb-A  2.3 17.4  156   368   15   MOLECULE: C-X-C CHEMOKINE RECEPTOR TYPE 3;                           
7079:  uel6-A  2.3 11.5  111   254    6   MOLECULE: VERY-LONG-CHAIN (3R)-3-HYDROXYACYL-COA DEHYDRATAS          
7080:  ja9u-A  2.3 44.1   71  1400    7   MOLECULE: LIPOPOLYSACCHARIDE-RESPONSIVE AND BEIGE-LIKE ANCH          
7081:  mu0c-A  2.3 57.8   72  1400    8   MOLECULE: DESMOPLAKIN;                                               
7082:  jqp0-A  2.3 39.1  138  2136    5   MOLECULE: METHYLCYTOSINE DIOXYGENASE TET1;                           
7083:  wvs4-A  2.3  8.6   80   147    4   MOLECULE: ALLOGRAFT INFLAMMATORY FACTOR 1;                           
7084:  q0xf-A  2.3 23.9   74  1227    4   MOLECULE: DMX-LIKE PROTEIN 1;                                        
7085:  twh9-A  2.3 19.1   93  1400    3   MOLECULE: PROTOCADHERIN FAT 1;                                       
7086:  yqr5-A  2.3 32.4   63  1877    6   MOLECULE: NEURON NAVIGATOR 1;                                        
7087:  g7da-A  2.3 43.2  114   331    4   MOLECULE: COILED-COIL DOMAIN-CONTAINING PROTEIN 92;                  
7088:  clk1-A  2.3  3.2   67   142   10   MOLECULE: BACULOVIRAL IAP REPEAT-CONTAINING PROTEIN 5;               
7089:  joi9-A  2.3 20.8   85   420    8   MOLECULE: THREONINE ASPARTASE 1;                                     
7090:  z5jw-A  2.3 11.3   47   981    6   MOLECULE: CALSYNTENIN-1;                                             
7091:  yht2-A  2.3 33.9   69   683    6   MOLECULE: DIXIN;                                                     
7092:  wp8q-A  2.3  8.5  126   319    8   MOLECULE: OLFACTORY RECEPTOR 56B4;                                   
7093:  kr6i-A  2.3 27.5  151   485    5   MOLECULE: PALMITOYLTRANSFERASE ZDHHC1;                               
7094:  nxv1-A  2.3  9.4   63   179    5   MOLECULE: FAS APOPTOTIC INHIBITORY MOLECULE 1;                       
7095:  ze5f-A  2.3 11.1  102   652   13   MOLECULE: SODIUM-DEPENDENT PHOSPHATE TRANSPORTER 2;                  
7096:  jvo0-A  2.3 19.0   95   371    4   MOLECULE: PROTEIN ARGININE N-METHYLTRANSFERASE 1;                    
7097:  m6yh-A  2.3 33.7  158  1400    9   MOLECULE: SERINE-PROTEIN KINASE ATM;                                 
7098:  nnq3-A  2.3 15.8  114   317    4   MOLECULE: OLFACTORY RECEPTOR 10A5;                                   
7099:  x9on-A  2.3 34.3   68   113   21   MOLECULE: TYPE III ENDOSOME MEMBRANE PROTEIN TEMP;                   
7100:  n1qk-A  2.3  8.2  100   238    3   MOLECULE: MONOCYTE TO MACROPHAGE DIFFERENTIATION FACTOR;             
7101:  plc6-A  2.3 33.6  128   612    6   MOLECULE: PROTON CHANNEL OTOP1;                                      
7102:  jr8z-A  2.3 16.9   74   223    7   MOLECULE: CRYPTIC PROTEIN;                                           
7103:  m1dd-A  2.3 29.2  160  2377    7   MOLECULE: VOLTAGE-DEPENDENT T-TYPE CALCIUM CHANNEL SUBUNIT           
7104:  xk3z-A  2.3 20.0   71  1400    6   MOLECULE: SMALL SUBUNIT PROCESSOME COMPONENT 20 HOMOLOG;             
7105:  hk2k-A  2.3 27.3   60   601    8   MOLECULE: POLYPEPTIDE N-ACETYLGALACTOSAMINYLTRANSFERASE-LIK          
7106:  wvn0-A  2.3 21.8  127  1400   10   MOLECULE: RYANODINE RECEPTOR 3;                                      
7107:  ofg8-A  2.3 33.0   84  1100    7   MOLECULE: TRANSMEMBRANE CHANNEL-LIKE PROTEIN 3;                      
7108:  jl0u-A  2.3 27.3  118   292   12   MOLECULE: CLAUDIN-23;                                                
7109:  qv9v-A  2.3 56.3   84   205    6   MOLECULE: SPERMATOGENESIS-ASSOCIATED PROTEIN 24;                     
7110:  vfj0-A  2.3 23.2   64   109    5   MOLECULE: CYTOCHROME C OXIDASE SUBUNIT 6A1, MITOCHONDRIAL;           
7111:  u9nr-A  2.3 13.6  113   219    5   MOLECULE: CLAUDIN-20;                                                
7112:  h4ic-A  2.3 13.9  102   407    4   MOLECULE: [PYRUVATE DEHYDROGENASE (ACETYL-TRANSFERRING)] KI          
7113:  u0rl-A  2.3 21.0   70  1161    6   MOLECULE: NUCLEAR PORE COMPLEX-INTERACTING PROTEIN FAMILY M          
7114:  v7ga-A  2.3 48.2   73  1478   12   MOLECULE: FYVE AND COILED-COIL DOMAIN-CONTAINING PROTEIN 1;          
7115:  b1rx-A  2.3  9.5  104   321    5   MOLECULE: OLFACTORY RECEPTOR 3A2;                                    
7116:  od3i-A  2.3  8.2   71   132    8   MOLECULE: PUTATIVE UNCHARACTERIZED PROTEIN DKFZP434L187;             
7117:  cm4s-A  2.3 16.9   91  2540    8   MOLECULE: PROBABLE JMJC DOMAIN-CONTAINING HISTONE DEMETHYLA          
7118:  ucu2-A  2.3 19.4   94   438    9   MOLECULE: GLUTARYL-COA DEHYDROGENASE, MITOCHONDRIAL;                 
7119:  wa4w-A  2.3 22.3   56  1400    5   MOLECULE: NIPPED-B-LIKE PROTEIN;                                     
7120:  iw6o-A  2.3 21.8   91   453    3   MOLECULE: SERINE/THREONINE-PROTEIN PHOSPHATASE 2A 55 KDA RE          
7121:  la8d-A  2.3  2.0   39   107   10   MOLECULE: PROTEIN P13 MTCP-1;                                        
7122:  tv4m-A  2.3 15.8   94   339   10   MOLECULE: FRUCTOSE-1,6-BISPHOSPHATASE ISOZYME 2;                     
7123:  tys3-A  2.3 22.6   61  1400   13   MOLECULE: CENTROMERE PROTEIN F;                                      
7124:  w0cq-A  2.3 15.9  114   326    6   MOLECULE: OLFACTORY RECEPTOR 11H1;                                   
7125:  l5mk-A  2.3  8.5  108   202    2   MOLECULE: TRANSMEMBRANE 4 L6 FAMILY MEMBER 4;                        
7126:  q2eh-A  2.3 28.4   53  1400    6   MOLECULE: BACULOVIRAL IAP REPEAT-CONTAINING PROTEIN 6;               
7127:  d0uq-A  2.3 15.9  100   658   12   MOLECULE: INTEGRATOR COMPLEX SUBUNIT 9;                              
7128:  tcv7-A  2.3 50.7   70  1400   13   MOLECULE: CENTROSOME-ASSOCIATED PROTEIN 350;                         
7129:  xjq7-A  2.3  5.2   67   171    3   MOLECULE: KRAB DOMAIN-CONTAINING PROTEIN 4;                          
7130:  uar6-A  2.3 27.0   79   202    6   MOLECULE: UNCHARACTERIZED PROTEIN C4ORF51;                           
7131:  vep8-A  2.3  8.7   96   581    9   MOLECULE: SOLUTE CARRIER FAMILY 15 MEMBER 3;                         
7132:  arx2-A  2.3 24.3  108   492    5   MOLECULE: PUTATIVE TRANSPORTER SVOPL;                                
7133:  c7bc-A  2.3 17.2  135   660    8   MOLECULE: PEROXISOMAL ACYL-COENZYME A OXIDASE 1;                     
7134:  e9wk-A  2.3 19.7  121   541    7   MOLECULE: NEUTRAL AMINO ACID TRANSPORTER B(0);                       
7135:  al9o-A  2.3 27.7  125  1400    7   MOLECULE: PERICENTRIN;                                               
7136:  eii6-A  2.3 16.8   66   347    8   MOLECULE: ATAXIN-7-LIKE PROTEIN 3;                                   
7137:  usb7-A  2.3 23.8   72  1087    7   MOLECULE: EXPORTIN-7;                                                
7138:  urt6-A  2.3 25.1  131   757    3   MOLECULE: POTASSIUM VOLTAGE-GATED CHANNEL SUBFAMILY C MEMBE          
7139:  ed7e-A  2.3 33.7   63  1043   10   MOLECULE: GLUTAMATE RECEPTOR IONOTROPIC, NMDA 3B;                    
7140:  lsh0-A  2.3 19.0   61    75   13   MOLECULE: GUANINE NUCLEOTIDE-BINDING PROTEIN G(I)/G(S)/G(O)          
7141:  gz4m-A  2.3 19.1  107   463    7   MOLECULE: 2-OXOGLUTARATE AND IRON-DEPENDENT OXYGENASE JMJD4          
7142:  gna1-A  2.3  6.1   59    91    7   MOLECULE: U6 SNRNA-ASSOCIATED SM-LIKE PROTEIN LSM5;                  
7143:  f3kg-A  2.3 19.6   58   617   10   MOLECULE: DOPAMINE BETA-HYDROXYLASE;                                 
7144:  q3fy-A  2.3 44.9   98  1048    8   MOLECULE: PLECKSTRIN HOMOLOGY DOMAIN-CONTAINING FAMILY A ME          
7145:  jzk8-A  2.3 18.2  161   475    6   MOLECULE: THYMIC STROMAL COTRANSPORTER HOMOLOG;                      
7146:  pp1n-A  2.3  9.8  111   251   11   MOLECULE: TRANSMEMBRANE ASCORBATE-DEPENDENT REDUCTASE CYB56          
7147:  oi5r-A  2.3 24.4  112   450    5   MOLECULE: TATA BOX-BINDING PROTEIN-ASSOCIATED FACTOR RNA PO          
7148:  gcu4-A  2.3 16.0  111   347    7   MOLECULE: OLFACTORY RECEPTOR 1L6;                                    
7149:  lyd8-A  2.3 61.4  115  1400    5   MOLECULE: PROTEIN FURRY HOMOLOG-LIKE;                                
7150:  y8lw-A  2.3 32.8   79   522   11   MOLECULE: F-BOX-LIKE/WD REPEAT-CONTAINING PROTEIN TBL1Y;             
7151:  q5mi-A  2.3  8.0   75   372   12   MOLECULE: SERINE/THREONINE-PROTEIN KINASE 17B;                       
7152:  ic5q-A  2.3 20.3  117   426    5   MOLECULE: MONOCARBOXYLATE TRANSPORTER 13;                            
7153:  b2tj-A  2.3 19.7   78   106    6   MOLECULE: PUTATIVE HIG1 DOMAIN FAMILY MEMBER 2B;                     
7154:  o9ku-A  2.3 29.7  114   686    9   MOLECULE: HEAT SHOCK 70 KDA PROTEIN 12B;                             
7155:  t3mn-A  2.3 10.1   97   314    7   MOLECULE: ZINC TRANSPORTER ZIP3;                                     
7156:  a8dj-A  2.3 37.8   96   281    8   MOLECULE: TRANSCRIPTION FACTOR LBX1;                                 
7157:  yxv6-A  2.3 29.1  115   514    3   MOLECULE: ZINC FINGER AND BTB DOMAIN-CONTAINING PROTEIN 2;           
7158:  x1wj-A  2.3 38.8   62   523    3   MOLECULE: REST COREPRESSOR 2;                                        
7159:  tu5l-A  2.3 20.2   65  1138    6   MOLECULE: NUCLEAR PORE COMPLEX-INTERACTING PROTEIN FAMILY M          
7160:  g8na-A  2.3 44.0   58   904    9   MOLECULE: TRICHOHYALIN-LIKE PROTEIN 1;                               
7161:  kic8-A  2.3 14.7   48    94   13   MOLECULE: NEUTROPHIL DEFENSIN 3;                                     
7162:  e5ba-A  2.3 19.0   51   295   14   MOLECULE: PROLINE-RICH PROTEIN 18;                                   
7163:  l0bf-A  2.3 29.9   74   729    5   MOLECULE: NEUROCHONDRIN;                                             
7164:  po7n-A  2.3 12.6  160   425    6   MOLECULE: PROTEINASE-ACTIVATED RECEPTOR 1;                           
7165:  cna2-A  2.3 27.9   70  1400    4   MOLECULE: STAR-RELATED LIPID TRANSFER PROTEIN 9;                     
7166:  vkb1-A  2.3 28.5   86   410    8   MOLECULE: E3 UBIQUITIN-PROTEIN LIGASE MARCHF4;                       
7167:  q4fi-A  2.3 32.9   72   515   11   MOLECULE: CYTOPLASMIC TRNA 2-THIOLATION PROTEIN 2;                   
7168:  d8yy-A  2.3 33.4   70   186    7   MOLECULE: NADH DEHYDROGENASE [UBIQUINONE] 1 BETA SUBCOMPLEX          
7169:  q2vj-A  2.3 30.4  129   449    5   MOLECULE: REQUIRED FOR MEIOTIC NUCLEAR DIVISION PROTEIN 1 H          
7170:  tdi0-A  2.3 17.2  107  1860    7   MOLECULE: COLLAGEN ALPHA-1(XXVII) CHAIN;                             
7171:  oba1-A  2.3 28.5  157  1400    8   MOLECULE: INOSITOL 1,4,5-TRISPHOSPHATE RECEPTOR TYPE 2;              
7172:  h3jp-A  2.3 30.4   90   503    6   MOLECULE: SERINE/THREONINE-PROTEIN KINASE RECEPTOR R3;               
7173:  k0mj-A  2.3 13.5  111   314    6   MOLECULE: OLFACTORY RECEPTOR 5I1;                                    
7174:  bm6o-A  2.3 58.9   76   704    8   MOLECULE: E3 UBIQUITIN-PROTEIN LIGASE MARCHF7;                       
7175:  s9uk-A  2.3 15.8  112   314    4   MOLECULE: OLFACTORY RECEPTOR 4K2;                                    
7176:  k0py-A  2.3 45.4   94  1139   12   MOLECULE: RAS GTPASE-ACTIVATING PROTEIN NGAP;                        
7177:  rq6u-A  2.3 14.8   95   159    6   MOLECULE: TYPE-1 ANGIOTENSIN II RECEPTOR-ASSOCIATED PROTEIN          
7178:  vnn3-A  2.3  9.4   96   317    8   MOLECULE: MELANOCYTE-STIMULATING HORMONE RECEPTOR;                   
7179:  s9zx-A  2.3 23.9   78   360    4   MOLECULE: SNURPORTIN-1;                                              
7180:  uz7y-A  2.3 11.2   60   110    2   MOLECULE: T CELL RECEPTOR ALPHA VARIABLE 35;                         
7181:  qoh1-A  2.3 24.2   63   337    8   MOLECULE: M7GPPPX DIPHOSPHATASE;                                     
7182:  jyo8-A  2.3 40.4   71   732   14   MOLECULE: GUANYLATE CYCLASE SOLUBLE SUBUNIT ALPHA-2;                 
7183:  it4t-A  2.3 13.7   62   235    8   MOLECULE: ADENINE NUCLEOTIDE TRANSLOCASE LYSINE N-METHYLTRA          
7184:  kb2r-A  2.3 14.2   80   237    3   MOLECULE: BTB/POZ DOMAIN-CONTAINING PROTEIN KCTD6;                   
7185:  ula6-A  2.3  3.6   59   142   15   MOLECULE: GALECTIN-16;                                               
7186:  vwl6-A  2.3 13.3   96   235    4   MOLECULE: SECRETORY CARRIER-ASSOCIATED MEMBRANE PROTEIN 5;           
7187:  noc1-A  2.3 35.1   82   131    6   MOLECULE: UNCHARACTERIZED PROTEIN C1ORF54;                           
7188:  tm8c-A  2.3 15.0  126   259    6   MOLECULE: SYNAPTOPHYSIN-LIKE PROTEIN 1;                              
7189:  utt2-A  2.3  6.1   52    58    6   MOLECULE: NADH DEHYDROGENASE [UBIQUINONE] 1 BETA SUBCOMPLEX          
7190:  ib7l-A  2.3 24.0   91   957    7   MOLECULE: DYSTROPHIN-RELATED PROTEIN 2;                              
7191:  eeh1-A  2.3 47.1   77  1354    6   MOLECULE: NEUROBEACHIN-LIKE PROTEIN 2;                               
7192:  g9ds-A  2.3 49.0  113   936    6   MOLECULE: COILED-COIL DOMAIN-CONTAINING PROTEIN 191;                 
7193:  bti7-A  2.3 36.4  126  1400   13   MOLECULE: UTROPHIN;                                                  
7194:  jx7i-A  2.3 31.6  158   651    8   MOLECULE: ATP-BINDING CASSETTE SUB-FAMILY G MEMBER 5;                
7195:  nj8f-A  2.3 13.5  111   736   13   MOLECULE: PROLYL 3-HYDROXYLASE 3;                                    
7196:  gfo5-A  2.3 10.7  100   442    9   MOLECULE: ENDOTHELIN RECEPTOR TYPE B;                                
7197:  las5-A  2.3 27.9   78   717   13   MOLECULE: SUN DOMAIN-CONTAINING PROTEIN 2;                           
7198:  iq6n-A  2.3 16.3  118   322    4   MOLECULE: OLFACTORY RECEPTOR 5P2;                                    
7199:  vrv7-A  2.3 43.4   87   162   11   MOLECULE: TRANSCRIPTION FACTOR MAFG;                                 
7200:  bh1g-A  2.3 34.7   93   446    8   MOLECULE: COILED-COIL DOMAIN-CONTAINING PROTEIN 112;                 
7201:  mtv5-A  2.3 14.2  108   392    4   MOLECULE: FASCICULATION AND ELONGATION PROTEIN ZETA-1;               
7202:  nv5g-A  2.3 34.4   63  1094   11   MOLECULE: CENTROSOMAL PROTEIN OF 128 KDA;                            
7203:  f1pz-A  2.3  7.7   75   152    3   MOLECULE: MEMBRANE-SPANNING 4-DOMAINS SUBFAMILY A MEMBER 13          
7204:  k7lr-A  2.3 24.4   72   758    8   MOLECULE: VITAMIN K-DEPENDENT GAMMA-CARBOXYLASE;                     
7205:  mh8q-A  2.3 45.3   70   551   11   MOLECULE: INTERLEUKIN-2 RECEPTOR SUBUNIT BETA;                       
7206:  vi6y-A  2.3 38.8  139   953    9   MOLECULE: NETRIN RECEPTOR UNC5D;                                     
7207:  elk0-A  2.3 15.8  120   314    4   MOLECULE: OLFACTORY RECEPTOR FAMILY 1 SUBFAMILY R MEMBER 1           
7208:  zg2r-A  2.3 13.7  122   312   10   MOLECULE: OLFACTORY RECEPTOR;                                        
7209:  a1gw-A  2.3 23.4  114   522    6   MOLECULE: GYPSY RETROTRANSPOSON INTEGRASE-LIKE PROTEIN 1;            
7210:  t3du-A  2.3 50.3   83   956   10   MOLECULE: MATRILIN-2;                                                
7211:  sk9y-A  2.3 31.2  118   401    4   MOLECULE: MOTOR NEURON AND PANCREAS HOMEOBOX PROTEIN 1;              
7212:  w9pc-A  2.3 46.1  101  1400    1   MOLECULE: ABNORMAL SPINDLE-LIKE MICROCEPHALY-ASSOCIATED PRO          
7213:  fa7o-A  2.3 45.7   81  1135    4   MOLECULE: FILAMIN A-INTERACTING PROTEIN 1-LIKE;                      
7214:  t5ib-A  2.3 44.9  142   669    8   MOLECULE: CLEFT LIP AND PALATE TRANSMEMBRANE PROTEIN 1;              
7215:  hl5j-A  2.3 34.1   81  2136    7   MOLECULE: U5 SMALL NUCLEAR RIBONUCLEOPROTEIN 200 KDA HELICA          
7216:  kop8-A  2.3 11.7   60    81    8   MOLECULE: PROTEIN GPR15L;                                            
7217:  f2ep-A  2.3 13.4   97   361    8   MOLECULE: FREE FATTY ACID RECEPTOR 4;                                
7218:  usv2-A  2.3 30.6  149   768    6   MOLECULE: SOLUTE CARRIER FAMILY 45 MEMBER 4;                         
7219:  na4w-A  2.3 24.2  100   236    7   MOLECULE: PROTEIN EVI2A;                                             
7220:  pir7-A  2.3 16.2   71  1400    4   MOLECULE: DYNEIN HEAVY CHAIN 8, AXONEMAL;                            
7221:  vv3b-A  2.3 21.6   57   133    7   MOLECULE: U6 SNRNA-ASSOCIATED SM-LIKE PROTEIN LSM1;                  
7222:  esc1-A  2.3 31.3   69   224    9   MOLECULE: KINETOCHORE PROTEIN SPC25;                                 
7223:  jyz6-A  2.3 14.0  118   316    4   MOLECULE: OLFACTORY RECEPTOR 52A5;                                   
7224:  wux9-A  2.3 10.0   63   700   10   MOLECULE: RECEPTOR-TYPE TYROSINE-PROTEIN PHOSPHATASE EPSILO          
7225:  tc4u-A  2.3 31.0  126  1400   10   MOLECULE: E3 UBIQUITIN-PROTEIN LIGASE HERC2;                         
7226:  lbl2-A  2.3 34.6   59   788    7   MOLECULE: MEDIATOR OF RNA POLYMERASE II TRANSCRIPTION SUBUN          
7227:  pd9q-A  2.3 41.7   91   523   10   MOLECULE: SYNAPTOTAGMIN-10;                                          
7228:  ac3y-A  2.3 38.1  112   558    8   MOLECULE: ATLASTIN-1;                                                
7229:  ry7d-A  2.3 31.5  112   717    6   MOLECULE: ARYL HYDROCARBON RECEPTOR NUCLEAR TRANSLOCATOR 2;          
7230:  gx4n-A  2.3 33.9   91   953    4   MOLECULE: 26S PROTEASOME NON-ATPASE REGULATORY SUBUNIT 1;            
7231:  p8os-A  2.3 38.0   67   916    4   MOLECULE: NEUROFILAMENT MEDIUM POLYPEPTIDE;                          
7232:  t5bd-A  2.3 14.8  118   321    4   MOLECULE: OLFACTORY RECEPTOR 14J1;                                   
7233:  j7vc-A  2.3 18.9   93   298    3   MOLECULE: ZINC-ALPHA-2-GLYCOPROTEIN;                                 
7234:  he6i-A  2.3 28.2  109  1400    7   MOLECULE: BIORIENTATION OF CHROMOSOMES IN CELL DIVISION PRO          
7235:  ozb6-A  2.3 41.8   74   466   11   MOLECULE: VIMENTIN;                                                  
7236:  pdb1-A  2.3 43.6  103   436    8   MOLECULE: IF ROD DOMAIN-CONTAINING PROTEIN;                          
7237:  t7nc-A  2.3 10.2   61   149    3   MOLECULE: 39S RIBOSOMAL PROTEIN L20, MITOCHONDRIAL;                  
7238:  ptw5-A  2.3 18.4   96   476   10   MOLECULE: WD REPEAT, SAM AND U-BOX DOMAIN-CONTAINING PROTEI          
7239:  z4ht-A  2.3 33.3  139   514    4   MOLECULE: TRANSMEMBRANE PROTEIN 117;                                 
7240:  st8o-A  2.3 28.3  119   531    9   MOLECULE: SWI/SNF-RELATED MATRIX-ASSOCIATED ACTIN-DEPENDENT          
7241:  w4oj-A  2.3 11.9  116   214    3   MOLECULE: CLAUDIN-34;                                                
7242:  xm0n-A  2.3 44.4  160  1400    6   MOLECULE: CYTOPLASMIC DYNEIN 1 HEAVY CHAIN 1;                        
7243:  ho4i-A  2.3  9.8  117   310    7   MOLECULE: OLFACTORY RECEPTOR 51B4;                                   
7244:  n0sx-A  2.3 26.1   59   489   10   MOLECULE: CORONIN-1B;                                                
7245:  g4en-A  2.3 10.7   65   305   14   MOLECULE: SERINE/THREONINE-PROTEIN KINASE 16;                        
7246:  ct8h-A  2.3  6.6   76   138    7   MOLECULE: PUTATIVE UNCHARACTERIZED PROTEIN ENCODED BY LINC0          
7247:  yox9-A  2.3 30.8   55  1304    4   MOLECULE: SPLICING FACTOR 3B SUBUNIT 1;                              
7248:  r9ec-A  2.3 44.7   80  1400    6   MOLECULE: ZINC FINGER HOMEOBOX PROTEIN 3;                            
7249:  u0tb-A  2.3 12.6   73   284    5   MOLECULE: T-CELL LEUKEMIA HOMEOBOX PROTEIN 2;                        
7250:  t9bq-A  2.3 37.8   89   770   11   MOLECULE: ENDOTHELIN-CONVERTING ENZYME 1;                            
7251:  y5vq-A  2.3 34.1   69   731    9   MOLECULE: GOLGIN SUBFAMILY A MEMBER 5;                               
7252:  vk5g-A  2.3 37.2  118  1117    8   MOLECULE: A DISINTEGRIN AND METALLOPROTEINASE WITH THROMBOS          
7253:  qj6x-A  2.3  9.4   91   175    8   MOLECULE: FERRITIN LIGHT CHAIN;                                      
7254:  scf4-A  2.3 31.2   73   763   11   MOLECULE: TRANSCRIPTION FACTOR SOX-5;                                
7255:  es4q-A  2.3 48.2   73   369    5   MOLECULE: RAS ASSOCIATION DOMAIN-CONTAINING PROTEIN 6;               
7256:  a4aq-A  2.3 25.5   78   810    4   MOLECULE: RING FINGER PROTEIN UNKEMPT HOMOLOG;                       
7257:  w1ld-A  2.3 10.0   92   510    8   MOLECULE: MONOCARBOXYLATE TRANSPORTER 14;                            
7258:  k1gu-A  2.3 12.6  122   524    5   MOLECULE: SOLUTE CARRIER FAMILY 2, FACILITATED GLUCOSE TRAN          
7259:  zy6q-A  2.3 18.5   82   274    2   MOLECULE: COPPER CHAPERONE FOR SUPEROXIDE DISMUTASE;                 
7260:  cst1-A  2.3 41.6   76  2115    9   MOLECULE: NUCLEAR MITOTIC APPARATUS PROTEIN 1;                       
7261:  vq0g-A  2.3 32.2  199  1213    8   MOLECULE: PROTEIN FURRY HOMOLOG;                                     
7262:  og6r-A  2.3 24.2   91   240   12   MOLECULE: PROTEIN FAM246C;                                           
7263:  vj4b-A  2.3 10.4   90   246    9   MOLECULE: 14-3-3 PROTEIN BETA/ALPHA;                                 
7264:  u2iy-A  2.3 23.2   91   153    7   MOLECULE: PROLINE-RICH MEMBRANE ANCHOR 1;                            
7265:  h1fy-A  2.3 17.9   67   947    3   MOLECULE: BROMODOMAIN TESTIS-SPECIFIC PROTEIN;                       
7266:  pkh3-A  2.3 15.7   57   668    7   MOLECULE: T-CELL DIFFERENTIATION ANTIGEN CD6;                        
7267:  a6oh-A  2.3 19.0   53  1124    6   MOLECULE: ANGIOPOIETIN-1 RECEPTOR;                                   
7268:  n3wk-A  2.3 14.5  123   339    1   MOLECULE: OLFACTORY RECEPTOR 7E24;                                   
7269:  ao8s-A  2.3 20.4  125   348    7   MOLECULE: OLFACTORY RECEPTOR 2T4;                                    
7270:  lhq2-A  2.3 24.9   70   161    9   MOLECULE: PUTATIVE UNCHARACTERIZED PROTEIN C8ORF89;                  
7271:  ape0-A  2.3 47.7  102   578   11   MOLECULE: INTERLEUKIN-10 RECEPTOR SUBUNIT ALPHA;                     
7272:  u5xp-A  2.3 29.4   58   469   14   MOLECULE: E3 UBIQUITIN-PROTEIN LIGASE TRAIP;                         
7273:  rb3d-A  2.3 20.6   41  1400   10   MOLECULE: PROTOCADHERIN FAT 3;                                       
7274:  nbe8-A  2.3 17.4   90   419    9   MOLECULE: FARNESYL PYROPHOSPHATE SYNTHASE;                           
7275:  b8rw-A  2.3  7.7  111   577    8   MOLECULE: SOLUTE CARRIER FAMILY 15 MEMBER 4;                         
7276:  xh9h-A  2.3 44.9   76   164    9   MOLECULE: LEUCINE-RICH SINGLE-PASS MEMBRANE PROTEIN 2;               
7277:  dhz3-A  2.3  9.4   68    87   12   MOLECULE: NADH DEHYDROGENASE [UBIQUINONE] 1 ALPHA SUBCOMPLE          
7278:  zz9a-A  2.3 16.0  109   314    6   MOLECULE: OLFACTORY RECEPTOR 5H2;                                    
7279:  t4hp-A  2.3 14.1  115   310    3   MOLECULE: OLFACTORY RECEPTOR 4D1;                                    
7280:  wg1c-A  2.3 12.7   94   401    4   MOLECULE: SPLICING FACTOR 45;                                        
7281:  c1pm-A  2.3 56.8   84   467   10   MOLECULE: KERATIN, TYPE I CUTICULAR HA6;                             
7282:  v3pp-A  2.3  4.4   51    80    4   MOLECULE: CYTOCHROME C OXIDASE SUBUNIT 7B, MITOCHONDRIAL;            
7283:  hix5-A  2.3  5.1   76   150   12   MOLECULE: PUTATIVE STAG3-LIKE PROTEIN 4;                             
7284:  crh4-A  2.3 18.1  123   523    9   MOLECULE: ASC-TYPE AMINO ACID TRANSPORTER 1;                         
7285:  xo0c-A  2.3 23.6   69  1400    7   MOLECULE: ZINC FINGER ZZ-TYPE AND EF-HAND DOMAIN-CONTAINING          
7286:  n8cn-A  2.3  8.8   51   121    8   MOLECULE: PUTATIVE SNURF-LIKE PROTEIN;                               
7287:  quf5-A  2.3 18.3   95  1241    9   MOLECULE: INTRAFLAGELLAR TRANSPORT PROTEIN 122 HOMOLOG;              
7288:  sn6j-A  2.3 13.6  108   311    5   MOLECULE: OLFACTORY RECEPTOR 5L2;                                    
7289:  jkg5-A  2.3 30.6   92   452   10   MOLECULE: TRANSCRIPTION FACTOR AP-2-DELTA;                           
7290:  nay3-A  2.3 30.6   48  1014    8   MOLECULE: NEBULETTE;                                                 
7291:  tz5a-A  2.3 24.2  107   314   10   MOLECULE: CALCIUM HOMEOSTASIS MODULATOR PROTEIN 4;                   
7292:  rj5i-A  2.3 38.0   54    78    9   MOLECULE: SMALL INTEGRAL MEMBRANE PROTEIN 1;                         
7293:  q3sd-A  2.3 14.0   91  1400    8   MOLECULE: POLYCYSTIN-1;                                              
7294:  ck9y-A  2.3 45.8   71   980   13   MOLECULE: GLUTAMATE RECEPTOR IONOTROPIC, KAINATE 5;                  
7295:  xr5d-A  2.3 28.9   81   729    4   MOLECULE: RAN-BINDING PROTEIN 9;                                     
7296:  p9uz-A  2.3  6.3   70   174    9   MOLECULE: CD164 SIALOMUCIN-LIKE 2 PROTEIN;                           
7297:  uu6e-A  2.3 23.2   51  1400   12   MOLECULE: MULTIPLE EPIDERMAL GROWTH FACTOR-LIKE DOMAINS PRO          
7298:  zrz5-A  2.3 19.2   97   416    6   MOLECULE: PROLINE-SERINE-THREONINE PHOSPHATASE-INTERACTING           
7299:  do8w-A  2.3 48.0  132  1202    4   MOLECULE: CALMODULIN-BINDING TRANSCRIPTION ACTIVATOR 2;              
7300:  owh4-A  2.3 29.6  120   816    4   MOLECULE: MITOGEN-ACTIVATED PROTEIN KINASE 7;                        
7301:  gbv6-A  2.3 57.3  112  2024    5   MOLECULE: PERICENTRIOLAR MATERIAL 1 PROTEIN;                         
7302:  z8rd-A  2.3 36.0   99   322    9   MOLECULE: CXXC-TYPE ZINC FINGER PROTEIN 5;                           
7303:  v0hx-A  2.3 37.3   66   456    8   MOLECULE: ZINC FINGER PROTEIN 556;                                   
7304:  syb1-A  2.3 38.5  138   941   11   MOLECULE: GAMMA-AMINOBUTYRIC ACID TYPE B RECEPTOR SUBUNIT 2          
7305:  sup6-A  2.3 30.1   59  1484    8   MOLECULE: GLUTAMATE RECEPTOR IONOTROPIC, NMDA 2B;                    
7306:  u9wq-A  2.3 35.4   65   957    8   MOLECULE: PRE-MRNA-PROCESSING FACTOR 40 HOMOLOG A;                   
7307:  ofm7-A  2.3  6.1   93   160    9   MOLECULE: PERIPHERAL MYELIN PROTEIN 22;                              
7308:  iwz3-A  2.3 18.5   47   117    6   MOLECULE: 60S RIBOSOMAL PROTEIN L34;                                 
7309:  jhx8-A  2.3  9.8  103   346    9   MOLECULE: PERIPHERIN-2;                                              
7310:  g8qn-A  2.3 15.8  118   461    8   MOLECULE: ZINC TRANSPORTER 6;                                        
7311:  t3ws-A  2.3 46.1   79   853    8   MOLECULE: TRIMETHYLGUANOSINE SYNTHASE;                               
7312:  x3gv-A  2.3 23.0   99   789    7   MOLECULE: LEUCINE-RICH REPEAT AND FIBRONECTIN TYPE-III DOMA          
7313:  rhk5-A  2.3 12.1   91   593   11   MOLECULE: METHIONINE--TRNA LIGASE, MITOCHONDRIAL;                    
7314:  a5us-A  2.3 55.8  113  1657   11   MOLECULE: RAS GTPASE-ACTIVATING-LIKE PROTEIN IQGAP1;                 
7315:  c6oa-A  2.3 13.9   67   115   10   MOLECULE: T CELL RECEPTOR DELTA VARIABLE 1;                          
7316:  m8nh-A  2.3  5.6   75   257    7   MOLECULE: TRANSMEMBRANE PROTEIN 101;                                 
7317:  wae8-A  2.3 19.5   77   571    6   MOLECULE: DUAL SPECIFICITY TESTIS-SPECIFIC PROTEIN KINASE 2          
7318:  db4r-A  2.3 15.8  124   326    8   MOLECULE: ADENOSINE RECEPTOR A1;                                     
7319:  bm9v-A  2.3 16.0  103   668   10   MOLECULE: GOLGIN SUBFAMILY A MEMBER 6-LIKE PROTEIN 1;                
7320:  ct0x-A  2.3 12.8  116   559    7   MOLECULE: LARGE NEUTRAL AMINO ACIDS TRANSPORTER SMALL SUBUN          
7321:  anc4-A  2.3  9.8   96   476    4   MOLECULE: DERMOKINE;                                                 
7322:  knk4-A  2.3 15.4   93   316   10   MOLECULE: TRNA METHYLTRANSFERASE 10 HOMOLOG B;                       
7323:  fsg4-A  2.3  9.0  114   315    8   MOLECULE: OLFACTORY RECEPTOR 11A1;                                   
7324:  fxy6-A  2.3 21.3  109   914    6   MOLECULE: NEUTRAL ALPHA-GLUCOSIDASE C;                               
7325:  r7nd-A  2.3 20.9  136   491    7   MOLECULE: COP9 SIGNALOSOME COMPLEX SUBUNIT 1;                        
7326:  oy5n-A  2.3 13.7   82   837   10   MOLECULE: NEURAL CELL ADHESION MOLECULE 2;                           
7327:  f1fg-A  2.3 33.2   95   526    7   MOLECULE: CYCLIN-L1;                                                 
7328:  xht5-A  2.3 27.3   89   245    3   MOLECULE: SWI5-DEPENDENT RECOMBINATION DNA REPAIR PROTEIN 1          
7329:  by8w-A  2.3 16.4  111  1805   12   MOLECULE: KINESIN-LIKE PROTEIN KIF13A;                               
7330:  lmc7-A  2.3 17.3  124   751    6   MOLECULE: SEMAPHORIN-3C;                                             
7331:  gvu8-A  2.3 27.6  151   375    7   MOLECULE: G-PROTEIN COUPLED ESTROGEN RECEPTOR 1;                     
7332:  r4al-A  2.3 10.6  100   676    5   MOLECULE: POLYUNSATURATED FATTY ACID LIPOXYGENASE ALOX15B;           
7333:  z6me-A  2.3  8.6   97   713    5   MOLECULE: ZINC FINGER AND BTB DOMAIN-CONTAINING PROTEIN 1;           
7334:  bb5q-A  2.3 21.4  121   871    6   MOLECULE: EXTRACELLULAR SULFATASE SULF-1;                            
7335:  v7aa-A  2.3 29.0   88   821   10   MOLECULE: DNA REPLICATION LICENSING FACTOR MCM6;                     
7336:  wbx6-A  2.3 25.7  121   695    7   MOLECULE: POTASSIUM VOLTAGE-GATED CHANNEL SUBFAMILY KQT MEM          
7337:  oii2-A  2.3 30.1   84   808    7   MOLECULE: DNA REPLICATION LICENSING FACTOR MCM3;                     
7338:  bzg0-A  2.3 21.7   64   271    6   MOLECULE: T-CELL-INTERACTING, ACTIVATING RECEPTOR ON MYELOI          
7339:  w1gt-A  2.3 22.8  114   454    4   MOLECULE: PROTEIN DISULFIDE-ISOMERASE TMX3;                          
7340:  fiz3-A  2.3  9.5  119   312    4   MOLECULE: OLFACTORY RECEPTOR 2M5;                                    
7341:  wux7-A  2.3 28.9  114  1400    7   MOLECULE: NEUROBEACHIN-LIKE PROTEIN 2;                               
7342:  c2to-A  2.3 20.1  102   537    9   MOLECULE: ZINC FINGER PROTEIN 775;                                   
7343:  xhi2-A  2.3 19.6  121   858    5   MOLECULE: VOLUME-REGULATED ANION CHANNEL SUBUNIT LRRC8D;             
7344:  cva4-A  2.3 11.1  123   617    3   MOLECULE: SODIUM-DEPENDENT NORADRENALINE TRANSPORTER;                
7345:  t3oe-A  2.3 34.8  134  1816    4   MOLECULE: KINESIN-LIKE PROTEIN KIF1B;                                
7346:  f8nd-A  2.3 26.1   79  1049    4   MOLECULE: DESMOGLEIN-1;                                              
7347:  mtt7-A  2.3 27.1   96   637   10   MOLECULE: MAGUK P55 SUBFAMILY MEMBER 4;                              
7348:  zz6j-A  2.3 15.1   88   274   11   MOLECULE: PYRROLINE-5-CARBOXYLATE REDUCTASE 3;                       
7349:  d0uv-A  2.3 12.8  111   659    7   MOLECULE: SOLUTE CARRIER FAMILY 5 MEMBER 4;                          
7350:  ldk3-A  2.3 52.0  153  1043    7   MOLECULE: ZINC FINGER AND SCAN DOMAIN-CONTAINING PROTEIN 20          
7351:  an4g-A  2.3 35.6   91   429    5   MOLECULE: MELANOMA-ASSOCIATED ANTIGEN 11;                            
7352:  eh1x-A  2.3  9.8  101   294   12   MOLECULE: UPF0600 PROTEIN C5ORF51;                                   
7353:  pi6z-A  2.3 11.2   73   170   15   MOLECULE: PUTATIVE ZINC FINGER PROTEIN 542;                          
7354:  lqc8-A  2.3 33.6  123  1485    9   MOLECULE: RNA HELICASE AQUARIUS;                                     
7355:  wq3s-A  2.3 34.9  124   408    9   MOLECULE: ZINC FINGER AND SCAN DOMAIN-CONTAINING PROTEIN 1;          
7356:  p8cb-A  2.3  4.2   58    86    2   MOLECULE: SPLICING FACTOR 3B SUBUNIT 5;                              
7357:  p7wd-A  2.3 22.5  108   411    8   MOLECULE: ACID-SENSING ION CHANNEL 5;                                
7358:  wbw1-A  2.3 23.1  130   678    8   MOLECULE: PROBABLE ATP-DEPENDENT RNA HELICASE DHX58;                 
7359:  nf8q-A  2.3 10.4   88   520    7   MOLECULE: TETRATRICOPEPTIDE REPEAT PROTEIN 6;                        
7360:  qc8z-A  2.3 26.1   94   307   15   MOLECULE: MELANOMA-ASSOCIATED ANTIGEN F1;                            
7361:  qji8-A  2.3 30.3  160  1621    8   MOLECULE: ABC-TYPE ORGANIC ANION TRANSPORTER ABCA8;                  
7362:  b9un-A  2.3 43.1   93  1400    8   MOLECULE: BREAST CANCER TYPE 2 SUSCEPTIBILITY PROTEIN;               
7363:  lr9t-A  2.3 17.0   93  1400    9   MOLECULE: DYNEIN HEAVY CHAIN 7, AXONEMAL;                            
7364:  yt6z-A  2.3 24.5  101   198    7   MOLECULE: TRANSMEMBRANE PROTEIN 17;                                  
7365:  rp7w-A  2.3 28.4  116   491    6   MOLECULE: POTASSIUM VOLTAGE-GATED CHANNEL SUBFAMILY S MEMBE          
7366:  w3ks-A  2.3 13.4  118   585    5   MOLECULE: ZINC FINGER PROTEIN 732;                                   
7367:  fbi2-A  2.3 12.2   98   778    6   MOLECULE: KIN OF IRRE-LIKE PROTEIN 3;                                
7368:  r0za-A  2.3 11.4  134   314    4   MOLECULE: OLFACTORY RECEPTOR 2Z1;                                    
7369:  e9mm-A  2.3 39.3  126  1112   10   MOLECULE: CGMP-INHIBITED 3',5'-CYCLIC PHOSPHODIESTERASE B;           
7370:  h6gv-A  2.3 36.7  118  1400   11   MOLECULE: CILIA- AND FLAGELLA-ASSOCIATED PROTEIN 46;                 
7371:  kmd4-A  2.3 18.1  164   426    7   MOLECULE: PANNEXIN-1;                                                
7372:  xlc0-A  2.3  4.5   64   112    3   MOLECULE: T CELL RECEPTOR ALPHA VARIABLE 12-1;                       
7373:  uvn9-A  2.3  3.3   64   113    2   MOLECULE: BETA-DEFENSIN 112;                                         
7374:  bz6o-A  2.3 16.5   84   586    7   MOLECULE: DNA-BINDING PROTEIN RFX8;                                  
7375:  nj7a-A  2.3 11.4   90   827    4   MOLECULE: WD REPEAT-CONTAINING PROTEIN 27;                           
7376:  cu1c-A  2.3  6.9  112   305    8   MOLECULE: OLFACTORY RECEPTOR 4X1;                                    
7377:  m7xq-A  2.3 16.4  101   657    7   MOLECULE: SPINDLE ASSEMBLY ABNORMAL PROTEIN 6 HOMOLOG;               
7378:  pf3t-A  2.3 17.0  142   906    8   MOLECULE: E3 UBIQUITIN-PROTEIN LIGASE CBL;                           
7379:  ax9y-A  2.3 25.4   62  1400   11   MOLECULE: LOW-DENSITY LIPOPROTEIN RECEPTOR-RELATED PROTEIN           
7380:  yof6-A  2.3 23.6  115  1400    8   MOLECULE: ZINC FINGER ZZ-TYPE AND EF-HAND DOMAIN-CONTAINING          
7381:  pl1v-A  2.3  7.4   85   113   12   MOLECULE: PROTEIN FMC1 HOMOLOG;                                      
7382:  ou1b-A  2.3 10.5  124   314    5   MOLECULE: OLFACTORY RECEPTOR 5B17;                                   
7383:  o1tz-A  2.3 20.0   79   839    8   MOLECULE: TRANSIENT RECEPTOR POTENTIAL CATION CHANNEL SUBFA          
7384:  ye2i-A  2.3 22.5   84   317    5   MOLECULE: TUMOR NECROSIS FACTOR LIGAND SUPERFAMILY MEMBER 1          
7385:  fwz7-A  2.3 11.4  110   513    8   MOLECULE: WD40 REPEAT-CONTAINING PROTEIN SMU1;                       
7386:  qvc3-A  2.3 24.5   88   591   10   MOLECULE: TIGGER TRANSPOSABLE ELEMENT-DERIVED PROTEIN 1;             
7387:  q0np-A  2.3 33.2  103  1186   14   MOLECULE: SYNTAXIN-BINDING PROTEIN 5-LIKE;                           
7388:  t7rf-A  2.3 39.2  136  1400    8   MOLECULE: DYNEIN HEAVY CHAIN DOMAIN-CONTAINING PROTEIN 1;            
7389:  l7hv-A  2.3 23.1   96   301    9   MOLECULE: CARDIOLIPIN SYNTHASE (CMP-FORMING);                        
7390:  x7ev-A  2.3 23.0  134  1400    8   MOLECULE: MIDASIN;                                                   
7391:  xum6-A  2.3 26.1  142  1400    4   MOLECULE: DMX-LIKE PROTEIN 2;                                        
7392:  l3fr-A  2.3 30.6  110   342    3   MOLECULE: TRANSMEMBRANE PROTEIN 59-LIKE;                             
7393:  m6iq-A  2.3 12.3  111   579    8   MOLECULE: PCNA-INTERACTING PARTNER;                                  
7394:  or2a-A  2.3  6.5   91   197    7   MOLECULE: PROTEIN LIN-7 HOMOLOG C;                                   
7395:  pe6q-A  2.3  5.7   86   459    9   MOLECULE: ZINC FINGER AND BTB DOMAIN-CONTAINING PROTEIN 12;          
7396:  zm0n-A  2.3  5.3   95   414   12   MOLECULE: STAGA COMPLEX 65 SUBUNIT GAMMA;                            
7397:  vj2n-A  2.3 37.9  179  1137    6   MOLECULE: ELECTROGENIC SODIUM BICARBONATE COTRANSPORTER 4;           
7398:  wq6r-A  2.3 17.2   76  1400    3   MOLECULE: TESTIS-EXPRESSED PROTEIN 15;                               
7399:  cr8c-A  2.3 29.0  112   911    4   MOLECULE: BAND 3 ANION TRANSPORT PROTEIN;                            
7400:  ec9l-A  2.3 11.1  121   797    3   MOLECULE: N-ACETYLNEURAMINATE 9-O-ACETYLTRANSFERASE;                 
7401:  l9fk-A  2.3 18.0  134  1017    8   MOLECULE: FANCONI-ASSOCIATED NUCLEASE 1;                             
7402:  sqj4-A  2.3 50.5  138  1400    6   MOLECULE: MUCIN-12;                                                  
7403:  xv1y-A  2.3 22.6  124   862    9   MOLECULE: TRANSCRIPTION INITIATION FACTOR TFIID SUBUNIT 4B;          
7404:  rks9-A  2.3 20.3  111   473    5   MOLECULE: PHOSPHATIDYLSERINE SYNTHASE 1;                             
7405:  t0tu-A  2.3 19.1  122  2177    7   MOLECULE: BREFELDIN A-INHIBITED GUANINE NUCLEOTIDE-EXCHANGE          
7406:  r7qy-A  2.3  8.9   88   687    5   MOLECULE: PROTEIN SDA1 HOMOLOG;                                      
7407:  le7u-A  2.3 24.2  113  1400    6   MOLECULE: CUB AND SUSHI DOMAIN-CONTAINING PROTEIN 1;                 
7408:  y8xz-A  2.3 17.5   80   166    5   MOLECULE: TRANSCRIPTION FACTOR HES-5;                                
7409:  c0bl-A  2.3 48.1  106   285   10   MOLECULE: PRE-MRNA-SPLICING FACTOR ISY1 HOMOLOG;                     
7410:  sbd0-A  2.3 23.7  123  1400    5   MOLECULE: UBIQUITIN CARBOXYL-TERMINAL HYDROLASE 34;                  
7411:  lwr0-A  2.3 26.6  132   497    7   MOLECULE: THIAMINE TRANSPORTER 1;                                    
7412:  e2wj-A  2.3  6.3   56    81   14   MOLECULE: CENTROMERE PROTEIN X;                                      
7413:  g4fr-A  2.3 29.8  132   700    7   MOLECULE: HEDGEHOG-INTERACTING PROTEIN;                              
7414:  rtg3-A  2.3 38.4  161  1626    7   MOLECULE: DNA TOPOISOMERASE 2-BETA;                                  
7415:  ff5z-A  2.3 36.4  135  1400    8   MOLECULE: PROBABLE E3 UBIQUITIN-PROTEIN LIGASE HERC1;                
7416:  kt2d-A  2.3 19.3   88  1121    7   MOLECULE: WD REPEAT-CONTAINING PROTEIN 6;                            
7417:  aoy2-A  2.3  8.4  122   312    2   MOLECULE: OLFACTORY RECEPTOR 10K2;                                   
7418:  ey5p-A  2.3 22.2   76   951    7   MOLECULE: COILED-COIL AND C2 DOMAIN-CONTAINING PROTEIN 1A;           
7419:  mld2-A  2.3 26.0  100   669   10   MOLECULE: THROMBOSPONDIN-TYPE LAMININ G DOMAIN AND EAR REPE          
7420:  oy4w-A  2.3 26.9  139   515    6   MOLECULE: SODIUM/HYDROGEN EXCHANGER 9B1;                             
7421:  ndo4-A  2.2 37.5  159   802    6   MOLECULE: RHO GUANINE NUCLEOTIDE EXCHANGE FACTOR 19;                 
7422:  ayp8-A  2.2  6.5   93   157    9   MOLECULE: EPITHELIAL MEMBRANE PROTEIN 1;                             
7423:  do3y-A  2.2 31.8   77  1400   12   MOLECULE: SPECTRIN BETA CHAIN, NON-ERYTHROCYTIC 5;                   
7424:  xsn5-A  2.2 14.1  114   315    9   MOLECULE: OLFACTORY RECEPTOR 10H5;                                   
7425:  zc9j-A  2.2 38.4  129  2266    6   MOLECULE: PROTEIN ELYS;                                              
7426:  nck8-A  2.2  4.4   64   106   17   MOLECULE: T CELL RECEPTOR ALPHA VARIABLE 1-2;                        
7427:  s4bo-A  2.2 26.5   74  1036    5   MOLECULE: EPHRIN TYPE-A RECEPTOR 6;                                  
7428:  bh1w-A  2.2 15.9   78   100   12   MOLECULE: EKC/KEOPS COMPLEX SUBUNIT GON7;                            
7429:  q7ud-A  2.2 10.3   75   129    7   MOLECULE: PROTEIN LLP HOMOLOG;                                       
7430:  fe3s-A  2.2 15.2   47  1400   11   MOLECULE: PROBABLE E3 UBIQUITIN-PROTEIN LIGASE HERC1;                
7431:  veo1-A  2.2  4.9   66   133    6   MOLECULE: CHEMOKINE-LIKE PROTEIN TAFA-1;                             
7432:  k4xk-A  2.2 22.7  115  1077    7   MOLECULE: ADENYLATE CYCLASE TYPE 4;                                  
7433:  j9rg-A  2.2 13.1  117   348    6   MOLECULE: PUTATIVE OLFACTORY RECEPTOR 3A4;                           
7434:  nw2z-A  2.2 45.0   63   566   14   MOLECULE: E3 UBIQUITIN-PROTEIN LIGASE RNF220;                        
7435:  klr8-A  2.2  5.2   54    97    6   MOLECULE: CYSTEINE-RICH AND TRANSMEMBRANE DOMAIN-CONTAINING          
7436:  x6ek-A  2.2  6.9   93   493    6   MOLECULE: MALONYL-COA DECARBOXYLASE, MITOCHONDRIAL;                  
7437:  bvm6-A  2.2  6.7   66   153    6   MOLECULE: UBIQUITIN/ISG15-CONJUGATING ENZYME E2 L6;                  
7438:  o5ez-A  2.2 11.9   74   163    4   MOLECULE: EPIDIDYMAL-SPECIFIC LIPOCALIN-6;                           
7439:  lrr9-A  2.2 23.2   67  1400    7   MOLECULE: CADHERIN EGF LAG SEVEN-PASS G-TYPE RECEPTOR 3;             
7440:  w5ht-A  2.2 13.7   51   518    8   MOLECULE: KELCH REPEAT AND BTB DOMAIN-CONTAINING PROTEIN 4;          
7441:  xk3u-A  2.2  9.3  122   354    7   MOLECULE: OPSIN-5;                                                   
7442:  v4ys-A  2.2 17.4  118   863    5   MOLECULE: ECTONUCLEOTIDE PYROPHOSPHATASE/PHOSPHODIESTERASE           
7443:  zar0-A  2.2 20.2   96   549    9   MOLECULE: ACETYL-COENZYME A TRANSPORTER 1;                           
7444:  j5rw-A  2.2 39.0  144  1222    6   MOLECULE: VACUOLAR PROTEIN SORTING-ASSOCIATED PROTEIN 13B;           
7445:  g2io-A  2.2 49.2  112  1400    9   MOLECULE: UNCONVENTIONAL MYOSIN-XV;                                  
7446:  dzi8-A  2.2 35.2  114   495    9   MOLECULE: SIALIN;                                                    
7447:  j4ot-A  2.2 35.5  109   541    7   MOLECULE: CYTOSOLIC PHOSPHOLIPASE A2 GAMMA;                          
7448:  y3ke-A  2.2 42.4  128   756    9   MOLECULE: INHIBITOR OF NUCLEAR FACTOR KAPPA-B KINASE SUBUNI          
7449:  r8dg-A  2.2 14.4  107   311    4   MOLECULE: OLFACTORY RECEPTOR 8D2;                                    
7450:  l1zv-A  2.2  3.9   44    83    5   MOLECULE: UNCHARACTERIZED PROTEIN C14ORF132;                         
7451:  ryf5-A  2.2 23.2   73   357    3   MOLECULE: ALPHA-2-MACROGLOBULIN RECEPTOR-ASSOCIATED PROTEIN          
7452:  iot4-A  2.2 24.2  109   189    4   MOLECULE: FUN14 DOMAIN-CONTAINING PROTEIN 2;                         
7453:  s6hm-A  2.2 54.9   77  1290    5   MOLECULE: DYNEIN HEAVY CHAIN 8, AXONEMAL;                            
7454:  xll0-A  2.2 27.8  141  1400    5   MOLECULE: PROTEIN EYES SHUT HOMOLOG;                                 
7455:  yzu7-A  2.2 14.7   53   780    6   MOLECULE: NEUTRAL CERAMIDASE;                                        
7456:  r7dk-A  2.2 22.8   81   114    7   MOLECULE: TRANSMEMBRANE PROTEIN 14B;                                 
7457:  o5tc-A  2.2 29.8  136   391    5   MOLECULE: ATP-SENSITIVE INWARD RECTIFIER POTASSIUM CHANNEL           
7458:  aun2-A  2.2 28.2   79   266    8   MOLECULE: SOLUTE CARRIER FAMILY 35 MEMBER E2A;                       
7459:  pz5r-A  2.2  7.3   90  1181    6   MOLECULE: WD REPEAT-CONTAINING PROTEIN 35;                           
7460:  s5ph-A  2.2 16.7   66   344   14   MOLECULE: AURORA KINASE B;                                           
7461:  yjq5-A  2.2  7.3  130   320    2   MOLECULE: OLFACTORY RECEPTOR 52W1;                                   
7462:  aay2-A  2.2 18.9  131   358   10   MOLECULE: LEUKOTRIENE B4 RECEPTOR 2;                                 
7463:  s3wk-A  2.2 22.2   90   244   10   MOLECULE: INO80 COMPLEX SUBUNIT E;                                   
7464:  gj5u-A  2.2 17.7   55  1400    4   MOLECULE: RYANODINE RECEPTOR 3;                                      
7465:  g9th-A  2.2 41.4   74  1400    5   MOLECULE: HISTONE-LYSINE N-METHYLTRANSFERASE ASH1L;                  
7466:  gsj2-A  2.2 14.9   75   243    9   MOLECULE: RWD DOMAIN-CONTAINING PROTEIN 1;                           
7467:  tou7-A  2.2 50.4  111  1368    5   MOLECULE: ALSTROM SYNDROME PROTEIN 1;                                
7468:  ork6-A  2.2 43.1  135   809    5   MOLECULE: CYCLIC NUCLEOTIDE-GATED CATION CHANNEL BETA-3;             
7469:  npt1-A  2.2  9.1   86  1958    9   MOLECULE: ECHINODERM MICROTUBULE-ASSOCIATED PROTEIN-LIKE 6;          
7470:  bn8f-A  2.2 25.1   58   783    9   MOLECULE: FYN-BINDING PROTEIN 1;                                     
7471:  x1jh-A  2.2 21.3  138   560    5   MOLECULE: EXCITATORY AMINO ACID TRANSPORTER 5;                       
7472:  bp9k-A  2.2  9.6   98   304    5   MOLECULE: PUTATIVE OLFACTORY RECEPTOR 8G2;                           
7473:  ob3t-A  2.2  4.8   92   451    9   MOLECULE: G-PROTEIN COUPLED RECEPTOR 61;                             
7474:  d6jz-A  2.2 35.4   93   200    9   MOLECULE: MEMBRANE-SPANNING 4-DOMAINS SUBFAMILY A MEMBER 5;          
7475:  wwq7-A  2.2  7.5   86   298    7   MOLECULE: ADP/ATP TRANSLOCASE 2;                                     
7476:  oy9a-A  2.2 17.8  125   477   10   MOLECULE: STROMELYSIN-1;                                             
7477:  juh2-A  2.2  9.7  104   305   10   MOLECULE: OLFACTORY RECEPTOR 5M11;                                   
7478:  s6cb-A  2.2 10.2  118  1953   12   MOLECULE: THYROID ADENOMA-ASSOCIATED PROTEIN;                        
7479:  r0zs-A  2.2 38.5  165  1400    9   MOLECULE: DYSTONIN;                                                  
7480:  dd8v-A  2.2 13.5   47  1826    2   MOLECULE: TRANSCRIPTION INITIATION FACTOR TFIID SUBUNIT 1-L          
7481:  gdi3-A  2.2 22.1   76   424    9   MOLECULE: SERINE/THREONINE-PROTEIN KINASE SBK1;                      
7482:  v6xs-A  2.2 49.0  103   285    8   MOLECULE: VACUOLAR PROTEIN SORTING-ASSOCIATED PROTEIN 37B;           
7483:  jom0-A  2.2  7.9  101   555    3   MOLECULE: SOLUTE CARRIER FAMILY 22 MEMBER 2;                         
7484:  jbt7-A  2.2 35.5  116  1347   11   MOLECULE: SPERMATOGENESIS-ASSOCIATED PROTEIN 31A3;                   
7485:  ma9y-A  2.2 25.9  108  1400    6   MOLECULE: E3 UBIQUITIN-PROTEIN LIGASE UBR4;                          
7486:  ih9g-A  2.2 26.5  119   885    3   MOLECULE: HISTONE-LYSINE N-METHYLTRANSFERASE KMT5B;                  
7487:  xd3z-A  2.2  7.3   59   172    8   MOLECULE: REGULATOR OF HEMOGLOBINIZATION AND ERYTHROID CELL          
7488:  gkl2-A  2.2 11.9   70   145    4   MOLECULE: UBIQUITIN-CONJUGATING ENZYME E2 VARIANT 2;                 
7489:  r1fy-A  2.2 28.9   80   416    6   MOLECULE: ADIPOCYTE PLASMA MEMBRANE-ASSOCIATED PROTEIN;              
7490:  hfy5-A  2.2 39.8   83   378    7   MOLECULE: N-ACETYLLACTOSAMINIDE                                      
7491:  d5up-A  2.2 18.2   94   968    5   MOLECULE: SERINE/THREONINE-PROTEIN KINASE 10;                        
7492:  uvg6-A  2.2 41.3  111  1400    9   MOLECULE: NEBULIN;                                                   
7493:  dn1n-A  2.2 12.0   87   246    5   MOLECULE: B-CELL RECEPTOR-ASSOCIATED PROTEIN 31;                     
7494:  f3vc-A  2.2 48.9   80   241   10   MOLECULE: DNAJ HOMOLOG SUBFAMILY C MEMBER 4;                         
7495:  ff7o-A  2.2 26.5   75   514    9   MOLECULE: ENDOGENOUS RETROVIRUS GROUP PABLB MEMBER 1 ENV PO          
7496:  fz8u-A  2.2 10.7  110   338    6   MOLECULE: P2Y PURINOCEPTOR 14;                                       
7497:  xff5-A  2.2 14.2  117   523    8   MOLECULE: PROTEIN TWEETY HOMOLOG 3;                                  
7498:  fc3l-A  2.2 49.2   95   562   11   MOLECULE: PROTEIN KASH5;                                             
7499:  tv3f-A  2.2 51.3   71   380    6   MOLECULE: NEGATIVE ELONGATION FACTOR E;                              
7500:  tdi6-A  2.2 36.6  143  1487    8   MOLECULE: DH DOMAIN-CONTAINING PROTEIN;                              
7501:  sm3g-A  2.2 23.8  104   331   10   MOLECULE: N-ARACHIDONYL GLYCINE RECEPTOR;                            
7502:  v1rn-A  2.2 21.3   70   193   11   MOLECULE: PUTATIVE HISTONE H2B TYPE 2-C;                             
7503:  u7ne-A  2.2 47.7   90   335    4   MOLECULE: SLAM FAMILY MEMBER 7;                                      
7504:  u0ns-A  2.2 43.1   82   234    4   MOLECULE: COILED-COIL DOMAIN-CONTAINING PROTEIN 194;                 
7505:  zfu3-A  2.2 37.4   77  1400    9   MOLECULE: PROTEIN PICCOLO;                                           
7506:  mdd8-A  2.2 15.3   98   412   11   MOLECULE: F-BOX/WD REPEAT-CONTAINING PROTEIN 4;                      
7507:  pa0f-A  2.2 31.8  128   764    2   MOLECULE: NUCLEOLAR TRANSCRIPTION FACTOR 1;                          
7508:  ojx7-A  2.2  4.3   67    70    4   MOLECULE: PUTATIVE PEPTIDE YY-3;                                     
7509:  fi1x-A  2.2 19.3   86   513   10   MOLECULE: HISTONE ACETYLTRANSFERASE KAT5;                            
7510:  c9uz-A  2.2 39.6   55   113    5   MOLECULE: CELL CYCLE CONTROL PROTEIN 50C;                            
7511:  lk4y-A  2.2 18.8   91   195    9   MOLECULE: PEROXISOMAL MEMBRANE PROTEIN 2;                            
7512:  f6hh-A  2.2  6.1   92   325    8   MOLECULE: MELANOCORTIN RECEPTOR 5;                                   
7513:  c1ec-A  2.2 40.4  142   921   11   MOLECULE: COLLAGEN ALPHA-1(IX) CHAIN;                                
7514:  ckq9-A  2.2 41.5  103   348    6   MOLECULE: L-SERYL-TRNA(SEC) KINASE;                                  
7515:  lct0-A  2.2 41.2   71   179    6   MOLECULE: STATHMIN-2;                                                
7516:  lea9-A  2.2 37.2   98   279   15   MOLECULE: 39S RIBOSOMAL PROTEIN L46, MITOCHONDRIAL;                  
7517:  sg1t-A  2.2 39.7  106   688    4   MOLECULE: SODIUM CHANNEL AND CLATHRIN LINKER 1;                      
7518:  y8mu-A  2.2 23.7   56   607    9   MOLECULE: MATRIX METALLOPROTEINASE-16;                               
7519:  q5ir-A  2.2 12.0   97   307    4   MOLECULE: PEROXISOMAL MEMBRANE PROTEIN PMP34;                        
7520:  u4zu-A  2.2 23.7  106   289    8   MOLECULE: TRANSMEMBRANE PROTEIN 163;                                 
7521:  koc8-A  2.2 43.8   87  1265    5   MOLECULE: PROTEIN FAM193A;                                           
7522:  fw4k-A  2.2 13.5   46  1400    7   MOLECULE: OBSCURIN;                                                  
7523:  hvv8-A  2.2  5.7  108   262    6   MOLECULE: NURIM;                                                     
7524:  qgc9-A  2.2 25.4   92   205   12   MOLECULE: PROTEIN PHOSPHATASE INHIBITOR 2;                           
7525:  t2or-A  2.2 19.5  100   629   10   MOLECULE: EF-HAND CALCIUM-BINDING DOMAIN-CONTAINING PROTEIN          
7526:  w7sc-A  2.2  9.1  140   592    6   MOLECULE: GUANYLATE-BINDING PROTEIN 1;                               
7527:  ubi0-A  2.2 28.9   54  1370    4   MOLECULE: ZINC FINGER MYM-TYPE PROTEIN 3;                            
7528:  jn7s-A  2.2 30.4  184  1400    7   MOLECULE: VACUOLAR PROTEIN SORTING-ASSOCIATED PROTEIN 13B;           
7529:  kg7u-A  2.2 36.1  127  1400    2   MOLECULE: DYNEIN HEAVY CHAIN 10, AXONEMAL;                           
7530:  y4eu-A  2.2  8.9  107   229    6   MOLECULE: TRANSMEMBRANE PROTEIN 182;                                 
7531:  hiw2-A  2.2 33.0   77  1400    8   MOLECULE: SERINE/THREONINE-PROTEIN KINASE SMG1;                      
7532:  vmi5-A  2.2 12.0   79   360    6   MOLECULE: WD REPEAT DOMAIN PHOSPHOINOSITIDE-INTERACTING PRO          
7533:  fw2t-A  2.2 17.9   72   185    6   MOLECULE: UNCHARACTERIZED PROTEIN;                                   
7534:  p4ds-A  2.2 31.0   63  1400    6   MOLECULE: TPR AND ANKYRIN REPEAT-CONTAINING PROTEIN 1;               
7535:  qm4d-A  2.2 35.8  118   530    7   MOLECULE: UBIQUITIN CARBOXYL-TERMINAL HYDROLASE 17;                  
7536:  it2x-A  2.2 13.4  124   346    6   MOLECULE: G-PROTEIN COUPLED RECEPTOR 42;                             
7537:  x9au-A  2.2 15.5  112   311    7   MOLECULE: OLFACTORY RECEPTOR 4S2;                                    
7538:  lz7u-A  2.2 41.8   99   597    7   MOLECULE: GOLGIN SUBFAMILY A MEMBER 8C;                              
7539:  mq6j-A  2.2  9.4   72  1400    7   MOLECULE: DYNEIN HEAVY CHAIN 8, AXONEMAL;                            
7540:  p9yh-A  2.2 23.8   56   351   11   MOLECULE: CYTOPLASMIC DYNEIN 2 LIGHT INTERMEDIATE CHAIN 1;           
7541:  bfx2-A  2.2 47.0   98   332    9   MOLECULE: CMRF35-LIKE MOLECULE 9;                                    
7542:  pv1r-A  2.2 50.4   74  1499    8   MOLECULE: B-CELL CLL/LYMPHOMA 9-LIKE PROTEIN;                        
7543:  pl0v-A  2.2 17.9  115   569    6   MOLECULE: ENDONUCLEASE/EXONUCLEASE/PHOSPHATASE FAMILY DOMAI          
7544:  xf1p-A  2.2 29.0   80  1400    8   MOLECULE: DYNEIN HEAVY CHAIN 8, AXONEMAL;                            
7545:  ibt5-A  2.2 57.0   93   391   11   MOLECULE: TESTIS-EXPRESSED PROTEIN 9;                                
7546:  zh9k-A  2.2 11.3   92   514    7   MOLECULE: MAJOR FACILITATOR SUPERFAMILY DOMAIN-CONTAINING P          
7547:  zs8o-A  2.2  3.9   75   141    8   MOLECULE: NADH DEHYDROGENASE [UBIQUINONE] 1 ALPHA SUBCOMPLE          
7548:  bf9m-A  2.2 27.1   65   509    9   MOLECULE: ZINC FINGER PROTEIN AIOLOS;                                
7549:  i5wd-A  2.2 20.2  117   230    9   MOLECULE: CLAUDIN-2;                                                 
7550:  q5ql-A  2.2 11.0  103   247    9   MOLECULE: PEROXISOMAL MEMBRANE PROTEIN 11A;                          
7551:  wmb3-A  2.2 25.4  140  1231    8   MOLECULE: COHESIN SUBUNIT SA-2;                                      
7552:  h8in-A  2.2 20.6  126   553    6   MOLECULE: SOLUTE CARRIER FAMILY 22 MEMBER 9;                         
7553:  e5xt-A  2.2 26.1  138  1400    5   MOLECULE: HEMICENTIN-2;                                              
7554:  im4f-A  2.2 26.7  116   793    5   MOLECULE: CALDESMON;                                                 
7555:  m3uk-A  2.2 50.7   69   967    7   MOLECULE: PROTEIN MOONRAKER;                                         
7556:  bt4n-A  2.2 31.3   72  1202   11   MOLECULE: LIPRIN-ALPHA-1;                                            
7557:  e4mc-A  2.2 19.6  129   415    6   MOLECULE: NEUROMEDIN-U RECEPTOR 2;                                   
7558:  ffw0-A  2.2 45.1   95  1400    8   MOLECULE: CENTROSOME-ASSOCIATED PROTEIN 350;                         
7559:  o4nu-A  2.2  9.6   56    92    4   MOLECULE: SMALL NUCLEAR RIBONUCLEOPROTEIN E;                         
7560:  m8qe-A  2.2 29.4   60   757    8   MOLECULE: ENDOSIALIN;                                                
7561:  r9wa-A  2.2 39.1   93   642    6   MOLECULE: ZINC FINGER PROTEIN 699;                                   
7562:  jw2j-A  2.2 20.2   95   419    6   MOLECULE: DUAL SPECIFICITY MITOGEN-ACTIVATED PROTEIN KINASE          
7563:  hpd1-A  2.2 16.4  116   765    7   MOLECULE: ZINC TRANSPORTER 5;                                        
7564:  t9ip-A  2.2 14.3  122  1400   13   MOLECULE: E3 UBIQUITIN-PROTEIN LIGASE UBR4;                          
7565:  k7ga-A  2.2 34.2  137   659    9   MOLECULE: ATP-BINDING CASSETTE SUB-FAMILY D MEMBER 3;                
7566:  cu7s-A  2.2 17.5  103  1944    5   MOLECULE: ANAPHASE-PROMOTING COMPLEX SUBUNIT 1;                      
7567:  md6s-A  2.2 23.7   55  1400    5   MOLECULE: ATP-BINDING CASSETTE SUB-FAMILY A MEMBER 13;               
7568:  ysk5-A  2.2 43.6   80  2223    9   MOLECULE: VOLTAGE-DEPENDENT T-TYPE CALCIUM CHANNEL SUBUNIT           
7569:  j9gq-A  2.2 39.6  105   830   10   MOLECULE: SCAVENGER RECEPTOR CLASS F MEMBER 1;                       
7570:  ls2a-A  2.2 18.8   77  1665    8   MOLECULE: CILIA- AND FLAGELLA-ASSOCIATED PROTEIN 43;                 
7571:  m6wf-A  2.2 14.3  104   321    6   MOLECULE: OLFACTORY RECEPTOR 3A3;                                    
7572:  tl3r-A  2.2 40.3  120   740    5   MOLECULE: SERINE/THREONINE-PROTEIN KINASE DCLK1;                     
7573:  jyt6-A  2.2 12.4  123   570   11   MOLECULE: CYTOCHROME B-245 HEAVY CHAIN;                              
7574:  l0vk-A  2.2 37.5   64  1400    8   MOLECULE: CENTROMERE PROTEIN F;                                      
7575:  e1nh-A  2.2 35.9   66   241    9   MOLECULE: WAP FOUR-DISULFIDE CORE DOMAIN PROTEIN 8;                  
7576:  la8y-A  2.2 13.9  110   534    5   MOLECULE: PROTEIN TWEETY HOMOLOG 2;                                  
7577:  ibj7-A  2.2  8.7  115   201    8   MOLECULE: TRANSMEMBRANE 4 L6 FAMILY MEMBER 18;                       
7578:  o8dm-A  2.2 15.6  104   573    7   MOLECULE: MAESTRO HEAT-LIKE REPEAT-CONTAINING PROTEIN FAMIL          
7579:  xnr8-A  2.2 30.9  127  1400    9   MOLECULE: ALSTROM SYNDROME PROTEIN 1;                                
7580:  bgp8-A  2.2 38.1   74  2339    7   MOLECULE: VOLTAGE-DEPENDENT N-TYPE CALCIUM CHANNEL SUBUNIT           
7581:  h1ho-A  2.2 15.0  114   315    8   MOLECULE: OLFACTORY RECEPTOR 2T29;                                   
7582:  oj0a-A  2.2 31.5   87   205   14   MOLECULE: PUTATIVE PROTEIN PHOSPHATASE INHIBITOR 2-LIKE PRO          
7583:  i7sn-A  2.2 24.2  118   427    5   MOLECULE: DNA DAMAGE-BINDING PROTEIN 2;                              
7584:  rl1n-A  2.2 42.5  136  1400    7   MOLECULE: SPECTRIN BETA CHAIN, NON-ERYTHROCYTIC 5;                   
7585:  hik4-A  2.2 25.7   73   707   12   MOLECULE: COILED-COIL DOMAIN-CONTAINING PROTEIN 177;                 
7586:  l8nh-A  2.2 38.3   58  1435    9   MOLECULE: PUTATIVE POLYCOMB GROUP PROTEIN ASXL2;                     
7587:  qn8m-A  2.2 55.2  127   407    6   MOLECULE: PROTEIN ZNF365;                                            
7588:  noo1-A  2.2 17.4   96   585    9   MOLECULE: PROTEIN FAM13C;                                            
7589:  udp6-A  2.2  5.3   66   154    6   MOLECULE: UBIQUITIN-CONJUGATING ENZYME E2 L3;                        
7590:  cd3d-A  2.2 19.2   57   333    9   MOLECULE: CYTOCHROME C OXIDASE ASSEMBLY PROTEIN COX18, MITO          
7591:  qay9-A  2.2 15.1  102   404    3   MOLECULE: KERATIN, TYPE I CUTICULAR HA3-I;                           
7592:  d9wx-A  2.2  7.0   75   343    8   MOLECULE: CALCIUM/CALMODULIN-DEPENDENT PROTEIN KINASE TYPE           
7593:  qq7o-A  2.2 31.9   59   928    5   MOLECULE: TBC1 DOMAIN FAMILY MEMBER 2A;                              
7594:  za3j-A  2.2 30.7  107   354    6   MOLECULE: P2Y PURINOCEPTOR 13;                                       
7595:  m6hw-A  2.2 54.4   72  1673    4   MOLECULE: CALMODULIN-BINDING TRANSCRIPTION ACTIVATOR 1;              
7596:  uz3u-A  2.2 26.6   66   340    8   MOLECULE: GPALPP MOTIFS-CONTAINING PROTEIN 1;                        
7597:  rqm2-A  2.2 11.4   59   143    7   MOLECULE: PUTATIVE UNCHARACTERIZED PROTEIN ENCODED BY LINC0          
7598:  xiz4-A  2.2 17.5  102   239    9   MOLECULE: CLAUDIN-14;                                                
7599:  rtx1-A  2.2  8.7   87   600    8   MOLECULE: MELANOPHILIN;                                              
7600:  pon2-A  2.2  6.5   56   101    9   MOLECULE: GAMMA-SECRETASE SUBUNIT PEN-2;                             
7601:  zl8e-A  2.2 20.1   83   182    6   MOLECULE: T-CELL SURFACE GLYCOPROTEIN CD3 GAMMA CHAIN;               
7602:  irq8-A  2.2  4.5   51    81    6   MOLECULE: CYTOCHROME C OXIDASE SUBUNIT 7B2, MITOCHONDRIAL;           
7603:  j3rd-A  2.2 32.9  126   795   12   MOLECULE: CYCLIN-DEPENDENT KINASE 11B;                               
7604:  qax4-A  2.2 13.6   57   217    4   MOLECULE: GROWTH FACTOR RECEPTOR-BOUND PROTEIN 2;                    
7605:  w2hf-A  2.2 37.0   71   744    7   MOLECULE: TRIPARTITE MOTIF-CONTAINING PROTEIN 2;                     
7606:  l3pk-A  2.2 36.7   77  1499   12   MOLECULE: PHOSPHOLIPID-TRANSPORTING ATPASE VA;                       
7607:  lo6r-A  2.2 10.3  100   273    5   MOLECULE: GAP JUNCTION BETA-5 PROTEIN;                               
7608:  otp6-A  2.2 45.0   72   186    4   MOLECULE: PROTEIN FAM9B;                                             
7609:  wyg0-A  2.2 14.5   59   950    8   MOLECULE: PROTOCADHERIN ALPHA-13;                                    
7610:  q9yi-A  2.2 18.1   76   507    8   MOLECULE: MEGAKARYOCYTE-ASSOCIATED TYROSINE-PROTEIN KINASE;          
7611:  bmu5-A  2.2 10.9   97   702    4   MOLECULE: 1,4-ALPHA-GLUCAN-BRANCHING ENZYME;                         
7612:  cz3f-A  2.2 16.0  108   307    6   MOLECULE: OLFACTORY RECEPTOR 4N2;                                    
7613:  mn9m-A  2.2 41.5  109   835    7   MOLECULE: NEUROLIGIN-2;                                              
7614:  d2rb-A  2.2 10.9   81   171    9   MOLECULE: MITOCHONDRIAL IMPORT INNER MEMBRANE TRANSLOCASE S          
7615:  vbl8-A  2.2 22.9   98   200   10   MOLECULE: MEDIATOR OF RNA POLYMERASE II TRANSCRIPTION SUBUN          
7616:  xj5a-A  2.2 25.1  114   824    2   MOLECULE: MUCOSA-ASSOCIATED LYMPHOID TISSUE LYMPHOMA TRANSL          
7617:  ff9s-A  2.2 10.7   73   147    4   MOLECULE: UBIQUITIN-CONJUGATING ENZYME E2 VARIANT 1;                 
7618:  kku8-A  2.2 30.2  103   279    8   MOLECULE: BEN DOMAIN-CONTAINING PROTEIN 6;                           
7619:  zm9m-A  2.2 34.5  101   506    4   MOLECULE: SODIUM-COUPLED NEUTRAL AMINO ACID TRANSPORTER 2;           
7620:  ikd6-A  2.2 29.8   67   184    6   MOLECULE: NUCLEOPORIN-62 C-TERMINAL-LIKE PROTEIN;                    
7621:  goz4-A  2.2 24.6  127  1849    9   MOLECULE: BREFELDIN A-INHIBITED GUANINE NUCLEOTIDE-EXCHANGE          
7622:  l5xh-A  2.2 25.2  121  2458    4   MOLECULE: ACETYL-COA CARBOXYLASE 2;                                  
7623:  lbi2-A  2.2 17.5  124   875    6   MOLECULE: ECTONUCLEOTIDE PYROPHOSPHATASE/PHOSPHODIESTERASE           
7624:  gb2m-A  2.2 39.0   67   741    6   MOLECULE: ZINC FINGER AND BTB DOMAIN-CONTAINING PROTEIN 20;          
7625:  bf1k-A  2.2 10.7   69   113    4   MOLECULE: T CELL RECEPTOR ALPHA VARIABLE 8-4;                        
7626:  wp2s-A  2.2 38.9  106  1555    8   MOLECULE: PRE-MRNA CLEAVAGE COMPLEX 2 PROTEIN PCF11;                 
7627:  gj2d-A  2.2 46.1   92   293    8   MOLECULE: HETEROGENEOUS NUCLEAR RIBONUCLEOPROTEIN C-LIKE 1;          
7628:  pw6j-A  2.2  9.0   92   520    8   MOLECULE: 5'-NUCLEOTIDASE DOMAIN-CONTAINING PROTEIN 2;               
7629:  jm6i-A  2.2 11.7   80   198    4   MOLECULE: TATA-BOX-BINDING PROTEIN-ASSOCIATED FACTOR 11-LIK          
7630:  lt2t-A  2.2 29.6   84   312   13   MOLECULE: REGULATION OF NUCLEAR PRE-MRNA DOMAIN-CONTAINING           
7631:  qh7h-A  2.2 39.0  144  1400    8   MOLECULE: DYNEIN HEAVY CHAIN 11, AXONEMAL;                           
7632:  p3pu-A  2.2 32.1   99   775    8   MOLECULE: ENDOTHELIN-CONVERTING ENZYME-LIKE 1;                       
7633:  ynx0-A  2.2 39.7   60   280   13   MOLECULE: TESTIS-EXPRESSED PROTEIN 33;                               
7634:  qyx4-A  2.2 43.1  152  2385    8   MOLECULE: NEURON NAVIGATOR 3;                                        
7635:  gr5e-A  2.2 54.7  116  1400    5   MOLECULE: DYSTONIN;                                                  
7636:  g7jq-A  2.2  9.8  121  1017    4   MOLECULE: PIKACHURIN;                                                
7637:  is2c-A  2.2 47.0   89  1154    4   MOLECULE: COILED-COIL DOMAIN-CONTAINING PROTEIN 136;                 
7638:  qmp6-A  2.2 18.3   88   201   10   MOLECULE: PROTEIN CD300H;                                            
7639:  pcf6-A  2.2 21.7  104   285    7   MOLECULE: STEROIDOGENIC ACUTE REGULATORY PROTEIN, MITOCHOND          
7640:  p4qu-A  2.2 34.1   74   393    5   MOLECULE: BETA-1,4-GALACTOSYLTRANSFERASE 3;                          
7641:  eou6-A  2.2 15.3  105   316   10   MOLECULE: OLFACTORY RECEPTOR 2T11;                                   
7642:  nzd8-A  2.2  3.8   78   252    4   MOLECULE: NEUREXOPHILIN-3;                                           
7643:  kt0l-A  2.2  9.5   87   298    5   MOLECULE: ADP/ATP TRANSLOCASE 3;                                     
7644:  xa8t-A  2.2 27.9  149   735    8   MOLECULE: TRANSCRIPTION FACTOR RFX4;                                 
7645:  k3dx-A  2.2 52.0   78   953    6   MOLECULE: SCAFFOLD ATTACHMENT FACTOR B2;                             
7646:  jxx9-A  2.2 26.9   62  1400   15   MOLECULE: XIN ACTIN-BINDING REPEAT-CONTAINING PROTEIN 2;             
7647:  hw5c-A  2.2 38.0   65   178    5   MOLECULE: LEUKEMIA NUP98 FUSION PARTNER 1;                           
7648:  ixo7-A  2.2 17.1   65  1400    5   MOLECULE: SMALL SUBUNIT PROCESSOME COMPONENT 20 HOMOLOG;             
7649:  n0rn-A  2.2  9.8  135   359    8   MOLECULE: PROSTAGLANDIN F2-ALPHA RECEPTOR;                           
7650:  tq4q-A  2.2 53.8   73  2363    3   MOLECULE: NUCLEOPROTEIN TPR;                                         
7651:  du1h-A  2.2 20.5   64   632    8   MOLECULE: GOLGIN SUBFAMILY A MEMBER 8Q;                              
7652:  kbi2-A  2.2 38.9   88   561    7   MOLECULE: DOUBLESEX- AND MAB-3-RELATED TRANSCRIPTION FACTOR          
7653:  g4co-A  2.2 44.0   81   128   10   MOLECULE: ORGANIC SOLUTE TRANSPORTER SUBUNIT BETA;                   
7654:  wgz0-A  2.2  5.3   67   651    7   MOLECULE: MATERNAL EMBRYONIC LEUCINE ZIPPER KINASE;                  
7655:  hn3y-A  2.2 15.5   84   247    8   MOLECULE: E3 UBIQUITIN-PROTEIN LIGASE RNF182;                        
7656:  op5c-A  2.2 12.6   90   344    3   MOLECULE: CENTROMERE PROTEIN L;                                      
7657:  lym6-A  2.2 17.0   65   195   12   MOLECULE: KILLER CELL LECTIN-LIKE RECEPTOR SUBFAMILY G MEMB          
7658:  e8cs-A  2.2 16.3   54    87    2   MOLECULE: 28S RIBOSOMAL PROTEIN S21, MITOCHONDRIAL;                  
7659:  us3p-A  2.2 11.3   53   124   15   MOLECULE: TRANSCRIPTION INITIATION FACTOR TFIID SUBUNIT 13;          
7660:  gw1e-A  2.2 14.6   58  1400   10   MOLECULE: SACSIN;                                                    
7661:  bv3c-A  2.2  4.2   59   113    3   MOLECULE: T CELL RECEPTOR ALPHA VARIABLE 8-7 (PSEUDOGENE);           
7662:  fk3b-A  2.2 15.6   65   544    8   MOLECULE: POTE ANKYRIN DOMAIN FAMILY MEMBER B2;                      
7663:  ce4x-A  2.2 32.6  106   253    5   MOLECULE: E3 UBIQUITIN-PROTEIN LIGASE MARCHF3;                       
7664:  a1cj-A  2.2 30.6  173  1026    6   MOLECULE: NEUROFILAMENT HEAVY POLYPEPTIDE;                           
7665:  efp2-A  2.2 36.6  103   660    5   MOLECULE: MYOTUBULARIN-RELATED PROTEIN 7;                            
7666:  ocy4-A  2.2  8.4  150  1400    8   MOLECULE: DYNEIN HEAVY CHAIN 6, AXONEMAL;                            
7667:  f2sr-A  2.2 10.9   88   268    3   MOLECULE: TETRASPANIN-5;                                             
7668:  c2xh-A  2.2 53.3  126   939    6   MOLECULE: MORC FAMILY CW-TYPE ZINC FINGER PROTEIN 3;                 
7669:  hl8y-A  2.2 11.8   82   569    5   MOLECULE: INACTIVE GLUTATHIONE HYDROLASE 2;                          
7670:  rg6i-A  2.2  6.3   86   244    6   MOLECULE: GLUTATHIONE S-TRANSFERASE THETA-2B;                        
7671:  wy6b-A  2.2  9.1   68   407    6   MOLECULE: PROTEASOMAL UBIQUITIN RECEPTOR ADRM1;                      
7672:  cb1r-A  2.2  9.7  109   298    6   MOLECULE: PUTATIVE OLFACTORY RECEPTOR 5AK3;                          
7673:  p9zb-A  2.2 33.2   58   417   10   MOLECULE: STERILE ALPHA MOTIF DOMAIN-CONTAINING PROTEIN 14;          
7674:  gk2q-A  2.2 16.8  126   557    8   MOLECULE: RAS-SPECIFIC GUANINE NUCLEOTIDE-RELEASING FACTOR           
7675:  qc5h-A  2.2 43.0  100   570    7   MOLECULE: INTERLEUKIN-1 RECEPTOR ACCESSORY PROTEIN;                  
7676:  ge3s-A  2.2 24.2  116  1400    9   MOLECULE: PROTOCADHERIN FAT 2;                                       
7677:  bim9-A  2.2 17.1  116   316    7   MOLECULE: OLFACTORY RECEPTOR 10H4;                                   
7678:  bu7l-A  2.2 44.2   64  1400    9   MOLECULE: PROTEIN PICCOLO;                                           
7679:  el5g-A  2.2  4.2   54   182    7   MOLECULE: CORE-BINDING FACTOR SUBUNIT BETA;                          
7680:  lem2-A  2.2 53.2   71  1315    6   MOLECULE: PROTEIN FANTOM;                                            
7681:  n8pj-A  2.2 26.1   94   534    9   MOLECULE: SERINE/THREONINE-PROTEIN KINASE 35;                        
7682:  j0uc-A  2.2 15.8   55   244   13   MOLECULE: LYMPHOTOXIN-BETA;                                          
7683:  qyg8-A  2.2 28.1   69   536    4   MOLECULE: CYTOPLASMIC DYNEIN 2 INTERMEDIATE CHAIN 2;                 
7684:  zfs2-A  2.2 37.3   68   800    9   MOLECULE: U4/U6.U5 TRI-SNRNP-ASSOCIATED PROTEIN 1;                   
7685:  ms6n-A  2.2 15.4  116   320    9   MOLECULE: OLFACTORY RECEPTOR 2T12;                                   
7686:  yk5e-A  2.2  5.5   58   273    3   MOLECULE: TESTIS-SPECIFIC SERINE/THREONINE-PROTEIN KINASE 6          
7687:  men8-A  2.2 16.1   62    75    6   MOLECULE: GUANINE NUCLEOTIDE-BINDING PROTEIN G(I)/G(S)/G(O)          
7688:  pc5q-A  2.2  7.2  118   337    5   MOLECULE: PSYCHOSINE RECEPTOR;                                       
7689:  h9mc-A  2.2 21.2  137   524    9   MOLECULE: SERINE/THREONINE-PROTEIN PHOSPHATASE 2B CATALYTIC          
7690:  yr0a-A  2.2 10.0   78   719    9   MOLECULE: NUCLEOLAR PROTEIN 11;                                      
7691:  ivq1-A  2.2 10.0   68   106    6   MOLECULE: CYTOCHROME C OXIDASE ASSEMBLY PROTEIN COX16 HOMOL          
7692:  opt1-A  2.2 38.4   50   794    2   MOLECULE: ZINC FINGER PROTEIN 148;                                   
7693:  k5qw-A  2.2 26.5   95   284    8   MOLECULE: HOMEOBOX PROTEIN SIX1;                                     
7694:  hnk7-A  2.2 23.7  129   530   11   MOLECULE: EQUILIBRATIVE NUCLEOSIDE TRANSPORTER 4;                    
7695:  vm9c-A  2.2 27.2   96   327   11   MOLECULE: MICROTUBULE-ASSOCIATED PROTEIN RP/EB FAMILY MEMBE          
7696:  tci0-A  2.2  9.7  109   307    7   MOLECULE: OLFACTORY RECEPTOR;                                        
7697:  m0dt-A  2.2 20.2   74   145    7   MOLECULE: PROTEIN PHOSPHATASE 1 REGULATORY SUBUNIT 14D;              
7698:  svk6-A  2.2 13.6  108   314    4   MOLECULE: OLFACTORY RECEPTOR 5D13;                                   
7699:  ga9e-A  2.2 14.0  116   310    8   MOLECULE: OLFACTORY RECEPTOR 2A25;                                   
7700:  u1ih-A  2.2 10.8   90   607    3   MOLECULE: AUTOPHAGY-RELATED PROTEIN 16-1;                            
7701:  zr1d-A  2.2 13.4  108   310    7   MOLECULE: OLFACTORY RECEPTOR 10G2;                                   
7702:  uz3w-A  2.2 32.6   43    61    9   MOLECULE: LENS EPITHELIAL CELL PROTEIN LEP503;                       
7703:  v0jm-A  2.2 32.4  115  1400    3   MOLECULE: E3 UBIQUITIN-PROTEIN LIGASE UBR4;                          
7704:  k6ov-A  2.2  9.1   61   235   21   MOLECULE: FMS-RELATED TYROSINE KINASE 3 LIGAND;                      
7705:  oqy4-A  2.2 11.7  135   556   11   MOLECULE: PUTATIVE SOLUTE CARRIER FAMILY 22 MEMBER 31;               
7706:  t0ds-A  2.2 42.9  101  2663    7   MOLECULE: ANKYRIN REPEAT DOMAIN-CONTAINING PROTEIN 11;               
7707:  v1jw-A  2.2 31.7   68   145    4   MOLECULE: SLP ADAPTER AND CSK-INTERACTING MEMBRANE PROTEIN;          
7708:  a7nc-A  2.2 15.6   66   447    9   MOLECULE: PUTATIVE MALE-SPECIFIC LETHAL-3 PROTEIN-LIKE 2;            
7709:  zc3z-A  2.2 21.9   55    57    7   MOLECULE: PUTATIVE UNCHARACTERIZED PROTEIN ENCODED BY MIR22          
7710:  ys0x-A  2.2 26.7  140  1594    5   MOLECULE: RB1-INDUCIBLE COILED-COIL PROTEIN 1;                       
7711:  bx5b-A  2.2 23.2   91   585    9   MOLECULE: INVOLUCRIN;                                                
7712:  d7jo-A  2.2 14.7  109   316    4   MOLECULE: OLFACTORY RECEPTOR 4C15;                                   
7713:  j7qt-A  2.2 23.6  106   468    7   MOLECULE: CALCIUM-BINDING MITOCHONDRIAL CARRIER PROTEIN SCA          
7714:  ded5-A  2.2 12.0   77   609    5   MOLECULE: NUMB-LIKE PROTEIN;                                         
7715:  krc2-A  2.2 44.2   84  1400    7   MOLECULE: DYNEIN HEAVY CHAIN 11, AXONEMAL;                           
7716:  w2eo-A  2.2 10.8  127   359   10   MOLECULE: PROSTAGLANDIN D2 RECEPTOR;                                 
7717:  yb7q-A  2.2 33.2  118   346    8   MOLECULE: OLFACTORY RECEPTOR 8G5;                                    
7718:  vcc9-A  2.2 14.2  115   305    3   MOLECULE: OLFACTORY RECEPTOR 4F4;                                    
7719:  b0rn-A  2.2 19.6   59   290   17   MOLECULE: PIH1 DOMAIN-CONTAINING PROTEIN 1;                          
7720:  zl1b-A  2.2 44.2  180   961    6   MOLECULE: FYVE, RHOGEF AND PH DOMAIN-CONTAINING PROTEIN 1;           
7721:  wo4r-A  2.2  6.5   49   126    4   MOLECULE: SMALL NUCLEAR RIBONUCLEOPROTEIN SM D3;                     
7722:  sqs0-A  2.2 16.5   81   228   14   MOLECULE: ORNITHINE DECARBOXYLASE ANTIZYME 1;                        
7723:  gb5h-A  2.2  5.9   84   455    6   MOLECULE: GOLGI PH REGULATOR B;                                      
7724:  vew3-A  2.2 13.8   57  1135   14   MOLECULE: PROTOCADHERIN-18;                                          
7725:  ua5g-A  2.2 48.8   75   248   15   MOLECULE: PULMONARY SURFACTANT-ASSOCIATED PROTEIN A1;                
7726:  whw7-A  2.2 30.9   84  1400   11   MOLECULE: DYSTONIN;                                                  
7727:  wb3j-A  2.2  5.5   68   607    3   MOLECULE: ENTH DOMAIN-CONTAINING PROTEIN 1;                          
7728:  rdt5-A  2.2 23.2  102  1049   18   MOLECULE: PROTEIN PHOSPHATASE SLINGSHOT HOMOLOG 1;                   
7729:  ox2g-A  2.2 14.9  117   313    3   MOLECULE: OLFACTORY RECEPTOR 4Q3;                                    
7730:  io9u-A  2.2 34.3  135  1400    8   MOLECULE: DYNEIN HEAVY CHAIN 6, AXONEMAL;                            
7731:  y7dw-A  2.2 14.8  109   314    6   MOLECULE: OLFACTORY RECEPTOR 5D14;                                   
7732:  h0il-A  2.2 27.9   96   605    5   MOLECULE: DYNEIN INTERMEDIATE CHAIN 2, AXONEMAL;                     
7733:  u5pv-A  2.2 23.2  107  1400    7   MOLECULE: SERINE/THREONINE-PROTEIN KINASE SMG1;                      
7734:  ww4m-A  2.2 13.5   72   141    8   MOLECULE: OPALIN;                                                    
7735:  hvh9-A  2.2 20.9   91  1400    3   MOLECULE: SMALL SUBUNIT PROCESSOME COMPONENT 20 HOMOLOG;             
7736:  ox0t-A  2.2 14.7  111   310    6   MOLECULE: OLFACTORY RECEPTOR 4C11;                                   
7737:  oe5l-A  2.2 31.6  102   215   10   MOLECULE: VESICLE TRANSPORT PROTEIN SFT2C;                           
7738:  buc2-A  2.2  6.8   50    68    6   MOLECULE: GUANINE NUCLEOTIDE-BINDING PROTEIN G(I)/G(S)/G(O)          
7739:  vw4d-A  2.2 21.0   77  1400    8   MOLECULE: FIBROUS SHEATH-INTERACTING PROTEIN 2;                      
7740:  gr2h-A  2.2 34.4   79  2382    6   MOLECULE: SERINE/THREONINE-PROTEIN KINASE WNK1;                      
7741:  x6rs-A  2.2 40.1   71  1050    3   MOLECULE: TRANSCRIPTION INTERMEDIARY FACTOR 1-ALPHA;                 
7742:  rth0-A  2.2 13.2  113  1400    6   MOLECULE: CYTOPLASMIC DYNEIN 2 HEAVY CHAIN 1;                        
7743:  dw7j-A  2.2 12.4  116   325    8   MOLECULE: UDP-N-ACETYLGLUCOSAMINE TRANSPORTER;                       
7744:  e7lp-A  2.2  4.5   45    59   11   MOLECULE: SMALL INTEGRAL MEMBRANE PROTEIN 30;                        
7745:  m8tu-A  2.2 35.6  121   729    9   MOLECULE: UBIQUITIN CARBOXYL-TERMINAL HYDROLASE BAP1;                
7746:  ng6s-A  2.2 55.7   85   443    8   MOLECULE: DYNEIN REGULATORY COMPLEX PROTEIN 9;                       
7747:  vhw0-A  2.2  9.7   90   247    8   MOLECULE: TLC DOMAIN-CONTAINING PROTEIN 1;                           
7748:  rom1-A  2.2 25.9  127   380    6   MOLECULE: CERAMIDE SYNTHASE 2;                                       
7749:  kke7-A  2.2 36.0   73  1400    4   MOLECULE: CYTOPLASMIC DYNEIN 2 HEAVY CHAIN 1;                        
7750:  mze6-A  2.2 23.8   54   504   11   MOLECULE: PATATIN-LIKE PHOSPHOLIPASE DOMAIN-CONTAINING PROT          
7751:  mb2g-A  2.2 26.6   87   234    9   MOLECULE: HOMEOBOX PROTEIN NKX-3.1;                                  
7752:  wu9i-A  2.2 18.2  117   353    7   MOLECULE: PROBABLE G-PROTEIN COUPLED RECEPTOR 139;                   
7753:  dy8m-A  2.2 19.2  131   316    8   MOLECULE: PROTEIN YIPF2;                                             
7754:  n8aa-A  2.2 23.1  160   367    4   MOLECULE: URACIL NUCLEOTIDE/CYSTEINYL LEUKOTRIENE RECEPTOR;          
7755:  p6ie-A  2.2 11.0  114   233    4   MOLECULE: CILIA- AND FLAGELLA-ASSOCIATED PROTEIN 299;                
7756:  zzo7-A  2.2 12.2  103   395    6   MOLECULE: E3 UBIQUITIN-PROTEIN LIGASE NHLRC1;                        
7757:  q6er-A  2.2 16.0  120   328    4   MOLECULE: OLFACTORY RECEPTOR 4A16;                                   
7758:  aw1s-A  2.2 28.8  129   714   10   MOLECULE: PROTEIN SPIRE HOMOLOG 2;                                   
7759:  r3yz-A  2.2 42.7   88  1198    7   MOLECULE: HOMEODOMAIN-INTERACTING PROTEIN KINASE 2;                  
7760:  c4ho-A  2.2  8.9  113   319    4   MOLECULE: 12-(S)-HYDROXY-5,8,10,14-EICOSATETRAENOIC ACID RE          
7761:  mj3q-A  2.2 34.9  115   653    5   MOLECULE: PROTEIN CBFA2T3;                                           
7762:  n1qh-A  2.2 34.3  137   511    5   MOLECULE: POTASSIUM VOLTAGE-GATED CHANNEL SUBFAMILY A MEMBE          
7763:  ry6b-A  2.2 19.3   79   134    8   MOLECULE: BETA-SYNUCLEIN;                                            
7764:  hwg6-A  2.2 46.8  120   755   10   MOLECULE: E3 UBIQUITIN-PROTEIN LIGASE TRIM56;                        
7765:  tyn1-A  2.2 34.1  174  1400    6   MOLECULE: FIBROUS SHEATH-INTERACTING PROTEIN 2;                      
7766:  ky5d-A  2.2 18.1   75   149    5   MOLECULE: OLIGOSACCHARYLTRANSFERASE COMPLEX SUBUNIT OSTC;            
7767:  b4lh-A  2.2 24.9  140   671    8   MOLECULE: ZINC FINGER PROTEIN 282;                                   
7768:  e1af-A  2.2  7.0   70   136    7   MOLECULE: MITOCHONDRIAL PYRUVATE CARRIER 1-LIKE PROTEIN;             
7769:  zoy6-A  2.2 18.5  134   596   10   MOLECULE: INTERLEUKIN-1 RECEPTOR-ASSOCIATED KINASE 3;                
7770:  k3iy-A  2.2 39.6  121  1400    8   MOLECULE: RYANODINE RECEPTOR 1;                                      
7771:  l9au-A  2.2 23.0   91   223    5   MOLECULE: DNAJ HOMOLOG SUBFAMILY B MEMBER 9;                         
7772:  nao0-A  2.2 23.1  112  1400    7   MOLECULE: MULTIPLE EPIDERMAL GROWTH FACTOR-LIKE DOMAINS PRO          
7773:  aa8t-A  2.2  9.3  124   509    9   MOLECULE: BESTROPHIN-2;                                              
7774:  o8dw-A  2.2  9.4   83   198   12   MOLECULE: TATA-BOX-BINDING PROTEIN-ASSOCIATED FACTOR 11-LIK          
7775:  t1il-A  2.2 15.8  181   764    4   MOLECULE: THYROTROPIN RECEPTOR;                                      
7776:  ei9c-A  2.2 19.5  113   304    6   MOLECULE: MITOCHONDRIAL GLYCINE TRANSPORTER;                         
7777:  r0po-A  2.2 24.9  100   563    2   MOLECULE: PROTEIN NOXP20;                                            
7778:  q4mj-A  2.2 10.8  155   710    5   MOLECULE: CHOLINE TRANSPORTER-LIKE PROTEIN 4;                        
7779:  wh2b-A  2.2 22.3   78  1400    3   MOLECULE: TITIN;                                                     
7780:  k7xh-A  2.2 22.9  121   517   12   MOLECULE: ZINC FINGER PROTEIN 215;                                   
7781:  gcm6-A  2.2  7.6   92   617    7   MOLECULE: E3 UBIQUITIN-PROTEIN LIGASE SYNOVIOLIN;                    
7782:  v1eo-A  2.2 26.9  124  1020    4   MOLECULE: LLGL SCRIBBLE CELL POLARITY COMPLEX COMPONENT 2;           
7783:  sob1-A  2.2 16.4   57  1050    7   MOLECULE: PROBABLE E3 UBIQUITIN-PROTEIN LIGASE HERC3;                
7784:  v5qb-A  2.2 22.4   87   418   10   MOLECULE: BETA-ARRESTIN-1;                                           
7785:  yv6p-A  2.2  9.8   87   198    9   MOLECULE: TATA-BOX-BINDING PROTEIN-ASSOCIATED FACTOR 11-LIK          
7786:  f5da-A  2.2  6.5  106   309    5   MOLECULE: OLFACTORY RECEPTOR 4S1;                                    
7787:  ivv5-A  2.2 11.8   90  1400    7   MOLECULE: DYNEIN HEAVY CHAIN 2, AXONEMAL;                            
7788:  swz1-A  2.2 16.7  125   602    8   MOLECULE: SOLUTE CARRIER FAMILY 13 MEMBER 3;                         
7789:  c2io-A  2.2 21.1  141  1400    5   MOLECULE: BACULOVIRAL IAP REPEAT-CONTAINING PROTEIN 6;               
7790:  sxy9-A  2.2 23.6  151  1400    2   MOLECULE: NEBULIN;                                                   
7791:  h7of-A  2.2 21.5   78   710   10   MOLECULE: PROLYL ENDOPEPTIDASE;                                      
7792:  ax8m-A  2.2 24.5  110  1400    6   MOLECULE: E3 UBIQUITIN-PROTEIN LIGASE RNF213;                        
7793:  l5gb-A  2.2 26.0   69  1357   10   MOLECULE: PROTOCADHERIN FAT 3;                                       
7794:  k3eg-A  2.2 42.2  104  1990    8   MOLECULE: PROTEIN TANC2;                                             
7795:  l3pl-A  2.2 19.0   88   521    5   MOLECULE: CYTOCHROME B5 REDUCTASE 4;                                 
7796:  nk2z-A  2.2 28.6   80  1400   11   MOLECULE: E1A-BINDING PROTEIN P400;                                  
7797:  idc9-A  2.2 12.0  104   340    8   MOLECULE: CITRAMALYL-COA LYASE, MITOCHONDRIAL;                       
7798:  r8aq-A  2.2  8.9   83  1400    6   MOLECULE: DYNEIN HEAVY CHAIN 3, AXONEMAL;                            
7799:  rz1g-A  2.2 30.6  117  1366    9   MOLECULE: PROTEIN STRAWBERRY NOTCH HOMOLOG 2;                        
7800:  w9lp-A  2.2 41.3  104  1029    8   MOLECULE: KINESIN-LIKE PROTEIN KIF17;                                
7801:  iq6o-A  2.2 23.3   82   775    4   MOLECULE: DENN DOMAIN-CONTAINING PROTEIN 1B;                         
7802:  s3pj-A  2.2 23.3   90  1194    4   MOLECULE: ATP-DEPENDENT RNA HELICASE DHX30;                          
7803:  bao4-A  2.2 24.5   85   511    9   MOLECULE: ADENOSINE DEAMINASE 2;                                     
7804:  ts9l-A  2.2 18.5   84   126    7   MOLECULE: HISTONE H2B TYPE 1-N;                                      
7805:  tlv8-A  2.2 38.4  114  1142    9   MOLECULE: ZINC FINGER MYM-TYPE PROTEIN 1;                            
7806:  fke3-A  2.2  7.1   67   137    4   MOLECULE: RESPIRASOME COMPLEX ASSEMBLY FACTOR 1;                     
7807:  r8qe-A  2.2 22.6  115   615   13   MOLECULE: MENIN;                                                     
7808:  kt1b-A  2.2 23.6   82   254   15   MOLECULE: PROENKEPHALIN-B;                                           
7809:  gkh7-A  2.2 17.1  132   716    5   MOLECULE: PROBABLE C-MANNOSYLTRANSFERASE DPY19L3;                    
7810:  gk0s-A  2.2  6.8  114   307    7   MOLECULE: OLFACTORY RECEPTOR;                                        
7811:  vyu7-A  2.2 25.5   95  1388    5   MOLECULE: RHO-ASSOCIATED PROTEIN KINASE 2;                           
7812:  uh5z-A  2.2 12.4   67   196    4   MOLECULE: PROTEIN RER1;                                              
7813:  b8vp-A  2.2 16.3  109   507   10   MOLECULE: PROBABLE D-LACTATE DEHYDROGENASE, MITOCHONDRIAL;           
7814:  xs8t-A  2.2 21.4  115   678    7   MOLECULE: ENDOPLASMIC RETICULUM MEMBRANE-ASSOCIATED RNA DEG          
7815:  x5cv-A  2.2 26.6  158   477    9   MOLECULE: ADENYLYL CYCLASE-ASSOCIATED PROTEIN 2;                     
7816:  adb5-A  2.2 16.2   96   340    6   MOLECULE: GUANINE NUCLEOTIDE-BINDING PROTEIN G(I)/G(S)/G(T)          
7817:  ftm7-A  2.2 12.5   49  1400    8   MOLECULE: THYROGLOBULIN;                                             
7818:  q8vf-A  2.2 20.0   85  1400    7   MOLECULE: DYNEIN HEAVY CHAIN 11, AXONEMAL;                           
7819:  cf2w-A  2.2 26.7  150  1400   11   MOLECULE: PROTEIN UNC-80 HOMOLOG;                                    
7820:  kgt0-A  2.2 19.2   91   591    9   MOLECULE: REDUCED FOLATE TRANSPORTER;                                
7821:  o7om-A  2.2  7.0   80   355    6   MOLECULE: GLUCOSE-6-PHOSPHATASE 2;                                   
7822:  zxp4-A  2.2 12.6   49   685   12   MOLECULE: NEUTRAL AND BASIC AMINO ACID TRANSPORT PROTEIN RB          
7823:  daf1-A  2.2 29.0  144  1400    7   MOLECULE: WD REPEAT AND FYVE DOMAIN-CONTAINING PROTEIN 3;            
7824:  f3mr-A  2.2  6.1   74  1347    3   MOLECULE: HISTONE DEMETHYLASE UTY;                                   
7825:  k4pr-A  2.2 39.8  158   777    4   MOLECULE: SEMAPHORIN-3D;                                             
7826:  spp8-A  2.2 34.0  165  1317    7   MOLECULE: KINESIN-LIKE PROTEIN KIF16B;                               
7827:  yv5m-A  2.2 29.9  105  1400    5   MOLECULE: INOSITOL 1,4,5-TRISPHOSPHATE RECEPTOR TYPE 2;              
7828:  tm1f-A  2.2 17.5  127   746    6   MOLECULE: PROTEIN NIBAN 2;                                           
7829:  qjq6-A  2.2 26.5  113  1025    6   MOLECULE: INTERFERON-INDUCED HELICASE C DOMAIN-CONTAINING P          
7830:  xa5k-A  2.2  5.6  103   230    5   MOLECULE: ANDROGEN-DEPENDENT TFPI-REGULATING PROTEIN;                
7831:  bl4l-A  2.2 19.9  117  1400    8   MOLECULE: DESMOPLAKIN;                                               
7832:  sqx1-A  2.2 38.6  109  1168    6   MOLECULE: VPS10 DOMAIN-CONTAINING RECEPTOR SORCS1;                   
7833:  vv8m-A  2.2  8.6   74   243    3   MOLECULE: PLECKSTRIN HOMOLOGY DOMAIN-CONTAINING FAMILY B ME          
7834:  u0pv-A  2.2 20.8   91   406   12   MOLECULE: KELCH DOMAIN-CONTAINING PROTEIN 2;                         
7835:  wp2n-A  2.2 10.2   87   198   10   MOLECULE: HCG1807616;                                                
7836:  bk4r-A  2.2  7.5   69   205   10   MOLECULE: HEAT SHOCK PROTEIN BETA-1;                                 
7837:  gv9l-A  2.2 27.4  108   933    7   MOLECULE: THYROID PEROXIDASE;                                        
7838:  k1qx-A  2.2 20.6   94  1400    5   MOLECULE: DYNEIN HEAVY CHAIN 17, AXONEMAL;                           
7839:  h2ay-A  2.2 22.0  137   516   10   MOLECULE: PUTATIVE GTP-BINDING PROTEIN 6;                            
7840:  kg4v-A  2.2 28.5  155  1400    9   MOLECULE: SPECTRIN BETA CHAIN, NON-ERYTHROCYTIC 5;                   
7841:  qrk8-A  2.2 21.1   84   596    5   MOLECULE: TRANSKETOLASE-LIKE PROTEIN 1;                              
7842:  v6so-A  2.2 26.3  141  1400   13   MOLECULE: UBIQUITIN CARBOXYL-TERMINAL HYDROLASE 34;                  
7843:  di3d-A  2.2 14.6   84   657    5   MOLECULE: THO COMPLEX SUBUNIT 1;                                     
7844:  hi9v-A  2.2 15.6   67  1400    9   MOLECULE: THYROGLOBULIN;                                             
7845:  mw2h-A  2.2 17.9  102   239    5   MOLECULE: TETRATRICOPEPTIDE REPEAT PROTEIN 9B;                       
7846:  r7rv-A  2.2 36.4   85  1332    7   MOLECULE: MISSHAPEN-LIKE KINASE 1;                                   
7847:  jb8z-A  2.2  8.1   99   154    6   MOLECULE: TRANSMEMBRANE PROTEIN 35B;                                 
7848:  a1cn-A  2.2 47.1   78  1400    8   MOLECULE: LAMININ SUBUNIT ALPHA-3;                                   
7849:  uu2k-A  2.2  9.3  120   313    5   MOLECULE: OLFACTORY RECEPTOR 4E2;                                    
7850:  fdj5-A  2.2 18.0   70  1400    4   MOLECULE: LOW-DENSITY LIPOPROTEIN RECEPTOR-RELATED PROTEIN           
7851:  c3ff-A  2.2 23.2  143   840    9   MOLECULE: KN MOTIF AND ANKYRIN REPEAT DOMAIN-CONTAINING PRO          
7852:  qet6-A  2.2 40.7  148  1400    8   MOLECULE: E3 UBIQUITIN-PROTEIN LIGASE UBR4;                          
7853:  di6f-A  2.2 12.9  113   505    8   MOLECULE: RNA-SPLICING LIGASE RTCB HOMOLOG;                          
7854:  pe0c-A  2.2 26.5  112   580    5   MOLECULE: NUCLEAR BODY PROTEIN SP140-LIKE PROTEIN;                   
7855:  d1sm-A  2.2 22.7  106   729    4   MOLECULE: RHO GTPASE-ACTIVATING PROTEIN 28;                          
7856:  jv2h-A  2.2 18.3  103   441   12   MOLECULE: DAMAGE-CONTROL PHOSPHATASE ARMT1;                          
7857:  si5t-A  2.2 43.1  125   826    6   MOLECULE: PROTEIN FAM171A2;                                          
7858:  v3ue-A  2.2  8.2   63   748    8   MOLECULE: RHO GTPASE-ACTIVATING PROTEIN 24;                          
7859:  i6uw-A  2.2  5.2   96   322    9   MOLECULE: SIDEROFLEXIN-2;                                            
7860:  l4if-A  2.2 11.5   89   934    4   MOLECULE: SYNAPTOTAGMIN-LIKE PROTEIN 2;                              
7861:  zhv0-A  2.2 33.5  122   595    5   MOLECULE: GUANYLATE-BINDING PROTEIN 3;                               
7862:  dbs0-A  2.2 26.0  105   704    7   MOLECULE: NEUROLYSIN, MITOCHONDRIAL;                                 
7863:  in4x-A  2.2 11.5  122   495    7   MOLECULE: LYSOPHOSPHOLIPID ACYLTRANSFERASE 1;                        
7864:  ib8n-A  2.2 14.8   87   508    8   MOLECULE: GASDERMIN-C;                                               
7865:  t6ez-A  2.2 21.9  105   642    1   MOLECULE: TRANSMEMBRANE 9 SUPERFAMILY MEMBER 4;                      
7866:  kyn7-A  2.2 10.0  107  1430    7   MOLECULE: DEATH-ASSOCIATED PROTEIN KINASE 1;                         
7867:  zot6-A  2.2 36.0  139   561    6   MOLECULE: SODIUM-COUPLED NEUTRAL AMINO ACID TRANSPORTER 9;           
7868:  fl9f-A  2.2 14.1   60   205    3   MOLECULE: IQ DOMAIN-CONTAINING PROTEIN F1;                           
7869:  hgk8-A  2.2 16.3  111   474    5   MOLECULE: VITAMIN D-BINDING PROTEIN;                                 
7870:  qg4z-A  2.2  8.5   64   485   11   MOLECULE: WD REPEAT-CONTAINING PROTEIN 13;                           
7871:  ljj8-A  2.2 12.4  168  1400    8   MOLECULE: POLYCYSTIN-1;                                              
7872:  h0kd-A  2.2 15.7   68   279    4   MOLECULE: HCLS1-ASSOCIATED PROTEIN X-1;                              
7873:  c0ug-A  2.2 13.0  108   167   11   MOLECULE: GOLGIN SUBFAMILY A MEMBER 7B;                              
7874:  db9i-A  2.2 16.1   85   339    4   MOLECULE: PROBABLE CYTOSOLIC IRON-SULFUR PROTEIN ASSEMBLY P          
7875:  z7em-A  2.2 15.0  129   504    8   MOLECULE: ENDOSOMAL/LYSOSOMAL POTASSIUM CHANNEL TMEM175;             
7876:  sr9b-A  2.2 15.6  102   686   10   MOLECULE: U3 SMALL NUCLEOLAR RNA-ASSOCIATED PROTEIN 4 HOMOL          
7877:  jp1i-A  2.1  7.9   96   323    7   MOLECULE: CYFIP-RELATED RAC1 INTERACTOR A;                           
7878:  a2jy-A  2.1 18.1   79   555    5   MOLECULE: PERFORIN-1;                                                
7879:  xo6k-A  2.1 45.4   74  1400    8   MOLECULE: TENEURIN-2;                                                
7880:  xgd6-A  2.1 32.7  137  1023    9   MOLECULE: PEROXISOME PROLIFERATOR-ACTIVATED RECEPTOR GAMMA           
7881:  m3ru-A  2.1 14.6  107   313    5   MOLECULE: OLFACTORY RECEPTOR 4M1;                                    
7882:  l0jx-A  2.1 33.3  106  1073    5   MOLECULE: SEMAPHORIN-6D;                                             
7883:  wj4o-A  2.1 19.3   92   458    4   MOLECULE: HISTONE ACETYLTRANSFERASE KAT8;                            
7884:  jsk6-A  2.1 15.5   58   437    7   MOLECULE: U1 SMALL NUCLEAR RIBONUCLEOPROTEIN 70 KDA;                 
7885:  wtz5-A  2.1  5.5   61   113    8   MOLECULE: DYNEIN LIGHT CHAIN TCTEX-TYPE 1;                           
7886:  iz5q-A  2.1  7.8   84   257    4   MOLECULE: GAMMA-SECRETASE SUBUNIT APH-1B;                            
7887:  moa9-A  2.1 28.6  110   693    5   MOLECULE: GOLGIN SUBFAMILY A MEMBER 6B;                              
7888:  vgt8-A  2.1 30.5  140  1134    7   MOLECULE: PHOSPHOLIPID-TRANSPORTING ATPASE IH;                       
7889:  bo0y-A  2.1 33.5  132   606   10   MOLECULE: SODIUM-INDEPENDENT SULFATE ANION TRANSPORTER;              
7890:  zwo8-A  2.1 18.4   83   255   10   MOLECULE: MYOGENIC FACTOR 5;                                         
7891:  z7op-A  2.1 44.7   90  1048    7   MOLECULE: HISTONE DEACETYLASE COMPLEX SUBUNIT SAP130;                
7892:  d7bv-A  2.1  6.9   70   152    7   MOLECULE: UBIQUITIN-CONJUGATING ENZYME E2 N;                         
7893:  s2hv-A  2.1 14.7   66   304    8   MOLECULE: SMALL GLUTAMINE-RICH TETRATRICOPEPTIDE REPEAT-CON          
7894:  xz3a-A  2.1 10.8   65   528    8   MOLECULE: ADHESION G-PROTEIN COUPLED RECEPTOR G5;                    
7895:  d4qu-A  2.1  8.9   93   229    5   MOLECULE: SECRETORY CARRIER-ASSOCIATED MEMBRANE PROTEIN 4;           
7896:  p3qa-A  2.1 35.9   64   918    8   MOLECULE: INTERLEUKIN-6 RECEPTOR SUBUNIT BETA;                       
7897:  on7v-A  2.1 25.1  110  1400    6   MOLECULE: PROBABLE E3 UBIQUITIN-PROTEIN LIGASE HECTD4;               
7898:  o3kz-A  2.1  4.5   64   464    2   MOLECULE: CYCLIN-DEPENDENT KINASE 8;                                 
7899:  ne3x-A  2.1 25.6   69   426   12   MOLECULE: PROTEIN FAM181B;                                           
7900:  dd8s-A  2.1  9.7  104   300   10   MOLECULE: FREE FATTY ACID RECEPTOR 1;                                
7901:  c0wn-A  2.1 44.1  102   715    3   MOLECULE: COILED-COIL DOMAIN-CONTAINING PROTEIN 170;                 
7902:  zlf1-A  2.1 46.2   80   913    8   MOLECULE: CULLIN-4B;                                                 
7903:  mb6r-A  2.1 18.8  171  1141    9   MOLECULE: TETRATRICOPEPTIDE REPEAT PROTEIN 17;                       
7904:  r3ey-A  2.1 36.4   85   506    8   MOLECULE: 5'-3' EXONUCLEASE PLD4;                                    
7905:  pzs4-A  2.1  6.7   83   197    7   MOLECULE: TRANSMEMBRANE 4 L6 FAMILY MEMBER 5;                        
7906:  wft9-A  2.1  6.1  103   323    5   MOLECULE: OLFACTORY RECEPTOR 52B2;                                   
7907:  ls6n-A  2.1 19.1   83   308    2   MOLECULE: NEUREXOPHILIN-4;                                           
7908:  uk3r-A  2.1  3.1   55   108   11   MOLECULE: T CELL RECEPTOR ALPHA VARIABLE 1-1;                        
7909:  ok2v-A  2.1 24.1  105  1331    4   MOLECULE: CONTACTIN-ASSOCIATED PROTEIN-LIKE 2;                       
7910:  ao4q-A  2.1 21.7   62   495   18   MOLECULE: FUKUTIN-RELATED PROTEIN;                                   
7911:  sas2-A  2.1 50.3   71  1032   10   MOLECULE: KINESIN HEAVY CHAIN ISOFORM 5A;                            
7912:  hyk5-A  2.1 40.8   66  1960    5   MOLECULE: MYOSIN-9;                                                  
7913:  iz7e-A  2.1 16.1   77   246    6   MOLECULE: UL16-BINDING PROTEIN 2;                                    
7914:  yto4-A  2.1 41.4   84  1400    6   MOLECULE: E3 UBIQUITIN-PROTEIN LIGASE MYCBP2;                        
7915:  qe0h-A  2.1 18.6   67   313    7   MOLECULE: SMALL GLUTAMINE-RICH TETRATRICOPEPTIDE REPEAT-CON          
7916:  wat6-A  2.1 34.9   68   316    7   MOLECULE: TRANSFORMING GROWTH FACTOR-BETA RECEPTOR TYPE 3-L          
7917:  m9ok-A  2.1  7.2   90   314   10   MOLECULE: SOLUTE CARRIER FAMILY 25 MEMBER 44;                        
7918:  lzb2-A  2.1 15.6  111   416    2   MOLECULE: KERATIN, TYPE I CUTICULAR HA1;                             
7919:  m8rp-A  2.1 18.7  101   332    9   MOLECULE: CENTROSOMAL AT-AC SPLICING FACTOR;                         
7920:  t0oz-A  2.1 15.0   89   190    9   MOLECULE: PUTATIVE L-TYPE AMINO ACID TRANSPORTER 1-LIKE PRO          
7921:  ey7u-A  2.1  5.5   99   496    2   MOLECULE: SOLUTE CARRIER FAMILY 2, FACILITATED GLUCOSE TRAN          
7922:  wy1v-A  2.1 14.8   73   115    4   MOLECULE: UNCHARACTERIZED PROTEIN C11ORF86;                          
7923:  ej6x-A  2.1 14.3  109   312   10   MOLECULE: OLFACTORY RECEPTOR 2T8;                                    
7924:  gt7h-A  2.1 44.3   56  1347    7   MOLECULE: UBINUCLEIN-2;                                              
7925:  p7sv-A  2.1 23.1   58   276   12   MOLECULE: STATHMIN DOMAIN-CONTAINING PROTEIN 1;                      
7926:  q0zt-A  2.1 43.9   90   424    9   MOLECULE: ZYGOTE ARREST PROTEIN 1;                                   
7927:  k4eu-A  2.1  9.7   62   859   10   MOLECULE: CADHERIN-RELATED FAMILY MEMBER 1;                          
7928:  p5wp-A  2.1 41.6  129   594    8   MOLECULE: SOLUTE CARRIER FAMILY 22 MEMBER 14;                        
7929:  l0em-A  2.1 31.6   89   503    6   MOLECULE: CYTOCHROME P450 11B2, MITOCHONDRIAL;                       
7930:  ms4z-A  2.1 22.3  125   436    6   MOLECULE: [PYRUVATE DEHYDROGENASE (ACETYL-TRANSFERRING)] KI          
7931:  d6xp-A  2.1 18.7   96   342    7   MOLECULE: PRE-MRNA-SPLICING FACTOR 18;                               
7932:  e4ra-A  2.1 13.5  120   346    7   MOLECULE: FREE FATTY ACID RECEPTOR 3;                                
7933:  cm2n-A  2.1 26.8  106   397    8   MOLECULE: PROTEIN SHISA-8;                                           
7934:  ox4d-A  2.1 27.9  148   389    8   MOLECULE: OXYTOCIN RECEPTOR;                                         
7935:  dbm1-A  2.1 33.0  155  1778    7   MOLECULE: ANKYRIN REPEAT DOMAIN-CONTAINING PROTEIN 36C;              
7936:  kkc3-A  2.1 41.8   71   450   10   MOLECULE: KERATIN, TYPE I CYTOSKELETAL 25;                           
7937:  rp8t-A  2.1 31.7   94   562   10   MOLECULE: SYNAPTOTAGMIN-LIKE PROTEIN 1;                              
7938:  km2f-A  2.1 18.0  169   803    7   MOLECULE: VOLUME-REGULATED ANION CHANNEL SUBUNIT LRRC8B;             
7939:  sg0a-A  2.1 12.6   56    67    9   MOLECULE: GUANINE NUCLEOTIDE-BINDING PROTEIN G(I)/G(S)/G(O)          
7940:  nj1z-A  2.1 44.5   63   776    5   MOLECULE: RETICULON-1;                                               
7941:  rlt7-A  2.1 42.8   63   390   10   MOLECULE: ASPARTATE BETA-HYDROXYLASE DOMAIN-CONTAINING PROT          
7942:  f6nx-A  2.1 19.5   74   351    4   MOLECULE: THO COMPLEX SUBUNIT 3;                                     
7943:  m4fg-A  2.1 40.4   94   602    4   MOLECULE: ZINC FINGER MYND DOMAIN-CONTAINING PROTEIN 11;             
7944:  id2p-A  2.1 24.7   69   508    4   MOLECULE: SPLICING REGULATORY GLUTAMINE/LYSINE-RICH PROTEIN          
7945:  ujq8-A  2.1 30.8   68   421    6   MOLECULE: ADP-RIBOSYLATION FACTOR-LIKE PROTEIN 6-INTERACTIN          
7946:  cdp0-A  2.1 46.1   84  1357    6   MOLECULE: PERILIPIN-4;                                               
7947:  aoi1-A  2.1 38.1  109   306    3   MOLECULE: RNA-BINDING PROTEIN RALY;                                  
7948:  jy0o-A  2.1  5.0   67  1179   10   MOLECULE: INTEGRIN ALPHA-E;                                          
7949:  s4uf-A  2.1 40.7   82   193    7   MOLECULE: MESOGENIN-1;                                               
7950:  e3bp-A  2.1 12.9   95   265    5   MOLECULE: ELONGATION OF VERY LONG CHAIN FATTY ACIDS PROTEIN          
7951:  hv2x-A  2.1 33.9   98   797    6   MOLECULE: RAS GUANYL-RELEASING PROTEIN 1;                            
7952:  cdl1-A  2.1 12.4   75   341    8   MOLECULE: BARDET-BIEDL SYNDROME 5 PROTEIN;                           
7953:  e3py-A  2.1 14.6  116   312    7   MOLECULE: OLFACTORY RECEPTOR 4F15;                                   
7954:  q3wm-A  2.1  6.7   76   201    7   MOLECULE: RETINOL-BINDING PROTEIN 4;                                 
7955:  dmf3-A  2.1 21.9  110   802    9   MOLECULE: NEURONAL PAS DOMAIN-CONTAINING PROTEIN 4;                  
7956:  vc6x-A  2.1 38.3   84   473    7   MOLECULE: RUN DOMAIN-CONTAINING PROTEIN 3B;                          
7957:  jk5j-A  2.1 21.4  103   600   10   MOLECULE: ATP-DEPENDENT RNA HELICASE DDX55;                          
7958:  h0si-A  2.1 22.7   84   329    6   MOLECULE: UBIQUITIN CARBOXYL-TERMINAL HYDROLASE ISOZYME L5;          
7959:  dl0f-A  2.1 25.8   58  1021    7   MOLECULE: IMMUNOGLOBULIN SUPERFAMILY MEMBER 2;                       
7960:  op1w-A  2.1 29.7   67   852   10   MOLECULE: LON PROTEASE HOMOLOG 2, PEROXISOMAL;                       
7961:  f5ho-A  2.1 48.0  135  1400   10   MOLECULE: PERICENTRIN;                                               
7962:  jsl6-A  2.1 40.5   73  1026    3   MOLECULE: SWI/SNF-RELATED MATRIX-ASSOCIATED ACTIN-DEPENDENT          
7963:  b7ea-A  2.1  7.0   78   263    3   MOLECULE: PUTATIVE OLFACTORY RECEPTOR 9A1;                           
7964:  o5rb-A  2.1 32.8  155  1228    8   MOLECULE: MULTIMERIN-1;                                              
7965:  euc0-A  2.1 14.7  114   330    9   MOLECULE: MAS-RELATED G-PROTEIN COUPLED RECEPTOR MEMBER X2;          
7966:  a2nx-A  2.1 15.2  108   309    6   MOLECULE: OLFACTORY RECEPTOR 2AP1;                                   
7967:  p2ui-A  2.1 29.9   99   339    6   MOLECULE: TRNA METHYLTRANSFERASE 10 HOMOLOG A;                       
7968:  k2lc-A  2.1 36.7  134  1085    5   MOLECULE: TRANSCRIPTION INITIATION FACTOR TFIID SUBUNIT 4;           
7969:  a8cr-A  2.1 46.9   83   335   10   MOLECULE: GALACTOSYLGALACTOSYLXYLOSYLPROTEIN 3-BETA-                 
7970:  b8ry-A  2.1 22.9  159  1400    8   MOLECULE: TRANSMEMBRANE PROTEIN KIAA1109;                            
7971:  vb4p-A  2.1  7.4   64   224    9   MOLECULE: V-TYPE PROTON ATPASE SUBUNIT S1-LIKE PROTEIN;              
7972:  vcy5-A  2.1 33.6   79   198    6   MOLECULE: TUMOR NECROSIS FACTOR ALPHA-INDUCED PROTEIN 8;             
7973:  zx7v-A  2.1 17.6   46  1400    7   MOLECULE: HELICASE SRCAP;                                            
7974:  x0qk-A  2.1 15.3  118   328    5   MOLECULE: OLFACTORY RECEPTOR 2AJ1;                                   
7975:  qb5j-A  2.1 39.0  123  1411    2   MOLECULE: REGULATING SYNAPTIC MEMBRANE EXOCYTOSIS PROTEIN 2          
7976:  nyf4-A  2.1  5.9   59   340    3   MOLECULE: MANSC DOMAIN-CONTAINING PROTEIN 4;                         
7977:  e6ky-A  2.1 41.8   84  1400   14   MOLECULE: DYSTONIN;                                                  
7978:  ptp6-A  2.1 29.3  150  1220    5   MOLECULE: PLASMA MEMBRANE CALCIUM-TRANSPORTING ATPASE 3;             
7979:  az1f-A  2.1 15.7  115   320    8   MOLECULE: OLFACTORY RECEPTOR 2T33;                                   
7980:  sk5h-A  2.1 12.5   51   179    4   MOLECULE: PEPTIDYL-TRNA HYDROLASE 2, MITOCHONDRIAL;                  
7981:  v9ro-A  2.1 17.8  117   457    9   MOLECULE: VASOACTIVE INTESTINAL POLYPEPTIDE RECEPTOR 1;              
7982:  wl0x-A  2.1 10.3  106   304    5   MOLECULE: OLFACTORY RECEPTOR 4K13;                                   
7983:  ecb9-A  2.1  5.6  125   700    8   MOLECULE: PEROXISOMAL ACYL-COENZYME A OXIDASE 3;                     
7984:  zje4-A  2.1 44.9   77   533    5   MOLECULE: UDP-GLUCURONOSYLTRANSFERASE 1A1;                           
7985:  wa3d-A  2.1 39.6   89   983    4   MOLECULE: GPI ETHANOLAMINE PHOSPHATE TRANSFERASE 2;                  
7986:  ba0z-A  2.1 18.9   65  1050    6   MOLECULE: NUCLEAR PORE COMPLEX-INTERACTING PROTEIN FAMILY M          
7987:  sv5a-A  2.1 21.4  114   353    5   MOLECULE: N-FORMYL PEPTIDE RECEPTOR 3;                               
7988:  myq7-A  2.1 17.8   63   936   10   MOLECULE: PROTOCADHERIN GAMMA-A10;                                   
7989:  o3ei-A  2.1 34.9  108   522    4   MOLECULE: PERILIPIN-1;                                               
7990:  yyr0-A  2.1 42.4   82   212    6   MOLECULE: FIBRONECTIN TYPE III DOMAIN-CONTAINING PROTEIN 5;          
7991:  xm7l-A  2.1 31.8   69   855    6   MOLECULE: DISCOIDIN DOMAIN-CONTAINING RECEPTOR 2;                    
7992:  ss6s-A  2.1 17.7  114  1400   10   MOLECULE: DYNEIN HEAVY CHAIN 8, AXONEMAL;                            
7993:  vr1s-A  2.1 23.7  112  1085    5   MOLECULE: MITOTIC CHECKPOINT SERINE/THREONINE-PROTEIN KINAS          
7994:  wn7j-A  2.1  6.7   74   198    8   MOLECULE: SYNDECAN-4;                                                
7995:  yoc3-A  2.1 39.5   97   601    4   MOLECULE: N-ACETYLTRANSFERASE ESCO2;                                 
7996:  vbj5-A  2.1  9.1   62   429    8   MOLECULE: SACCHAROPINE DEHYDROGENASE-LIKE OXIDOREDUCTASE;            
7997:  n0pz-A  2.1 60.5   91   368    3   MOLECULE: PROTEIN FAM81A;                                            
7998:  u1wk-A  2.1  7.3   85   240    8   MOLECULE: ACYL-COENZYME A THIOESTERASE THEM4;                        
7999:  p6cn-A  2.1 24.0  114   653    6   MOLECULE: LEUCINE-RICH REPEAT-CONTAINING PROTEIN 4;                  
8000:  eu2o-A  2.1 20.5  113   233    4   MOLECULE: SYNAPTOGYRIN-1;                                            
8001:  i0fm-A  2.1 36.3   98   711    4   MOLECULE: DENDRIN;                                                   
8002:  pds7-A  2.1 18.8   67   440    6   MOLECULE: GLUCOSIDE XYLOSYLTRANSFERASE 1;                            
8003:  xg6c-A  2.1  3.4   61   492    2   MOLECULE: FIBROBLAST GROWTH FACTOR RECEPTOR SUBSTRATE 3;             
8004:  drv8-A  2.1  8.0   67   351    6   MOLECULE: CAMP-DEPENDENT PROTEIN KINASE CATALYTIC SUBUNIT B          
8005:  sl4y-A  2.1 36.4   57  1036   12   MOLECULE: MITOGEN-ACTIVATED PROTEIN KINASE KINASE KINASE 21          
8006:  ba7w-A  2.1 53.6   71   444    8   MOLECULE: UNCHARACTERIZED PROTEIN;                                   
8007:  enj1-A  2.1 26.3   54   658    4   MOLECULE: ENDOGLIN;                                                  
8008:  qsb9-A  2.1 49.5   71  1400   10   MOLECULE: MICROTUBULE-ACTIN CROSS-LINKING FACTOR 1, ISOFORM          
8009:  fw0t-A  2.1 20.3   74   163   12   MOLECULE: PROBABLE RIBOSOME BIOGENESIS PROTEIN RLP24;                
8010:  aqd1-A  2.1 21.1   58   931    5   MOLECULE: G PATCH DOMAIN-CONTAINING PROTEIN 1;                       
8011:  ki4f-A  2.1 18.8   98   727    7   MOLECULE: RHO-RELATED BTB DOMAIN-CONTAINING PROTEIN 2;               
8012:  kfg8-A  2.1  8.0   62   271    8   MOLECULE: PROTEASOME INHIBITOR PI31 SUBUNIT;                         
8013:  x3lk-A  2.1 13.0   57   144    5   MOLECULE: GRIFIN;                                                    
8014:  v1li-A  2.1 30.9  144   579    6   MOLECULE: PROTEIN INSCUTEABLE HOMOLOG;                               
8015:  au0g-A  2.1 35.6  111   725    5   MOLECULE: CONSORTIN;                                                 
8016:  vb1e-A  2.1 35.1   67  2005   15   MOLECULE: SODIUM CHANNEL PROTEIN TYPE 2 SUBUNIT ALPHA;               
8017:  v1zz-A  2.1 31.1   77   514   10   MOLECULE: F-BOX-LIKE/WD REPEAT-CONTAINING PROTEIN TBL1XR1;           
8018:  nqv3-A  2.1 31.2   93   186    8   MOLECULE: PUTATIVE TRANSCRIPTIONAL REGULATOR ENCODED BY LIN          
8019:  q7lz-A  2.1 32.7   67   742    9   MOLECULE: COLLECTIN-12;                                              
8020:  we6c-A  2.1  6.7  100   454    9   MOLECULE: WD REPEAT DOMAIN PHOSPHOINOSITIDE-INTERACTING PRO          
8021:  vx0a-A  2.1 36.6   63  1400   16   MOLECULE: TRINUCLEOTIDE REPEAT-CONTAINING GENE 18 PROTEIN;           
8022:  zzh1-A  2.1  4.7   57   158    7   MOLECULE: COMPLEXIN-3;                                               
8023:  x9ma-A  2.1 13.5   54   381    9   MOLECULE: ACTIN-BINDING RHO-ACTIVATING PROTEIN;                      
8024:  owr5-A  2.1 50.3   70   711    9   MOLECULE: BCLAF1 AND THRAP3 FAMILY MEMBER 3;                         
8025:  zs1x-A  2.1 19.5   85   291    8   MOLECULE: START DOMAIN-CONTAINING PROTEIN 10;                        
8026:  bxe5-A  2.1 40.2   66   981   15   MOLECULE: PROLINE-RICH TRANSMEMBRANE PROTEIN 3;                      
8027:  le5h-A  2.1 42.7   64  1400   14   MOLECULE: SPECTRIN BETA CHAIN, NON-ERYTHROCYTIC 5;                   
8028:  lna6-A  2.1 20.3   90   902    6   MOLECULE: NEUROBLASTOMA BREAKPOINT FAMILY MEMBER 26;                 
8029:  qod6-A  2.1 27.6   80   581    9   MOLECULE: ZINC FINGER PROTEIN 654;                                   
8030:  vb3a-A  2.1 23.5   86  1156    7   MOLECULE: NUCLEAR PORE COMPLEX PROTEIN NUP133;                       
8031:  eg2b-A  2.1 28.8  152  1479    8   MOLECULE: PEROXIDASIN HOMOLOG;                                       
8032:  ztq1-A  2.1 36.9   80   158    4   MOLECULE: PROTEIN FAM177B;                                           
8033:  kok4-A  2.1 23.4   45  1400    9   MOLECULE: HYDROCEPHALUS-INDUCING PROTEIN HOMOLOG;                    
8034:  g3sf-A  2.1 46.9   81   366    9   MOLECULE: G KINASE-ANCHORING PROTEIN 1;                              
8035:  ck3k-A  2.1 20.7   63  1400   10   MOLECULE: GOLGIN SUBFAMILY B MEMBER 1;                               
8036:  z8hj-A  2.1 14.5   87   611    6   MOLECULE: PLECKSTRIN HOMOLOGY DOMAIN-CONTAINING FAMILY N ME          
8037:  dp7j-A  2.1 11.8   92   305   10   MOLECULE: PROBABLE G-PROTEIN COUPLED RECEPTOR 141;                   
8038:  ppi6-A  2.1 36.3   64  1400    8   MOLECULE: DYNEIN HEAVY CHAIN 7, AXONEMAL;                            
8039:  bm0m-A  2.1 37.8   65  1007    8   MOLECULE: SAL-LIKE PROTEIN 2;                                        
8040:  j1ng-A  2.1 30.7   55   368    5   MOLECULE: DNA-DIRECTED RNA POLYMERASE II SUBUNIT GRINL1A;            
8041:  lq3n-A  2.1 14.6   84   390    2   MOLECULE: CAVEOLAE-ASSOCIATED PROTEIN 1;                             
8042:  ohp2-A  2.1 19.0   75   440    4   MOLECULE: PUTATIVE POSTMEIOTIC SEGREGATION INCREASED 2-LIKE          
8043:  o1hk-A  2.1 23.3   90   347    8   MOLECULE: DUAL SPECIFICITY MITOGEN-ACTIVATED PROTEIN KINASE          
8044:  rld8-A  2.1  6.2   50    68    8   MOLECULE: GUANINE NUCLEOTIDE-BINDING PROTEIN G(I)/G(S)/G(O)          
8045:  r9ai-A  2.1 15.9   93   448   10   MOLECULE: DUAL SPECIFICITY MITOGEN-ACTIVATED PROTEIN KINASE          
8046:  yy3h-A  2.1 16.5   89   247   11   MOLECULE: TRANSMEMBRANE PROTEIN 33;                                  
8047:  adh7-A  2.1 41.3   95   354   12   MOLECULE: HOMEOBOX PROTEIN NKX-2.4;                                  
8048:  d8rf-A  2.1 41.9  103   462    4   MOLECULE: TRANSCRIPTION INITIATION FACTOR TFIID SUBUNIT 7-L          
8049:  d4ey-A  2.1 16.2   91   297    4   MOLECULE: ADRENOCORTICOTROPIC HORMONE RECEPTOR;                      
8050:  dzh8-A  2.1 18.3   81  1400    5   MOLECULE: SACSIN;                                                    
8051:  v3ju-A  2.1  9.5   93  1333    6   MOLECULE: XANTHINE DEHYDROGENASE/OXIDASE;                            
8052:  kr0x-A  2.1 32.6  145  1400    6   MOLECULE: ADHESION G-PROTEIN COUPLED RECEPTOR V1;                    
8053:  hej5-A  2.1 10.6   65   559    8   MOLECULE: NXPE FAMILY MEMBER 2;                                      
8054:  o5or-A  2.1 34.2  109   553    5   MOLECULE: UBIQUITIN CARBOXYL-TERMINAL HYDROLASE 17-LIKE PRO          
8055:  i9hv-A  2.1 18.6   96   201    7   MOLECULE: PUTATIVE FERRITIN HEAVY POLYPEPTIDE-LIKE 19;               
8056:  j0bb-A  2.1 22.5   85   234    9   MOLECULE: FIBRONECTIN TYPE III DOMAIN-CONTAINING PROTEIN 4;          
8057:  ym0i-A  2.1 27.1   84   693    7   MOLECULE: ZINC FINGER PROTEIN 441;                                   
8058:  v8eo-A  2.1 19.0   54   788    9   MOLECULE: LEISHMANOLYSIN-LIKE PEPTIDASE 2;                           
8059:  e3ri-A  2.1 14.5  117   331    9   MOLECULE: OLFACTORY RECEPTOR 6S1;                                    
8060:  q3yo-A  2.1 35.7   64  1121    6   MOLECULE: MYELIN TRANSCRIPTION FACTOR 1;                             
8061:  qfb2-A  2.1 14.3   98   177    5   MOLECULE: TESTIS-EXPRESSED PROTEIN 50;                               
8062:  t3bc-A  2.1 43.6   81  1302    7   MOLECULE: ASTROTACTIN-1;                                             
8063:  h5ze-A  2.1 46.0   76  1400   14   MOLECULE: E3 UBIQUITIN-PROTEIN LIGASE MYCBP2;                        
8064:  yye8-A  2.1 18.6   56   608    5   MOLECULE: POLYPEPTIDE N-ACETYLGALACTOSAMINYLTRANSFERASE 11;          
8065:  mwv2-A  2.1 37.6   72   499    1   MOLECULE: ZINC FINGER PROTEIN 439;                                   
8066:  iaq9-A  2.1  7.0   38  1479   11   MOLECULE: C-TYPE MANNOSE RECEPTOR 2;                                 
8067:  h7bm-A  2.1 15.3  106   310    8   MOLECULE: OLFACTORY RECEPTOR 5H14;                                   
8068:  hl2v-A  2.1 39.5   91  1400    7   MOLECULE: NEBULIN;                                                   
8069:  q1bk-A  2.1 44.0   98   422    6   MOLECULE: INHIBITOR OF GROWTH PROTEIN 1;                             
8070:  sd1y-A  2.1 29.7  130   272    8   MOLECULE: SYNAPTOPHYSIN-LIKE PROTEIN 2;                              
8071:  win8-A  2.1 31.4   65   476   17   MOLECULE: SPLICING FACTOR ESS-2 HOMOLOG;                             
8072:  oe0x-A  2.1 18.8  109   813    8   MOLECULE: DISINTEGRIN AND METALLOPROTEINASE DOMAIN-CONTAINI          
8073:  u7ah-A  2.1 23.7  108   934    9   MOLECULE: COMPLEMENT COMPONENT C6;                                   
8074:  f1xx-A  2.1 22.0   96   447    3   MOLECULE: SERINE/THREONINE-PROTEIN PHOSPHATASE 2A 55 KDA RE          
8075:  a0bx-A  2.1 15.6  116   318    9   MOLECULE: OLFACTORY RECEPTOR 10H1;                                   
8076:  srv5-A  2.1  9.5   82   606    6   MOLECULE: WD REPEAT-CONTAINING PROTEIN 1;                            
8077:  y7jw-A  2.1 16.9  119   323    5   MOLECULE: OLFACTORY RECEPTOR 6T1;                                    
8078:  gh5e-A  2.1 30.8  112   473    5   MOLECULE: SARCALUMENIN;                                              
8079:  pr2a-A  2.1 44.9   71  1400    4   MOLECULE: CHROMODOMAIN-HELICASE-DNA-BINDING PROTEIN 9;               
8080:  krf7-A  2.1 12.3   75   226    7   MOLECULE: BETA-CASEIN;                                               
8081:  sw9m-A  2.1 19.7   84   621   13   MOLECULE: EXONUCLEASE 3'-5' DOMAIN-CONTAINING PROTEIN 2;             
8082:  u0rs-A  2.1  9.6   53    69    4   MOLECULE: GUANINE NUCLEOTIDE-BINDING PROTEIN G(I)/G(S)/G(O)          
8083:  o3ls-A  2.1 25.1   80   875    6   MOLECULE: PROBABLE ATP-DEPENDENT RNA HELICASE DDX10;                 
8084:  awo6-A  2.1 23.6   59   598    3   MOLECULE: POLYPEPTIDE N-ACETYLGALACTOSAMINYLTRANSFERASE 17;          
8085:  g6ai-A  2.1 37.5  162  1400    6   MOLECULE: LOW-DENSITY LIPOPROTEIN RECEPTOR-RELATED PROTEIN           
8086:  c6ws-A  2.1 50.7   69  1400    3   MOLECULE: NUCLEOSOME-REMODELING FACTOR SUBUNIT BPTF;                 
8087:  nuy9-A  2.1 39.2   92  1400    7   MOLECULE: PERICENTRIN;                                               
8088:  pe7t-A  2.1 23.2   76   593    8   MOLECULE: HIGH AFFINITY CGMP-SPECIFIC 3',5'-CYCLIC PHOSPHOD          
8089:  lmm4-A  2.1 13.1   67   374    7   MOLECULE: SERPIN B8;                                                 
8090:  g0no-A  2.1 15.7  101   196   10   MOLECULE: MPV17-LIKE PROTEIN;                                        
8091:  nuq1-A  2.1 39.4  157  1400    8   MOLECULE: DYNEIN HEAVY CHAIN 17, AXONEMAL;                           
8092:  rba0-A  2.1 15.0   58   261    5   MOLECULE: HLA CLASS II HISTOCOMPATIBILITY ANTIGEN, DM ALPHA          
8093:  e2is-A  2.1 28.3  119   584    7   MOLECULE: COMPLEMENT COMPONENT C8 ALPHA CHAIN;                       
8094:  jy1r-A  2.1 11.0   67    95   10   MOLECULE: SMALL MEMBRANE A-KINASE ANCHOR PROTEIN;                    
8095:  e6vi-A  2.1 16.5   70   420    7   MOLECULE: PUTATIVE ALPHA-1-ANTITRYPSIN-RELATED PROTEIN;              
8096:  mdy1-A  2.1 31.4   54  2145    7   MOLECULE: MEDIATOR OF RNA POLYMERASE II TRANSCRIPTION SUBUN          
8097:  lb6d-A  2.1 15.7  101   752    5   MOLECULE: MYB-RELATED PROTEIN A;                                     
8098:  xo8y-A  2.1 16.5  104   313    6   MOLECULE: OLFACTORY RECEPTOR 10G3;                                   
8099:  ilh1-A  2.1 26.9  110   528    7   MOLECULE: ACID-SENSING ION CHANNEL 1;                                
8100:  ywm5-A  2.1 13.3   81   225    2   MOLECULE: MOB-LIKE PROTEIN PHOCEIN;                                  
8101:  rge9-A  2.1 11.9   66   513    9   MOLECULE: ZINC FINGER PROTEIN 395;                                   
8102:  jrd4-A  2.1  8.6   54    72    0   MOLECULE: GUANINE NUCLEOTIDE-BINDING PROTEIN G(I)/G(S)/G(O)          
8103:  hce6-A  2.1 35.3  138   360    1   MOLECULE: C-C CHEMOKINE RECEPTOR TYPE 4;                             
8104:  nnq7-A  2.1 11.6   84   444   11   MOLECULE: INTERFERON-INDUCED PROTEIN 44;                             
8105:  gpl7-A  2.1 11.1   87   465    9   MOLECULE: WASH COMPLEX SUBUNIT 1;                                    
8106:  h0te-A  2.1 31.7   93   355    6   MOLECULE: GUANINE NUCLEOTIDE-BINDING PROTEIN G(I) SUBUNIT A          
8107:  gmz1-A  2.1 40.1  110   578    7   MOLECULE: ZINC FINGER-CONTAINING UBIQUITIN PEPTIDASE 1;              
8108:  izv9-A  2.1 22.9   74   211    1   MOLECULE: PUTATIVE HIGH MOBILITY GROUP PROTEIN B1-LIKE 1;            
8109:  k2qp-A  2.1 36.6  151  1159    3   MOLECULE: VPS10 DOMAIN-CONTAINING RECEPTOR SORCS2;                   
8110:  a9xt-A  2.1 25.3   76   121    4   MOLECULE: TACHYKININ-3;                                              
8111:  h2ax-A  2.1 13.9  103   330    9   MOLECULE: OLFACTORY RECEPTOR 11H6;                                   
8112:  d3sd-A  2.1 14.7   59   113    7   MOLECULE: T CELL RECEPTOR ALPHA VARIABLE 8-2;                        
8113:  isc9-A  2.1 40.6   94   347    3   MOLECULE: HIGH MOBILITY GROUP PROTEIN 20A;                           
8114:  nr6w-A  2.1 10.5   86   429    8   MOLECULE: GLUCOSE-6-PHOSPHATE EXCHANGER SLC37A4;                     
8115:  soh0-A  2.1 41.7   92   163   11   MOLECULE: PUTATIVE UNCHARACTERIZED PROTEIN GSN-AS1;                  
8116:  knx9-A  2.1 46.6   80  1400    5   MOLECULE: NESPRIN-1;                                                 
8117:  mdr9-A  2.1 25.1  118   411    3   MOLECULE: UNCHARACTERIZED PROTEIN KIAA0513;                          
8118:  bu2r-A  2.1 27.8   53  2342    4   MOLECULE: KINETOCHORE SCAFFOLD 1;                                    
8119:  zug6-A  2.1 17.7   68  1007    1   MOLECULE: PROTOCADHERIN ALPHA-C2;                                    
8120:  fh4l-A  2.1 30.3   62  1400    6   MOLECULE: HISTONE-LYSINE N-METHYLTRANSFERASE ASH1L;                  
8121:  cla3-A  2.1 33.1   64   792    5   MOLECULE: X-RAY RADIATION RESISTANCE-ASSOCIATED PROTEIN 1;           
8122:  v6pl-A  2.1 48.7   93  1271   10   MOLECULE: PLECKSTRIN HOMOLOGY DOMAIN-CONTAINING FAMILY G ME          
8123:  bj1m-A  2.1 38.0  120  1353    7   MOLECULE: ANKYRIN REPEAT DOMAIN-CONTAINING PROTEIN 36B;              
8124:  h3cj-A  2.1 25.8  104   277    5   MOLECULE: HOMEOBOX PROTEIN NKX-6.2;                                  
8125:  yu4x-A  2.1  3.0   49   292    4   MOLECULE: RWD DOMAIN-CONTAINING PROTEIN 2A;                          
8126:  wl9v-A  2.1 12.5   80   875    6   MOLECULE: KELCH-LIKE PROTEIN 29;                                     
8127:  mj6u-A  2.1 10.3   78   170   10   MOLECULE: ODORANT-BINDING PROTEIN 2B;                                
8128:  r0sv-A  2.1 20.9  112   459    7   MOLECULE: E3 UBIQUITIN-PROTEIN LIGASE RNF25;                         
8129:  ya1o-A  2.1 12.9   91   345    7   MOLECULE: GROWTH HORMONE-INDUCIBLE TRANSMEMBRANE PROTEIN;            
8130:  as0z-A  2.1 22.9   57   209    5   MOLECULE: PUTATIVE TRIPARTITE MOTIF-CONTAINING PROTEIN 61;           
8131:  i7zk-A  2.1 37.1   85   639    6   MOLECULE: IMMUNOGLOBULIN-LIKE DOMAIN-CONTAINING RECEPTOR 2;          
8132:  oz8q-A  2.1 11.1   82   964    7   MOLECULE: SYNDETIN;                                                  
8133:  wpo8-A  2.1 21.3  119  1400   10   MOLECULE: LYSOSOMAL-TRAFFICKING REGULATOR;                           
8134:  ll9y-A  2.1 32.6  123   538    7   MOLECULE: UNCHARACTERIZED PROTEIN C8ORF34;                           
8135:  g4ld-A  2.1 27.0   55    99    9   MOLECULE: UNCHARACTERIZED PROTEIN KIAA0040;                          
8136:  v2af-A  2.1 24.3  124   343   11   MOLECULE: COILED-COIL DOMAIN-CONTAINING PROTEIN 97;                  
8137:  iwy6-A  2.1 32.6   75   183    3   MOLECULE: SAYSVFN DOMAIN-CONTAINING PROTEIN 1;                       
8138:  bc9i-A  2.1 62.3   97   435    8   MOLECULE: ENDOSOME-ASSOCIATED-TRAFFICKING REGULATOR 1;               
8139:  rjk2-A  2.1 35.7  164  1419    9   MOLECULE: TELOMERASE-BINDING PROTEIN EST1A;                          
8140:  tht8-A  2.1 14.9  122   234   10   MOLECULE: STARD3 N-TERMINAL-LIKE PROTEIN;                            
8141:  h2fd-A  2.1 30.3   93   184    5   MOLECULE: PRKR-INTERACTING PROTEIN 1;                                
8142:  yhc0-A  2.1  8.9   85  1205    8   MOLECULE: A DISINTEGRIN AND METALLOPROTEINASE WITH THROMBOS          
8143:  elo2-A  2.1 27.5   54   785    4   MOLECULE: PROPROTEIN CONVERTASE SUBTILISIN/KEXIN TYPE 7;             
8144:  n2cg-A  2.1  7.2   66  1004    8   MOLECULE: HERMANSKY-PUDLAK SYNDROME 3 PROTEIN;                       
8145:  z9jq-A  2.1  7.7  110   287    5   MOLECULE: MITOCHONDRIAL DICARBOXYLATE CARRIER;                       
8146:  jln5-A  2.1 14.5   89   463    7   MOLECULE: NEDD8-ACTIVATING ENZYME E1 CATALYTIC SUBUNIT;              
8147:  xdf7-A  2.1 35.6   63   324   11   MOLECULE: SPERM ACROSOME MEMBRANE-ASSOCIATED PROTEIN 6;              
8148:  gm8h-A  2.1 12.3   97   350    4   MOLECULE: V-TYPE PROTON ATPASE SUBUNIT D 2;                          
8149:  m8xt-A  2.1 47.2   84   621    5   MOLECULE: RNA POLYMERASE II ELONGATION FACTOR ELL;                   
8150:  pv3z-A  2.1 27.3   62  1343    3   MOLECULE: SPERMATOGENESIS-ASSOCIATED PROTEIN 31A6;                   
8151:  js0d-A  2.1  6.8   65   147    3   MOLECULE: UBIQUITIN-CONJUGATING ENZYME E2 D4;                        
8152:  fzi8-A  2.1  5.5   63   181    6   MOLECULE: MALIGNANT T-CELL-AMPLIFIED SEQUENCE 1;                     
8153:  kz5u-A  2.1  4.8   61   186    2   MOLECULE: RAN GUANINE NUCLEOTIDE RELEASE FACTOR;                     
8154:  a4lf-A  2.1 15.8   76   631   11   MOLECULE: RING FINGER PROTEIN 112;                                   
8155:  j9vn-A  2.1 35.5  127  1281    5   MOLECULE: ZINC FINGER TRANSCRIPTION FACTOR TRPS1;                    
8156:  ks5d-A  2.1 31.4   97   315    6   MOLECULE: ADP/ATP TRANSLOCASE 4;                                     
8157:  pl8t-A  2.1 33.6   91   383    5   MOLECULE: MHC CLASS I POLYPEPTIDE-RELATED SEQUENCE B;                
8158:  yn6x-A  2.1 12.4   56   103    7   MOLECULE: ATP SYNTHASE SUBUNIT G, MITOCHONDRIAL;                     
8159:  amg3-A  2.1 13.9  109   309    6   MOLECULE: OLFACTORY RECEPTOR 5B21;                                   
8160:  pb4d-A  2.1 32.7   65   367    8   MOLECULE: HEPARAN SULFATE GLUCOSAMINE 3-O-SULFOTRANSFERASE           
8161:  sl1s-A  2.1 52.1   62   767    5   MOLECULE: GOLGIN SUBFAMILY A MEMBER 1;                               
8162:  i7tn-A  2.1 20.3  105   242    9   MOLECULE: FERRITIN, MITOCHONDRIAL;                                   
8163:  cwc3-A  2.1 23.2   80  1012    4   MOLECULE: UBIQUITIN-LIKE MODIFIER-ACTIVATING ENZYME 7;               
8164:  h0ka-A  2.1 30.1   58   293    7   MOLECULE: HETEROGENEOUS NUCLEAR RIBONUCLEOPROTEIN C-LIKE 2;          
8165:  fp4q-A  2.1  4.3   46   124   11   MOLECULE: PUTATIVE TRANSMEMBRANE PROTEIN ENSP00000320207;            
8166:  s6ld-A  2.1 14.0   97   629    1   MOLECULE: ZINC FINGER PROTEIN 195;                                   
8167:  bk8i-A  2.1 34.8   62  1400    6   MOLECULE: PROTEIN FURRY HOMOLOG-LIKE;                                
8168:  re9e-A  2.1 45.8   81   517    4   MOLECULE: UBIQUITIN CARBOXYL-TERMINAL HYDROLASE 30;                  
8169:  wj0d-A  2.1  7.9   45    62    9   MOLECULE: PUTATIVE UNCHARACTERIZED PROTEIN SNHG12;                   
8170:  wqv9-A  2.1 15.7  104   315    7   MOLECULE: OLFACTORY RECEPTOR 5M10;                                   
8171:  ky5c-A  2.1 15.2  117   398    7   MOLECULE: SEIPIN;                                                    
8172:  k9mv-A  2.1  6.6  104   312    7   MOLECULE: OLFACTORY RECEPTOR 52A1;                                   
8173:  yea6-A  2.1 14.4   61   311   13   MOLECULE: SERINE/THREONINE-PROTEIN KINASE PIM-2;                     
8174:  omt7-A  2.1 20.2  103   440    9   MOLECULE: SORTING NEXIN-31;                                          
8175:  uv6l-A  2.1 23.0  106   261    4   MOLECULE: CLAUDIN-18;                                                
8176:  ltx5-A  2.1  4.1   60   194    5   MOLECULE: INOSINE TRIPHOSPHATE PYROPHOSPHATASE;                      
8177:  gfo0-A  2.1 22.9   68   506    7   MOLECULE: PLECKSTRIN HOMOLOGY DOMAIN-CONTAINING FAMILY D ME          
8178:  rc5m-A  2.1 10.6  134   412    6   MOLECULE: SHORT-CHAIN SPECIFIC ACYL-COA DEHYDROGENASE, MITO          
8179:  eh5h-A  2.1 34.5   65   184    8   MOLECULE: BCL-2-MODIFYING FACTOR;                                    
8180:  l1jc-A  2.1 21.2   96   725    7   MOLECULE: EXOCYST COMPLEX COMPONENT 8;                               
8181:  oe7d-A  2.1 21.8  161  1209    7   MOLECULE: PHOSPHOLIPID-TRANSPORTING ATPASE ID;                       
8182:  m8cx-A  2.1 30.3  108  1423   14   MOLECULE: PROTEIN PHOSPHATASE SLINGSHOT HOMOLOG 2;                   
8183:  uu7x-A  2.1 14.0  104   312    8   MOLECULE: OLFACTORY RECEPTOR 10C1;                                   
8184:  dtn0-A  2.1 20.6   67   113    9   MOLECULE: T CELL RECEPTOR ALPHA VARIABLE 5;                          
8185:  civ0-A  2.1 37.2   62  1001    5   MOLECULE: ANKYRIN REPEAT DOMAIN-CONTAINING PROTEIN 35;               
8186:  ibe2-A  2.1 40.9   73  2548    8   MOLECULE: UNCONVENTIONAL MYOSIN-IXA;                                 
8187:  r3uc-A  2.1 34.2   77   858   13   MOLECULE: COILED-COIL AND C2 DOMAIN-CONTAINING PROTEIN 1B;           
8188:  r0bv-A  2.1 16.8  109   327    6   MOLECULE: OLFACTORY RECEPTOR 6A2;                                    
8189:  zqi5-A  2.1  6.9   65   147    3   MOLECULE: UBIQUITIN-CONJUGATING ENZYME E2 D3;                        
8190:  o3ue-A  2.1 33.0   47  1400    4   MOLECULE: DNA-DEPENDENT PROTEIN KINASE CATALYTIC SUBUNIT;            
8191:  x9dy-A  2.1 12.7   86   291    5   MOLECULE: NEUGRIN;                                                   
8192:  b8db-A  2.1 20.6   66   328    9   MOLECULE: ACYL-COA WAX ALCOHOL ACYLTRANSFERASE 1;                    
8193:  s9mu-A  2.1 36.8   73   339    5   MOLECULE: TATA-BOX-BINDING PROTEIN;                                  
8194:  zke7-A  2.1 20.3  151  1400    9   MOLECULE: DMX-LIKE PROTEIN 2;                                        
8195:  ay0s-A  2.1 13.6   65   201   12   MOLECULE: BASIC HELIX-LOOP-HELIX TRANSCRIPTION FACTOR SCLER          
8196:  e0hy-A  2.1  6.3  104   314    7   MOLECULE: OLFACTORY RECEPTOR 52K1;                                   
8197:  c4sk-A  2.1  7.0   66   398    5   MOLECULE: GLIA-DERIVED NEXIN;                                        
8198:  ckb7-A  2.1 31.1   61  2058   13   MOLECULE: UNCONVENTIONAL MYOSIN-X;                                   
8199:  pw6c-A  2.1 39.6   70   417    3   MOLECULE: POLIOVIRUS RECEPTOR;                                       
8200:  tsw3-A  2.1 19.9   98   684    6   MOLECULE: TWINKLE PROTEIN, MITOCHONDRIAL;                            
8201:  x6ya-A  2.1 39.2   63  1400    6   MOLECULE: DYNEIN HEAVY CHAIN 14, AXONEMAL;                           
8202:  oer2-A  2.1  9.5   75   151    7   MOLECULE: UBIQUITIN-CONJUGATING ENZYME E2 W;                         
8203:  gg6f-A  2.1 16.1   92  1400   10   MOLECULE: A-KINASE ANCHOR PROTEIN 13;                                
8204:  vp7h-A  2.1  9.6   68   145    6   MOLECULE: MITOCHONDRIAL IMPORT RECEPTOR SUBUNIT TOM20 HOMOL          
8205:  xdp0-A  2.1 10.8   96   449    9   MOLECULE: UNC93-LIKE PROTEIN MFSD11;                                 
8206:  g4ht-A  2.1 31.2  119   327    9   MOLECULE: OLFACTORY RECEPTOR 9G4;                                    
8207:  gy2o-A  2.1 29.9   69   782    7   MOLECULE: DNAJ HOMOLOG SUBFAMILY C MEMBER 16;                        
8208:  c8fs-A  2.1  6.8   65   147    3   MOLECULE: UBIQUITIN-CONJUGATING ENZYME E2 D2;                        
8209:  olv0-A  2.1 37.8   87   372    6   MOLECULE: ALPHA-PARVIN;                                              
8210:  xxo6-A  2.1 14.3  107   329    5   MOLECULE: OLFACTORY RECEPTOR 5AL1;                                   
8211:  uz5i-A  2.1 30.0  142   388    8   MOLECULE: MUSCLEBLIND-LIKE PROTEIN 1;                                
8212:  kvn6-A  2.1 20.7  114   615   10   MOLECULE: KELCH-LIKE PROTEIN 26;                                     
8213:  or6j-A  2.1 14.2   73   339    8   MOLECULE: CENTROMERE PROTEIN N;                                      
8214:  c8vl-A  2.1 42.1   96   499    8   MOLECULE: ALPHA-INTERNEXIN;                                          
8215:  l3wg-A  2.1 34.1  122   691    6   MOLECULE: SOLUTE CARRIER FAMILY 28 MEMBER 3;                         
8216:  qd0a-A  2.1  8.2   72  1400   13   MOLECULE: SERINE-PROTEIN KINASE ATM;                                 
8217:  tv6i-A  2.1 26.7  107   963    9   MOLECULE: VPS35 ENDOSOMAL PROTEIN-SORTING FACTOR-LIKE;               
8218:  h6gt-A  2.1 13.6   41  1218    2   MOLECULE: PROTEIN JAGGED-1;                                          
8219:  zz5m-A  2.1 21.0   91   732    4   MOLECULE: HEAT SHOCK PROTEIN HSP 90-ALPHA;                           
8220:  aij5-A  2.1 29.4   93   488    4   MOLECULE: STROMELYSIN-3;                                             
8221:  yjf6-A  2.1  2.8   50   126    6   MOLECULE: PUTATIVE UNCHARACTERIZED PROTEIN C1ORF195;                 
8222:  kh3s-A  2.1 16.1   95   321    4   MOLECULE: MAS-RELATED G-PROTEIN COUPLED RECEPTOR MEMBER D;           
8223:  s5do-A  2.1  7.3   67   150   12   MOLECULE: LEUKOTRIENE C4 SYNTHASE;                                   
8224:  bc5s-A  2.1 25.8   65   838    8   MOLECULE: SEMAPHORIN-4G;                                             
8225:  o9cq-A  2.1 24.6   68   913   10   MOLECULE: EPITHELIAL DISCOIDIN DOMAIN-CONTAINING RECEPTOR 1          
8226:  oa5s-A  2.1 14.0  106   323    5   MOLECULE: OLFACTORY RECEPTOR;                                        
8227:  fa4o-A  2.1 43.8   64  1400    2   MOLECULE: GOLGIN SUBFAMILY B MEMBER 1;                               
8228:  pg3w-A  2.1 30.0   78   144    6   MOLECULE: PUTATIVE GOLGIN SUBFAMILY A MEMBER 2B;                     
8229:  xn4z-A  2.1  9.8   85   228    6   MOLECULE: TRANSLIN;                                                  
8230:  iq9h-A  2.1 16.5   74   220   12   MOLECULE: HISTONE DEACETYLASE COMPLEX SUBUNIT SAP30;                 
8231:  njn1-A  2.1 48.9  151   955    4   MOLECULE: THYROID HORMONE RECEPTOR-ASSOCIATED PROTEIN 3;             
8232:  w2jq-A  2.1 31.8   65   471   11   MOLECULE: TRIPARTITE MOTIF-CONTAINING PROTEIN 60;                    
8233:  aqr3-A  2.1 27.5   92   631    4   MOLECULE: SHOOTIN-1;                                                 
8234:  xq8o-A  2.1 22.7  110   447    6   MOLECULE: WAS PROTEIN FAMILY HOMOLOG 6;                              
8235:  p4wc-A  2.1 14.9  112   532    5   MOLECULE: VESICULAR ACETYLCHOLINE TRANSPORTER;                       
8236:  tyr8-A  2.1 15.7  104   310    5   MOLECULE: OLFACTORY RECEPTOR 5M9;                                    
8237:  za8d-A  2.1 11.2   54   102    4   MOLECULE: U6 SNRNA-ASSOCIATED SM-LIKE PROTEIN LSM3;                  
8238:  yyp0-A  2.1 31.9   63  1400    2   MOLECULE: LAMININ SUBUNIT ALPHA-3;                                   
8239:  wle7-A  2.1 13.8  106   314    8   MOLECULE: OLFACTORY RECEPTOR 5F1;                                    
8240:  cv9v-A  2.1 15.2  118   311    5   MOLECULE: OLFACTORY RECEPTOR 4C45;                                   
8241:  kgy6-A  2.1  9.3  106   708    6   MOLECULE: SOLUTE CARRIER FAMILY 15 MEMBER 1;                         
8242:  f8id-A  2.1 37.0   97   613   12   MOLECULE: APOPTOSIS-INDUCING FACTOR 1, MITOCHONDRIAL;                
8243:  qqa8-A  2.1 16.1  107   322    7   MOLECULE: OLFACTORY RECEPTOR 11L1;                                   
8244:  th5m-A  2.1 34.9   85  1215   11   MOLECULE: HOMEODOMAIN-INTERACTING PROTEIN KINASE 3;                  
8245:  a2ex-A  2.1 24.0   97   741    6   MOLECULE: CONDENSIN COMPLEX SUBUNIT 2;                               
8246:  qh4w-A  2.1 13.0   60   277    3   MOLECULE: PUTATIVE SERINE/THREONINE-PROTEIN KINASE PRKY;             
8247:  tax0-A  2.1 14.4   94   447   10   MOLECULE: KICSTOR COMPLEX PROTEIN ITFG2;                             
8248:  ye8j-A  2.1 14.5  112   314    9   MOLECULE: OLFACTORY RECEPTOR 5B3;                                    
8249:  ix3w-A  2.1 39.2   67   382    1   MOLECULE: LIM HOMEOBOX TRANSCRIPTION FACTOR 1-ALPHA;                 
8250:  a1qv-A  2.1 15.5   86   168    8   MOLECULE: COILED-COIL DOMAIN-CONTAINING PROTEIN 200;                 
8251:  sub1-A  2.1 19.3  101   697    6   MOLECULE: WD REPEAT-CONTAINING PROTEIN 49;                           
8252:  bet3-A  2.1 20.7   60   515    7   MOLECULE: GERM CELL-LESS PROTEIN-LIKE 1;                             
8253:  cq0s-A  2.1  9.7   72   418    6   MOLECULE: PIGMENT EPITHELIUM-DERIVED FACTOR;                         
8254:  z0wg-A  2.1 24.2  199  1701    9   MOLECULE: COILED-COIL DOMAIN-CONTAINING PROTEIN 180;                 
8255:  t4nc-A  2.1 17.0  109   320    6   MOLECULE: OLFACTORY RECEPTOR 5C1;                                    
8256:  ml1n-A  2.1 14.1   93  1221   11   MOLECULE: A DISINTEGRIN AND METALLOPROTEINASE WITH THROMBOS          
8257:  uy6s-A  2.1 29.2   89   112    9   MOLECULE: CAMP-REGULATED PHOSPHOPROTEIN 19;                          
8258:  e5rf-A  2.1  9.6  101   307    8   MOLECULE: OLFACTORY RECEPTOR 5M3;                                    
8259:  fe4r-A  2.1 34.9  111   530    7   MOLECULE: INACTIVE UBIQUITIN CARBOXYL-TERMINAL HYDROLASE 17          
8260:  ryw4-A  2.1 32.5   62  2073   13   MOLECULE: DEDICATOR OF CYTOKINESIS PROTEIN 11;                       
8261:  asr9-A  2.1  6.8   65   147    3   MOLECULE: UBIQUITIN-CONJUGATING ENZYME E2 D1;                        
8262:  gzq3-A  2.1  9.6  121   307    6   MOLECULE: OLFACTORY RECEPTOR 4Q2;                                    
8263:  yk8m-A  2.1 21.6   72   145    8   MOLECULE: GRANULYSIN;                                                
8264:  m2zw-A  2.1 22.4  107  1338    3   MOLECULE: ALDEHYDE OXIDASE;                                          
8265:  y2tv-A  2.1 33.9   91  1400    7   MOLECULE: ZINC FINGER HOMEOBOX PROTEIN 3;                            
8266:  v5ok-A  2.1 18.3   87   854    3   MOLECULE: PROTEIN MONO-ADP-RIBOSYLTRANSFERASE PARP8;                 
8267:  bs0c-A  2.1 16.6  103   490    5   MOLECULE: KATANIN P60 ATPASE-CONTAINING SUBUNIT A-LIKE 1;            
8268:  rbo8-A  2.1 24.2  135   293    7   MOLECULE: PROTEIN YIF1A;                                             
8269:  oi9r-A  2.1 12.5   90  1259    8   MOLECULE: TRAFFICKING PROTEIN PARTICLE COMPLEX SUBUNIT 10;           
8270:  vjq2-A  2.1 43.6   70  1012    6   MOLECULE: ORAL-FACIAL-DIGITAL SYNDROME 1 PROTEIN;                    
8271:  gf6k-A  2.1  5.8  115  1264   10   MOLECULE: VALINE--TRNA LIGASE;                                       
8272:  gq0k-A  2.1 26.4   84  1400    1   MOLECULE: CADHERIN EGF LAG SEVEN-PASS G-TYPE RECEPTOR 1;             
8273:  sp1l-A  2.1 38.1  116   606    7   MOLECULE: SERINE/THREONINE-PROTEIN KINASE A-RAF;                     
8274:  i3xv-A  2.1 10.5   57   597    2   MOLECULE: U3 SMALL NUCLEOLAR RNA-ASSOCIATED PROTEIN 6 HOMOL          
8275:  y4hg-A  2.1 25.2   87   291    6   MOLECULE: TRANSCRIPTION INITIATION FACTOR IIE SUBUNIT BETA;          
8276:  rba7-A  2.1 39.1  108  1431    6   MOLECULE: TROPHININ;                                                 
8277:  r5ok-A  2.1 11.1  153  1591    7   MOLECULE: PROTEIN UNC-13 HOMOLOG B;                                  
8278:  ne2h-A  2.1 25.0  172   581    4   MOLECULE: FRIZZLED-10;                                               
8279:  l7ck-A  2.1 25.8  118  1400    6   MOLECULE: PROBABLE E3 UBIQUITIN-PROTEIN LIGASE HERC1;                
8280:  h9yx-A  2.1 22.3  125   560    6   MOLECULE: ADHESION G PROTEIN-COUPLED RECEPTOR A1;                    
8281:  qjr1-A  2.1 17.3  113  1400    7   MOLECULE: CYTOPLASMIC DYNEIN 2 HEAVY CHAIN 1;                        
8282:  f4ey-A  2.1 18.9  117   796    3   MOLECULE: INACTIVE DIPEPTIDYL PEPTIDASE 10;                          
8283:  v9im-A  2.1 32.7  114   418    9   MOLECULE: METHYLMALONIC ACIDURIA TYPE A PROTEIN, MITOCHONDR          
8284:  mfs1-A  2.1 23.0  154  1400   16   MOLECULE: UTROPHIN;                                                  
8285:  ilz1-A  2.1 19.4  111   444    5   MOLECULE: VACUOLAR PROTEIN SORTING-ASSOCIATED PROTEIN 4B;            
8286:  vi4h-A  2.1 10.4   97   527    5   MOLECULE: CATALASE;                                                  
8287:  job5-A  2.1 26.3  142   930    7   MOLECULE: SEMAPHORIN-6C;                                             
8288:  ns0r-A  2.1 14.3  106   327    8   MOLECULE: UNCHARACTERIZED PROTEIN C1ORF198;                          
8289:  ltj2-A  2.1 14.9   98  1400    7   MOLECULE: PROTEIN PRUNE HOMOLOG 2;                                   
8290:  n5im-A  2.1 10.9   40   644    5   MOLECULE: KELCH-LIKE PROTEIN 34;                                     
8291:  il7o-A  2.1  8.9   76   206   14   MOLECULE: N-ACETYLTRANSFERASE 14;                                    
8292:  ch8r-A  2.1 20.5  115   516    5   MOLECULE: NUCLEOLAR COMPLEX PROTEIN 4 HOMOLOG;                       
8293:  rg5x-A  2.1 17.2   45   620   11   MOLECULE: KELCH-LIKE PROTEIN 32;                                     
8294:  uyq0-A  2.1 11.3  117   260    8   MOLECULE: TRANSMEMBRANE PROTEIN 70, MITOCHONDRIAL;                   
8295:  rif7-A  2.1 22.3  124   647    6   MOLECULE: ATYPICAL KINASE COQ8A, MITOCHONDRIAL;                      
8296:  ydv3-A  2.1 35.2  138   696    7   MOLECULE: RHO-RELATED BTB DOMAIN-CONTAINING PROTEIN 1;               
8297:  v2xr-A  2.1 15.8   98   592    3   MOLECULE: SYNTAXIN-BINDING PROTEIN 3;                                
8298:  b0sr-A  2.1 24.8  120   530    3   MOLECULE: MEMBRANE-ASSOCIATED TRANSPORTER PROTEIN;                   
8299:  ndk3-A  2.1 27.6  135   578   10   MOLECULE: ER DEGRADATION-ENHANCING ALPHA-MANNOSIDASE-LIKE P          
8300:  rp8w-A  2.1 22.7   71  1097    6   MOLECULE: RE1-SILENCING TRANSCRIPTION FACTOR;                        
8301:  h3ab-A  2.1 16.8   93  1400    4   MOLECULE: CILIA- AND FLAGELLA-ASSOCIATED PROTEIN 54;                 
8302:  z8zs-A  2.1 16.0   71   350    6   MOLECULE: KELCH DOMAIN-CONTAINING PROTEIN 8A;                        
8303:  d3va-A  2.1 12.4   94   309   12   MOLECULE: MELANOMA-ASSOCIATED ANTIGEN 1;                             
8304:  fro6-A  2.1 21.5   89   580    8   MOLECULE: F-BOX ONLY PROTEIN 24;                                     
8305:  rsr5-A  2.1 13.1   91  1400   15   MOLECULE: RYANODINE RECEPTOR 1;                                      
8306:  jq0z-A  2.1  5.9   56    79    9   MOLECULE: PUTATIVE UNCHARACTERIZED PROTEIN C21ORF62-AS1;             
8307:  p4og-A  2.1 32.8   97   268    6   MOLECULE: ACYL-COA-BINDING DOMAIN-CONTAINING PROTEIN 4;              
8308:  iq8d-A  2.1 34.9  127  1400    8   MOLECULE: DNA POLYMERASE ZETA CATALYTIC SUBUNIT;                     
8309:  waq8-A  2.1 12.3   78   530   12   MOLECULE: T-COMPLEX PROTEIN 1 SUBUNIT ZETA-2;                        
8310:  u4vw-A  2.1 22.7  160  1400   11   MOLECULE: DYNEIN HEAVY CHAIN 10, AXONEMAL;                           
8311:  e8hr-A  2.1 30.8  171  1054    6   MOLECULE: PROBABLE GLOBAL TRANSCRIPTION ACTIVATOR SNF2L1;            
8312:  zli9-A  2.1 14.0   80  1400   10   MOLECULE: OBSCURIN;                                                  
8313:  l5bw-A  2.1 17.4  106   368    8   MOLECULE: ZINC FINGER PROTEIN 24;                                    
8314:  ldx0-A  2.1 11.0   80   332    9   MOLECULE: HOMEOBOX PROTEIN SIX3;                                     
8315:  whi9-A  2.1 20.8  117   561    9   MOLECULE: ZINC FINGER PROTEIN 394;                                   
8316:  ihv4-A  2.1 33.8  151  1400   11   MOLECULE: DYNEIN HEAVY CHAIN 11, AXONEMAL;                           
8317:  k3ps-A  2.1 16.1   73   446    5   MOLECULE: WD REPEAT DOMAIN PHOSPHOINOSITIDE-INTERACTING PRO          
8318:  rs9w-A  2.1 19.8   77   166    3   MOLECULE: INTERFERON GAMMA;                                          
8319:  fr7i-A  2.1 23.7  131   919    7   MOLECULE: UNCHARACTERIZED PROTEIN;                                   
8320:  z5bs-A  2.1  9.6   76  1400    8   MOLECULE: CILIA- AND FLAGELLA-ASSOCIATED PROTEIN 46;                 
8321:  gm1h-A  2.1 26.3  106  1400    4   MOLECULE: DYNEIN HEAVY CHAIN 8, AXONEMAL;                            
8322:  i9ua-A  2.1 21.9   93   423    4   MOLECULE: NUCLEOPORIN NUP42;                                         
8323:  tfr6-A  2.1  8.9  142  1400    9   MOLECULE: MIDASIN;                                                   
8324:  j3xp-A  2.1 21.7   88   658    6   MOLECULE: LARGE SUBUNIT GTPASE 1 HOMOLOG;                            
8325:  qb1k-A  2.1 18.4  148   345    7   MOLECULE: G-PROTEIN COUPLED RECEPTOR FAMILY C GROUP 5 MEMBE          
8326:  zdy1-A  2.1  8.0   95   221    6   MOLECULE: NEDD4 FAMILY-INTERACTING PROTEIN 1;                        
8327:  vr7l-A  2.1 26.6   96   480    4   MOLECULE: DNAJ HOMOLOG SUBFAMILY A MEMBER 3, MITOCHONDRIAL;          
8328:  dru7-A  2.1 35.6   76  1400    7   MOLECULE: TENEURIN-1;                                                
8329:  fd9h-A  2.1  9.8   75   150    8   MOLECULE: HIPPOCAMPUS ABUNDANT TRANSCRIPT-LIKE PROTEIN 2;            
8330:  y3ot-A  2.1 51.0  187  2506    6   MOLECULE: VOLTAGE-DEPENDENT P/Q-TYPE CALCIUM CHANNEL SUBUNI          
8331:  gv3c-A  2.1  6.4  119   312    8   MOLECULE: OLFACTORY RECEPTOR 4L1;                                    
8332:  whf7-A  2.1 22.6   86   754    7   MOLECULE: RELAXIN RECEPTOR 2;                                        
8333:  se4e-A  2.1 43.6  111   909    9   MOLECULE: DISINTEGRIN AND METALLOPROTEINASE DOMAIN-CONTAINI          
8334:  ywa8-A  2.1 11.9  123   342    3   MOLECULE: ZINC TRANSPORTER ZIP11;                                    
8335:  eqq8-A  2.1 14.3   72   517    7   MOLECULE: RECOMBINING BINDING PROTEIN SUPPRESSOR OF HAIRLES          
8336:  fd2w-A  2.1 21.9   91   592    8   MOLECULE: SIGNAL PEPTIDE PEPTIDASE-LIKE 2B;                          
8337:  lbo3-A  2.1 19.6   79  1326    5   MOLECULE: WD REPEAT AND FYVE DOMAIN-CONTAINING PROTEIN 3;            
8338:  uei6-A  2.1 22.0  111   503    7   MOLECULE: ZINC FINGER AND BTB DOMAIN-CONTAINING PROTEIN 37;          
8339:  k5bt-A  2.1  7.3   93   319    9   MOLECULE: DEHYDROGENASE/REDUCTASE SDR FAMILY MEMBER 9;               
8340:  i3oh-A  2.1 35.8  114  2135    5   MOLECULE: PLEXIN-B1;                                                 
8341:  bp4o-A  2.1 27.8  123  1477    5   MOLECULE: NEUREXIN-1;                                                
8342:  hl9k-A  2.1  8.3  141   333    9   MOLECULE: PROBABLE G-PROTEIN COUPLED RECEPTOR 146;                   
8343:  frb2-A  2.1 18.7   91   598    7   MOLECULE: F-BOX/WD REPEAT-CONTAINING PROTEIN 8;                      
8344:  aa2t-A  2.1  5.4   79   581    9   MOLECULE: SERINE/THREONINE-PROTEIN KINASE PINK1, MITOCHONDR          
8345:  t5pe-A  2.1 42.8  112  1400    8   MOLECULE: USHERIN;                                                   
8346:  mbs0-A  2.1 17.8   76   130    8   MOLECULE: INTERFERON ALPHA-INDUCIBLE PROTEIN 27-LIKE PROTEI          
8347:  xd9l-A  2.1 36.7  103  1400    7   MOLECULE: TENEURIN-1;                                                
8348:  hfh6-A  2.1 14.7  108  1057   12   MOLECULE: PROBABLE E3 UBIQUITIN-PROTEIN LIGASE HERC4;                
8349:  zvy3-A  2.1 39.7  161   904    8   MOLECULE: EPITHELIAL CELL-TRANSFORMING SEQUENCE 2 ONCOGENE-          
8350:  hag9-A  2.1 12.9   90  1400    6   MOLECULE: SUSHI, VON WILLEBRAND FACTOR TYPE A, EGF AND PENT          
8351:  hp6s-A  2.1 13.2  129   359    5   MOLECULE: OLFACTORY RECEPTOR 5T2;                                    
8352:  u6pg-A  2.1 14.8  111  1400    6   MOLECULE: INOSITOL 1,4,5-TRISPHOSPHATE RECEPTOR TYPE 2;              
8353:  ii6s-A  2.1  6.9   83   299    8   MOLECULE: UBIQUINOL-CYTOCHROME-C REDUCTASE COMPLEX ASSEMBLY          
8354:  r9da-A  2.1  6.2  103  1400    7   MOLECULE: E3 UBIQUITIN-PROTEIN LIGASE RNF213;                        
8355:  ax3f-A  2.1 23.9  199   872    6   MOLECULE: METABOTROPIC GLUTAMATE RECEPTOR 2;                         
8356:  uyr6-A  2.1 16.8  136  1236    5   MOLECULE: CALCIUM-ACTIVATED POTASSIUM CHANNEL SUBUNIT ALPHA          
8357:  p1kf-A  2.1 13.5  108   735    6   MOLECULE: MUSKELIN;                                                  
8358:  tl8l-A  2.1 11.2   85   116    8   MOLECULE: CDKN2AIP N-TERMINAL-LIKE PROTEIN;                          
8359:  jd8s-A  2.1 36.0   99   546    8   MOLECULE: ELONGIN-A3 MEMBER D;                                       
8360:  pu8q-A  2.1  6.4   82   160    7   MOLECULE: TRANSMEMBRANE PROTEIN 220;                                 
8361:  ov2e-A  2.1 20.8  115  1049    6   MOLECULE: INTEGRIN ALPHA-5;                                          
8362:  u4nl-A  2.1  3.8   62   112    6   MOLECULE: T CELL RECEPTOR ALPHA VARIABLE 20;                         
8363:  pf7n-A  2.1 21.8   62  1164    3   MOLECULE: FH1/FH2 DOMAIN-CONTAINING PROTEIN 1;                       
8364:  uie5-A  2.1 23.3  150   875    5   MOLECULE: METAL TRANSPORTER CNNM2;                                   
8365:  b6zo-A  2.1  6.1   68   372   13   MOLECULE: ACTIN-RELATED PROTEIN 2/3 COMPLEX SUBUNIT 1B;              
8366:  i9ji-A  2.1 11.0  122   423    6   MOLECULE: SERINE INCORPORATOR 5;                                     
8367:  in8i-A  2.1 31.9  135   955    6   MOLECULE: CHORDIN;                                                   
8368:  he3e-A  2.1 20.5   91   410    4   MOLECULE: WD REPEAT AND FYVE DOMAIN-CONTAINING PROTEIN 1;            
8369:  g8xk-A  2.1 30.2   82   268    5   MOLECULE: ELL-ASSOCIATED FACTOR 1;                                   
8370:  hfv8-A  2.1  9.5   67   933    6   MOLECULE: PHOSPHOLIPASE D2;                                          
8371:  qxt6-A  2.1 31.0  103   715    8   MOLECULE: PALMITOYLTRANSFERASE ZDHHC5;                               
8372:  eq6z-A  2.1 17.5  137  1400    6   MOLECULE: LIPOPOLYSACCHARIDE-RESPONSIVE AND BEIGE-LIKE ANCH          
8373:  ep2s-A  2.1 13.7   97   338    6   MOLECULE: LIMBIC SYSTEM-ASSOCIATED MEMBRANE PROTEIN;                 
8374:  jp0u-A  2.1 18.9   81   483    5   MOLECULE: MATRIX METALLOPROTEINASE-20;                               
8375:  pps6-A  2.1 21.7   87   593   13   MOLECULE: AT-RICH INTERACTIVE DOMAIN-CONTAINING PROTEIN 3A;          
8376:  mm0m-A  2.1  5.6   43   811    7   MOLECULE: RING FINGER PROTEIN 10;                                    
8377:  i7hu-A  2.0 48.8   69  1068   13   MOLECULE: UBIQUITIN-PROTEIN LIGASE E3B;                              
8378:  odb8-A  2.0  6.7  122   317    3   MOLECULE: OLFACTORY RECEPTOR 51E1;                                   
8379:  p6lt-A  2.0  9.0  105   291    6   MOLECULE: KIDNEY MITOCHONDRIAL CARRIER PROTEIN 1;                    
8380:  yhi7-A  2.0  7.3   56   154    7   MOLECULE: SUPEROXIDE DISMUTASE [CU-ZN];                              
8381:  joh3-A  2.0 16.6   58    74    7   MOLECULE: PUTATIVE UNCHARACTERIZED PROTEIN ENCODED BY LINC0          
8382:  kmi6-A  2.0 22.4  105   378   10   MOLECULE: MAS-RELATED G-PROTEIN COUPLED RECEPTOR MRG;                
8383:  sut6-A  2.0 27.6   74   504    4   MOLECULE: PROTEIN DOK-7;                                             
8384:  il6s-A  2.0 24.7  157  1256    6   MOLECULE: SERINE-PROTEIN KINASE ATM;                                 
8385:  vlo6-A  2.0 14.4  105   319    8   MOLECULE: OLFACTORY RECEPTOR 8K1;                                    
8386:  soh6-A  2.0 10.6  104   237    5   MOLECULE: BAX INHIBITOR 1;                                           
8387:  qo2o-A  2.0 15.3  109   914    7   MOLECULE: SOLUTE CARRIER FAMILY 12 MEMBER 9;                         
8388:  df0k-A  2.0 44.9  124  1400    9   MOLECULE: NESPRIN-1;                                                 
8389:  xgg5-A  2.0 37.3   63  1006    8   MOLECULE: UNCONVENTIONAL MYOSIN-ID;                                  
8390:  mf8p-A  2.0 37.6   71  1364    3   MOLECULE: PLECKSTRIN HOMOLOGY DOMAIN-CONTAINING FAMILY H ME          
8391:  rmr3-A  2.0 20.5   66    87    3   MOLECULE: CYTOCHROME C OXIDASE ASSEMBLY FACTOR 4 HOMOLOG,            
8392:  baz0-A  2.0 22.3   54    62    2   MOLECULE: STATHERIN;                                                 
8393:  y7zz-A  2.0 15.0   86   312    9   MOLECULE: MAS-RELATED G-PROTEIN COUPLED RECEPTOR MEMBER E;           
8394:  x5da-A  2.0  9.9  104   258   12   MOLECULE: SYNAPTOSOMAL-ASSOCIATED PROTEIN 29;                        
8395:  qeb5-A  2.0 18.4  100   470    8   MOLECULE: SORTING NEXIN-17;                                          
8396:  vlj8-A  2.0 34.7  167   979    7   MOLECULE: MHC CLASS II REGULATORY FACTOR RFX1;                       
8397:  j3wo-A  2.0 29.3   93   373   11   MOLECULE: MUSCLEBLIND-LIKE PROTEIN 2;                                
8398:  c6nq-A  2.0 42.7   92   718   10   MOLECULE: ZINC FINGER PROTEIN 28;                                    
8399:  yd2q-A  2.0 23.8   78   379   13   MOLECULE: ARMADILLO REPEAT-CONTAINING X-LINKED PROTEIN 3;            
8400:  m4nk-A  2.0 38.6   94   209    7   MOLECULE: MAX DIMERIZATION PROTEIN 4;                                
8401:  ogf5-A  2.0 40.8   52  1793    4   MOLECULE: UNCHARACTERIZED PROTEIN C4ORF54;                           
8402:  ca5o-A  2.0 12.7   56   118   11   MOLECULE: SMALL NUCLEAR RIBONUCLEOPROTEIN SM D2;                     
8403:  tfy0-A  2.0 25.9   56  1400   13   MOLECULE: E3 UBIQUITIN-PROTEIN LIGASE HERC2;                         
8404:  z7ps-A  2.0 18.6   73   125    7   MOLECULE: N-ALPHA-ACETYLTRANSFERASE 38, NATC AUXILIARY SUBU          
8405:  xcc2-A  2.0 23.9  121   355    5   MOLECULE: C-C CHEMOKINE RECEPTOR TYPE 1;                             
8406:  x5rz-A  2.0 19.9   59   315    3   MOLECULE: PIH1 DOMAIN-CONTAINING PROTEIN 2;                          
8407:  uis7-A  2.0 26.5   96   928    6   MOLECULE: PROTEIN NIBAN 1;                                           
8408:  iu4y-A  2.0  9.5   61   197    2   MOLECULE: TLE FAMILY MEMBER 5;                                       
8409:  i8zv-A  2.0 40.1  102  1400   10   MOLECULE: DYNEIN HEAVY CHAIN 2, AXONEMAL;                            
8410:  pda0-A  2.0 42.5   62  1354    6   MOLECULE: RHO-ASSOCIATED PROTEIN KINASE 1;                           
8411:  f4ro-A  2.0 17.5   71  1400   14   MOLECULE: VACUOLAR PROTEIN SORTING-ASSOCIATED PROTEIN 13C;           
8412:  ld5b-A  2.0 24.3  121   524    7   MOLECULE: METALLOENDOPEPTIDASE OMA1, MITOCHONDRIAL;                  
8413:  e4hd-A  2.0 20.3   70   202   16   MOLECULE: BIOGENESIS OF LYSOSOME-RELATED ORGANELLES COMPLEX          
8414:  dfa4-A  2.0 26.1   95   622    5   MOLECULE: GOLGIN SUBFAMILY A MEMBER 6-LIKE PROTEIN 7;                
8415:  qvg7-A  2.0 30.1   54  1400    7   MOLECULE: STAR-RELATED LIPID TRANSFER PROTEIN 9;                     
8416:  f6re-A  2.0 12.8   96   605    3   MOLECULE: GLYCEROPHOSPHODIESTER PHOSPHODIESTERASE DOMAIN-CO          
8417:  bw7q-A  2.0 13.3  105   309    5   MOLECULE: OLFACTORY RECEPTOR 6C4;                                    
8418:  x0ld-A  2.0 40.5   71  1400    7   MOLECULE: E3 UBIQUITIN-PROTEIN LIGASE HERC2;                         
8419:  yi7f-A  2.0 10.6   68   491    7   MOLECULE: KERATIN, TYPE I CYTOSKELETAL 39;                           
8420:  c8ix-A  2.0 19.4   64  1400    6   MOLECULE: E3 UBIQUITIN-PROTEIN LIGASE UBR5;                          
8421:  eg2z-A  2.0 19.3   56   789   13   MOLECULE: CADHERIN-9;                                                
8422:  u3yn-A  2.0 19.6   89  1400    6   MOLECULE: DYNEIN HEAVY CHAIN 9, AXONEMAL;                            
8423:  g9nv-A  2.0 19.3  120   482    4   MOLECULE: ISLET CELL AUTOANTIGEN 1-LIKE PROTEIN;                     
8424:  cdy3-A  2.0  9.7  105   309   10   MOLECULE: OLFACTORY RECEPTOR 5AC2;                                   
8425:  vud8-A  2.0  8.8   83   407   11   MOLECULE: T-COMPLEX PROTEIN 11 X-LINKED PROTEIN 2;                   
8426:  owv8-A  2.0 14.6   74   224   14   MOLECULE: COMM DOMAIN-CONTAINING PROTEIN 5;                          
8427:  x1nx-A  2.0 34.2   67  1400    6   MOLECULE: DYNEIN HEAVY CHAIN 9, AXONEMAL;                            
8428:  bw3v-A  2.0 21.9   83   447    8   MOLECULE: CASEIN KINASE I ISOFORM GAMMA-3;                           
8429:  n9mv-A  2.0 32.3  146  1119    8   MOLECULE: ADENYLATE CYCLASE TYPE 1;                                  
8430:  h9iv-A  2.0 14.6  131   349    8   MOLECULE: PROBABLE G-PROTEIN COUPLED RECEPTOR 21;                    
8431:  tz3t-A  2.0 25.0  105   468    4   MOLECULE: PITUITARY ADENYLATE CYCLASE-ACTIVATING POLYPEPTID          
8432:  f4wg-A  2.0 39.8   99  1201    5   MOLECULE: PERIOD CIRCADIAN PROTEIN HOMOLOG 3;                        
8433:  y5ho-A  2.0 28.7  115  2039   10   MOLECULE: PHD FINGER PROTEIN 3;                                      
8434:  ac6b-A  2.0 28.2  122  1529    5   MOLECULE: SLIT HOMOLOG 2 PROTEIN;                                    
8435:  u6tl-A  2.0 36.5   63   660    3   MOLECULE: LEUCINE-RICH REPEAT TRANSMEMBRANE PROTEIN FLRT2;           
8436:  w8vo-A  2.0  9.9  104   547    6   MOLECULE: SOLUTE CARRIER FAMILY 22 MEMBER 15;                        
8437:  wsp9-A  2.0  6.3   54    84   11   MOLECULE: PUTATIVE UNCHARACTERIZED PROTEIN BRD3OS;                   
8438:  zr0n-A  2.0 30.4   85   397    4   MOLECULE: RNA POLYMERASE II ELONGATION FACTOR ELL3;                  
8439:  zz8i-A  2.0 33.7   62   335   16   MOLECULE: MITOCHONDRIAL AMIDOXIME REDUCING COMPONENT 2;              
8440:  wb1n-A  2.0 36.7   62   671    6   MOLECULE: VINEXIN;                                                   
8441:  emm0-A  2.0 27.2   86   653    9   MOLECULE: NEURONAL TYROSINE-PHOSPHORYLATED PHOSPHOINOSITIDE          
8442:  kmv1-A  2.0 33.3   59   908   10   MOLECULE: GLUTAMATE RECEPTOR IONOTROPIC, KAINATE 2;                  
8443:  unx6-A  2.0  5.7   68   305    7   MOLECULE: RING FINGER PROTEIN 148;                                   
8444:  rt1l-A  2.0 13.0   65   376    8   MOLECULE: SERPIN B6;                                                 
8445:  yqu3-A  2.0 21.8  149  1549    9   MOLECULE: ATP-BINDING CASSETTE SUB-FAMILY C MEMBER 9;                
8446:  lbz4-A  2.0 21.8  149   433    9   MOLECULE: GAP JUNCTION ALPHA-8 PROTEIN;                              
8447:  oc5u-A  2.0 39.0  141  1013    4   MOLECULE: SODIUM/POTASSIUM-TRANSPORTING ATPASE SUBUNIT ALPH          
8448:  foe8-A  2.0 23.4   78   549   10   MOLECULE: NECTIN-3;                                                  
8449:  lj9w-A  2.0 39.8   80   227    4   MOLECULE: LYSM AND PUTATIVE PEPTIDOGLYCAN-BINDING DOMAIN-CO          
8450:  tsa7-A  2.0  6.3  106   325    8   MOLECULE: OLFACTORY RECEPTOR 52E2;                                   
8451:  edw2-A  2.0 47.1  106   288    6   MOLECULE: PROGRAMMED CELL DEATH PROTEIN 1;                           
8452:  hml8-A  2.0 14.0  151   875    6   MOLECULE: GATOR COMPLEX PROTEIN MIOS;                                
8453:  e5mm-A  2.0 11.6  110   675    7   MOLECULE: CALCIUM-BINDING MITOCHONDRIAL CARRIER PROTEIN ARA          
8454:  wb8j-A  2.0 28.6   66   536    2   MOLECULE: IMPORTIN SUBUNIT ALPHA-6;                                  
8455:  zo0y-A  2.0 42.2  116   530    8   MOLECULE: UBIQUITIN CARBOXYL-TERMINAL HYDROLASE 17-LIKE PRO          
8456:  kf4u-A  2.0  5.5   65   181    3   MOLECULE: MALIGNANT T-CELL-AMPLIFIED SEQUENCE;                       
8457:  c3qv-A  2.0 37.5   90   860   12   MOLECULE: NUCLEOLAR MIF4G DOMAIN-CONTAINING PROTEIN 1;               
8458:  jvf9-A  2.0 12.8   80   205    4   MOLECULE: ENDOTHELIAL CELL-SPECIFIC CHEMOTAXIS REGULATOR;            
8459:  olz6-A  2.0  4.1   90   323    4   MOLECULE: MITOCHONDRIAL UNCOUPLING PROTEIN 4;                        
8460:  r1rn-A  2.0 21.2   80   182    6   MOLECULE: PLASMOLIPIN;                                               
8461:  xhk9-A  2.0  8.6   77   363    4   MOLECULE: RIBONUCLEASE P PROTEIN SUBUNIT P40;                        
8462:  l6yb-A  2.0 21.9   65    85    8   MOLECULE: PROTEIN MANBAL;                                            
8463:  bdr7-A  2.0 36.5   79   196   13   MOLECULE: 60S RIBOSOMAL PROTEIN L19;                                 
8464:  dpv6-A  2.0 12.9  106   312    8   MOLECULE: OLFACTORY RECEPTOR 2L13;                                   
8465:  ma5d-A  2.0 15.1   79  1400    3   MOLECULE: VERY LARGE A-KINASE ANCHOR PROTEIN;                        
8466:  r3dp-A  2.0 40.8  136  1400    7   MOLECULE: NESPRIN-1;                                                 
8467:  a0zv-A  2.0 32.5   86  1121    7   MOLECULE: PLECKSTRIN HOMOLOGY DOMAIN-CONTAINING FAMILY A ME          
8468:  ja3x-A  2.0 13.7  114   312    8   MOLECULE: OLFACTORY RECEPTOR 51B5;                                   
8469:  fa9k-A  2.0 25.9  104   382    6   MOLECULE: DIENCEPHALON/MESENCEPHALON HOMEOBOX PROTEIN 1;             
8470:  i9ap-A  2.0 28.7  110   508    8   MOLECULE: 25-HYDROXYVITAMIN D-1 ALPHA HYDROXYLASE, MITOCHON          
8471:  tjt2-A  2.0 24.4  118   415    4   MOLECULE: PROBABLE G-PROTEIN COUPLED RECEPTOR 19;                    
8472:  ttb6-A  2.0 21.0   64   585    6   MOLECULE: T-CELL SURFACE PROTEIN TACTILE;                            
8473:  lzy8-A  2.0 31.6   87   217    1   MOLECULE: VESICLE TRANSPORT THROUGH INTERACTION WITH T-SNAR          
8474:  sk3h-A  2.0 18.5  100   538    3   MOLECULE: ZINC FINGER PROTEIN 559;                                   
8475:  p2ao-A  2.0 12.2   75   443    8   MOLECULE: GLUCOSIDE XYLOSYLTRANSFERASE 2;                            
8476:  re7n-A  2.0 32.8  116   351   11   MOLECULE: T-CELL SURFACE ANTIGEN CD2;                                
8477:  o4ul-A  2.0 34.1  103   524    4   MOLECULE: PROSAPOSIN;                                                
8478:  g7py-A  2.0  2.4   41    66    5   MOLECULE: BETA-DEFENSIN 134;                                         
8479:  wt3v-A  2.0 13.8  102   311   10   MOLECULE: OLFACTORY RECEPTOR 8H1;                                    
8480:  wnc1-A  2.0 12.9   82   184    7   MOLECULE: LIPOCALIN-15;                                              
8481:  zii1-A  2.0 47.3   72   432    7   MOLECULE: KERATIN, TYPE I CYTOSKELETAL 17;                           
8482:  xyy8-A  2.0 24.0   84   369    6   MOLECULE: RAB6-INTERACTING GOLGIN;                                   
8483:  ll5i-A  2.0 11.1   71   346    3   MOLECULE: SUMO-ACTIVATING ENZYME SUBUNIT 1;                          
8484:  fy5n-A  2.0 26.0   76   247    5   MOLECULE: C-TYPE LECTIN DOMAIN FAMILY 7 MEMBER A;                    
8485:  oxz0-A  2.0 24.9   63  1303   10   MOLECULE: ZINC FINGER CCCH DOMAIN-CONTAINING PROTEIN 4;              
8486:  mf9x-A  2.0 10.3   68   147    6   MOLECULE: MICROSOMAL GLUTATHIONE S-TRANSFERASE 2;                    
8487:  b4wg-A  2.0  8.5   69   326   12   MOLECULE: CYCLIN-DEPENDENT KINASE 6;                                 
8488:  ce3q-A  2.0 42.6   96   345    8   MOLECULE: NUCLEAR DISTRIBUTION PROTEIN NUDE-LIKE 1;                  
8489:  xa0y-A  2.0 22.2  107   195    7   MOLECULE: PROTEIN RD3;                                               
8490:  b2gq-A  2.0 26.6  126   803    6   MOLECULE: ENDOPLASMIN;                                               
8491:  pp6z-A  2.0  9.6   94   191    4   MOLECULE: CHROMATIN MODIFICATION-RELATED PROTEIN MEAF6;              
8492:  jw3b-A  2.0 20.3   56  1954   11   MOLECULE: CHROMODOMAIN-HELICASE-DNA-BINDING PROTEIN 5;               
8493:  dn1a-A  2.0 40.3  153   593   11   MOLECULE: PARATHYROID HORMONE/PARATHYROID HORMONE-RELATED P          
8494:  jn4h-A  2.0 30.6  121  1009    8   MOLECULE: DENN DOMAIN-CONTAINING PROTEIN 2A;                         
8495:  e4vc-A  2.0 36.2   70   859    6   MOLECULE: LOW-DENSITY LIPOPROTEIN RECEPTOR-RELATED PROTEIN           
8496:  n8hg-A  2.0  7.5   68   152    7   MOLECULE: UBIQUITIN-CONJUGATING ENZYME E2 A;                         
8497:  i5xy-A  2.0 22.9   85   519    6   MOLECULE: CYTOSOL AMINOPEPTIDASE;                                    
8498:  pmu3-A  2.0 50.7   86   959   13   MOLECULE: LON PROTEASE HOMOLOG, MITOCHONDRIAL;                       
8499:  ns5v-A  2.0  6.7   63   267   16   MOLECULE: RWD DOMAIN-CONTAINING PROTEIN 3;                           
8500:  ihn2-A  2.0 13.7  115   350    8   MOLECULE: CERAMIDE SYNTHASE 1;                                       
8501:  aj6d-A  2.0 41.3   96   760    8   MOLECULE: TRANSFERRIN RECEPTOR PROTEIN 1;                            
8502:  g2kc-A  2.0 13.8  126  1076   10   MOLECULE: HORMONE-SENSITIVE LIPASE;                                  
8503:  y6gi-A  2.0 22.7   60   273    2   MOLECULE: CHONDROLECTIN;                                             
8504:  vt8f-A  2.0  6.0   61   444    7   MOLECULE: SPROUTY-RELATED, EVH1 DOMAIN-CONTAINING PROTEIN 1          
8505:  yn1w-A  2.0 43.2   63   453   11   MOLECULE: BIS(5'-ADENOSYL)-TRIPHOSPHATASE ENPP4;                     
8506:  b7fu-A  2.0 15.8   88   632   10   MOLECULE: PUTATIVE GOLGIN SUBFAMILY A MEMBER 8I;                     
8507:  kin5-A  2.0 29.7  103   324    9   MOLECULE: TRANSMEMBRANE PROTEIN 165;                                 
8508:  wc6l-A  2.0 36.0   60   233    7   MOLECULE: TUMOR NECROSIS FACTOR;                                     
8509:  ace6-A  2.0 44.6   72   761    0   MOLECULE: ZINC FINGER PROTEIN 711;                                   
8510:  sp1n-A  2.0 15.4   57   479   14   MOLECULE: B-CELL CLL/LYMPHOMA 6 MEMBER B PROTEIN;                    
8511:  qxe6-A  2.0 46.2   92  1400    8   MOLECULE: MICROTUBULE-ACTIN CROSS-LINKING FACTOR 1, ISOFORM          
8512:  egh3-A  2.0  5.0   50   123    4   MOLECULE: NHL-REPEAT-CONTAINING PROTEIN 4;                           
8513:  qqa9-A  2.0  5.4   60   416    2   MOLECULE: SERINE/THREONINE-PROTEIN KINASE 26;                        
8514:  sz4z-A  2.0 13.1   61   543    5   MOLECULE: HEPARANASE;                                                
8515:  yqv6-A  2.0 27.8  119  1324    6   MOLECULE: UBIQUITIN CARBOXYL-TERMINAL HYDROLASE 42;                  
8516:  jux8-A  2.0 23.3   76  1150    3   MOLECULE: ALPHA-MANNOSIDASE 2X;                                      
8517:  byu7-A  2.0 25.5  136  1101    5   MOLECULE: STRUCTURAL MAINTENANCE OF CHROMOSOMES PROTEIN 5;           
8518:  fmf2-A  2.0 51.0  100   684    9   MOLECULE: BETA-TAXILIN;                                              
8519:  qxp4-A  2.0 36.5   92   590    7   MOLECULE: ZINC FINGER PROTEIN 285;                                   
8520:  c3dq-A  2.0 50.0  152  1023    7   MOLECULE: PROTEIN FAM13A;                                            
8521:  wji9-A  2.0 15.0  113   738    4   MOLECULE: ATP-BINDING CASSETTE SUB-FAMILY B MEMBER 10, MITO          
8522:  dfg5-A  2.0 18.7  115   264    6   MOLECULE: TLC DOMAIN-CONTAINING PROTEIN 2;                           
8523:  cmb1-A  2.0 14.2   51  1400   10   MOLECULE: MIDASIN;                                                   
8524:  h8bj-A  2.0 18.6   81   194    5   MOLECULE: UNCHARACTERIZED PROTEIN C7ORF50;                           
8525:  wt8f-A  2.0 36.6   68   495    3   MOLECULE: NUCLEAR FRAGILE X MENTAL RETARDATION-INTERACTING           
8526:  bz4h-A  2.0  7.6   69   152   10   MOLECULE: UBIQUITIN-CONJUGATING ENZYME E2 B;                         
8527:  d6oi-A  2.0 11.2   98   238    4   MOLECULE: TETRASPANIN-4;                                             
8528:  mxn3-A  2.0 10.2   59   116   12   MOLECULE: T CELL RECEPTOR ALPHA VARIABLE 38-2/DELTA VARIABL          
8529:  iq1t-A  2.0  8.9  111   311    5   MOLECULE: OLFACTORY RECEPTOR 7G1;                                    
8530:  x0in-A  2.0 15.9  128  1158    9   MOLECULE: PUTATIVE HERC2-LIKE PROTEIN 3;                             
8531:  s5nu-A  2.0  9.4  103   298    9   MOLECULE: PUTATIVE OLFACTORY RECEPTOR 10D4;                          
8532:  mb0n-A  2.0 44.8   65   491    5   MOLECULE: PROLINE-RICH PROTEIN PRCC;                                 
8533:  l5dl-A  2.0 38.7  161  1400    8   MOLECULE: ZINC FINGER HOMEOBOX PROTEIN 4;                            
8534:  jd8f-A  2.0  8.0   80   236   16   MOLECULE: RAB15 EFFECTOR PROTEIN;                                    
8535:  xh2k-A  2.0 46.4   64  1068    8   MOLECULE: PROTEIN AF-10;                                             
8536:  edj5-A  2.0 19.1   83   526    5   MOLECULE: PROBABLE DOLICHYL PYROPHOSPHATE GLC1MAN9GLCNAC2            
8537:  lnq0-A  2.0 29.6  104   365    6   MOLECULE: OVARIAN CANCER G-PROTEIN COUPLED RECEPTOR 1;               
8538:  cve5-A  2.0 60.4  118  1400    9   MOLECULE: A-KINASE ANCHOR PROTEIN 9;                                 
8539:  sph4-A  2.0 39.1  110  2364   11   MOLECULE: SPECTRIN BETA CHAIN, NON-ERYTHROCYTIC 1;                   
8540:  sg5y-A  2.0 24.0   60   942    5   MOLECULE: NUCLEAR RECEPTOR COACTIVATOR 7;                            
8541:  xok5-A  2.0 49.8   87   590    9   MOLECULE: KERATIN, TYPE II CYTOSKELETAL 5;                           
8542:  c5sy-A  2.0 33.7  117   515    8   MOLECULE: DAP3-BINDING CELL DEATH ENHANCER 1;                        
8543:  thu7-A  2.0 21.4  126   333    4   MOLECULE: CHEMOKINE XC RECEPTOR 1;                                   
8544:  av4s-A  2.0 43.0   63   298   13   MOLECULE: GTP-BINDING PROTEIN REM 1;                                 
8545:  c7dy-A  2.0  4.3   45   127   11   MOLECULE: MITOCHONDRIAL PYRUVATE CARRIER 2;                          
8546:  iei8-A  2.0 33.9   72   571   10   MOLECULE: RUN AND FYVE DOMAIN-CONTAINING PROTEIN 4;                  
8547:  cg9q-A  2.0 20.8   82   587    5   MOLECULE: FAD SYNTHASE;                                              
8548:  qz2t-A  2.0  7.6   67   471    6   MOLECULE: UBIQUITIN-CONJUGATING ENZYME E2 VARIANT 3;                 
8549:  rni1-A  2.0 21.9  122  1400    6   MOLECULE: PROTEIN FURRY HOMOLOG-LIKE;                                
8550:  pka5-A  2.0 16.8   73   122   11   MOLECULE: HISTONE H2B TYPE 2-E1;                                     
8551:  ag8e-A  2.0 11.7   97   317    7   MOLECULE: RETINALDEHYDE-BINDING PROTEIN 1;                           
8552:  ti9l-A  2.0 28.2  107   453    7   MOLECULE: GAMMA-AMINOBUTYRIC ACID RECEPTOR SUBUNIT ALPHA-6;          
8553:  h7wi-A  2.0 18.6   72   145    6   MOLECULE: DNAJ HOMOLOG SUBFAMILY B MEMBER 3;                         
8554:  r0br-A  2.0 12.7  128  1400    9   MOLECULE: PROLOW-DENSITY LIPOPROTEIN RECEPTOR-RELATED PROTE          
8555:  dy2d-A  2.0 16.9   90   299    8   MOLECULE: NON-HOMOLOGOUS END-JOINING FACTOR 1;                       
8556:  ixj4-A  2.0 36.7  138   908    5   MOLECULE: PRE-MRNA-SPLICING FACTOR CWC22 HOMOLOG;                    
8557:  ab6y-A  2.0 27.6  146  2671    5   MOLECULE: INOSITOL 1,4,5-TRISPHOSPHATE RECEPTOR TYPE 3;              
8558:  epc0-A  2.0 32.7  117   791   11   MOLECULE: SOLUTE CARRIER FAMILY 26 MEMBER 9;                         
8559:  oft1-A  2.0 18.0   96   340    8   MOLECULE: GUANINE NUCLEOTIDE-BINDING PROTEIN SUBUNIT BETA-4          
8560:  zow6-A  2.0 58.4  165   718   11   MOLECULE: MITOTIC SPINDLE ASSEMBLY CHECKPOINT PROTEIN MAD1;          
8561:  wrh5-A  2.0 36.4  145   562    8   MOLECULE: PROTON CHANNEL OTOP2;                                      
8562:  plz0-A  2.0 51.2  117   387    5   MOLECULE: PUTATIVE ELONGIN-A3 MEMBER C;                              
8563:  ka0m-A  2.0 29.0  109   775    9   MOLECULE: DISINTEGRIN AND METALLOPROTEINASE DOMAIN-CONTAINI          
8564:  iab4-A  2.0 21.6   72  1400    4   MOLECULE: SERINE-PROTEIN KINASE ATM;                                 
8565:  jc4k-A  2.0 28.7  109   928    8   MOLECULE: RETINOBLASTOMA-ASSOCIATED PROTEIN;                         
8566:  da1w-A  2.0 23.9   88   461   10   MOLECULE: PROTEIN-SERINE O-PALMITOLEOYLTRANSFERASE PORCUPIN          
8567:  xn8f-A  2.0 25.3  106   344   10   MOLECULE: LEUCINE-RICH REPEAT-CONTAINING PROTEIN 75A;                
8568:  uu8x-A  2.0 34.7  123   778    7   MOLECULE: JHY PROTEIN HOMOLOG;                                       
8569:  cy5j-A  2.0 42.0   72   334   13   MOLECULE: PDZ DOMAIN-CONTAINING PROTEIN MAGIX;                       
8570:  oy0x-A  2.0 14.4   81   471   10   MOLECULE: TIGGER TRANSPOSABLE ELEMENT-DERIVED PROTEIN 3;             
8571:  c5qw-A  2.0 13.7  108  1400    4   MOLECULE: E3 UBIQUITIN-PROTEIN LIGASE MYCBP2;                        
8572:  zw0i-A  2.0 17.4   87   357   13   MOLECULE: U5 SMALL NUCLEAR RIBONUCLEOPROTEIN 40 KDA PROTEIN          
8573:  f0ku-A  2.0 18.4  110   464    5   MOLECULE: SYNAPTOSOMAL-ASSOCIATED PROTEIN 47;                        
8574:  r6om-A  2.0 26.0   79   512    3   MOLECULE: TYROSINE-PROTEIN KINASE LYN;                               
8575:  hwp2-A  2.0 29.4  100   529    6   MOLECULE: [PYRUVATE DEHYDROGENASE [ACETYL-TRANSFERRING]]-PH          
8576:  qyq9-A  2.0 24.3   91   570    5   MOLECULE: ZINC FINGER AND BTB DOMAIN-CONTAINING PROTEIN 44;          
8577:  mvj3-A  2.0 13.6   86   387    9   MOLECULE: 17-BETA-HYDROXYSTEROID DEHYDROGENASE TYPE 2;               
8578:  aa8p-A  2.0  6.4   79   256    8   MOLECULE: ENKURIN;                                                   
8579:  gya8-A  2.0 28.8   90   208    8   MOLECULE: SODIUM/POTASSIUM-TRANSPORTING ATPASE SUBUNIT               
8580:  zc0p-A  2.0 30.9  156  1154    9   MOLECULE: TYROSINE-PROTEIN KINASE JAK1;                              
8581:  qsl6-A  2.0 14.7   83  1098    4   MOLECULE: BETA-ALANINE-ACTIVATING ENZYME;                            
8582:  nl7m-A  2.0  9.1   91   340    4   MOLECULE: GUANINE NUCLEOTIDE-BINDING PROTEIN G(I)/G(S)/G(T)          
8583:  e8td-A  2.0 16.7   68   121    6   MOLECULE: UNCHARACTERIZED PROTEIN ENCODED BY LINC02872;              
8584:  dnw7-A  2.0 14.3  110   569    5   MOLECULE: LARGE NEUTRAL AMINO ACIDS TRANSPORTER SMALL SUBUN          
8585:  l4bm-A  2.0  9.9  106   857    8   MOLECULE: DUAL SPECIFICITY PROTEIN KINASE TTK;                       
8586:  l7gb-A  2.0 31.0  125   248    4   MOLECULE: CKLF-LIKE MARVEL TRANSMEMBRANE DOMAIN-CONTAINING           
8587:  hgi5-A  2.0 29.5  108  1400    7   MOLECULE: MIDASIN;                                                   
8588:  tc4e-A  2.0  9.4  123   318   11   MOLECULE: OLFACTORY RECEPTOR 13C9;                                   
8589:  af8h-A  2.0 20.2  100   413    5   MOLECULE: PALMITOYLTRANSFERASE ZDHHC6;                               
8590:  ikb8-A  2.0 16.2   89  1400    8   MOLECULE: OBSCURIN;                                                  
8591:  fzk2-A  2.0 19.8  112  1400    4   MOLECULE: NEUROFIBROMIN;                                             
8592:  ea6j-A  2.0 14.8   60   198    3   MOLECULE: COMM DOMAIN-CONTAINING PROTEIN 9;                          
8593:  qko3-A  2.0 23.1  156  1342    4   MOLECULE: HUNTINGTIN;                                                
8594:  cm0j-A  2.0  8.3  111   310    5   MOLECULE: OLFACTORY RECEPTOR 8B12;                                   
8595:  uz1x-A  2.0 14.0   62   934    3   MOLECULE: DNA MISMATCH REPAIR PROTEIN MSH2;                          
8596:  dag7-A  2.0 18.7  159  1400    5   MOLECULE: DYNEIN HEAVY CHAIN 12, AXONEMAL;                           
8597:  jcu1-A  2.0 14.2   85   688    9   MOLECULE: NUCLEOLAR PROTEIN 10;                                      
8598:  z2rx-A  2.0 27.5  103   943    3   MOLECULE: TYROSINE-PROTEIN KINASE TRANSMEMBRANE RECEPTOR RO          
8599:  ojr3-A  2.0  3.5   52    95    6   MOLECULE: MAMMAGLOBIN-B;                                             
8600:  vhy7-A  2.0 33.0  228  1400    7   MOLECULE: POLYCYSTIN-1;                                              
8601:  oe4u-A  2.0 33.4  110   276    7   MOLECULE: GOLGI APPARATUS MEMBRANE PROTEIN TVP23 HOMOLOG C;          
8602:  aqy1-A  2.0 13.8   64  1912   11   MOLECULE: RECEPTOR-TYPE TYROSINE-PROTEIN PHOSPHATASE DELTA;          
8603:  auc9-A  2.0 43.3   79   611    9   MOLECULE: SERINE PROTEASE FAM111A;                                   
```
