## Supplementary Data 2 for "Mining folded proteomes in the era of accurate structure prediction": O60268.txt

```
# Job: human_uncharacterised_proteome
# Query: O60268
# No:  Chain   Z    rmsd lali nres  %id PDB  Description
   1:  mdr9-A 31.2  0.0  229   411  100   MOLECULE: UNCHARACTERIZED PROTEIN KIAA0513;                          
   2:  djl5-A 19.0  2.5  207  1849   14   MOLECULE: MYOTUBULARIN-RELATED PROTEIN 13;                           
   3:  wak5-A 15.7  2.6  207  1868   16   MOLECULE: MYOTUBULARIN-RELATED PROTEIN 5;                            
   4:  kp8e-A 15.3  2.9  206  1647   16   MOLECULE: MAP KINASE-ACTIVATING DEATH DOMAIN PROTEIN;                
   5:  j0qj-A  9.5  3.4  140  1400    9   MOLECULE: TRANSFORMATION/TRANSCRIPTION DOMAIN-ASSOCIATED PR          
   6:  v5cc-A  8.9  3.3  122  1318    8   MOLECULE: MAESTRO HEAT-LIKE REPEAT FAMILY MEMBER 5;                  
   7:  ei6w-A  8.6  3.6  129   650    3   MOLECULE: AMINOPEPTIDASE B;                                          
   8:  buf2-A  8.6  6.9  130  1037    9   MOLECULE: HUNTINGTIN-INTERACTING PROTEIN 1;                          
   9:  h0wf-A  8.6  4.0  156  1400    6   MOLECULE: WD REPEAT AND FYVE DOMAIN-CONTAINING PROTEIN 3;            
  10:  m2yw-A  8.6  3.8  151  1400   10   MOLECULE: NEUROFIBROMIN;                                             
  11:  t0pn-A  8.5  3.6  131   800    8   MOLECULE: NUCLEOLAR COMPLEX PROTEIN 3 HOMOLOG;                       
  12:  kj6r-A  8.3  3.4  134   497    7   MOLECULE: SERINE/THREONINE-PROTEIN PHOSPHATASE 2A 56 KDA RE          
  13:  ngf3-A  8.3  3.2  136  1400    7   MOLECULE: TRANSFORMATION/TRANSCRIPTION DOMAIN-ASSOCIATED PR          
  14:  wk0n-A  8.2  4.0  134  2671    6   MOLECULE: EIF-2-ALPHA KINASE ACTIVATOR GCN1;                         
  15:  yox9-A  8.2  4.8  135  1304    7   MOLECULE: SPLICING FACTOR 3B SUBUNIT 1;                              
  16:  glf4-A  8.0  4.1  143  1297    5   MOLECULE: RRP12-LIKE PROTEIN;                                        
  17:  yej2-A  8.0  4.4  138  1328    7   MOLECULE: MYB-BINDING PROTEIN 1A;                                    
  18:  as2d-A  7.8 10.9  143   754    6   MOLECULE: PHOSPHOINOSITIDE 3-KINASE REGULATORY SUBUNIT 6;            
  19:  m7io-A  7.8  3.2  138   821   10   MOLECULE: PROTEIN EFR3 HOMOLOG A;                                    
  20:  py6l-A  7.8  5.0  155  1400    8   MOLECULE: E3 UBIQUITIN-PROTEIN LIGASE HUWE1;                         
  21:  rm8k-A  7.8  4.4  135  1216    4   MOLECULE: RAB11-BINDING PROTEIN RELCH;                               
  22:  qsi1-A  7.7  3.9  151  1400    4   MOLECULE: WD REPEAT- AND FYVE DOMAIN-CONTAINING PROTEIN 4;           
  23:  w9fd-A  7.7  4.3  116   525   12   MOLECULE: AP-4 COMPLEX ACCESSORY SUBUNIT TEPSIN;                     
  24:  rgg0-A  7.5  3.4  133  1400    7   MOLECULE: HUNTINGTIN;                                                
  25:  zlf1-A  7.5 11.8  115   913   10   MOLECULE: CULLIN-4B;                                                 
  26:  i6nv-A  7.5  3.9  129  1843    5   MOLECULE: PROTEASOME ACTIVATOR COMPLEX SUBUNIT 4;                    
  27:  n3or-A  7.4 14.2  102   330    8   MOLECULE: PUTATIVE PROTEIN N-METHYLTRANSFERASE FAM86B2;              
  28:  tg8p-A  7.4  3.3  134   467    8   MOLECULE: SERINE/THREONINE-PROTEIN PHOSPHATASE 2A 56 KDA RE          
  29:  t0tu-A  7.4  3.9  151  2177    5   MOLECULE: BREFELDIN A-INHIBITED GUANINE NUCLEOTIDE-EXCHANGE          
  30:  n3gp-A  7.4  8.9  145  1400    5   MOLECULE: E3 UBIQUITIN-PROTEIN LIGASE UBR4;                          
  31:  wob8-A  7.4  5.3  121  1187   10   MOLECULE: BAI1-ASSOCIATED PROTEIN 3;                                 
  32:  cf2w-A  7.3  3.5  145  1400    6   MOLECULE: PROTEIN UNC-80 HOMOLOG;                                    
  33:  r0hc-A  7.3  4.4  132  1068    9   MOLECULE: HUNTINGTIN-INTERACTING PROTEIN 1-RELATED PROTEIN;          
  34:  gk0r-A  7.3  4.0  147  1766    7   MOLECULE: E3 UBIQUITIN-PROTEIN LIGASE LISTERIN;                      
  35:  t4vv-A  7.3 11.2  118   745    5   MOLECULE: CULLIN-2;                                                  
  36:  a8ga-A  7.2 10.8  134   880    7   MOLECULE: PHOSPHOINOSITIDE 3-KINASE REGULATORY SUBUNIT 5;            
  37:  upe3-A  7.2  3.6  139  1143    6   MOLECULE: CONDENSIN-2 COMPLEX SUBUNIT G2;                            
  38:  db7b-A  7.2  8.8  118   481    9   MOLECULE: RAS-GEF DOMAIN-CONTAINING FAMILY MEMBER 1A;                
  39:  ckb7-A  7.2 12.4  128  2058    6   MOLECULE: UNCONVENTIONAL MYOSIN-X;                                   
  40:  k0js-A  7.2  8.1  129  1090    7   MOLECULE: PROTEIN UNC-13 HOMOLOG D;                                  
  41:  nx5e-A  7.1  5.8  132  1400    8   MOLECULE: UNCONVENTIONAL MYOSIN-XV;                                  
  42:  lam1-A  7.1  3.8  143   833    7   MOLECULE: VENTRICULAR ZONE-EXPRESSED PH DOMAIN-CONTAINING P          
  43:  x9ip-A  7.1  3.4  136  1400    7   MOLECULE: HUNTINGTIN;                                                
  44:  mj1h-A  7.1  3.9  107  2517    7   MOLECULE: CULLIN-9;                                                  
  45:  jz2q-A  7.1  8.3  143  2190    6   MOLECULE: INTEGRATOR COMPLEX SUBUNIT 1;                              
  46:  xu8y-A  7.0  3.9  125  1641    7   MOLECULE: MAESTRO HEAT-LIKE REPEAT-CONTAINING PROTEIN FAMIL          
  47:  no5s-A  7.0  4.0  112  1698    5   MOLECULE: CULLIN-7;                                                  
  48:  ink8-A  7.0  3.8  140   677    9   MOLECULE: TRANSCRIPTION INITIATION FACTOR TFIID SUBUNIT 6;           
  49:  oa4j-A  7.0  4.2  134  1400    7   MOLECULE: WD REPEAT- AND FYVE DOMAIN-CONTAINING PROTEIN 4;           
  50:  ze1y-A  7.0  5.6  129   989    9   MOLECULE: MEDIATOR OF RNA POLYMERASE II TRANSCRIPTION SUBUN          
  51:  vey6-A  7.0  4.3  128  1383    4   MOLECULE: E3 UBIQUITIN-PROTEIN LIGASE UBR4;                          
  52:  w2bl-A  7.0  7.0  122  1530   11   MOLECULE: UNCONVENTIONAL MYOSIN-XVB;                                 
  53:  ba6j-A  6.9  2.9   96   330    7   MOLECULE: PROTEIN-LYSINE N-METHYLTRANSFERASE EEF2KMT;                
  54:  acm8-A  6.9  3.8  119   826    8   MOLECULE: DOLICHYL-DIPHOSPHOOLIGOSACCHARIDE--PROTEIN                 
  55:  i7ei-A  6.9  4.4  121  1400    7   MOLECULE: RYANODINE RECEPTOR 2;                                      
  56:  g2io-A  6.9 10.3  133  1400   11   MOLECULE: UNCONVENTIONAL MYOSIN-XV;                                  
  57:  a3pj-A  6.9  3.7  112  1400    9   MOLECULE: UNCONVENTIONAL MYOSIN-XV;                                  
  58:  ef9w-A  6.9  4.0  129  1400    7   MOLECULE: WD REPEAT- AND FYVE DOMAIN-CONTAINING PROTEIN 4;           
  59:  mf8p-A  6.9  9.6  128  1364    5   MOLECULE: PLECKSTRIN HOMOLOGY DOMAIN-CONTAINING FAMILY H ME          
  60:  i9it-A  6.9  3.9  125   925    9   MOLECULE: CENTROSOMAL PROTEIN OF 104 KDA;                            
  61:  zx2h-A  6.8  5.1  150  1137    7   MOLECULE: PROTEIN SMG7;                                              
  62:  kl8h-A  6.8  6.5  118   995   11   MOLECULE: INTEGRATOR COMPLEX SUBUNIT 8;                              
  63:  fz2y-A  6.8  4.6  134  1400    9   MOLECULE: ZINC FINGER ZZ-TYPE AND EF-HAND DOMAIN-CONTAINING          
  64:  hty1-A  6.8  7.9  133   590    5   MOLECULE: NEGATIVE ELONGATION FACTOR C/D;                            
  65:  jv5v-A  6.8  4.4  137  1400    6   MOLECULE: E3 UBIQUITIN-PROTEIN LIGASE UBR4;                          
  66:  fzk2-A  6.8  4.2  146  1400    8   MOLECULE: NEUROFIBROMIN;                                             
  67:  gyt5-A  6.8  3.6  128  1368    8   MOLECULE: MEDIATOR OF RNA POLYMERASE II TRANSCRIPTION SUBUN          
  68:  l2un-A  6.7  9.1  114   466   10   MOLECULE: RAS-GEF DOMAIN-CONTAINING FAMILY MEMBER 1C;                
  69:  q7ap-A  6.7  3.4  113  1400   12   MOLECULE: NIPPED-B-LIKE PROTEIN;                                     
  70:  ix6a-A  6.7 12.9  126   793    8   MOLECULE: PLECKSTRIN HOMOLOGY DOMAIN-CONTAINING FAMILY H ME          
  71:  bbp7-A  6.7  4.3  136   782    9   MOLECULE: PROTEIN VAC14 HOMOLOG;                                     
  72:  wb3j-A  6.7  7.5  113   607    3   MOLECULE: ENTH DOMAIN-CONTAINING PROTEIN 1;                          
  73:  bf6b-A  6.7 11.9  115   759   10   MOLECULE: CULLIN-4A;                                                 
  74:  hvh9-A  6.7  4.5  144  1400    6   MOLECULE: SMALL SUBUNIT PROCESSOME COMPONENT 20 HOMOLOG;             
  75:  xw7k-A  6.7  4.0  143  1400    6   MOLECULE: PROBABLE E3 UBIQUITIN-PROTEIN LIGASE HECTD4;               
  76:  y0vf-A  6.7  3.9  147  2472    5   MOLECULE: TELOMERE-ASSOCIATED PROTEIN RIF1;                          
  77:  pjd4-A  6.6  4.1  121   908    5   MOLECULE: 26S PROTEASOME NON-ATPASE REGULATORY SUBUNIT 2;            
  78:  zm1j-A  6.6  3.2  115   507    5   MOLECULE: TOM1-LIKE PROTEIN 2;                                       
  79:  i7by-A  6.6  3.6  115   385    6   MOLECULE: MEIOSIS-SPECIFIC PROTEIN MEI4;                             
  80:  zgp5-A  6.6  4.2  124  1461    8   MOLECULE: REGULATION OF NUCLEAR PRE-MRNA DOMAIN-CONTAINING           
  81:  af7e-A  6.6 16.3  133  1400    8   MOLECULE: UNCONVENTIONAL MYOSIN-XV;                                  
  82:  qzb4-A  6.6  9.4  122  2215    8   MOLECULE: UNCONVENTIONAL MYOSIN-VIIA;                                
  83:  du6n-A  6.6  4.2  119  1353    7   MOLECULE: CALCIUM-DEPENDENT SECRETION ACTIVATOR 1;                   
  84:  t4dt-A  6.6  3.7  147  1400    8   MOLECULE: ZINC FINGER ZZ-TYPE AND EF-HAND DOMAIN-CONTAINING          
  85:  e3ma-A  6.6  2.7   90  1400    2   MOLECULE: WD REPEAT- AND FYVE DOMAIN-CONTAINING PROTEIN 4;           
  86:  zz6r-A  6.6  3.7  121   524    4   MOLECULE: APOPTOSIS INHIBITOR 5;                                     
  87:  kv3a-A  6.6  6.7  143  1400    6   MOLECULE: SMALL SUBUNIT PROCESSOME COMPONENT 20 HOMOLOG;             
  88:  mt2h-A  6.6  4.3  127  1037    9   MOLECULE: IMPORTIN-8;                                                
  89:  g0ua-A  6.5  6.5  132  1083    9   MOLECULE: RHO GTPASE-ACTIVATING PROTEIN 39;                          
  90:  wh6e-A  6.5  4.0  136   486    7   MOLECULE: SERINE/THREONINE-PROTEIN PHOSPHATASE 2A 56 KDA RE          
  91:  h1xt-A  6.5  3.8  126   492    7   MOLECULE: TARGET OF MYB PROTEIN 1;                                   
  92:  cf3a-A  6.5  6.0   95  1070    6   MOLECULE: PHOSPHATIDYLINOSITOL 4,5-BISPHOSPHATE 3-KINASE CA          
  93:  xm3b-A  6.5  5.0  104   633    5   MOLECULE: GUANYLATE-BINDING PROTEIN 6;                               
  94:  yjo6-A  6.5  4.0  157  1400    3   MOLECULE: E3 UBIQUITIN-PROTEIN LIGASE HERC2;                         
  95:  k0wd-A  6.5  3.9  142  1400    6   MOLECULE: LIPOPOLYSACCHARIDE-RESPONSIVE AND BEIGE-LIKE ANCH          
  96:  w7sc-A  6.5  3.4  105   592    6   MOLECULE: GUANYLATE-BINDING PROTEIN 1;                               
  97:  vr4e-A  6.5  4.0  109   152    6   MOLECULE: PUTATIVE RRN3-LIKE PROTEIN RRN3P1;                         
  98:  nau7-A  6.5  4.6  128  1400    5   MOLECULE: WD REPEAT AND FYVE DOMAIN-CONTAINING PROTEIN 3;            
  99:  l4vj-A  6.5  8.3  114  1066    8   MOLECULE: PUMILIO HOMOLOG 2;                                         
 100:  bmq3-A  6.5  4.0  143  1400    6   MOLECULE: SMALL SUBUNIT PROCESSOME COMPONENT 20 HOMOLOG;             
 101:  ll3u-A  6.5  3.8  119   878    7   MOLECULE: AP-5 COMPLEX SUBUNIT BETA-1;                               
 102:  ua8b-A  6.4  4.3  126  1451    6   MOLECULE: FANCONI ANEMIA GROUP D2 PROTEIN;                           
 103:  alm7-A  6.4  3.8  129  1204    5   MOLECULE: NIPPED-B-LIKE PROTEIN;                                     
 104:  eeh1-A  6.4  4.2  146  1354   10   MOLECULE: NEUROBEACHIN-LIKE PROTEIN 2;                               
 105:  ovb7-A  6.4  7.2  128  1400    9   MOLECULE: UNCONVENTIONAL MYOSIN-XV;                                  
 106:  k5ry-A  6.4  4.7  135   775    7   MOLECULE: HERMANSKY-PUDLAK SYNDROME 6 PROTEIN;                       
 107:  be5b-A  6.4  4.4  143  1088    8   MOLECULE: RAN-BINDING PROTEIN 17;                                    
 108:  cbh8-A  6.4 13.1  134  1330   13   MOLECULE: UNCONVENTIONAL MYOSIN-XV;                                  
 109:  h5eu-A  6.4  3.8  141  1125    9   MOLECULE: EXPORTIN-6;                                                
 110:  oe3z-A  6.4  4.1  150  1400    7   MOLECULE: PROBABLE E3 UBIQUITIN-PROTEIN LIGASE HECTD4;               
 111:  bvp8-A  6.4  3.7  141   689    6   MOLECULE: TRANSMEMBRANE PROTEIN 214;                                 
 112:  r5km-A  6.4  4.9  113  1400    9   MOLECULE: INOSITOL 1,4,5-TRISPHOSPHATE RECEPTOR TYPE 1;              
 113:  o6lu-A  6.4  6.5  114   632    8   MOLECULE: EPSIN-3;                                                   
 114:  a1fc-A  6.4  3.8  127  1585    3   MOLECULE: MAESTRO HEAT-LIKE REPEAT-CONTAINING PROTEIN FAMIL          
 115:  hog8-A  6.4  4.3  163  1400    6   MOLECULE: RYANODINE RECEPTOR 2;                                      
 116:  mnf4-A  6.4  3.5  142  1258    6   MOLECULE: PROTEIN UNC-80 HOMOLOG;                                    
 117:  t7bq-A  6.4  4.9  133  2459    5   MOLECULE: POLYCYSTIC KIDNEY DISEASE PROTEIN 1-LIKE 2;                
 118:  g2zi-A  6.4  9.2  135  1041    7   MOLECULE: IMPORTIN-9;                                                
 119:  tqz0-A  6.4  7.6  117   768    9   MOLECULE: RAL GUANINE NUCLEOTIDE DISSOCIATION STIMULATOR-LI          
 120:  hom3-A  6.4  7.1  113   625    5   MOLECULE: CLATHRIN INTERACTOR 1;                                     
 121:  xk3z-A  6.4  4.1  125  1400    8   MOLECULE: SMALL SUBUNIT PROCESSOME COMPONENT 20 HOMOLOG;             
 122:  cwk3-A  6.3  6.5  125   705    6   MOLECULE: DOLICHYL-DIPHOSPHOOLIGOSACCHARIDE--PROTEIN                 
 123:  qbj7-A  6.3  7.1  115  1271    3   MOLECULE: SR-RELATED AND CTD-ASSOCIATED FACTOR 8;                    
 124:  qg1o-A  6.3  5.3  118   768    8   MOLECULE: CULLIN-3;                                                  
 125:  oc4v-A  6.3  4.9  111   549    4   MOLECULE: FAS-ACTIVATED SERINE/THREONINE KINASE;                     
 126:  tq8h-A  6.3  4.1  104   543    5   MOLECULE: PROTEIN PAT1 HOMOLOG 2;                                    
 127:  hy3l-A  6.3  8.3  100   542    4   MOLECULE: PROTEIN LIN-9 HOMOLOG;                                     
 128:  k4kz-A  6.3  3.3  111   476    8   MOLECULE: TOM1-LIKE PROTEIN 1;                                       
 129:  l1jc-A  6.3  4.6  122   725   11   MOLECULE: EXOCYST COMPLEX COMPONENT 8;                               
 130:  n5sf-A  6.3  3.4  120  1400    8   MOLECULE: BACULOVIRAL IAP REPEAT-CONTAINING PROTEIN 6;               
 131:  gw0l-A  6.3  4.8  118  2144    8   MOLECULE: HEAT REPEAT-CONTAINING PROTEIN 1;                          
 132:  iro0-A  6.3  2.7  100   963    9   MOLECULE: RAS-INTERACTING PROTEIN 1;                                 
 133:  tn1s-A  6.3  5.6  132  1807    8   MOLECULE: TUBERIN;                                                   
 134:  nji0-A  6.3  3.6  139  1400    6   MOLECULE: HUNTINGTIN;                                                
 135:  u2mg-A  6.3  4.9  118   894    7   MOLECULE: MICROSOMAL TRIGLYCERIDE TRANSFER PROTEIN LARGE SU          
 136:  l3pu-A  6.3  3.6  111   709   14   MOLECULE: UV-STIMULATED SCAFFOLD PROTEIN A;                          
 137:  x7jq-A  6.3  4.4  129  1400    9   MOLECULE: SMALL SUBUNIT PROCESSOME COMPONENT 20 HOMOLOG;             
 138:  y5aw-A  6.3  3.6  113   739    8   MOLECULE: AP-4 COMPLEX SUBUNIT BETA-1;                               
 139:  y1fh-A  6.3 19.5  119   641    7   MOLECULE: EPSIN-2;                                                   
 140:  pd4u-A  6.2  4.1  122  1708    7   MOLECULE: RAPAMYCIN-INSENSITIVE COMPANION OF MTOR;                   
 141:  a3wn-A  6.2  4.5  132  1015    8   MOLECULE: CONDENSIN COMPLEX SUBUNIT 3;                               
 142:  h3jc-A  6.2  5.9  120  1147    4   MOLECULE: SR-RELATED AND CTD-ASSOCIATED FACTOR 4;                    
 143:  q8ou-A  6.2  3.9  138  1230    6   MOLECULE: CULLIN-ASSOCIATED NEDD8-DISSOCIATED PROTEIN 1;             
 144:  iab4-A  6.2  4.1  130  1400    4   MOLECULE: SERINE-PROTEIN KINASE ATM;                                 
 145:  ycv2-A  6.2  3.6  128  1274    9   MOLECULE: SYMPLEKIN;                                                 
 146:  fu2t-A  6.2  4.0  132   440    7   MOLECULE: ARMADILLO-LIKE HELICAL DOMAIN CONTAINING PROTEIN           
 147:  uw2o-A  6.2  2.3   71   746    7   MOLECULE: EXOCYST COMPLEX COMPONENT 3-LIKE PROTEIN;                  
 148:  y9qq-A  6.2  4.5  108  1585    8   MOLECULE: EUKARYOTIC TRANSLATION INITIATION FACTOR 4 GAMMA           
 149:  fco1-A  6.2  4.2  129  1400    3   MOLECULE: NIPPED-B-LIKE PROTEIN;                                     
 150:  w5rl-A  6.2  3.5  102   733    6   MOLECULE: HYPERMETHYLATED IN CANCER 1 PROTEIN;                       
 151:  fx4i-A  6.2  3.5  112  1400    7   MOLECULE: CADHERIN EGF LAG SEVEN-PASS G-TYPE RECEPTOR 2;             
 152:  mv1j-A  6.2  3.7  144  1400    6   MOLECULE: RYANODINE RECEPTOR 1;                                      
 153:  vjy6-A  6.2  5.4   97  1044   10   MOLECULE: PHOSPHATIDYLINOSITOL 4,5-BISPHOSPHATE 3-KINASE CA          
 154:  n4jz-A  6.2  3.5  112  1312    8   MOLECULE: CADHERIN EGF LAG SEVEN-PASS G-TYPE RECEPTOR 3;             
 155:  btp1-A  6.2  3.8  117   589    7   MOLECULE: SERINE/THREONINE-PROTEIN PHOSPHATASE 2A 65 KDA RE          
 156:  c3qv-A  6.2  6.1  131   860   10   MOLECULE: NUCLEOLAR MIF4G DOMAIN-CONTAINING PROTEIN 1;               
 157:  y1xs-A  6.2  4.0  152  1400   12   MOLECULE: NEUROFIBROMIN;                                             
 158:  p1gt-A  6.2  3.8  133  1400    2   MOLECULE: TRANSFORMATION/TRANSCRIPTION DOMAIN-ASSOCIATED PR          
 159:  k4xk-A  6.2  4.7  111  1077    5   MOLECULE: ADENYLATE CYCLASE TYPE 4;                                  
 160:  goz4-A  6.1  3.6  137  1849    5   MOLECULE: BREFELDIN A-INHIBITED GUANINE NUCLEOTIDE-EXCHANGE          
 161:  j4nb-A  6.1 13.5  123  1493    7   MOLECULE: PLECKSTRIN HOMOLOGY DOMAIN-CONTAINING FAMILY H ME          
 162:  lt2t-A  6.1  6.2  119   312    3   MOLECULE: REGULATION OF NUCLEAR PRE-MRNA DOMAIN-CONTAINING           
 163:  ugh0-A  6.1  4.1  128   708    6   MOLECULE: EXOCYST COMPLEX COMPONENT 5;                               
 164:  a9bh-A  6.1  2.8  102   977    6   MOLECULE: VACUOLAR PROTEIN SORTING-ASSOCIATED PROTEIN 54;            
 165:  zl9b-A  6.1  3.6  127   725    5   MOLECULE: AMINOPEPTIDASE RNPEPL1;                                    
 166:  qvg4-A  6.1 17.7   98   551    6   MOLECULE: CLEAVAGE AND POLYADENYLATION SPECIFICITY FACTOR S          
 167:  d6ru-A  6.1  4.4  128  1941    8   MOLECULE: WD REPEAT-CONTAINING PROTEIN 81;                           
 168:  w7hr-A  6.1  4.0  153  1400    6   MOLECULE: WD REPEAT AND FYVE DOMAIN-CONTAINING PROTEIN 3;            
 169:  b3md-A  6.1  7.8  139  1400    4   MOLECULE: E3 UBIQUITIN-PROTEIN LIGASE UBR4;                          
 170:  ft5d-A  6.1  4.4  129  1400    9   MOLECULE: PROTEIN FURRY HOMOLOG-LIKE;                                
 171:  awb3-A  6.1  4.2  111  1241    5   MOLECULE: PLASMA MEMBRANE CALCIUM-TRANSPORTING ATPASE 4;             
 172:  jx1k-A  6.1  5.1  128   540    7   MOLECULE: SIGNAL TRANSDUCING ADAPTER MOLECULE 1;                     
 173:  ivx3-A  6.1  3.3  137   817   11   MOLECULE: PROTEIN EFR3 HOMOLOG B;                                    
 174:  am6n-A  6.1  6.0  139   837    5   MOLECULE: TELOMERE LENGTH REGULATION PROTEIN TEL2 HOMOLOG;           
 175:  d3dz-A  6.1  3.6  133  1400    5   MOLECULE: HUNTINGTIN;                                                
 176:  r5ok-A  6.1  3.8   98  1591    9   MOLECULE: PROTEIN UNC-13 HOMOLOG B;                                  
 177:  w3bh-A  6.0  5.1  140  1071    6   MOLECULE: EXPORTIN-1;                                                
 178:  lup9-A  6.0  5.4  112  1455    6   MOLECULE: FANCONI ANEMIA GROUP A PROTEIN;                            
 179:  fzi3-A  6.0  5.9  123  1280    6   MOLECULE: ADHESION G-PROTEIN COUPLED RECEPTOR G4;                    
 180:  ms8i-A  6.0  3.9  166  1400    7   MOLECULE: NEUROBEACHIN;                                              
 181:  ap6e-A  6.0  3.0   85  1400    6   MOLECULE: HUNTINGTIN;                                                
 182:  lur1-A  6.0  3.8  135  1674    5   MOLECULE: MAESTRO HEAT-LIKE REPEAT-CONTAINING PROTEIN FAMIL          
 183:  rop9-A  6.0  3.8  139   766    6   MOLECULE: PROTEIN ZER-1 HOMOLOG;                                     
 184:  yp2j-A  6.0  3.8  140   374    7   MOLECULE: EUKARYOTIC TRANSLATION INITIATION FACTOR 3 SUBUNI          
 185:  y5yn-A  6.0  9.9  118   665    8   MOLECULE: TETRATRICOPEPTIDE REPEAT PROTEIN 30A;                      
 186:  wk0r-A  6.0  3.6  113   506    9   MOLECULE: INTERFERON-RELATED DEVELOPMENTAL REGULATOR 2;              
 187:  p7nd-A  6.0  3.7  116   759    9   MOLECULE: PROTEIN ZYG-11 HOMOLOG A;                                  
 188:  t3bk-A  6.0  8.4  111   609    6   MOLECULE: RAS GUANYL-RELEASING PROTEIN 2;                            
 189:  o8pw-A  6.0  6.4  138   652    7   MOLECULE: PHOSPHATIDYLINOSITOL-BINDING CLATHRIN ASSEMBLY PR          
 190:  e0xr-A  6.0  4.1  127  1385    7   MOLECULE: SMALL SUBUNIT PROCESSOME COMPONENT 20 HOMOLOG;             
 191:  r5kx-A  6.0  5.2  100  1496    4   MOLECULE: DENN DOMAIN-CONTAINING PROTEIN 4B;                         
 192:  do9s-A  6.0  4.9  121  1400    9   MOLECULE: SERINE-PROTEIN KINASE ATM;                                 
 193:  g0xe-A  6.0  3.9  140  1400    7   MOLECULE: WD REPEAT- AND FYVE DOMAIN-CONTAINING PROTEIN 4;           
 194:  sm5l-A  6.0  4.7  100   638    4   MOLECULE: GUANYLATE-BINDING PROTEIN 7;                               
 195:  sah2-A  6.0  4.1  131  1538    8   MOLECULE: CLIP-ASSOCIATING PROTEIN 1;                                
 196:  h8es-A  6.0  5.1  116  1196    8   MOLECULE: PROBABLE CATION-TRANSPORTING ATPASE 13A4;                  
 197:  v0ia-A  6.0  4.2  119   722    8   MOLECULE: EXOCYST COMPLEX COMPONENT 3-LIKE PROTEIN 4;                
 198:  as7p-A  6.0  4.5  125   613    6   MOLECULE: ADP-RIBOSYLATION FACTOR-BINDING PROTEIN GGA2;              
 199:  ng8r-A  6.0  5.1  106   437    6   MOLECULE: BYSTIN;                                                    
 200:  gq0k-A  6.0  4.4  118  1400    7   MOLECULE: CADHERIN EGF LAG SEVEN-PASS G-TYPE RECEPTOR 1;             
 201:  f8lz-A  6.0  3.7  115  1400    7   MOLECULE: CADHERIN EGF LAG SEVEN-PASS G-TYPE RECEPTOR 3;             
 202:  fwr3-A  6.0  4.2  111  1400    3   MOLECULE: CYTOPLASMIC DYNEIN 2 HEAVY CHAIN 1;                        
 203:  i0og-A  5.9  7.1  130   950    7   MOLECULE: SERINE/THREONINE-PROTEIN PHOSPHATASE 4 REGULATORY          
 204:  xe4p-A  5.9  4.0  113   963    9   MOLECULE: ADHESION G-PROTEIN COUPLED RECEPTOR D2;                    
 205:  ja9u-A  5.9  4.0  164  1400    5   MOLECULE: LIPOPOLYSACCHARIDE-RESPONSIVE AND BEIGE-LIKE ANCH          
 206:  mxk5-A  5.9 12.1   90  1309   10   MOLECULE: MICROTUBULE-ASSOCIATED SERINE/THREONINE-PROTEIN K          
 207:  k2js-A  5.9  4.1  133  1400    5   MOLECULE: LIPOPOLYSACCHARIDE-RESPONSIVE AND BEIGE-LIKE ANCH          
 208:  mk4q-A  5.9 14.7  126  2116   10   MOLECULE: UNCONVENTIONAL MYOSIN-VIIB;                                
 209:  tw5v-A  5.9  4.3  138   406    7   MOLECULE: COP9 SIGNALOSOME COMPLEX SUBUNIT 4;                        
 210:  xo0c-A  5.9  4.1  134  1400    9   MOLECULE: ZINC FINGER ZZ-TYPE AND EF-HAND DOMAIN-CONTAINING          
 211:  ff8y-A  5.9  5.6  126  1374    9   MOLECULE: E3 UBIQUITIN-PROTEIN LIGASE HUWE1;                         
 212:  x6qs-A  5.9  3.5  136  1849    7   MOLECULE: TATA-BINDING PROTEIN-ASSOCIATED FACTOR 172;                
 213:  gwy4-A  5.9  4.5  111  1400    7   MOLECULE: TRANSFORMATION/TRANSCRIPTION DOMAIN-ASSOCIATED PR          
 214:  mq6z-A  5.9  3.3   97   782    4   MOLECULE: VACUOLAR PROTEIN SORTING-ASSOCIATED PROTEIN 51 HO          
 215:  rml7-A  5.9  4.4  112   326    4   MOLECULE: REGULATION OF NUCLEAR PRE-MRNA DOMAIN-CONTAINING           
 216:  rex9-A  5.9  4.0  156  1400    4   MOLECULE: WD REPEAT AND FYVE DOMAIN-CONTAINING PROTEIN 3;            
 217:  phy1-A  5.9  4.0  133   873    7   MOLECULE: SERINE/THREONINE-PROTEIN PHOSPHATASE 4 REGULATORY          
 218:  zue5-A  5.9  4.7  115   483    7   MOLECULE: PROTEIN MROH8;                                             
 219:  dk6y-A  5.9  3.9  135  1400    4   MOLECULE: NEUROBEACHIN;                                              
 220:  wqz0-A  5.9  3.6  114  1400    9   MOLECULE: CADHERIN EGF LAG SEVEN-PASS G-TYPE RECEPTOR 3;             
 221:  wr4d-A  5.9  4.4   95  1080    6   MOLECULE: ADENYLATE CYCLASE TYPE 7;                                  
 222:  rs4l-A  5.9  4.0   90   848    6   MOLECULE: CROOKED NECK-LIKE PROTEIN 1;                               
 223:  odg5-A  5.9  3.9  145  1400    8   MOLECULE: NEUROFIBROMIN;                                             
 224:  nmf0-A  5.9  6.3  128   804   11   MOLECULE: EXOCYST COMPLEX COMPONENT 6;                               
 225:  ef6f-A  5.9  4.2  113  1522    8   MOLECULE: ADHESION G PROTEIN-COUPLED RECEPTOR B3;                    
 226:  kgq7-A  5.9  4.8  112   598    9   MOLECULE: CBP80/20-DEPENDENT TRANSLATION INITIATION FACTOR;          
 227:  gl8s-A  5.9  6.3  117  1243    6   MOLECULE: PLASMA MEMBRANE CALCIUM-TRANSPORTING ATPASE 2;             
 228:  clm9-A  5.9  3.6  135  1400    4   MOLECULE: TRANSFORMATION/TRANSCRIPTION DOMAIN-ASSOCIATED PR          
 229:  uoa1-A  5.9  4.4  134  1400    6   MOLECULE: SERINE/THREONINE-PROTEIN KINASE SMG1;                      
 230:  n7by-A  5.9  3.9  146  1400    6   MOLECULE: DNA-DEPENDENT PROTEIN KINASE CATALYTIC SUBUNIT;            
 231:  lw2b-A  5.9  4.1  103   855    4   MOLECULE: DYNEIN ASSEMBLY FACTOR 5, AXONEMAL;                        
 232:  znh8-A  5.9  4.3  139  1400    6   MOLECULE: RYANODINE RECEPTOR 3;                                      
 233:  jd2v-A  5.9  3.7  130   937    8   MOLECULE: AP-2 COMPLEX SUBUNIT BETA;                                 
 234:  km9a-A  5.9  5.7  107  1186    5   MOLECULE: PUMILIO HOMOLOG 1;                                         
 235:  ok6r-A  5.9  6.0   94  1261    4   MOLECULE: ADENYLATE CYCLASE TYPE 5;                                  
 236:  g5ob-A  5.9  3.6  119  1400    9   MOLECULE: POLYCYSTIC KIDNEY DISEASE PROTEIN 1-LIKE 1;                
 237:  o8ex-A  5.9  5.3  120   639    8   MOLECULE: ADP-RIBOSYLATION FACTOR-BINDING PROTEIN GGA1;              
 238:  ewz6-A  5.9  4.5  121   916   12   MOLECULE: CALCIUM HOMEOSTASIS ENDOPLASMIC RETICULUM PROTEIN          
 239:  w9rr-A  5.9  3.6  114  1400    8   MOLECULE: CADHERIN EGF LAG SEVEN-PASS G-TYPE RECEPTOR 3;             
 240:  scy8-A  5.9  4.3  118  1400    7   MOLECULE: CADHERIN EGF LAG SEVEN-PASS G-TYPE RECEPTOR 1;             
 241:  bd6g-A  5.9  4.4  132  2644    8   MOLECULE: SERINE/THREONINE-PROTEIN KINASE ATR;                       
 242:  q7yo-A  5.8  6.9  104  1221    7   MOLECULE: ADHESION G-PROTEIN COUPLED RECEPTOR G6;                    
 243:  drf3-A  5.8 13.3  115   409    5   MOLECULE: EXOCYST COMPLEX COMPONENT 3-LIKE PROTEIN 2;                
 244:  knw9-A  5.8  3.8  153  1151    8   MOLECULE: EXPORTIN-4;                                                
 245:  f6ym-A  5.8  5.5  103  2214   10   MOLECULE: PROTEIN UNC-13 HOMOLOG C;                                  
 246:  we9g-A  5.8  3.6  142   833    7   MOLECULE: SERINE/THREONINE-PROTEIN PHOSPHATASE 4 REGULATORY          
 247:  j5jo-A  5.8  6.8  131  2443    6   MOLECULE: SPATACSIN;                                                 
 248:  bgc4-A  5.8  4.2  140  1401    6   MOLECULE: CONDENSIN COMPLEX SUBUNIT 1;                               
 249:  iur5-A  5.8  6.7  126  1400    7   MOLECULE: BACULOVIRAL IAP REPEAT-CONTAINING PROTEIN 6;               
 250:  zo5t-A  5.8  7.3  126  1400   10   MOLECULE: E3 UBIQUITIN-PROTEIN LIGASE HUWE1;                         
 251:  n9me-A  5.8  4.0  110   977    8   MOLECULE: AP-2 COMPLEX SUBUNIT ALPHA-1;                              
 252:  rua2-A  5.8  9.0  120   415    7   MOLECULE: PUTATIVE SERINE/THREONINE-PROTEIN PHOSPHATASE 4 R          
 253:  vwl4-A  5.8  5.6  102   591    6   MOLECULE: GUANYLATE-BINDING PROTEIN 2;                               
 254:  zsl3-A  5.8 15.1   94  1570   10   MOLECULE: MICROTUBULE-ASSOCIATED SERINE/THREONINE-PROTEIN K          
 255:  nk2j-A  5.8  3.5  129  2120    9   MOLECULE: SEPARIN;                                                   
 256:  w6lu-A  5.8  5.1   89  2623   11   MOLECULE: MICROTUBULE-ASSOCIATED SERINE/THREONINE-PROTEIN K          
 257:  ruc6-A  5.8  6.3  103   718    6   MOLECULE: PROTEIN SMAUG HOMOLOG 1;                                   
 258:  x5mr-A  5.8  3.8  137   874    7   MOLECULE: COATOMER SUBUNIT GAMMA-1;                                  
 259:  nvx5-A  5.8  3.9  137   601   12   MOLECULE: SERINE/THREONINE-PROTEIN PHOSPHATASE 2A 65 KDA RE          
 260:  ch8r-A  5.8  9.1  108   516    7   MOLECULE: NUCLEOLAR COMPLEX PROTEIN 4 HOMOLOG;                       
 261:  e3lr-A  5.8  4.3  121  1400    7   MOLECULE: CADHERIN EGF LAG SEVEN-PASS G-TYPE RECEPTOR 2;             
 262:  wn9c-A  5.8  4.3  101   134    6   MOLECULE: STAG3-LIKE PROTEIN 3;                                      
 263:  s6cb-A  5.8  4.0  121  1953    8   MOLECULE: THYROID ADENOMA-ASSOCIATED PROTEIN;                        
 264:  tn4k-A  5.8  7.8  122  1075    7   MOLECULE: RAS-ASSOCIATING AND DILUTE DOMAIN-CONTAINING PROT          
 265:  raf6-A  5.8  4.7  144  2036    9   MOLECULE: RAL GTPASE-ACTIVATING PROTEIN SUBUNIT ALPHA-1;             
 266:  pv7m-A  5.8  7.5  119   479    8   MOLECULE: POLYADENYLATE-BINDING PROTEIN-INTERACTING PROTEIN          
 267:  ec1c-A  5.8  9.1  127  1445    5   MOLECULE: PHOSPHATIDYLINOSITOL 4-PHOSPHATE 3-KINASE C2 DOMA          
 268:  b3ul-A  5.8  3.5  163  1400    7   MOLECULE: NEUROBEACHIN;                                              
 269:  m7cr-A  5.8  9.8  114  1332    7   MOLECULE: SON OF SEVENLESS HOMOLOG 2;                                
 270:  vu1r-A  5.8  9.0   95  1798    9   MOLECULE: MICROTUBULE-ASSOCIATED SERINE/THREONINE-PROTEIN K          
 271:  qb0d-A  5.8  3.9  147  1400    5   MOLECULE: RYANODINE RECEPTOR 1;                                      
 272:  cy4q-A  5.8  5.4  130  2266    8   MOLECULE: LITTLE ELONGATION COMPLEX SUBUNIT 1;                       
 273:  zwr9-A  5.7  4.2  124  1400    8   MOLECULE: NEUROFIBROMIN;                                             
 274:  cs3k-A  5.7  3.5  107   134    9   MOLECULE: PUTATIVE STAG3-LIKE PROTEIN 2;                             
 275:  s8bj-A  5.7  4.2  143   673    6   MOLECULE: ARMADILLO REPEAT-CONTAINING PROTEIN 8;                     
 276:  vaw4-A  5.7 10.9   75   175    7   MOLECULE: RECEPTOR ACTIVITY-MODIFYING PROTEIN 2;                     
 277:  el2b-A  5.7 10.7   97  2286    9   MOLECULE: DNA POLYMERASE EPSILON CATALYTIC SUBUNIT A;                
 278:  dzp4-A  5.7  3.3   95   648    8   MOLECULE: PUMILIO HOMOLOG 3;                                         
 279:  ve3c-A  5.7  7.9  112   369    7   MOLECULE: CDK2-ASSOCIATED AND CULLIN DOMAIN-CONTAINING PROT          
 280:  nh2d-A  5.7  3.7  120   838    7   MOLECULE: G-PROTEIN COUPLED RECEPTOR-ASSOCIATED SORTING PRO          
 281:  a3qy-A  5.7  7.1  138   843    7   MOLECULE: TETRATRICOPEPTIDE REPEAT PROTEIN 7B;                       
 282:  e9zb-A  5.7  4.6  130   654    6   MOLECULE: TUMOR NECROSIS FACTOR ALPHA-INDUCED PROTEIN 2;             
 283:  sdx1-A  5.7  3.7  146   501    8   MOLECULE: ARMADILLO REPEAT-CONTAINING PROTEIN 6;                     
 284:  x9hy-A  5.7  5.6  126  1019   10   MOLECULE: INTEGRATOR COMPLEX SUBUNIT 5;                              
 285:  c6zd-A  5.7  3.6  118  1400    7   MOLECULE: DNA-DEPENDENT PROTEIN KINASE CATALYTIC SUBUNIT;            
 286:  t6qt-A  5.7  5.2  118   811   11   MOLECULE: EXOCYST COMPLEX COMPONENT 6B;                              
 287:  ti2o-A  5.7  6.1  117   723    9   MOLECULE: ADP-RIBOSYLATION FACTOR-BINDING PROTEIN GGA3;              
 288:  pmn7-A  5.7  8.0  122  2627    7   MOLECULE: TELOMERASE PROTEIN COMPONENT 1;                            
 289:  e5ae-A  5.7  7.2  115  1400    4   MOLECULE: LYSOSOMAL-TRAFFICKING REGULATOR;                           
 290:  jr7f-A  5.7  4.3  149  1400    1   MOLECULE: LYSOSOMAL-TRAFFICKING REGULATOR;                           
 291:  cj2g-A  5.7  4.8  129   744    7   MOLECULE: PROTEIN ZYG-11 HOMOLOG B;                                  
 292:  by1i-A  5.6  3.8  118  1395    3   MOLECULE: G-PROTEIN COUPLED RECEPTOR-ASSOCIATED SORTING PRO          
 293:  w9qr-A  5.6  4.9  127  1400   10   MOLECULE: TPR AND ANKYRIN REPEAT-CONTAINING PROTEIN 1;               
 294:  o3bk-A  5.6  3.9  118  1400    6   MOLECULE: RYANODINE RECEPTOR 1;                                      
 295:  po0x-A  5.6  3.4  122  1400    8   MOLECULE: INOSITOL 1,4,5-TRISPHOSPHATE RECEPTOR TYPE 1;              
 296:  d3vy-A  5.6  4.5  142  2554    9   MOLECULE: PROBABLE UBIQUITIN CARBOXYL-TERMINAL HYDROLASE FA          
 297:  n4oq-A  5.6  4.2  103   914   11   MOLECULE: RAL GUANINE NUCLEOTIDE DISSOCIATION STIMULATOR;            
 298:  xo1h-A  5.6  6.5  116  1259    9   MOLECULE: TRANSFORMATION/TRANSCRIPTION DOMAIN-ASSOCIATED PR          
 299:  woz5-A  5.6  6.0   91   331    5   MOLECULE: COILED-COIL DOMAIN-CONTAINING PROTEIN 189;                 
 300:  erp6-A  5.6  4.9  145  1400    3   MOLECULE: E3 UBIQUITIN-PROTEIN LIGASE HERC2;                         
 301:  yf2c-A  5.6  5.7  105  1207    5   MOLECULE: E3 UBIQUITIN-PROTEIN LIGASE RNF213;                        
 302:  nn9y-A  5.6  3.7  145  1494    3   MOLECULE: RAL GTPASE-ACTIVATING PROTEIN SUBUNIT BETA;                
 303:  l1ev-A  5.6  3.9  142  1400    6   MOLECULE: PROBABLE E3 UBIQUITIN-PROTEIN LIGASE HECTD4;               
 304:  fl2k-A  5.6  3.7  137  1692    5   MOLECULE: PROTEIN TOPAZ1;                                            
 305:  q7bi-A  5.6  3.9  142   871    4   MOLECULE: COATOMER SUBUNIT GAMMA-2;                                  
 306:  tu5r-A  5.6 10.0  119   745    6   MOLECULE: EXOCYST COMPLEX COMPONENT 3;                               
 307:  p6ur-A  5.6  9.5  121   727    9   MOLECULE: TELOMERE REPEATS-BINDING BOUQUET FORMATION PROTEI          
 308:  kp4x-A  5.6  5.0  104   694    3   MOLECULE: PROTEIN SMAUG HOMOLOG 2;                                   
 309:  mwz6-A  5.6  4.5  120  1400    6   MOLECULE: CADHERIN EGF LAG SEVEN-PASS G-TYPE RECEPTOR 1;             
 310:  kyk9-A  5.6  5.8   94  1503    5   MOLECULE: EF-HAND CALCIUM-BINDING DOMAIN-CONTAINING PROTEIN          
 311:  oba1-A  5.6  7.9  117  1400    9   MOLECULE: INOSITOL 1,4,5-TRISPHOSPHATE RECEPTOR TYPE 2;              
 312:  h9ov-A  5.6  9.7  126  1400    6   MOLECULE: CILIA- AND FLAGELLA-ASSOCIATED PROTEIN 46;                 
 313:  h3aj-A  5.6  3.8  152  2555    7   MOLECULE: PROBABLE UBIQUITIN CARBOXYL-TERMINAL HYDROLASE FA          
 314:  oa5l-A  5.6  4.0  118   340   12   MOLECULE: PUTATIVE RRN3-LIKE PROTEIN RRN3P2;                         
 315:  oy9m-A  5.6  4.2  114  1400    8   MOLECULE: E3 UBIQUITIN-PROTEIN LIGASE UBR4;                          
 316:  oz8q-A  5.6  7.7   90   964    6   MOLECULE: SYNDETIN;                                                  
 317:  lhr0-A  5.6  4.3   93  1400   11   MOLECULE: ADHESION G-PROTEIN COUPLED RECEPTOR G4;                    
 318:  ikk0-A  5.6  3.7  127  1346    7   MOLECULE: ADHESION G PROTEIN-COUPLED RECEPTOR F5;                    
 319:  xhg4-A  5.6  3.9  116   594    4   MOLECULE: GLOMULIN;                                                  
 320:  oda9-A  5.6  4.3  150  1238    9   MOLECULE: RYANODINE RECEPTOR 1;                                      
 321:  hn9w-A  5.6  4.3  132  1498    5   MOLECULE: CONDENSIN-2 COMPLEX SUBUNIT D3;                            
 322:  i3xv-A  5.6  5.0  113   597    8   MOLECULE: U3 SMALL NUCLEOLAR RNA-ASSOCIATED PROTEIN 6 HOMOL          
 323:  z3df-A  5.6  4.8  141  1400    6   MOLECULE: HUNTINGTIN;                                                
 324:  qko3-A  5.6  3.5  133  1342    7   MOLECULE: HUNTINGTIN;                                                
 325:  dke2-A  5.6 10.0   93   876   10   MOLECULE: EXONUCLEASE MUT-7 HOMOLOG;                                 
 326:  ab6y-A  5.5  7.5  124  2671    6   MOLECULE: INOSITOL 1,4,5-TRISPHOSPHATE RECEPTOR TYPE 3;              
 327:  gid2-A  5.5  3.9  127  1042    5   MOLECULE: UBIQUITIN CARBOXYL-TERMINAL HYDROLASE 38;                  
 328:  cwn6-A  5.5  3.8  108   776    6   MOLECULE: CULLIN-1;                                                  
 329:  qe7j-A  5.5  3.9  121   327    9   MOLECULE: GOLGI TO ER TRAFFIC PROTEIN 4 HOMOLOG;                     
 330:  vs5j-A  5.5  4.1  168  1830    6   MOLECULE: DEDICATOR OF CYTOKINESIS PROTEIN 2;                        
 331:  hf4h-A  5.5  6.1  115  1096   10   MOLECULE: LA-RELATED PROTEIN 1;                                      
 332:  csn4-A  5.5  8.1  101  1068   10   MOLECULE: PHOSPHATIDYLINOSITOL 4,5-BISPHOSPHATE 3-KINASE CA          
 333:  vog3-A  5.5  4.2   90  1251   10   MOLECULE: ADENYLATE CYCLASE TYPE 8;                                  
 334:  er0v-A  5.5  4.0  132   847    7   MOLECULE: FAST KINASE DOMAIN-CONTAINING PROTEIN 1, MITOCHON          
 335:  of4e-A  5.5  3.3  123  1078    6   MOLECULE: DISHEVELED-ASSOCIATED ACTIVATOR OF MORPHOGENESIS           
 336:  lj6w-A  5.5  4.1  149  1400    7   MOLECULE: WD REPEAT AND FYVE DOMAIN-CONTAINING PROTEIN 3;            
 337:  v1li-A  5.5  3.9  109   579    6   MOLECULE: PROTEIN INSCUTEABLE HOMOLOG;                               
 338:  vy4n-A  5.5  3.8  156  2047    4   MOLECULE: DEDICATOR OF CYTOKINESIS PROTEIN 6;                        
 339:  xsk8-A  5.5  4.1  153  1400    8   MOLECULE: ZINC FINGER ZZ-TYPE AND EF-HAND DOMAIN-CONTAINING          
 340:  ddl6-A  5.5  6.1  126  1019    7   MOLECULE: TOG ARRAY REGULATOR OF AXONEMAL MICROTUBULES PROT          
 341:  u6pg-A  5.5  4.1  122  1400    7   MOLECULE: INOSITOL 1,4,5-TRISPHOSPHATE RECEPTOR TYPE 2;              
 342:  ww5w-A  5.5  4.1  132  1346    4   MOLECULE: UBIQUITIN CARBOXYL-TERMINAL HYDROLASE 34;                  
 343:  mvf4-A  5.5  4.8   87  1907    3   MOLECULE: TRANSPORT AND GOLGI ORGANIZATION PROTEIN 1 HOMOLO          
 344:  xyz4-A  5.5  6.7  100  1400    7   MOLECULE: FIBROUS SHEATH-INTERACTING PROTEIN 2;                      
 345:  zw9k-A  5.5  9.3  114  1024   11   MOLECULE: NLR FAMILY CARD DOMAIN-CONTAINING PROTEIN 4;               
 346:  nb2s-A  5.5 10.5  104   653    6   MOLECULE: CHOLINE TRANSPORTER-LIKE PROTEIN 3;                        
 347:  ngd6-A  5.5  3.9   86   696   10   MOLECULE: XENOTROPIC AND POLYTROPIC RETROVIRUS RECEPTOR 1;           
 348:  xmc1-A  5.5  4.5  134   746    7   MOLECULE: WD REPEAT-CONTAINING AND PLANAR CELL POLARITY EFF          
 349:  gy7x-A  5.5  4.0  120   968    8   MOLECULE: CATENIN DELTA-1;                                           
 350:  z9nn-A  5.5  5.2   96   218    8   MOLECULE: EUKARYOTIC TRANSLATION INITIATION FACTOR 3 SUBUNI          
 351:  f4zb-A  5.5  5.0  118   975    8   MOLECULE: IMPORTIN-11;                                               
 352:  fni8-A  5.5  5.3  113  1400    8   MOLECULE: INOSITOL 1,4,5-TRISPHOSPHATE RECEPTOR TYPE 1;              
 353:  r3te-A  5.5  4.0  110   845    9   MOLECULE: PROTEIN ARGININE N-METHYLTRANSFERASE 9;                    
 354:  jq8t-A  5.5  4.2  120  1400    8   MOLECULE: PROTEIN FURRY HOMOLOG;                                     
 355:  ryw4-A  5.5  4.3  123  2073    5   MOLECULE: DEDICATOR OF CYTOKINESIS PROTEIN 11;                       
 356:  f6sh-A  5.5  4.0   98  1017    6   MOLECULE: ADHESION G-PROTEIN COUPLED RECEPTOR G2;                    
 357:  fp0h-A  5.5  4.2  138  1400    9   MOLECULE: TRANSFORMATION/TRANSCRIPTION DOMAIN-ASSOCIATED PR          
 358:  oli1-A  5.5  4.4  133  1258    7   MOLECULE: COHESIN SUBUNIT SA-1;                                      
 359:  vx8f-A  5.5  3.4   92  1400    4   MOLECULE: E3 UBIQUITIN-PROTEIN LIGASE UBR4;                          
 360:  o3ue-A  5.5  4.0  127  1400    8   MOLECULE: DNA-DEPENDENT PROTEIN KINASE CATALYTIC SUBUNIT;            
 361:  yfm2-A  5.5  8.0   99  1593    6   MOLECULE: THO COMPLEX SUBUNIT 2;                                     
 362:  qnv0-A  5.5  7.7  105  1909    7   MOLECULE: DENN DOMAIN-CONTAINING PROTEIN 4C;                         
 363:  lz7x-A  5.5  4.8  123   785    7   MOLECULE: AP-1 COMPLEX SUBUNIT GAMMA-LIKE 2;                         
 364:  wqe2-A  5.5  3.5  111   299    5   MOLECULE: CCR4-NOT TRANSCRIPTION COMPLEX SUBUNIT 9;                  
 365:  sed5-A  5.4  3.9  117   296    3   MOLECULE: PARKIN COREGULATED GENE PROTEIN;                           
 366:  n9zp-A  5.4  3.9  122   819    8   MOLECULE: AMINOPEPTIDASE O;                                          
 367:  jxj3-A  5.4  4.3  141  1400    5   MOLECULE: DNA-DEPENDENT PROTEIN KINASE CATALYTIC SUBUNIT;            
 368:  g6sk-A  5.4  3.8  128  2376    9   MOLECULE: CCR4-NOT TRANSCRIPTION COMPLEX SUBUNIT 1;                  
 369:  zmp7-A  5.4  4.7  153  1400    3   MOLECULE: CILIA- AND FLAGELLA-ASSOCIATED PROTEIN 54;                 
 370:  qi6q-A  5.4  2.5   67  1400    4   MOLECULE: ZINC FINGER PROTEIN 292;                                   
 371:  oq3m-A  5.4  4.9  132   508    5   MOLECULE: TELO2-INTERACTING PROTEIN 2;                               
 372:  mav0-A  5.4  3.3   85   608    8   MOLECULE: PROTEIN DENND6A;                                           
 373:  a5yo-A  5.4  3.4  130   341    6   MOLECULE: CALCIUM-BINDING PROTEIN 39;                                
 374:  s4xb-A  5.4  6.3  116  1400    8   MOLECULE: E3 UBIQUITIN-PROTEIN LIGASE UBR4;                          
 375:  pk2j-A  5.4  4.0  122  1400    7   MOLECULE: E3 UBIQUITIN-PROTEIN LIGASE UBR4;                          
 376:  w5no-A  5.4  5.0  109   807   12   MOLECULE: AP-5 COMPLEX SUBUNIT ZETA-1;                               
 377:  v6jp-A  5.4  5.3  106  1400    8   MOLECULE: DNA-DEPENDENT PROTEIN KINASE CATALYTIC SUBUNIT;            
 378:  x7bw-A  5.4  7.8   78   837    9   MOLECULE: TUFTELIN-INTERACTING PROTEIN 11;                           
 379:  g0qu-A  5.4 10.1  119   665    8   MOLECULE: TETRATRICOPEPTIDE REPEAT PROTEIN 30B;                      
 380:  d2rn-A  5.4  6.4  107   528    3   MOLECULE: NEGATIVE ELONGATION FACTOR A;                              
 381:  k2fd-A  5.4  4.4  148  1400    8   MOLECULE: PROBABLE E3 UBIQUITIN-PROTEIN LIGASE HECTD4;               
 382:  ma9y-A  5.4  4.0  122  1400    8   MOLECULE: E3 UBIQUITIN-PROTEIN LIGASE UBR4;                          
 383:  fh2r-A  5.4  4.5  155  1400    5   MOLECULE: WD REPEAT AND FYVE DOMAIN-CONTAINING PROTEIN 3;            
 384:  eud7-A  5.4  7.2  118  1720    4   MOLECULE: TOG ARRAY REGULATOR OF AXONEMAL MICROTUBULES PROT          
 385:  n7vg-A  5.4  3.5  104  1848    6   MOLECULE: UNCONVENTIONAL MYOSIN-VB;                                  
 386:  cto0-A  5.4  4.2  129  1400    8   MOLECULE: NEUROBEACHIN-LIKE PROTEIN 2;                               
 387:  qd0a-A  5.4  4.0  129  1400    5   MOLECULE: SERINE-PROTEIN KINASE ATM;                                 
 388:  m8br-A  5.4  6.0  103  1094    3   MOLECULE: AP-3 COMPLEX SUBUNIT BETA-1;                               
 389:  qd2e-A  5.4  4.6   86  1914    3   MOLECULE: ZINC FINGER PROTEIN RLF;                                   
 390:  w4ro-A  5.4  7.4  104   887   11   MOLECULE: PHOSPHATIDYLINOSITOL 3-KINASE CATALYTIC SUBUNIT T          
 391:  u5ay-A  5.4  3.6  139  1400    6   MOLECULE: LIPOPOLYSACCHARIDE-RESPONSIVE AND BEIGE-LIKE ANCH          
 392:  rr7v-A  5.4  4.3  137   689   13   MOLECULE: PENTATRICOPEPTIDE REPEAT DOMAIN-CONTAINING PROTEI          
 393:  lg5j-A  5.4 10.7   99  1400    5   MOLECULE: POLYCYSTIN-1;                                              
 394:  kni9-A  5.4  5.1  113  1400    8   MOLECULE: INOSITOL 1,4,5-TRISPHOSPHATE RECEPTOR TYPE 1;              
 395:  hqd4-A  5.4  3.4  114  1400    5   MOLECULE: POLYCYSTIN-1;                                              
 396:  zhv0-A  5.4  3.2  101   595    7   MOLECULE: GUANYLATE-BINDING PROTEIN 3;                               
 397:  dta3-A  5.4  4.9  128  2040    6   MOLECULE: HEAT REPEAT-CONTAINING PROTEIN 5A;                         
 398:  ir6d-A  5.4  3.7  130  1030    5   MOLECULE: MMS19 NUCLEOTIDE EXCISION REPAIR PROTEIN HOMOLOG;          
 399:  bw2u-A  5.4  3.9  118  1400    8   MOLECULE: CILIA- AND FLAGELLA-ASSOCIATED PROTEIN 54;                 
 400:  ka5o-A  5.4  7.5  100   622    5   MOLECULE: KINESIN LIGHT CHAIN 2;                                     
 401:  whk1-A  5.4  6.4  116  1400    9   MOLECULE: INOSITOL 1,4,5-TRISPHOSPHATE RECEPTOR TYPE 1;              
 402:  a4lf-A  5.4  9.5   81   631    4   MOLECULE: RING FINGER PROTEIN 112;                                   
 403:  lam6-A  5.3  4.3   88  1168   13   MOLECULE: ADENYLATE CYCLASE TYPE 6;                                  
 404:  hty0-A  5.3  3.9  135  1236    5   MOLECULE: CULLIN-ASSOCIATED NEDD8-DISSOCIATED PROTEIN 2;             
 405:  daf1-A  5.3  3.9  150  1400    7   MOLECULE: WD REPEAT AND FYVE DOMAIN-CONTAINING PROTEIN 3;            
 406:  ab6x-A  5.3  3.7  112  1067    9   MOLECULE: ZINC FINGER MIZ DOMAIN-CONTAINING PROTEIN 1;               
 407:  ckq2-A  5.3  5.7  113  1400    8   MOLECULE: DNA-DEPENDENT PROTEIN KINASE CATALYTIC SUBUNIT;            
 408:  nun4-A  5.3  6.3  123   521    7   MOLECULE: HYCCIN;                                                    
 409:  sj9m-A  5.3  4.8  139  1328    7   MOLECULE: FANCONI ANEMIA GROUP I PROTEIN;                            
 410:  g3rp-A  5.3 11.6   71   541   13   MOLECULE: ATLASTIN-3;                                                
 411:  rk2y-A  5.3  2.7   65   333    6   MOLECULE: EP300-INTERACTING INHIBITOR OF DIFFERENTIATION 3;          
 412:  dn1h-A  5.3  3.9  131  2620    9   MOLECULE: UBIQUITIN CARBOXYL-TERMINAL HYDROLASE 24;                  
 413:  mdy1-A  5.3  4.0  129  2145   11   MOLECULE: MEDIATOR OF RNA POLYMERASE II TRANSCRIPTION SUBUN          
 414:  oet0-A  5.3  5.2  131   205    6   MOLECULE: PUTATIVE STAG3-LIKE PROTEIN 1;                             
 415:  g9qt-A  5.3  4.0   99  1703    8   MOLECULE: PROTEIN UNC-13 HOMOLOG A;                                  
 416:  iw2s-A  5.3  4.1  134   770    5   MOLECULE: CONSERVED OLIGOMERIC GOLGI COMPLEX SUBUNIT 7;              
 417:  rc1l-A  5.3  6.9  102  1296   10   MOLECULE: CALCIUM-DEPENDENT SECRETION ACTIVATOR 2;                   
 418:  xns7-A  5.3 12.7   71   583    8   MOLECULE: ATLASTIN-2;                                                
 419:  fb7l-A  5.3 17.5  128  1400   10   MOLECULE: PROTEIN FURRY HOMOLOG;                                     
 420:  pgg3-A  5.3  7.1  107  1058    7   MOLECULE: GEM-ASSOCIATED PROTEIN 4;                                  
 421:  i8jv-A  5.3  5.8  104   340   11   MOLECULE: ARMADILLO REPEAT-CONTAINING PROTEIN 12;                    
 422:  lv9a-A  5.3 11.7  109  1400    7   MOLECULE: BACULOVIRAL IAP REPEAT-CONTAINING PROTEIN 6;               
 423:  bs3u-A  5.3  3.6  119   781    5   MOLECULE: CATENIN BETA-1;                                            
 424:  hp2d-A  5.3  5.4  117  1400   11   MOLECULE: SERINE/THREONINE-PROTEIN KINASE SMG1;                      
 425:  ur0e-A  5.3  3.0  100  2635    5   MOLECULE: PROTEIN UNC-79 HOMOLOG;                                    
 426:  w9id-A  5.3  9.0   91   739    5   MOLECULE: POLYCOMB PROTEIN SUZ12;                                    
 427:  j4ir-A  5.3 13.9  118   303    8   MOLECULE: VESICLE-TRAFFICKING PROTEIN SEC22C;                        
 428:  wmw9-A  5.3  4.3  142  1400    8   MOLECULE: NEUROBEACHIN;                                              
 429:  xo6l-A  5.3  4.4  111   612    5   MOLECULE: CONSERVED OLIGOMERIC GOLGI COMPLEX SUBUNIT 8;              
 430:  wl1i-A  5.3  5.4  105   469    9   MOLECULE: PROGRAMMED CELL DEATH PROTEIN 4;                           
 431:  tqh8-A  5.3  4.6  112  1328    8   MOLECULE: DNA-DEPENDENT PROTEIN KINASE CATALYTIC SUBUNIT;            
 432:  yv5m-A  5.3  7.9  117  1400    9   MOLECULE: INOSITOL 1,4,5-TRISPHOSPHATE RECEPTOR TYPE 2;              
 433:  owl4-A  5.3  6.7  125  1180    6   MOLECULE: POLYAMINE-TRANSPORTING ATPASE 13A2;                        
 434:  jyh8-A  5.3  4.5  128  1400    5   MOLECULE: HUNTINGTIN;                                                
 435:  gf8e-A  5.3  4.8  117  1400    6   MOLECULE: CADHERIN EGF LAG SEVEN-PASS G-TYPE RECEPTOR 3;             
 436:  o8hz-A  5.3  4.6   96  1272    8   MOLECULE: REGULATOR OF NONSENSE TRANSCRIPTS 2;                       
 437:  i2oo-A  5.2  3.9  149  1400    7   MOLECULE: WD REPEAT AND FYVE DOMAIN-CONTAINING PROTEIN 3;            
 438:  cgh9-A  5.2  3.7  106  1391    7   MOLECULE: NUCLEAR PORE COMPLEX PROTEIN NUP155;                       
 439:  r7qy-A  5.2  4.5  137   687    5   MOLECULE: PROTEIN SDA1 HOMOLOG;                                      
 440:  tli9-A  5.2  4.4  111   302    5   MOLECULE: DEOXYHYPUSINE HYDROXYLASE;                                 
 441:  x7ev-A  5.2  4.2  103  1400    6   MOLECULE: MIDASIN;                                                   
 442:  ne3c-A  5.2  4.5  156  1717    5   MOLECULE: PROTEIN MON2 HOMOLOG;                                      
 443:  l6he-A  5.2  4.4  133  1400    8   MOLECULE: CILIOGENESIS AND PLANAR POLARITY EFFECTOR 1;               
 444:  tu2t-A  5.2  4.4  126  1400    7   MOLECULE: UBIQUITIN CARBOXYL-TERMINAL HYDROLASE 34;                  
 445:  r6bn-A  5.2  6.7  110  1400    6   MOLECULE: E3 UBIQUITIN-PROTEIN LIGASE RNF213;                        
 446:  ld3h-A  5.2  7.3   94   643    3   MOLECULE: E3 UBIQUITIN-PROTEIN LIGASE AMFR;                          
 447:  ere3-A  5.2  3.6  122   745    4   MOLECULE: JUNCTION PLAKOGLOBIN;                                      
 448:  l4vu-A  5.2  8.7  114  1227    6   MOLECULE: CODANIN-1;                                                 
 449:  nuk1-A  5.2 15.6   86   740    2   MOLECULE: ARF-GAP WITH COILED-COIL, ANK REPEAT AND PH DOMAI          
 450:  vk8z-A  5.2 10.5   73  1556   10   MOLECULE: CHROMATIN-REMODELING ATPASE INO80;                         
 451:  vb3a-A  5.2  5.9  100  1156    2   MOLECULE: NUCLEAR PORE COMPLEX PROTEIN NUP133;                       
 452:  s4ea-A  5.2  5.1  122  1400    9   MOLECULE: SERINE-PROTEIN KINASE ATM;                                 
 453:  sp7q-A  5.2  6.8  101   475   12   MOLECULE: TETRATRICOPEPTIDE REPEAT PROTEIN 29;                       
 454:  e3xl-A  5.2  3.6  105   966    5   MOLECULE: SERINE/THREONINE-PROTEIN PHOSPHATASE 6 REGULATORY          
 455:  so0m-A  5.2 11.9  101  1164    9   MOLECULE: NUCLEAR EXOSOME REGULATOR NRDE2;                           
 456:  v9vm-A  5.2  3.3  137  1400    4   MOLECULE: LYSOSOMAL-TRAFFICKING REGULATOR;                           
 457:  fpf8-A  5.2  4.0  122  1400    8   MOLECULE: E3 UBIQUITIN-PROTEIN LIGASE HUWE1;                         
 458:  yj4b-A  5.2  4.3  133   971    6   MOLECULE: EXPORTIN-2;                                                
 459:  tj4x-A  5.2  5.4  115  1400    9   MOLECULE: DNA-DEPENDENT PROTEIN KINASE CATALYTIC SUBUNIT;            
 460:  ijf3-A  5.2  9.4   90  1320    6   MOLECULE: TETRATRICOPEPTIDE REPEAT PROTEIN 21A;                      
 461:  ptp6-A  5.2  5.9  119  1220    8   MOLECULE: PLASMA MEMBRANE CALCIUM-TRANSPORTING ATPASE 3;             
 462:  ah8i-A  5.2  4.1  124  1400    7   MOLECULE: BACULOVIRAL IAP REPEAT-CONTAINING PROTEIN 6;               
 463:  t0no-A  5.2  4.1  118  1801   10   MOLECULE: FOCADHESIN;                                                
 464:  t1ek-A  5.2  4.6  127  1400    3   MOLECULE: POLYCYSTIN-1;                                              
 465:  cf3r-A  5.2  5.2  109  1400    5   MOLECULE: ADHESION G-PROTEIN COUPLED RECEPTOR V1;                    
 466:  qdh3-A  5.2  3.8   81   135    2   MOLECULE: PROSTATE AND BREAST CANCER OVEREXPRESSED GENE 1 P          
 467:  ryz4-A  5.2  5.0   89  1400    8   MOLECULE: TRANSFORMATION/TRANSCRIPTION DOMAIN-ASSOCIATED PR          
 468:  pu7l-A  5.2  4.4  130  2243    3   MOLECULE: DNAJ HOMOLOG SUBFAMILY C MEMBER 13;                        
 469:  i1wq-A  5.2  7.8   94   573   10   MOLECULE: SOLUTE CARRIER FAMILY 41 MEMBER 2;                         
 470:  yg3o-A  5.2  4.6  131  1400    5   MOLECULE: SERINE/THREONINE-PROTEIN KINASE SMG1;                      
 471:  ul1z-A  5.2  4.0  124  1400    7   MOLECULE: SERINE/THREONINE-PROTEIN KINASE SMG1;                      
 472:  n1cv-A  5.2  4.8  117  1400    7   MOLECULE: INOSITOL 1,4,5-TRISPHOSPHATE RECEPTOR TYPE 1;              
 473:  jy9x-A  5.2  4.1  116  1337    4   MOLECULE: SISTER CHROMATID COHESION PROTEIN PDS5 HOMOLOG A;          
 474:  akw5-A  5.2  4.0  134  1274    5   MOLECULE: MEIOSIS INHIBITOR PROTEIN 1;                               
 475:  kx1b-A  5.2 10.7  114   580    5   MOLECULE: RAP GUANINE NUCLEOTIDE EXCHANGE FACTOR 5;                  
 476:  n0gy-A  5.2 11.8  108  2102    7   MOLECULE: PHOSPHATIDYLINOSITOL 4-KINASE ALPHA;                       
 477:  zlv9-A  5.2  4.9  127  1400    8   MOLECULE: PROTEIN FURRY HOMOLOG;                                     
 478:  aqz7-A  5.2  5.4  110   853   10   MOLECULE: UNCHARACTERIZED PROTEIN C1ORF112;                          
 479:  ixj4-A  5.2  4.7  128   908    9   MOLECULE: PRE-MRNA-SPLICING FACTOR CWC22 HOMOLOG;                    
 480:  m3cv-A  5.2  3.8  127  1400    8   MOLECULE: HUNTINGTIN;                                                
 481:  lrx0-A  5.1  3.9  138  1384    8   MOLECULE: WD REPEAT- AND FYVE DOMAIN-CONTAINING PROTEIN 4;           
 482:  dti3-A  5.1  4.4   97   296    8   MOLECULE: PUTATIVE PROTEIN N-METHYLTRANSFERASE FAM86B1;              
 483:  m7xh-A  5.1  3.9  155  1400    8   MOLECULE: DNA-DEPENDENT PROTEIN KINASE CATALYTIC SUBUNIT;            
 484:  vkr9-A  5.1  4.3   91  1922    7   MOLECULE: ENDORIBONUCLEASE DICER;                                    
 485:  vxq3-A  5.1  4.3   80  1400    9   MOLECULE: CADHERIN EGF LAG SEVEN-PASS G-TYPE RECEPTOR 1;             
 486:  zn5t-A  5.1  4.1  100   732    4   MOLECULE: X-RAY REPAIR CROSS-COMPLEMENTING PROTEIN 5;                
 487:  z6nk-A  5.1  7.8  115   907   10   MOLECULE: EUKARYOTIC TRANSLATION INITIATION FACTOR 4 GAMMA           
 488:  j9za-A  5.1  3.6  120   749    5   MOLECULE: NUCLEOLAR COMPLEX PROTEIN 2 HOMOLOG;                       
 489:  qni5-A  5.1  3.9  135  1400    1   MOLECULE: DNA-DEPENDENT PROTEIN KINASE CATALYTIC SUBUNIT;            
 490:  lt6b-A  5.1  4.0   90  1400    6   MOLECULE: DYNEIN HEAVY CHAIN 2, AXONEMAL;                            
 491:  ra3l-A  5.1 11.8   89   675   15   MOLECULE: RHO GUANINE NUCLEOTIDE EXCHANGE FACTOR 37;                 
 492:  e9xp-A  5.1  8.2   92   621    0   MOLECULE: KIF-BINDING PROTEIN;                                       
 493:  lu5d-A  5.1 11.8   89   471    8   MOLECULE: CLEAVAGE AND POLYADENYLATION SPECIFICITY FACTOR S          
 494:  yll4-A  5.1  4.1  154  1400    5   MOLECULE: WD REPEAT- AND FYVE DOMAIN-CONTAINING PROTEIN 4;           
 495:  h5bq-A  5.1  4.8  120   819    8   MOLECULE: PROTEIN IWS1 HOMOLOG;                                      
 496:  c8ua-A  5.1  6.9  107  1338    6   MOLECULE: ADHESION G PROTEIN-COUPLED RECEPTOR A2;                    
 497:  v7jx-A  5.1  4.5  112   461    9   MOLECULE: NUCLEOTIDE EXCHANGE FACTOR SIL1;                           
 498:  xvy3-A  5.1 12.3  117   525    8   MOLECULE: SIGNAL TRANSDUCING ADAPTER MOLECULE 2;                     
 499:  u4sq-A  5.1  4.7  137   876    7   MOLECULE: IMPORTIN SUBUNIT BETA-1;                                   
 500:  tya6-A  5.1 14.1   83   226    4   MOLECULE: ADP-RIBOSYLATION FACTOR-LIKE PROTEIN 6-INTERACTIN          
 501:  iz9a-A  5.1  8.3  111   780    3   MOLECULE: CULLIN-5;                                                  
 502:  cm1r-A  5.1  7.5  129   530    4   MOLECULE: PROTEIN FAM126B;                                           
 503:  xa6s-A  5.1  4.2  100  1400    7   MOLECULE: MIDASIN;                                                   
 504:  ys2d-A  5.1  8.7  107  1018    7   MOLECULE: UBIQUITIN CARBOXYL-TERMINAL HYDROLASE 35;                  
 505:  di3d-A  5.1  6.4  103   657    5   MOLECULE: THO COMPLEX SUBUNIT 1;                                     
 506:  e4je-A  5.1  3.7  130  1837    8   MOLECULE: ZINC FINGER SWIM DOMAIN-CONTAINING PROTEIN 8;              
 507:  csd8-A  5.1  3.9  134  1294    5   MOLECULE: CLIP-ASSOCIATING PROTEIN 2;                                
 508:  fp9k-A  5.1  3.8  148   516    9   MOLECULE: IMPORTIN SUBUNIT ALPHA-8;                                  
 509:  dg0z-A  5.1  9.3  105   307    6   MOLECULE: VESICLE-TRAFFICKING PROTEIN SEC22A;                        
 510:  zim6-A  5.1  2.9   62  1845    6   MOLECULE: PROTEASOME ADAPTER AND SCAFFOLD PROTEIN ECM29;             
 511:  vgs1-A  5.1  4.1  124   680    4   MOLECULE: SERINE/THREONINE KINASE-LIKE DOMAIN-CONTAINING PR          
 512:  wfe9-A  5.1  4.4  119  1888   12   MOLECULE: E3 UBIQUITIN-PROTEIN LIGASE UBR3;                          
 513:  ien0-A  5.1  4.7  142  1400    8   MOLECULE: TRANSFORMATION/TRANSCRIPTION DOMAIN-ASSOCIATED PR          
 514:  fk4i-A  5.1  4.0   80   510    9   MOLECULE: CCR4-NOT TRANSCRIPTION COMPLEX SUBUNIT 11;                 
 515:  q4vr-A  5.1  3.9  123  2527    8   MOLECULE: LEUCINE-RICH REPEAT SERINE/THREONINE-PROTEIN KINA          
 516:  a1qg-A  5.1 12.3  104   627    5   MOLECULE: SIGNAL RECOGNITION PARTICLE SUBUNIT SRP68;                 
 517:  b4kb-A  5.1  4.2  143   953   10   MOLECULE: COATOMER SUBUNIT BETA;                                     
 518:  xwp3-A  5.1  3.8  122   651    5   MOLECULE: RNA POLYMERASE I-SPECIFIC TRANSCRIPTION INITIATIO          
 519:  eu4h-A  5.1  5.3  101   483    7   MOLECULE: V-TYPE PROTON ATPASE SUBUNIT H;                            
 520:  nu3m-A  5.1  3.7  106  2071    6   MOLECULE: HEAT REPEAT-CONTAINING PROTEIN 5B;                         
 521:  n7lg-A  5.1  8.4  113   816    8   MOLECULE: PHOSPHATIDYLINOSITOL 4-KINASE BETA;                        
 522:  hqj9-A  5.0  4.4  144  1400   10   MOLECULE: UBIQUITIN CARBOXYL-TERMINAL HYDROLASE 34;                  
 523:  j9js-A  5.0 11.8  113   473   10   MOLECULE: RAS-GEF DOMAIN-CONTAINING FAMILY MEMBER 1B;                
 524:  tq8j-A  5.0  4.2  105   262   10   MOLECULE: PUTATIVE INACTIVE PHOSPHATIDYLINOSITOL 4-KINASE A          
 525:  rz8g-A  5.0  5.9  125   675    7   MOLECULE: PROBABLE C-MANNOSYLTRANSFERASE DPY19L1;                    
 526:  wt0t-A  5.0 12.2  136  1400    6   MOLECULE: PROBABLE E3 UBIQUITIN-PROTEIN LIGASE HERC1;                
 527:  f6nf-A  5.0  3.9  141  1785    4   MOLECULE: BREFELDIN A-INHIBITED GUANINE NUCLEOTIDE-EXCHANGE          
 528:  za7j-A  5.0  4.5  124   881    6   MOLECULE: PLAKOPHILIN-2;                                             
 529:  up2y-A  5.0  5.6  122  1185    2   MOLECULE: ZINC FINGER SWIM DOMAIN-CONTAINING PROTEIN 5;              
 530:  p0wz-A  5.0  3.7  146  1400    4   MOLECULE: LYSOSOMAL-TRAFFICKING REGULATOR;                           
 531:  o9ne-A  5.0  4.1  142  1382    8   MOLECULE: EUKARYOTIC TRANSLATION INITIATION FACTOR 3 SUBUNI          
 532:  ww2q-A  5.0  6.7  108   839    6   MOLECULE: CONSERVED OLIGOMERIC GOLGI COMPLEX SUBUNIT 5;              
 533:  xhp4-A  5.0  3.5  111   580    8   MOLECULE: NEGATIVE ELONGATION FACTOR B;                              
 534:  s6dk-A  5.0  4.6   95  1353   12   MOLECULE: ADENYLATE CYCLASE TYPE 9;                                  
 535:  vri4-A  5.0  4.5  132   773    5   MOLECULE: C-MAF-INDUCING PROTEIN;                                    
 536:  k3tf-A  5.0  3.4  112   547   10   MOLECULE: PROTEIN BHLHB9;                                            
 537:  ugi8-A  5.0  9.6  120   787    8   MOLECULE: SIGNAL TRANSDUCER AND ACTIVATOR OF TRANSCRIPTION           
 538:  l6yd-A  5.0  4.3   92   379    8   MOLECULE: PLECKSTRIN HOMOLOGY DOMAIN-CONTAINING FAMILY G ME          
 539:  qde3-A  5.0  9.3   74   459    3   MOLECULE: SLIT-ROBO RHO GTPASE-ACTIVATING PROTEIN 2C;                
 540:  td6z-A  5.0  3.6  127  1400    7   MOLECULE: HUNTINGTIN;                                                
 541:  f5zd-A  5.0  7.5  132  1400   11   MOLECULE: SERINE-PROTEIN KINASE ATM;                                 
 542:  psq5-A  5.0  4.7  126  1400    6   MOLECULE: UBIQUITIN CARBOXYL-TERMINAL HYDROLASE 34;                  
 543:  ok1f-A  5.0  3.9  131  1204    7   MOLECULE: EXPORTIN-5;                                                
 544:  ht9w-A  5.0  4.3  121   795    8   MOLECULE: PHOSPHOLIPASE A-2-ACTIVATING PROTEIN;                      
 545:  x2eu-A  5.0  6.6  130   881    6   MOLECULE: SERINE/THREONINE-PROTEIN PHOSPHATASE 6 REGULATORY          
 546:  u1vi-A  5.0  5.3   76   113   11   MOLECULE: DOLICHYL-DIPHOSPHOOLIGOSACCHARIDE--PROTEIN                 
 547:  cgk8-A  5.0  5.9  114  1400    8   MOLECULE: CILIOGENESIS AND PLANAR POLARITY EFFECTOR 1;               
 548:  hxy4-A  5.0  3.8  146  1400    5   MOLECULE: WD REPEAT- AND FYVE DOMAIN-CONTAINING PROTEIN 4;           
 549:  u1dl-A  5.0  4.0  131   337    6   MOLECULE: CALCIUM-BINDING PROTEIN 39-LIKE;                           
 550:  xy6w-A  5.0  5.7  121   946    7   MOLECULE: CALCIUM-TRANSPORTING ATPASE TYPE 2C MEMBER 2;              
 551:  jho8-A  5.0  4.1  124   949    7   MOLECULE: AP-1 COMPLEX SUBUNIT BETA-1;                               
 552:  a0xb-A  5.0  3.8  127  1173    6   MOLECULE: WASH COMPLEX SUBUNIT 4;                                    
 553:  o1au-A  5.0 10.0  100  1400    7   MOLECULE: PROTEIN FURRY HOMOLOG;                                     
 554:  ty4y-A  5.0  4.2  131  1490    8   MOLECULE: WD REPEAT-CONTAINING PROTEIN 7;                            
 555:  xnb8-A  5.0  8.2  110   968    5   MOLECULE: ALANINE--TRNA LIGASE, CYTOPLASMIC;                         
 556:  hjz3-A  5.0  3.8  114  1400    6   MOLECULE: CADHERIN EGF LAG SEVEN-PASS G-TYPE RECEPTOR 1;             
 557:  eu7b-A  5.0  3.6  117  1400    9   MOLECULE: PROBABLE E3 UBIQUITIN-PROTEIN LIGASE HECTD4;               
 558:  nj8t-A  5.0  8.8  103   941   12   MOLECULE: PRE-MRNA-PROCESSING FACTOR 6;                              
 559:  fa2t-A  5.0 11.4  102   488    3   MOLECULE: TRANSMEMBRANE PROTEIN 39A;                                 
 560:  ntf4-A  5.0  4.7  139  1400    7   MOLECULE: BACULOVIRAL IAP REPEAT-CONTAINING PROTEIN 6;               
 561:  vhy7-A  5.0  3.9  125  1400    6   MOLECULE: POLYCYSTIN-1;                                              
 562:  vrw1-A  5.0  6.8  121  1137    4   MOLECULE: AP-4 COMPLEX SUBUNIT EPSILON-1;                            
 563:  tv6i-A  5.0  4.1  115   963    5   MOLECULE: VPS35 ENDOSOMAL PROTEIN-SORTING FACTOR-LIKE;               
 564:  w4nk-A  5.0  4.3  133   929    8   MOLECULE: TESTIS-EXPRESSED PROTEIN 10;                               
 565:  rni1-A  5.0  3.6   89  1400    3   MOLECULE: PROTEIN FURRY HOMOLOG-LIKE;                                
 566:  pu2v-A  5.0  5.8  107  1400    7   MOLECULE: POLYCYSTIC KIDNEY DISEASE PROTEIN 1-LIKE 1;                
 567:  o6ha-A  5.0 14.1  118  1003    3   MOLECULE: ANOCTAMIN-2;                                               
 568:  b3mg-A  5.0  7.3  100   669    7   MOLECULE: PRE-MRNA-PROCESSING FACTOR 39;                             
 569:  i4sq-A  5.0 10.0  127  1400    6   MOLECULE: CILIA- AND FLAGELLA-ASSOCIATED PROTEIN 46;                 
 570:  o3aw-A  5.0  4.2  141  1400    9   MOLECULE: NEUROBEACHIN;                                              
 571:  cf4g-A  5.0  3.5  113  1400    7   MOLECULE: CADHERIN EGF LAG SEVEN-PASS G-TYPE RECEPTOR 2;             
 572:  qxo1-A  5.0  5.8  129  2099   12   MOLECULE: DEDICATOR OF CYTOKINESIS PROTEIN 8;                        
 573:  g0go-A  5.0  4.1  149   756    5   MOLECULE: CENTROMERE PROTEIN I;                                      
 574:  hd0j-A  5.0  4.8  128  1400    7   MOLECULE: DNA-DEPENDENT PROTEIN KINASE CATALYTIC SUBUNIT;            
 575:  w6mj-A  5.0  7.2  101  1400    6   MOLECULE: POLYCYSTIC KIDNEY DISEASE PROTEIN 1-LIKE 1;                
 576:  ni8m-A  5.0  9.6  115  1393    9   MOLECULE: RAB3 GTPASE-ACTIVATING PROTEIN NON-CATALYTIC SUBU          
 577:  abl2-A  5.0  4.0  156  2177    9   MOLECULE: MEDIATOR OF RNA POLYMERASE II TRANSCRIPTION SUBUN          
 578:  o3hg-A  5.0  4.4  135  1400    8   MOLECULE: DNA-DEPENDENT PROTEIN KINASE CATALYTIC SUBUNIT;            
 579:  f1du-A  4.9  4.7  122  1029    7   MOLECULE: U2 SNRNP-ASSOCIATED SURP MOTIF-CONTAINING PROTEIN          
 580:  tn2f-A  4.9  8.2  130  1400    5   MOLECULE: E3 UBIQUITIN-PROTEIN LIGASE HUWE1;                         
 581:  k9op-A  4.9  9.7  126  1400    7   MOLECULE: CILIA- AND FLAGELLA-ASSOCIATED PROTEIN 46;                 
 582:  cu4r-A  4.9  3.4  118  1193    5   MOLECULE: PROTEIN DIAPHANOUS HOMOLOG 3;                              
 583:  t8bf-A  4.9  4.8  130  1400    4   MOLECULE: UBIQUITIN CARBOXYL-TERMINAL HYDROLASE 34;                  
 584:  dse7-A  4.9  5.1  122  1824    7   MOLECULE: AFADIN;                                                    
 585:  k7nu-A  4.9  4.1  123   939    7   MOLECULE: AP-2 COMPLEX SUBUNIT ALPHA-2;                              
 586:  pn7o-A  4.9  8.1  146  1400    2   MOLECULE: E3 UBIQUITIN-PROTEIN LIGASE HERC2;                         
 587:  a3hm-A  4.9  5.0  121  1400    4   MOLECULE: INOSITOL 1,4,5-TRISPHOSPHATE RECEPTOR TYPE 2;              
 588:  ni2o-A  4.9  9.3   74  1085    7   MOLECULE: SLIT-ROBO RHO GTPASE-ACTIVATING PROTEIN 1;                 
 589:  k7vo-A  4.9  7.0  104   580    6   MOLECULE: UNCHARACTERIZED AARF DOMAIN-CONTAINING PROTEIN KI          
 590:  iho9-A  4.9  3.9  152  1400    2   MOLECULE: E3 UBIQUITIN-PROTEIN LIGASE HERC2;                         
 591:  ncy3-A  4.9  4.4  127  1192    3   MOLECULE: PLAKOPHILIN-4;                                             
 592:  ya3r-A  4.9  4.3  146   929   10   MOLECULE: SCY1-LIKE PROTEIN 2;                                       
 593:  s9po-A  4.9  4.4   92   828   10   MOLECULE: CONSERVED OLIGOMERIC GOLGI COMPLEX SUBUNIT 3;              
 594:  wud9-A  4.9  6.2  117   914    9   MOLECULE: LA-RELATED PROTEIN 1B;                                     
 595:  sqj2-A  4.9  4.9  111  1601   10   MOLECULE: RAP GUANINE NUCLEOTIDE EXCHANGE FACTOR 6;                  
 596:  bv3r-A  4.9  6.2  119   843    8   MOLECULE: TETRATRICOPEPTIDE REPEAT PROTEIN 27;                       
 597:  zz2y-A  4.9  4.4  134  1400    9   MOLECULE: ADHESION G-PROTEIN COUPLED RECEPTOR V1;                    
 598:  v0jm-A  4.9  3.7  132  1400   12   MOLECULE: E3 UBIQUITIN-PROTEIN LIGASE UBR4;                          
 599:  yor9-A  4.9  4.0  123   721    7   MOLECULE: TRANSLATION INITIATION FACTOR EIF-2B SUBUNIT EPSI          
 600:  m5ci-A  4.9 10.5  101   387    6   MOLECULE: SORTING NEXIN-7;                                           
 601:  xbx9-A  4.9 12.7   89  1400   10   MOLECULE: FIBROUS SHEATH-INTERACTING PROTEIN 2;                      
 602:  m8hk-A  4.9  3.5  104  1742    4   MOLECULE: UNCONVENTIONAL MYOSIN-VC;                                  
 603:  w8lm-A  4.9  4.9   95   861    4   MOLECULE: INTEGRATOR COMPLEX SUBUNIT 6-LIKE;                         
 604:  t4cl-A  4.9  4.2  131  1044    5   MOLECULE: OUTER DYNEIN ARM-DOCKING COMPLEX SUBUNIT 2;                
 605:  n6ak-A  4.9  4.2  133   509    5   MOLECULE: SPERM-ASSOCIATED ANTIGEN 6;                                
 606:  xp6k-A  4.9  9.4  103   690    4   MOLECULE: RAS GUANYL-RELEASING PROTEIN 3;                            
 607:  sw1u-A  4.9  4.3  127  2069    3   MOLECULE: DEDICATOR OF CYTOKINESIS PROTEIN 9;                        
 608:  u5kv-A  4.9  4.0  127   796    6   MOLECULE: VACUOLAR PROTEIN SORTING-ASSOCIATED PROTEIN 35;            
 609:  kbm7-A  4.9  3.6  133   705    8   MOLECULE: TETRATRICOPEPTIDE REPEAT PROTEIN 12;                       
 610:  lrr9-A  4.9  3.9  117  1400    7   MOLECULE: CADHERIN EGF LAG SEVEN-PASS G-TYPE RECEPTOR 3;             
 611:  v7yh-A  4.9  5.6  118  1400    8   MOLECULE: POLYCYSTIC KIDNEY DISEASE PROTEIN 1-LIKE 1;                
 612:  ok5p-A  4.9  4.2   83  1400    7   MOLECULE: LYSOSOMAL-TRAFFICKING REGULATOR;                           
 613:  ncn9-A  4.9  3.3  116  1226    8   MOLECULE: CYTOSOLIC CARBOXYPEPTIDASE 1;                              
 614:  wzd6-A  4.9  4.3  129  1400    6   MOLECULE: RYANODINE RECEPTOR 2;                                      
 615:  m4vg-A  4.9  7.8  108  1400    7   MOLECULE: INOSITOL 1,4,5-TRISPHOSPHATE RECEPTOR TYPE 2;              
 616:  gkk0-A  4.9  4.4  141  1400    8   MOLECULE: TRANSFORMATION/TRANSCRIPTION DOMAIN-ASSOCIATED PR          
 617:  dv0t-A  4.9  3.4   64  1400    6   MOLECULE: DYNEIN HEAVY CHAIN 5, AXONEMAL;                            
 618:  smf9-A  4.9  4.7  120  1400    6   MOLECULE: RYANODINE RECEPTOR 2;                                      
 619:  i1el-A  4.9  3.9  152  1400    6   MOLECULE: DNA-DEPENDENT PROTEIN KINASE CATALYTIC SUBUNIT;            
 620:  p4ds-A  4.9  8.9  106  1400    8   MOLECULE: TPR AND ANKYRIN REPEAT-CONTAINING PROTEIN 1;               
 621:  w2db-A  4.9  7.4  119   723    3   MOLECULE: PROBABLE C-MANNOSYLTRANSFERASE DPY19L4;                    
 622:  n0xd-A  4.9 11.5  100   594    7   MOLECULE: SYNTAXIN-BINDING PROTEIN 1;                                
 623:  npb1-A  4.9  4.9  110  1499    9   MOLECULE: RAP GUANINE NUCLEOTIDE EXCHANGE FACTOR 2;                  
 624:  rk2x-A  4.9  5.3  130  1181    5   MOLECULE: HEAT REPEAT-CONTAINING PROTEIN 6;                          
 625:  nu4t-A  4.9  5.8  119  1400    6   MOLECULE: POLYCYSTIC KIDNEY DISEASE PROTEIN 1-LIKE 1;                
 626:  fdp7-A  4.9  5.9  110  1400    5   MOLECULE: E3 UBIQUITIN-PROTEIN LIGASE RNF213;                        
 627:  c2io-A  4.9  5.3  116  1400    9   MOLECULE: BACULOVIRAL IAP REPEAT-CONTAINING PROTEIN 6;               
 628:  ncp3-A  4.9  5.6  108  1758    5   MOLECULE: RANBP2-LIKE AND GRIP DOMAIN-CONTAINING PROTEIN 4;          
 629:  goq6-A  4.9  4.5  134  1400    6   MOLECULE: SERINE-PROTEIN KINASE ATM;                                 
 630:  gi5j-A  4.9  8.8  111   923    5   MOLECULE: RAP GUANINE NUCLEOTIDE EXCHANGE FACTOR 3;                  
 631:  l4bm-A  4.9  7.4   95   857   11   MOLECULE: DUAL SPECIFICITY PROTEIN KINASE TTK;                       
 632:  kr3s-A  4.9 10.0  115  1333    7   MOLECULE: SON OF SEVENLESS HOMOLOG 1;                                
 633:  kud3-A  4.8  4.3  139  1400    4   MOLECULE: WD REPEAT AND FYVE DOMAIN-CONTAINING PROTEIN 3;            
 634:  cs7b-A  4.8  4.7   97  1400   11   MOLECULE: E3 UBIQUITIN-PROTEIN LIGASE UBR4;                          
 635:  gg7h-A  4.8  3.6  133   538    6   MOLECULE: IMPORTIN SUBUNIT ALPHA-5;                                  
 636:  s6ty-A  4.8 10.1   94   380   10   MOLECULE: TETRATRICOPEPTIDE REPEAT PROTEIN 19, MITOCHONDRIA          
 637:  tno1-A  4.8  4.9  143  1400    6   MOLECULE: ZINC FINGER ZZ-TYPE AND EF-HAND DOMAIN-CONTAINING          
 638:  suf8-A  4.8  4.7  108   770    6   MOLECULE: AMYLOID-BETA PRECURSOR PROTEIN;                            
 639:  p7tm-A  4.8  4.8  113   388   11   MOLECULE: PROLINE-RICH PROTEIN 5;                                    
 640:  zif7-A  4.8  6.3   88   972    7   MOLECULE: FTS AND HOOK-INTERACTING PROTEIN;                          
 641:  qjq6-A  4.8  4.8  100  1025    4   MOLECULE: INTERFERON-INDUCED HELICASE C DOMAIN-CONTAINING P          
 642:  ifp1-A  4.8  4.7  149  1082    7   MOLECULE: AP-3 COMPLEX SUBUNIT BETA-2;                               
 643:  ryn2-A  4.8  5.0   89   787    7   MOLECULE: E3 SUMO-PROTEIN LIGASE KIAA1586;                           
 644:  h6ob-A  4.8  4.7   79   836    8   MOLECULE: PROTEIN AKNAD1;                                            
 645:  hi3d-A  4.8  3.9  154  1400    2   MOLECULE: E3 UBIQUITIN-PROTEIN LIGASE HERC2;                         
 646:  oh8c-A  4.8  9.8   85   752    6   MOLECULE: ATP-BINDING CASSETTE SUB-FAMILY B MEMBER 7, MITOC          
 647:  pvs9-A  4.8 11.3  119  1428    8   MOLECULE: VACUOLAR PROTEIN SORTING-ASSOCIATED PROTEIN 8 HOM          
 648:  rn6k-A  4.8  4.0  137  1400    9   MOLECULE: LYSOSOMAL-TRAFFICKING REGULATOR;                           
 649:  jhi2-A  4.8  6.7  125  1755   12   MOLECULE: E3 UBIQUITIN-PROTEIN LIGASE UBR2;                          
 650:  r9dd-A  4.8  4.0  154  1400    8   MOLECULE: ZINC FINGER ZZ-TYPE AND EF-HAND DOMAIN-CONTAINING          
 651:  nk5d-A  4.8 10.7  109   981    2   MOLECULE: ANOCTAMIN-3;                                               
 652:  cr6d-A  4.8  3.8  100   763    7   MOLECULE: AMYLOID-LIKE PROTEIN 2;                                    
 653:  ng4t-A  4.8  4.5  126  1325   11   MOLECULE: TPR AND ANKYRIN REPEAT-CONTAINING PROTEIN 1;               
 654:  t1af-A  4.8  3.3   89   248    3   MOLECULE: PACRG-LIKE PROTEIN;                                        
 655:  wbw1-A  4.8  4.7  102   678    9   MOLECULE: PROBABLE ATP-DEPENDENT RNA HELICASE DHX58;                 
 656:  px0x-A  4.8  4.6  122  1275    7   MOLECULE: UNCHARACTERIZED PROTEIN KIAA0825;                          
 657:  cp7l-A  4.8  4.0  101  1172    7   MOLECULE: SERINE/THREONINE-PROTEIN KINASE NEK10;                     
 658:  b3jr-A  4.8  3.8  155  1400    4   MOLECULE: WD REPEAT- AND FYVE DOMAIN-CONTAINING PROTEIN 4;           
 659:  r0po-A  4.8  8.2  109   563    6   MOLECULE: PROTEIN NOXP20;                                            
 660:  sj6s-A  4.8  5.2  147  1400    6   MOLECULE: RYANODINE RECEPTOR 1;                                      
 661:  tj6b-A  4.8  5.0  121  1323    3   MOLECULE: CADHERIN EGF LAG SEVEN-PASS G-TYPE RECEPTOR 2;             
 662:  yc7s-A  4.8  4.7  129   631    9   MOLECULE: FAST KINASE DOMAIN-CONTAINING PROTEIN 4;                   
 663:  fl1w-A  4.8  4.4  125   536    6   MOLECULE: IMPORTIN SUBUNIT ALPHA-7;                                  
 664:  te1r-A  4.8 14.1   98   570    4   MOLECULE: VACUOLAR PROTEIN SORTING-ASSOCIATED PROTEIN 45;            
 665:  rnl9-A  4.8  3.4   99  1215    5   MOLECULE: ZINC FINGER SWIM DOMAIN-CONTAINING PROTEIN 6;              
 666:  mag7-A  4.8  4.1  102   230    8   MOLECULE: ARMADILLO-LIKE HELICAL DOMAIN-CONTAINING PROTEIN           
 667:  k3yz-A  4.8  4.1  140  1257    7   MOLECULE: PROTEIN BROAD-MINDED;                                      
 668:  jc7v-A  4.8 10.3   98   868    5   MOLECULE: PROGRAMMED CELL DEATH 6-INTERACTING PROTEIN;               
 669:  oj8i-A  4.8  6.8  105   963    7   MOLECULE: INTEGRATOR COMPLEX SUBUNIT 4;                              
 670:  y7gy-A  4.8  4.3  103  2549    5   MOLECULE: SERINE/THREONINE-PROTEIN KINASE MTOR;                      
 671:  u5pv-A  4.8  4.9  123  1400    6   MOLECULE: SERINE/THREONINE-PROTEIN KINASE SMG1;                      
 672:  wt7v-A  4.8  3.9  109   304    6   MOLECULE: KATNB1-LIKE PROTEIN 1;                                     
 673:  s1nn-A  4.8 13.4  102  1400    6   MOLECULE: CILIA- AND FLAGELLA-ASSOCIATED PROTEIN 54;                 
 674:  mfj8-A  4.8  4.2   83  1400    7   MOLECULE: LYSOSOMAL-TRAFFICKING REGULATOR;                           
 675:  i2hn-A  4.8 20.0   91   913    7   MOLECULE: ANOCTAMIN-5;                                               
 676:  o2hw-A  4.8  8.1  105  1400    6   MOLECULE: TRANSFORMATION/TRANSCRIPTION DOMAIN-ASSOCIATED PR          
 677:  n8nd-A  4.8  8.7   95   236    5   MOLECULE: PROTEIN YIPF6;                                             
 678:  p3zi-A  4.8  3.8  109   280    7   MOLECULE: GEM-ASSOCIATED PROTEIN 2;                                  
 679:  m9qk-A  4.8  5.5   99  1722    9   MOLECULE: FORMIN-2;                                                  
 680:  c8cm-A  4.8  3.7  109   248    4   MOLECULE: PROTEIN MAESTRO;                                           
 681:  ljj8-A  4.8 15.1  128  1400    7   MOLECULE: POLYCYSTIN-1;                                              
 682:  rr3s-A  4.8  4.2   97   980    9   MOLECULE: CONSERVED OLIGOMERIC GOLGI COMPLEX SUBUNIT 1;              
 683:  t1sw-A  4.8  3.4  122   662    6   MOLECULE: FAST KINASE DOMAIN-CONTAINING PROTEIN 3, MITOCHON          
 684:  la4q-A  4.8  5.1   79   262   10   MOLECULE: RIBOSOME-RECYCLING FACTOR, MITOCHONDRIAL;                  
 685:  vab6-A  4.8  6.1  118  1011    7   MOLECULE: RAP GUANINE NUCLEOTIDE EXCHANGE FACTOR 4;                  
 686:  dej9-A  4.8  3.6  121  1400    2   MOLECULE: RYANODINE RECEPTOR 2;                                      
 687:  b0fq-A  4.8  3.7  132   812    2   MOLECULE: SYNAPTONEMAL COMPLEX PROTEIN 2-LIKE;                       
 688:  jfc2-A  4.8  2.9   62  1400    6   MOLECULE: DYNEIN HEAVY CHAIN 17, AXONEMAL;                           
 689:  wb8j-A  4.8  4.6  129   536    5   MOLECULE: IMPORTIN SUBUNIT ALPHA-6;                                  
 690:  kuz9-A  4.8  8.6   71   586    4   MOLECULE: GUANYLATE-BINDING PROTEIN 5;                               
 691:  vu4u-A  4.7  3.7  124   855    9   MOLECULE: PRE-MRNA-SPLICING FACTOR SYF1;                             
 692:  od9h-A  4.7  4.0  117   867    6   MOLECULE: ARMADILLO REPEAT-CONTAINING PROTEIN 2;                     
 693:  aqh9-A  4.7  3.3  116  1272    9   MOLECULE: PROTEIN DIAPHANOUS HOMOLOG 1;                              
 694:  cg9x-A  4.7  5.7  140   592    9   MOLECULE: PUTATIVE PHOSPHATIDYLINOSITOL 4-KINASE ALPHA-LIKE          
 695:  pwu7-A  4.7  4.8  110  1306    5   MOLECULE: ADHESION G-PROTEIN COUPLED RECEPTOR V1;                    
 696:  wp2s-A  4.7  4.1  128  1555    8   MOLECULE: PRE-MRNA CLEAVAGE COMPLEX 2 PROTEIN PCF11;                 
 697:  alw1-A  4.7  5.6   93  1982   14   MOLECULE: CASP8-ASSOCIATED PROTEIN 2;                                
 698:  ji1q-A  4.7  4.2  126  1400    8   MOLECULE: INOSITOL 1,4,5-TRISPHOSPHATE RECEPTOR TYPE 1;              
 699:  dib9-A  4.7  3.8   92  1400    8   MOLECULE: DYNEIN HEAVY CHAIN 2, AXONEMAL;                            
 700:  p5et-A  4.7  3.6  103   655    7   MOLECULE: KATANIN P80 WD40 REPEAT-CONTAINING SUBUNIT B1;             
 701:  sti8-A  4.7  6.0  101   940    9   MOLECULE: TESTIS-EXPRESSED PROTEIN 11;                               
 702:  yi4g-A  4.7  9.7  122  1400    5   MOLECULE: DNA-DEPENDENT PROTEIN KINASE CATALYTIC SUBUNIT;            
 703:  fp8o-A  4.7  3.4  121   558    7   MOLECULE: ARMADILLO REPEAT-CONTAINING X-LINKED PROTEIN 5;            
 704:  p2mh-A  4.7  3.8  132   585    7   MOLECULE: AMYLOID PROTEIN-BINDING PROTEIN 2;                         
 705:  ax1z-A  4.7  4.1  115   822    3   MOLECULE: AP-1 COMPLEX SUBUNIT GAMMA-1;                              
 706:  va5x-A  4.7  3.9  135   602   10   MOLECULE: SERINE/THREONINE-PROTEIN PHOSPHATASE 2A 56 KDA RE          
 707:  bx0y-A  4.7  3.1   77   585    6   MOLECULE: PROTEIN DENND6B;                                           
 708:  bi1g-A  4.7  4.7  141  1400    6   MOLECULE: ADENOMATOUS POLYPOSIS COLI PROTEIN;                        
 709:  az2r-A  4.7  8.1   99   661   11   MOLECULE: WD REPEAT-CONTAINING PROTEIN 26;                           
 710:  iiy1-A  4.7  4.1  158  1400    3   MOLECULE: E3 UBIQUITIN-PROTEIN LIGASE HERC2;                         
 711:  dhv7-A  4.7  9.8   75  1099    4   MOLECULE: SLIT-ROBO RHO GTPASE-ACTIVATING PROTEIN 3;                 
 712:  j3qd-A  4.7 10.5  110   779    5   MOLECULE: CENTROMERE/KINETOCHORE PROTEIN ZW10 HOMOLOG;               
 713:  dmf9-A  4.7  3.8  134  1749    4   MOLECULE: NUCLEOPORIN NUP188;                                        
 714:  d7al-A  4.7  4.6  121  1400    6   MOLECULE: INOSITOL 1,4,5-TRISPHOSPHATE RECEPTOR TYPE 2;              
 715:  myn2-A  4.7  7.7  102   650    7   MOLECULE: AMYLOID-LIKE PROTEIN 1;                                    
 716:  l9ck-A  4.7  4.0   99   587    9   MOLECULE: RAN GTPASE-ACTIVATING PROTEIN 1;                           
 717:  qpx2-A  4.7  7.3  143  1400    9   MOLECULE: NIPPED-B-LIKE PROTEIN;                                     
 718:  ct8h-A  4.7  4.3   79   138    8   MOLECULE: PUTATIVE UNCHARACTERIZED PROTEIN ENCODED BY LINC0          
 719:  pgj8-A  4.7  5.4  105  1765    6   MOLECULE: RANBP2-LIKE AND GRIP DOMAIN-CONTAINING PROTEIN 8;          
 720:  gcf4-A  4.7  4.6  149  1367    7   MOLECULE: RYANODINE RECEPTOR 2;                                      
 721:  vz1n-A  4.7 12.0  109   447    2   MOLECULE: BAG FAMILY MOLECULAR CHAPERONE REGULATOR 5;                
 722:  k5ra-A  4.7  4.7  133   520    8   MOLECULE: SYNEMBRYN-B;                                               
 723:  lw3f-A  4.7  6.4  105   925    8   MOLECULE: ANTIVIRAL INNATE IMMUNE RESPONSE RECEPTOR RIG-I;           
 724:  b0ep-A  4.7  8.6  102  1394    6   MOLECULE: LEUCINE-RICH PPR MOTIF-CONTAINING PROTEIN, MITOCH          
 725:  kph3-A  4.7  4.7  102  1103    4   MOLECULE: KINESIN-LIKE PROTEIN KIF1C;                                
 726:  gkh7-A  4.7  5.6  116   716    1   MOLECULE: PROBABLE C-MANNOSYLTRANSFERASE DPY19L3;                    
 727:  dlq7-A  4.7  4.1  128  1400    8   MOLECULE: ZINC FINGER PROTEIN 292;                                   
 728:  wzj5-A  4.7  4.0  116  1400    8   MOLECULE: ADHESION G-PROTEIN COUPLED RECEPTOR G4;                    
 729:  da3f-A  4.7  4.8  117   245    9   MOLECULE: 14-3-3 PROTEIN THETA;                                      
 730:  ktd4-A  4.7  7.9  109   963    8   MOLECULE: SQUAMOUS CELL CARCINOMA ANTIGEN RECOGNIZED BY T-C          
 731:  id5v-A  4.7  4.5  147   791    4   MOLECULE: ATR-INTERACTING PROTEIN;                                   
 732:  ycc1-A  4.7  3.9  118   708    7   MOLECULE: ADHESION G-PROTEIN COUPLED RECEPTOR F2;                    
 733:  b4gf-A  4.7  3.6  114  1400    9   MOLECULE: BACULOVIRAL IAP REPEAT-CONTAINING PROTEIN 6;               
 734:  qe7w-A  4.7  3.1   91   758    3   MOLECULE: RIBOSOMAL RNA PROCESSING PROTEIN 1 HOMOLOG B;              
 735:  e4aw-A  4.7  3.7  108   669    7   MOLECULE: DYMECLIN;                                                  
 736:  r1zm-A  4.7  3.6  134   524    6   MOLECULE: SERINE/THREONINE-PROTEIN PHOSPHATASE 2A 56 KDA RE          
 737:  pb9l-A  4.7  6.6  105  1765    5   MOLECULE: RANBP2-LIKE AND GRIP DOMAIN-CONTAINING PROTEIN 5/          
 738:  e8ii-A  4.7 10.6  104  1316    6   MOLECULE: TETRATRICOPEPTIDE REPEAT PROTEIN 21B;                      
 739:  j0hx-A  4.7  4.7  151  1400   11   MOLECULE: E3 UBIQUITIN-PROTEIN LIGASE MYCBP2;                        
 740:  gcm6-A  4.7  4.3   88   617    6   MOLECULE: E3 UBIQUITIN-PROTEIN LIGASE SYNOVIOLIN;                    
 741:  cex6-A  4.7  3.9  119   493    7   MOLECULE: TRANSMEMBRANE AND COILED-COIL DOMAIN-CONTAINING P          
 742:  ej2v-A  4.7  8.0   90   599   13   MOLECULE: SPERMATOGENESIS-ASSOCIATED PROTEIN 7;                      
 743:  n7zq-A  4.7  4.2  130  1400    8   MOLECULE: PROTEIN UNC-80 HOMOLOG;                                    
 744:  v6pl-A  4.7 12.6   79  1271    8   MOLECULE: PLECKSTRIN HOMOLOGY DOMAIN-CONTAINING FAMILY G ME          
 745:  td0e-A  4.7  6.5   88   989   11   MOLECULE: ZINC FINGER SWIM DOMAIN-CONTAINING PROTEIN 4;              
 746:  u0li-A  4.7  4.9  105   946    4   MOLECULE: RIPOR FAMILY MEMBER 3;                                     
 747:  ak9w-A  4.7  5.1  157  1400    7   MOLECULE: RYANODINE RECEPTOR 2;                                      
 748:  f4ec-A  4.7  3.8  132  1083    6   MOLECULE: UBIQUITIN-PROTEIN LIGASE E3C;                              
 749:  ww5z-A  4.7  4.0   80  1400    6   MOLECULE: E3 SUMO-PROTEIN LIGASE RANBP2;                             
 750:  a7vw-A  4.7  4.9  133   529    6   MOLECULE: IMPORTIN SUBUNIT ALPHA-1;                                  
 751:  y7mf-A  4.7  5.0  126  1400    5   MOLECULE: DYNEIN HEAVY CHAIN 12, AXONEMAL;                           
 752:  r5zy-A  4.7  8.4  106  1400    6   MOLECULE: TRANSFORMATION/TRANSCRIPTION DOMAIN-ASSOCIATED PR          
 753:  lh1n-A  4.7  4.3  137  1400    7   MOLECULE: BACULOVIRAL IAP REPEAT-CONTAINING PROTEIN 6;               
 754:  r0he-A  4.6  3.6  118   792   14   MOLECULE: KINESIN-ASSOCIATED PROTEIN 3;                              
 755:  ew6k-A  4.6  4.5  155   461    6   MOLECULE: RIBOSOMAL RNA PROCESSING PROTEIN 1 HOMOLOG A;              
 756:  hiw2-A  4.6  5.9  130  1400    5   MOLECULE: SERINE/THREONINE-PROTEIN KINASE SMG1;                      
 757:  ge3f-A  4.6  6.9   88  2156    5   MOLECULE: OXYGEN-REGULATED PROTEIN 1;                                
 758:  pr5r-A  4.6  4.2  142  1400    6   MOLECULE: NEUROBEACHIN;                                              
 759:  myu5-A  4.6  4.5  135   897    6   MOLECULE: TRANSPORTIN-2;                                             
 760:  ewg7-A  4.6  6.4   92  1400    9   MOLECULE: CILIOGENESIS AND PLANAR POLARITY EFFECTOR 1;               
 761:  g3qv-A  4.6  5.4  122   663    7   MOLECULE: TRANSMEMBRANE 9 SUPERFAMILY MEMBER 2;                      
 762:  il6s-A  4.6  5.7  144  1256    6   MOLECULE: SERINE-PROTEIN KINASE ATM;                                 
 763:  xe2c-A  4.6  7.4  134  1400   10   MOLECULE: PROTEIN FURRY HOMOLOG;                                     
 764:  o7fa-A  4.6  6.7  135  1400    9   MOLECULE: CILIOGENESIS AND PLANAR POLARITY EFFECTOR 1;               
 765:  ouy3-A  4.6  3.9  144  1400    5   MOLECULE: NEUROBEACHIN-LIKE PROTEIN 2;                               
 766:  m1kp-A  4.6  8.0  103   924    7   MOLECULE: EXOCYST COMPLEX COMPONENT 2;                               
 767:  q4hd-A  4.6  3.9  123  1400    7   MOLECULE: POLYCYSTIC KIDNEY DISEASE PROTEIN 1-LIKE 1;                
 768:  biz6-A  4.6  6.1  111   576    5   MOLECULE: EPSIN-1;                                                   
 769:  kgg2-A  4.6  4.7   92  1400    5   MOLECULE: MIDASIN;                                                   
 770:  m0pf-A  4.6  6.6  110   589    6   MOLECULE: TRANSMEMBRANE 9 SUPERFAMILY MEMBER 3;                      
 771:  q1ts-A  4.6 12.8   72   783    4   MOLECULE: POLYRIBONUCLEOTIDE NUCLEOTIDYLTRANSFERASE 1, MITO          
 772:  g5kc-A  4.6  2.7   71  1400    7   MOLECULE: TPR AND ANKYRIN REPEAT-CONTAINING PROTEIN 1;               
 773:  wcq9-A  4.6  4.3  115  1400    9   MOLECULE: UNCHARACTERIZED PROTEIN;                                   
 774:  b1yf-A  4.6  4.2  116   973    7   MOLECULE: VACUOLAR PROTEIN SORTING-ASSOCIATED PROTEIN 18 HO          
 775:  tto0-A  4.6  4.1  140   453    7   MOLECULE: ARMADILLO REPEAT-CONTAINING X-LINKED PROTEIN 1;            
 776:  wa4w-A  4.6  3.7  135  1400   10   MOLECULE: NIPPED-B-LIKE PROTEIN;                                     
 777:  k9jb-A  4.6 13.2   73   296    5   MOLECULE: CALCIUM SIGNAL-MODULATING CYCLOPHILIN LIGAND;              
 778:  yd2q-A  4.6  3.5  115   379    7   MOLECULE: ARMADILLO REPEAT-CONTAINING X-LINKED PROTEIN 3;            
 779:  t0hw-A  4.6  4.0  136  1400    7   MOLECULE: RYANODINE RECEPTOR 3;                                      
 780:  vdq0-A  4.6  4.2  132  1865    8   MOLECULE: DEDICATOR OF CYTOKINESIS PROTEIN 1;                        
 781:  e4tl-A  4.6  4.0  138  1400    6   MOLECULE: E3 UBIQUITIN-PROTEIN LIGASE HUWE1;                         
 782:  n4cv-A  4.6 15.4   83   304    4   MOLECULE: CBY1-INTERACTING BAR DOMAIN-CONTAINING PROTEIN 2;          
 783:  m6mq-A  4.6  3.5   80  1400    5   MOLECULE: DYNEIN HEAVY CHAIN 2, AXONEMAL;                            
 784:  df7u-A  4.6  4.1  132  1399    5   MOLECULE: E3 UBIQUITIN-PROTEIN LIGASE UBR5;                          
 785:  x5vz-A  4.6  7.0   98   280    5   MOLECULE: PROTEIN YIPF7;                                             
 786:  b0pi-A  4.6 17.7   81   575    9   MOLECULE: BAG FAMILY MOLECULAR CHAPERONE REGULATOR 3;                
 787:  ryt5-A  4.6 11.9  110   673    7   MOLECULE: ATP-BINDING CASSETTE SUB-FAMILY G MEMBER 8;                
 788:  hu2q-A  4.6  7.0   79  1577   11   MOLECULE: DYNAMIN-BINDING PROTEIN;                                   
 789:  kvo6-A  4.6  3.8  132   857   10   MOLECULE: NUCLEOLAR PROTEIN 14;                                      
 790:  hag1-A  4.6  3.9  141  1400    5   MOLECULE: SMALL SUBUNIT PROCESSOME COMPONENT 20 HOMOLOG;             
 791:  i1hq-A  4.6  3.9  148  1400    6   MOLECULE: RYANODINE RECEPTOR 2;                                      
 792:  eip1-A  4.6  9.4  108  1564    6   MOLECULE: TETRATRICOPEPTIDE REPEAT PROTEIN 37;                       
 793:  ms2a-A  4.6 11.2   87   673    8   MOLECULE: RAS GUANYL-RELEASING PROTEIN 4;                            
 794:  e6aw-A  4.6  4.0  125   776    4   MOLECULE: PROBABLE E3 UBIQUITIN-PROTEIN LIGASE HECTD2;               
 795:  fz0h-A  4.6  4.4  112  1585   10   MOLECULE: ADHESION G PROTEIN-COUPLED RECEPTOR B2;                    
 796:  lb7c-A  4.6  4.6  103  1400    5   MOLECULE: PROTEIN UNC-80 HOMOLOG;                                    
 797:  sbd0-A  4.6  4.4  133  1400   11   MOLECULE: UBIQUITIN CARBOXYL-TERMINAL HYDROLASE 34;                  
 798:  l0bf-A  4.6  4.0  120   729    6   MOLECULE: NEUROCHONDRIN;                                             
 799:  xn8p-A  4.6  4.3   79   190    4   MOLECULE: PROTEIN LZIC;                                              
 800:  q2eh-A  4.6  3.9  103  1400    7   MOLECULE: BACULOVIRAL IAP REPEAT-CONTAINING PROTEIN 6;               
 801:  m3uk-A  4.6  9.4   84   967    6   MOLECULE: PROTEIN MOONRAKER;                                         
 802:  kv3l-A  4.6  4.3  138  1040    5   MOLECULE: PROTEIN FAM160A1;                                          
 803:  emr7-A  4.6  7.8  105  1400    8   MOLECULE: TPR AND ANKYRIN REPEAT-CONTAINING PROTEIN 1;               
 804:  r9vk-A  4.6  5.0  140  1524    6   MOLECULE: UNHEALTHY RIBOSOME BIOGENESIS PROTEIN 2 HOMOLOG;           
 805:  gck3-A  4.6 11.5  101   417    9   MOLECULE: COBALAMIN BINDING INTRINSIC FACTOR;                        
 806:  ac3y-A  4.6 11.5   70   558    7   MOLECULE: ATLASTIN-1;                                                
 807:  on8c-A  4.6  3.3  116   531    6   MOLECULE: SYNEMBRYN-A;                                               
 808:  c2ok-A  4.6  5.1   97   757    4   MOLECULE: ACTIVATING SIGNAL COINTEGRATOR 1 COMPLEX SUBUNIT           
 809:  e3hk-A  4.6 12.6   80   355    6   MOLECULE: SYNTAXIN-5;                                                
 810:  wxn7-A  4.6  9.1  112  1086    6   MOLECULE: FORMIN-LIKE PROTEIN 2;                                     
 811:  oet1-A  4.6  5.2  122  1400    8   MOLECULE: NEUROBEACHIN-LIKE PROTEIN 2;                               
 812:  al1a-A  4.6  4.6  116  1192    5   MOLECULE: TUBULIN-SPECIFIC CHAPERONE D;                              
 813:  ig1d-A  4.6  4.7  117  1038    6   MOLECULE: IMPORTIN-7;                                                
 814:  kue9-A  4.6 10.3   94   554   12   MOLECULE: INTRAFLAGELLAR TRANSPORT PROTEIN 56;                       
 815:  usb7-A  4.6  3.9  129  1087    5   MOLECULE: EXPORTIN-7;                                                
 816:  y9iq-A  4.6  4.3  105   923    7   MOLECULE: TRANSPORTIN-3;                                             
 817:  q1lj-A  4.6 11.3   89   308   10   MOLECULE: COATOMER SUBUNIT EPSILON;                                  
 818:  k6ba-A  4.6  4.0  117   576    8   MOLECULE: RING FINGER AND SPRY DOMAIN-CONTAINING PROTEIN 1;          
 819:  rnw8-A  4.6  6.0  110  1444    7   MOLECULE: PROTEIN SHORTAGE IN CHIASMATA 1 ORTHOLOG;                  
 820:  zq0c-A  4.6  8.6  119  1315    8   MOLECULE: SERINE/THREONINE-PROTEIN KINASE 36;                        
 821:  c3tu-A  4.6  4.3  124  1081   13   MOLECULE: IMPORTIN-4;                                                
 822:  xqh0-A  4.6 10.6   86  1092   10   MOLECULE: PROTEIN WWC3;                                              
 823:  icj4-A  4.6  4.6  121  1400    9   MOLECULE: SERINE/THREONINE-PROTEIN KINASE SMG1;                      
 824:  cpa1-A  4.6  5.1   89   371    7   MOLECULE: 40-KDA HUNTINGTIN-ASSOCIATED PROTEIN;                      
 825:  i7br-A  4.6  7.6  124   478    6   MOLECULE: INTERFERON-INDUCED PROTEIN WITH TETRATRICOPEPTIDE          
 826:  vw4d-A  4.6  7.5  115  1400    3   MOLECULE: FIBROUS SHEATH-INTERACTING PROTEIN 2;                      
 827:  duk7-A  4.5  4.0  133  1225    8   MOLECULE: COHESIN SUBUNIT SA-3;                                      
 828:  o8dm-A  4.5  5.8  139   573    7   MOLECULE: MAESTRO HEAT-LIKE REPEAT-CONTAINING PROTEIN FAMIL          
 829:  cy8n-A  4.5  7.5  106  2186    7   MOLECULE: DEDICATOR OF CYTOKINESIS PROTEIN 10;                       
 830:  fs0x-A  4.5  3.5  117  2610    6   MOLECULE: E3 UBIQUITIN-PROTEIN LIGASE HECTD1;                        
 831:  qz6l-A  4.5  7.4   88   113    9   MOLECULE: TRANSMEMBRANE PROTEIN 256;                                 
 832:  rfa9-A  4.5 15.8   87   778    5   MOLECULE: ARF-GAP WITH COILED-COIL, ANK REPEAT AND PH DOMAI          
 833:  ckc3-A  4.5  5.2   98  1686   13   MOLECULE: PHOSPHATIDYLINOSITOL 4-PHOSPHATE 3-KINASE C2 DOMA          
 834:  zzx3-A  4.5 15.1   84   529    6   MOLECULE: BRAIN-SPECIFIC ANGIOGENESIS INHIBITOR 1-ASSOCIATE          
 835:  v3uv-A  4.5  6.1  106   858    8   MOLECULE: TETRATRICOPEPTIDE REPEAT PROTEIN 7A;                       
 836:  e5qh-A  4.5 18.3   93  1400    6   MOLECULE: NESPRIN-2;                                                 
 837:  kw8r-A  4.5  3.1   67   232   12   MOLECULE: VESICLE TRANSPORT THROUGH INTERACTION WITH T-SNAR          
 838:  f7ng-A  4.5  6.5   98   917    6   MOLECULE: PAX3- AND PAX7-BINDING PROTEIN 1;                          
 839:  j1yc-A  4.5  5.0  113   627    9   MOLECULE: PROTEIN FEM-1 HOMOLOG B;                                   
 840:  yi7l-A  4.5  9.0   94  2422    7   MOLECULE: INTERFERON-INDUCED VERY LARGE GTPASE 1;                    
 841:  bdp8-A  4.5  6.9   97   839    2   MOLECULE: VACUOLAR PROTEIN SORTING-ASSOCIATED PROTEIN 16 HO          
 842:  knx9-A  4.5  8.4  107  1400    6   MOLECULE: NESPRIN-1;                                                 
 843:  k4bl-A  4.5  4.1  130  1243    5   MOLECULE: PROTEIN MMS22-LIKE;                                        
 844:  awk2-A  4.5  3.8   82  1400    5   MOLECULE: DYNEIN HEAVY CHAIN 9, AXONEMAL;                            
 845:  dcd1-A  4.5 13.8   99   701    3   MOLECULE: SH3 DOMAIN-BINDING PROTEIN 1;                              
 846:  v1kf-A  4.5  3.6   93  1204    4   MOLECULE: INTEGRATOR COMPLEX SUBUNIT 2;                              
 847:  pfi5-A  4.5  3.7  158  1400    6   MOLECULE: WD REPEAT- AND FYVE DOMAIN-CONTAINING PROTEIN 4;           
 848:  ibe6-A  4.5  3.4   74   611    8   MOLECULE: LEUKOTRIENE A-4 HYDROLASE;                                 
 849:  der2-A  4.5  4.9   84   808    7   MOLECULE: ANTIGEN PEPTIDE TRANSPORTER 1;                             
 850:  nlc5-A  4.5  8.1  108  1273   11   MOLECULE: RAS-SPECIFIC GUANINE NUCLEOTIDE-RELEASING FACTOR           
 851:  vr5v-A  4.5 12.4  107   505    8   MOLECULE: PROTEIN FAM114A2;                                          
 852:  nig9-A  4.5  8.3  125  1966   10   MOLECULE: DEDICATOR OF CYTOKINESIS PROTEIN 4;                        
 853:  gfx1-A  4.5  7.4  119  1400    6   MOLECULE: INOSITOL 1,4,5-TRISPHOSPHATE RECEPTOR TYPE 2;              
 854:  quv0-A  4.5  4.3  137   872    9   MOLECULE: ARMADILLO REPEAT-CONTAINING PROTEIN 3;                     
 855:  pd3y-A  4.5  5.2  107  2140    5   MOLECULE: DEDICATOR OF CYTOKINESIS PROTEIN 7;                        
 856:  b0mf-A  4.5  9.8   95   437    1   MOLECULE: SORTING NEXIN-30;                                          
 857:  lgb7-A  4.5  5.5  121   606    4   MOLECULE: TRANSMEMBRANE 9 SUPERFAMILY MEMBER 1;                      
 858:  pzm2-A  4.5  3.2   93  1400    5   MOLECULE: DYNEIN HEAVY CHAIN 6, AXONEMAL;                            
 859:  h6gv-A  4.5  9.7  104  1400    6   MOLECULE: CILIA- AND FLAGELLA-ASSOCIATED PROTEIN 46;                 
 860:  lze8-A  4.5 11.7  105  1249    4   MOLECULE: TRIPEPTIDYL-PEPTIDASE 2;                                   
 861:  eca6-A  4.5  3.7   82  1400    9   MOLECULE: DYNEIN HEAVY CHAIN 11, AXONEMAL;                           
 862:  hp7n-A  4.5  3.9  120  1621    6   MOLECULE: PROBABLE METHYLTRANSFERASE TARBP1;                         
 863:  gen6-A  4.5  5.2  124   907    7   MOLECULE: CLATHRIN COAT ASSEMBLY PROTEIN AP180;                      
 864:  mgv2-A  4.5  3.9  122  1584    9   MOLECULE: ADHESION G PROTEIN-COUPLED RECEPTOR B1;                    
 865:  org4-A  4.5  6.1  111  1028    5   MOLECULE: FORMIN-LIKE PROTEIN 3;                                     
 866:  w4th-A  4.5 18.9   89  1400    4   MOLECULE: ATP-BINDING CASSETTE SUB-FAMILY A MEMBER 13;               
 867:  u8dx-A  4.5 19.6   85   955    9   MOLECULE: ANOCTAMIN-4;                                               
 868:  erd6-A  4.5  4.2  118   677    6   MOLECULE: OPIOID GROWTH FACTOR RECEPTOR;                             
 869:  l6uu-A  4.5  4.9   99  2032    9   MOLECULE: CYTOSKELETON-ASSOCIATED PROTEIN 5;                         
 870:  net5-A  4.5  3.8  116  1400    5   MOLECULE: RYANODINE RECEPTOR 3;                                      
 871:  mwl1-A  4.5  6.9  137  1218    5   MOLECULE: PROBABLE CATION-TRANSPORTING ATPASE 13A5;                  
 872:  al2c-A  4.5 10.5   85   555    4   MOLECULE: TRANSMEMBRANE PROTEIN 87A;                                 
 873:  e0mh-A  4.5  4.9  131   607    8   MOLECULE: RAP1 GTPASE-GDP DISSOCIATION STIMULATOR 1;                 
 874:  wvn0-A  4.5  3.6  129  1400    2   MOLECULE: RYANODINE RECEPTOR 3;                                      
 875:  x2ts-A  4.5 13.5   79   697   10   MOLECULE: TRANSMEMBRANE PROTEIN 168;                                 
 876:  a8pk-A  4.5 12.1   96  1400    6   MOLECULE: DYNEIN HEAVY CHAIN 9, AXONEMAL;                            
 877:  k6br-A  4.5  6.3  105  1758    5   MOLECULE: RANBP2-LIKE AND GRIP DOMAIN-CONTAINING PROTEIN 3;          
 878:  hbf4-A  4.5  4.2   84   136    4   MOLECULE: KERATINOCYTE-ASSOCIATED PROTEIN 2;                         
 879:  ff5z-A  4.5  4.5  124  1400    6   MOLECULE: PROBABLE E3 UBIQUITIN-PROTEIN LIGASE HERC1;                
 880:  hi4i-A  4.5  4.5  136  1400    8   MOLECULE: E3 UBIQUITIN-PROTEIN LIGASE HUWE1;                         
 881:  mc3v-A  4.5  4.4  119   456    8   MOLECULE: 26S PROTEASOME NON-ATPASE REGULATORY SUBUNIT 12;           
 882:  chy7-A  4.5  4.1  109   905    6   MOLECULE: PROTEIN CIP2A;                                             
 883:  v2ay-A  4.5  4.0  100   558    7   MOLECULE: FANCONI ANEMIA GROUP C PROTEIN;                            
 884:  n3qs-A  4.5  4.9  149   821    9   MOLECULE: BRCA1-ASSOCIATED ATM ACTIVATOR 1;                          
 885:  s0bo-A  4.5 11.6   97   534   10   MOLECULE: 26S PROTEASOME NON-ATPASE REGULATORY SUBUNIT 3;            
 886:  wux7-A  4.4  4.0  144  1400    6   MOLECULE: NEUROBEACHIN-LIKE PROTEIN 2;                               
 887:  pr5k-A  4.4  4.0  142  2030    8   MOLECULE: DEDICATOR OF CYTOKINESIS PROTEIN 3;                        
 888:  ad8s-A  4.4  4.2  128  1130    7   MOLECULE: PROLINE-, GLUTAMIC ACID- AND LEUCINE-RICH PROTEIN          
 889:  ccf1-A  4.4  7.6  106   548    8   MOLECULE: GENERAL TRANSCRIPTION FACTOR IIH SUBUNIT 1;                
 890:  qet6-A  4.4  3.8  143  1400    8   MOLECULE: E3 UBIQUITIN-PROTEIN LIGASE UBR4;                          
 891:  ykk4-A  4.4  4.4  120   928    5   MOLECULE: DNA-BINDING PROTEIN RFX6;                                  
 892:  ye3r-A  4.4  4.3  135  2579    8   MOLECULE: ECTOPIC P GRANULES PROTEIN 5 HOMOLOG;                      
 893:  ki2l-A  4.4  5.5  127  1400    7   MOLECULE: NIPPED-B-LIKE PROTEIN;                                     
 894:  d8dq-A  4.4  3.3   91  1128    9   MOLECULE: NCK-ASSOCIATED PROTEIN 1;                                  
 895:  rv1p-A  4.4  4.3  163   757    7   MOLECULE: PROTEIN LINES HOMOLOG 1;                                   
 896:  b1xq-A  4.4  6.3  136   399    7   MOLECULE: PCI DOMAIN-CONTAINING PROTEIN 2;                           
 897:  ydh0-A  4.4 11.5  114  1400    6   MOLECULE: TRIPLE FUNCTIONAL DOMAIN PROTEIN;                          
 898:  fii7-A  4.4  5.5   91  1400    4   MOLECULE: VACUOLAR PROTEIN SORTING-ASSOCIATED PROTEIN 13C;           
 899:  epw3-A  4.4  4.9  111   717    5   MOLECULE: CLEAVAGE STIMULATION FACTOR SUBUNIT 3;                     
 900:  f8dg-A  4.4  2.7   51   597    6   MOLECULE: SERINE/ARGININE REPETITIVE MATRIX PROTEIN 3;               
 901:  cc7g-A  4.4  6.9  117  1400    9   MOLECULE: CILIOGENESIS AND PLANAR POLARITY EFFECTOR 1;               
 902:  g0iz-A  4.4  9.3   74   458    3   MOLECULE: SLIT-ROBO RHO GTPASE-ACTIVATING PROTEIN 2B;                
 903:  w9pc-A  4.4  3.0   93  1400   11   MOLECULE: ABNORMAL SPINDLE-LIKE MICROCEPHALY-ASSOCIATED PRO          
 904:  bg8s-A  4.4  3.9  121  1400    8   MOLECULE: E3 UBIQUITIN-PROTEIN LIGASE UBR4;                          
 905:  vx5b-A  4.4  9.9   60   393   10   MOLECULE: POTASSIUM CHANNEL SUBFAMILY K MEMBER 4;                    
 906:  i4rr-A  4.4  4.3  122  1400    7   MOLECULE: PROTEIN FURRY HOMOLOG-LIKE;                                
 907:  n2hb-A  4.4 12.8   96   341    8   MOLECULE: ARFAPTIN-2;                                                
 908:  m5bp-A  4.4 11.1  110   974    5   MOLECULE: EXOCYST COMPLEX COMPONENT 4;                               
 909:  ar0a-A  4.4  7.8  117  1918    9   MOLECULE: NFX1-TYPE ZINC FINGER-CONTAINING PROTEIN 1;                
 910:  y9fx-A  4.4 15.2   83   903    8   MOLECULE: ARF-GAP WITH SH3 DOMAIN, ANK REPEAT AND PH DOMAIN          
 911:  uz3n-A  4.4  4.3  141  1400    2   MOLECULE: RYANODINE RECEPTOR 3;                                      
 912:  ni9z-A  4.4  9.9  101   782    5   MOLECULE: ANOCTAMIN-9;                                               
 913:  ir2x-A  4.4  5.8   89   904    1   MOLECULE: MICAL-LIKE PROTEIN 2;                                      
 914:  l3gt-A  4.4  3.0   67   346   12   MOLECULE: TUBULIN-SPECIFIC CHAPERONE C;                              
 915:  z1am-A  4.4  6.5  105  1400    6   MOLECULE: DYNEIN HEAVY CHAIN 5, AXONEMAL;                            
 916:  iof8-A  4.4  5.1   74   946    4   MOLECULE: RHO GTPASE-ACTIVATING PROTEIN 4;                           
 917:  zrm4-A  4.4  2.4   53   773    9   MOLECULE: DC-STAMP DOMAIN-CONTAINING PROTEIN 2;                      
 918:  uw4i-A  4.4  4.7  126  1400    7   MOLECULE: UBIQUITIN CARBOXYL-TERMINAL HYDROLASE 34;                  
 919:  ils1-A  4.4  9.3  125  1400    7   MOLECULE: PROTEIN FURRY HOMOLOG-LIKE;                                
 920:  wjl2-A  4.4  4.5   72   136    3   MOLECULE: TRANSMEMBRANE PROTEIN 203;                                 
 921:  p7aq-A  4.4  9.9  121   794   11   MOLECULE: SIGNAL TRANSDUCER AND ACTIVATOR OF TRANSCRIPTION           
 922:  n3bo-A  4.4  9.2  111  1400    6   MOLECULE: DYNEIN HEAVY CHAIN 2, AXONEMAL;                            
 923:  mz7w-A  4.4 10.7  116   995    6   MOLECULE: MECKELIN;                                                  
 924:  dx0w-A  4.4  4.6   85   295    4   MOLECULE: ALPHA-SOLUBLE NSF ATTACHMENT PROTEIN;                      
 925:  r4zf-A  4.4  3.8   81  1400    4   MOLECULE: DYNEIN HEAVY CHAIN 17, AXONEMAL;                           
 926:  pmt0-A  4.4  9.5   95  1153    1   MOLECULE: AP-3 COMPLEX SUBUNIT DELTA-1;                              
 927:  vr5m-A  4.4  8.1  102  1400    7   MOLECULE: DYNEIN HEAVY CHAIN 1, AXONEMAL;                            
 928:  mu6q-A  4.4  9.8  105  1134    6   MOLECULE: VINCULIN;                                                  
 929:  o4rp-A  4.4  3.2   70   102    7   MOLECULE: ALPHA-HEMOGLOBIN-STABILIZING PROTEIN;                      
 930:  ld1k-A  4.4 11.5   75  1435    8   MOLECULE: CAPPING PROTEIN, ARP2/3 AND MYOSIN-I LINKER PROTE          
 931:  qkz5-A  4.4  9.2   74  1071    3   MOLECULE: SLIT-ROBO RHO GTPASE-ACTIVATING PROTEIN 2;                 
 932:  nna6-A  4.4  3.6  121  1400    8   MOLECULE: E3 UBIQUITIN-PROTEIN LIGASE HUWE1;                         
 933:  y7sd-A  4.4  4.5  119  1400    8   MOLECULE: PROBABLE E3 UBIQUITIN-PROTEIN LIGASE HECTD4;               
 934:  jwx0-A  4.4  4.6  123  1112    4   MOLECULE: CYTOSOLIC CARBOXYPEPTIDASE 4;                              
 935:  db3h-A  4.4  3.7  121  1447    6   MOLECULE: SISTER CHROMATID COHESION PROTEIN PDS5 HOMOLOG B;          
 936:  pkg2-A  4.4  4.4  124  1873    6   MOLECULE: RAL GTPASE-ACTIVATING PROTEIN SUBUNIT ALPHA-2;             
 937:  md8w-A  4.4  4.2  109   963    5   MOLECULE: IMPORTIN-13;                                               
 938:  bcw5-A  4.4  4.3  135  1239    4   MOLECULE: NEUROFIBROMIN;                                             
 939:  qv8h-A  4.4  6.6   73   912    7   MOLECULE: RHO GUANINE NUCLEOTIDE EXCHANGE FACTOR 1;                  
 940:  l6yl-A  4.4  3.7   99  1400    7   MOLECULE: RYANODINE RECEPTOR 2;                                      
 941:  p7hp-A  4.4  3.7   79   722   13   MOLECULE: NCK-INTERACTING PROTEIN WITH SH3 DOMAIN;                   
 942:  x2at-A  4.4  3.2  122  1400    2   MOLECULE: RYANODINE RECEPTOR 3;                                      
 943:  x6sk-A  4.4  7.6  111  1863    5   MOLECULE: C-MYC PROMOTER-BINDING PROTEIN;                            
 944:  oo4z-A  4.4  9.7   98   915    6   MOLECULE: PROTEIN O-MANNOSYL-TRANSFERASE TMTC3;                      
 945:  p9nq-A  4.4  4.8   85  1104    5   MOLECULE: ANKYRIN REPEAT AND BTB/POZ DOMAIN-CONTAINING PROT          
 946:  y1gr-A  4.4  6.6  120  1203   11   MOLECULE: PROTEIN PATCHED HOMOLOG 2;                                 
 947:  fh9j-A  4.4  4.7   94   847    7   MOLECULE: SIGNAL TRANSDUCER AND ACTIVATOR OF TRANSCRIPTION           
 948:  xrq9-A  4.4  4.5  141  1400    9   MOLECULE: TRANSFORMATION/TRANSCRIPTION DOMAIN-ASSOCIATED PR          
 949:  a9wa-A  4.4  4.3  120  1400    8   MOLECULE: PROTEIN FURRY HOMOLOG-LIKE;                                
 950:  hv2x-A  4.4  9.7  105   797    7   MOLECULE: RAS GUANYL-RELEASING PROTEIN 1;                            
 951:  i3ck-A  4.4  8.0  104   887    9   MOLECULE: TUBULIN POLYGLUTAMYLASE TTLL7;                             
 952:  i7he-A  4.4  5.7   92  1400    1   MOLECULE: MIDASIN;                                                   
 953:  kk5j-A  4.4 15.5  102   445    7   MOLECULE: STAR-RELATED LIPID TRANSFER PROTEIN 3;                     
 954:  zy2m-A  4.4  5.4  119   412    8   MOLECULE: PEPTIDYL-PROLYL CIS-TRANS ISOMERASE FKBP8;                 
 955:  um9f-A  4.4  5.4  119   312    7   MOLECULE: GAMMA-SOLUBLE NSF ATTACHMENT PROTEIN;                      
 956:  ceq5-A  4.4  5.4  104   797    8   MOLECULE: ADHESION G-PROTEIN COUPLED RECEPTOR G7;                    
 957:  vg9f-A  4.4 13.1   79   382    4   MOLECULE: PROTEIN PHOSPHATASE 1A;                                    
 958:  woe6-A  4.4  3.4  107  1358    9   MOLECULE: INOSITOL 1,4,5-TRISPHOSPHATE RECEPTOR TYPE 1;              
 959:  da8k-A  4.4 11.8   80   380    3   MOLECULE: UNCHARACTERIZED PROTEIN C8ORF76;                           
 960:  g0cp-A  4.4  4.5  101  1400    5   MOLECULE: SERINE/THREONINE-PROTEIN KINASE SMG1;                      
 961:  v3tz-A  4.4  6.1   92  1400   12   MOLECULE: E3 UBIQUITIN-PROTEIN LIGASE HUWE1;                         
 962:  niw7-A  4.4  4.1  117   962    9   MOLECULE: ARMADILLO REPEAT PROTEIN DELETED IN VELO-CARDIO-F          
 963:  kyg0-A  4.4  4.4  141  1400    9   MOLECULE: RYANODINE RECEPTOR 3;                                      
 964:  tj6q-A  4.4  7.2   95  1871    6   MOLECULE: PROTEIN RRP5 HOMOLOG;                                      
 965:  dek8-A  4.4  4.2  103  1599   10   MOLECULE: EUKARYOTIC TRANSLATION INITIATION FACTOR 4 GAMMA           
 966:  q1dp-A  4.4 12.7   96   838    3   MOLECULE: P PROTEIN;                                                 
 967:  u0oc-A  4.4  4.0  133  1097   11   MOLECULE: IMPORTIN-5;                                                
 968:  v8iw-A  4.4  4.1  118  1400    8   MOLECULE: E3 UBIQUITIN-PROTEIN LIGASE HUWE1;                         
 969:  zm9o-A  4.4  4.1  120  1089    4   MOLECULE: TELO2-INTERACTING PROTEIN 1 HOMOLOG;                       
 970:  mc2y-A  4.4  4.9   98  1712    8   MOLECULE: PROBABLE ATP-DEPENDENT RNA HELICASE DDX60;                 
 971:  y6cc-A  4.4  8.5  129  1177    4   MOLECULE: PHOSPHOLIPID-TRANSPORTING ATPASE IF;                       
 972:  hfh6-A  4.3  4.6  110  1057    6   MOLECULE: PROBABLE E3 UBIQUITIN-PROTEIN LIGASE HERC4;                
 973:  wgt5-A  4.3  7.5   71   607    3   MOLECULE: DOLICHYL-DIPHOSPHOOLIGOSACCHARIDE--PROTEIN                 
 974:  jws6-A  4.3  4.3  146  1400    5   MOLECULE: NEUROBEACHIN;                                              
 975:  gqp5-A  4.3  4.6  141  1512   11   MOLECULE: MITOGEN-ACTIVATED PROTEIN KINASE KINASE KINASE 1;          
 976:  okr4-A  4.3  3.9   89  1060    9   MOLECULE: DNA REPLICATION ATP-DEPENDENT HELICASE/NUCLEASE D          
 977:  hz1y-A  4.3  5.1  141  1400    4   MOLECULE: E3 UBIQUITIN-PROTEIN LIGASE HUWE1;                         
 978:  hd4v-A  4.3  9.1  108  2048    7   MOLECULE: FANCONI ANEMIA GROUP M PROTEIN;                            
 979:  vwq0-A  4.3 15.9   81   511    6   MOLECULE: BRAIN-SPECIFIC ANGIOGENESIS INHIBITOR 1-ASSOCIATE          
 980:  z5bs-A  4.3  6.5   94  1400    7   MOLECULE: CILIA- AND FLAGELLA-ASSOCIATED PROTEIN 46;                 
 981:  t9ms-A  4.3 13.0   73   593   10   MOLECULE: MYC BOX-DEPENDENT-INTERACTING PROTEIN 1;                   
 982:  rh0u-A  4.3  4.5  126  1400    6   MOLECULE: PROBABLE E3 UBIQUITIN-PROTEIN LIGASE HERC1;                
 983:  du9u-A  4.3 10.9   82   842    9   MOLECULE: ATP-BINDING CASSETTE SUB-FAMILY B MEMBER 6, MITOC          
 984:  ywl1-A  4.3 12.0   89   656    7   MOLECULE: NUCLEAR PORE COMPLEX PROTEIN NUP85;                        
 985:  pgo9-A  4.3 13.4   87   431    6   MOLECULE: PYROGLUTAMYLATED RF-AMIDE PEPTIDE RECEPTOR;                
 986:  ope1-A  4.3 13.2   78   385    6   MOLECULE: NON-STRUCTURAL MAINTENANCE OF CHROMOSOMES ELEMENT          
 987:  s3zz-A  4.3 10.1   88   607    3   MOLECULE: EPM2A-INTERACTING PROTEIN 1;                               
 988:  t0qv-A  4.3  8.0  104  1400    2   MOLECULE: DYNEIN HEAVY CHAIN 9, AXONEMAL;                            
 989:  mea7-A  4.3 11.6   88  1400    5   MOLECULE: NESPRIN-1;                                                 
 990:  qz3u-A  4.3  9.3   89   675    6   MOLECULE: G-PROTEIN-SIGNALING MODULATOR 1;                           
 991:  f5qt-A  4.3 12.2   97   375    6   MOLECULE: PROTEIN DEK;                                               
 992:  c9zz-A  4.3  6.3   83   683    7   MOLECULE: CYTOSKELETON-ASSOCIATED PROTEIN 2;                         
 993:  q7fh-A  4.3  5.0  135  1400    4   MOLECULE: CILIA- AND FLAGELLA-ASSOCIATED PROTEIN 46;                 
 994:  p1kf-A  4.3  9.1  105   735    8   MOLECULE: MUSKELIN;                                                  
 995:  vi4m-A  4.3  6.4  119   785    6   MOLECULE: CONSERVED OLIGOMERIC GOLGI COMPLEX SUBUNIT 4;              
 996:  ont3-A  4.3  4.9   66   102    3   MOLECULE: PUTATIVE UNCHARACTERIZED PROTEIN C6ORF50;                  
 997:  d9nm-A  4.3  9.2   94  1400    3   MOLECULE: NESPRIN-2;                                                 
 998:  tht8-A  4.3  7.7   93   234    4   MOLECULE: STARD3 N-TERMINAL-LIKE PROTEIN;                            
 999:  vu7t-A  4.3  7.1  105  1238    3   MOLECULE: ERYTHROID DIFFERENTIATION-RELATED FACTOR 1;                
1000:  o5wo-A  4.3 14.9   80   617   10   MOLECULE: FORMIN-BINDING PROTEIN 1;                                  
1001:  n6zf-A  4.3 11.4   96   319    5   MOLECULE: UNCHARACTERIZED PROTEIN CXORF38;                           
1002:  ma6i-A  4.3  4.1  140  1400   11   MOLECULE: E3 UBIQUITIN-PROTEIN LIGASE HUWE1;                         
1003:  ltj2-A  4.3 13.6   83  1400    4   MOLECULE: PROTEIN PRUNE HOMOLOG 2;                                   
1004:  e0xu-A  4.3  4.8   85   298    2   MOLECULE: BETA-SOLUBLE NSF ATTACHMENT PROTEIN;                       
1005:  f5cb-A  4.3 10.0   54  1400    6   MOLECULE: SERINE/ARGININE REPETITIVE MATRIX PROTEIN 2;               
1006:  hnb4-A  4.3  9.2   89   450    4   MOLECULE: SORTING NEXIN-4;                                           
1007:  yeh6-A  4.3  4.1  139  1105    5   MOLECULE: RAN-BINDING PROTEIN 6;                                     
1008:  to0g-A  4.3  4.4  117  1213    8   MOLECULE: PROTEIN FURRY HOMOLOG-LIKE;                                
1009:  rtu9-A  4.3 10.8   93  1147    6   MOLECULE: STEROL REGULATORY ELEMENT-BINDING PROTEIN 1;               
1010:  rn9o-A  4.3  9.6   87   770   13   MOLECULE: TETRATRICOPEPTIDE REPEAT PROTEIN 14;                       
1011:  tg4e-A  4.3  3.4  120  1400    7   MOLECULE: BACULOVIRAL IAP REPEAT-CONTAINING PROTEIN 6;               
1012:  so2z-A  4.3  6.2  108  1400    6   MOLECULE: DNA-DEPENDENT PROTEIN KINASE CATALYTIC SUBUNIT;            
1013:  y6ei-A  4.3  7.3  100   287    5   MOLECULE: SYNTAXIN-11;                                               
1014:  qjy4-A  4.3  3.5   74   491    7   MOLECULE: RAB5 GDP/GTP EXCHANGE FACTOR;                              
1015:  o4ld-A  4.3  4.4  110  1400    5   MOLECULE: RYANODINE RECEPTOR 3;                                      
1016:  mj2v-A  4.3  8.8   95   420   11   MOLECULE: DYNEIN ASSEMBLY FACTOR 4, AXONEMAL;                        
1017:  v4tn-A  4.3  4.5  109   355    6   MOLECULE: F-BOX ONLY PROTEIN 32;                                     
1018:  ebk6-A  4.3  4.1   81   634    2   MOLECULE: NUCLEOLAR GTP-BINDING PROTEIN 1;                           
1019:  fr3p-A  4.3  4.8  136   743   10   MOLECULE: PROTEIN FAM160B2;                                          
1020:  qmt9-A  4.3  3.0   65   417    3   MOLECULE: GLYCINE RECEPTOR ALPHA 4 (PSEUDOGENE);                     
1021:  rzv4-A  4.3  4.1  143  1835    7   MOLECULE: AT-RICH INTERACTIVE DOMAIN-CONTAINING PROTEIN 2;           
1022:  dk4t-A  4.3  8.4  122   742    5   MOLECULE: PROTEIN-ASSOCIATING WITH THE CARBOXYL-TERMINAL DO          
1023:  hyu3-A  4.3  3.6   93   898    9   MOLECULE: TRANSPORTIN-1;                                             
1024:  rxr3-A  4.3  4.3  135  2298    7   MOLECULE: PROTEIN DOPEY-2;                                           
1025:  n7sq-A  4.3  3.5  119  1400    8   MOLECULE: ADENOMATOUS POLYPOSIS COLI PROTEIN;                        
1026:  qx8h-A  4.3  4.6  144  1270    7   MOLECULE: RYANODINE RECEPTOR 3;                                      
1027:  c3dq-A  4.3  9.5   85  1023    6   MOLECULE: PROTEIN FAM13A;                                            
1028:  iid8-A  4.3  6.8   98  1400    7   MOLECULE: E3 UBIQUITIN-PROTEIN LIGASE MYCBP2;                        
1029:  vx5t-A  4.3  4.6  107  1400    6   MOLECULE: PROTEIN UNC-80 HOMOLOG;                                    
1030:  mao3-A  4.3 14.2  120   983    8   MOLECULE: ANION EXCHANGE PROTEIN 4;                                  
1031:  f3ri-A  4.3  4.7   95  2253    7   MOLECULE: POLYCYSTIC KIDNEY DISEASE AND RECEPTOR FOR EGG JE          
1032:  ibf5-A  4.3  9.8  116   851   12   MOLECULE: SIGNAL TRANSDUCER AND ACTIVATOR OF TRANSCRIPTION           
1033:  l9ij-A  4.3  4.8  112   255   10   MOLECULE: 14-3-3 PROTEIN EPSILON;                                    
1034:  e2kt-A  4.3  4.1  140   521   10   MOLECULE: IMPORTIN SUBUNIT ALPHA-4;                                  
1035:  qjn0-A  4.3 19.0   86  1033    8   MOLECULE: PDZ DOMAIN-CONTAINING PROTEIN 7;                           
1036:  uqa7-A  4.3  9.8   99  1141    7   MOLECULE: STEROL REGULATORY ELEMENT-BINDING PROTEIN 2;               
1037:  g9qi-A  4.3  4.3  120   944    7   MOLECULE: PROTEIN UNC-45 HOMOLOG A;                                  
1038:  fe3s-A  4.3  4.5  129  1400    4   MOLECULE: PROBABLE E3 UBIQUITIN-PROTEIN LIGASE HERC1;                
1039:  xba4-A  4.3  5.4   87  1400    2   MOLECULE: MIDASIN;                                                   
1040:  hn0h-A  4.3  3.9  104  1400   14   MOLECULE: TRANSFORMATION/TRANSCRIPTION DOMAIN-ASSOCIATED PR          
1041:  r9hc-A  4.3 10.2   79  1400    6   MOLECULE: E3 UBIQUITIN-PROTEIN LIGASE UBR4;                          
1042:  f7gh-A  4.3  3.4  108   910    5   MOLECULE: ADHESION G-PROTEIN COUPLED RECEPTOR F1;                    
1043:  lqm7-A  4.3  5.0  148  1400    5   MOLECULE: PROTEIN FURRY HOMOLOG-LIKE;                                
1044:  rsr5-A  4.3  4.8  139  1400    7   MOLECULE: RYANODINE RECEPTOR 1;                                      
1045:  mu4b-A  4.3  5.7   94   990    7   MOLECULE: AMINOPEPTIDASE Q;                                          
1046:  za0p-A  4.3  5.0  106  1164    7   MOLECULE: HAMARTIN;                                                  
1047:  r0ue-A  4.3 11.4   88  1400    5   MOLECULE: RYANODINE RECEPTOR 3;                                      
1048:  h3ab-A  4.3  5.0  140  1400    7   MOLECULE: CILIA- AND FLAGELLA-ASSOCIATED PROTEIN 54;                 
1049:  akl6-A  4.3 10.8   88   343    7   MOLECULE: OLFACTORY RECEPTOR 1E3;                                    
1050:  x9gs-A  4.3 12.4   77   430   12   MOLECULE: PROBABLE PROTEIN PHOSPHATASE 1N;                           
1051:  q7tm-A  4.3  3.5   66   753    5   MOLECULE: CCR4-NOT TRANSCRIPTION COMPLEX SUBUNIT 3;                  
1052:  hsb2-A  4.3  8.8  116  1400    6   MOLECULE: UNCHARACTERIZED PROTEIN;                                   
1053:  tfy0-A  4.3  4.2  121  1400    4   MOLECULE: E3 UBIQUITIN-PROTEIN LIGASE HERC2;                         
1054:  cw9k-A  4.3  3.9  134   764    6   MOLECULE: FAST KINASE DOMAIN-CONTAINING PROTEIN 5, MITOCHON          
1055:  m0gz-A  4.3  2.9   60   212    5   MOLECULE: GOLGI SNAP RECEPTOR COMPLEX MEMBER 2;                      
1056:  dxy4-A  4.3  3.7  113  1400    2   MOLECULE: E3 UBIQUITIN-PROTEIN LIGASE RNF213;                        
1057:  x1qm-A  4.3  3.1   65   236    5   MOLECULE: SYNTAXIN-8;                                                
1058:  mw2h-A  4.3 12.3   81   239   10   MOLECULE: TETRATRICOPEPTIDE REPEAT PROTEIN 9B;                       
1059:  iw6x-A  4.3  4.8  123   695    6   MOLECULE: ADHESION G PROTEIN-COUPLED RECEPTOR F4;                    
1060:  pk9h-A  4.3  4.2  112   246   11   MOLECULE: 14-3-3 PROTEIN ETA;                                        
1061:  n5oc-A  4.3  8.4  108   665   13   MOLECULE: COILED-COIL DOMAIN-CONTAINING PROTEIN 138;                 
1062:  i3vk-A  4.3 11.1   89   426    7   MOLECULE: HEMOJUVELIN;                                               
1063:  bk8i-A  4.2  4.4  144  1400    8   MOLECULE: PROTEIN FURRY HOMOLOG-LIKE;                                
1064:  dx8j-A  4.2  4.0  159  1400    5   MOLECULE: PROBABLE E3 UBIQUITIN-PROTEIN LIGASE HECTD4;               
1065:  eo0r-A  4.2  4.0  138  1400   11   MOLECULE: BACULOVIRAL IAP REPEAT-CONTAINING PROTEIN 6;               
1066:  x5aw-A  4.2  5.4   84  1400    5   MOLECULE: NESPRIN-2;                                                 
1067:  az3q-A  4.2  5.0  167  1400    7   MOLECULE: PROBABLE E3 UBIQUITIN-PROTEIN LIGASE HERC1;                
1068:  gcm2-A  4.2  5.5  123  1400    7   MOLECULE: RYANODINE RECEPTOR 3;                                      
1069:  u0hi-A  4.2  6.8   82  1400    7   MOLECULE: MICROTUBULE-ACTIN CROSS-LINKING FACTOR 1, ISOFORM          
1070:  o8rr-A  4.2  2.8   73  1251   11   MOLECULE: DNA REPAIR PROTEIN REV1;                                   
1071:  v0lm-A  4.2  8.6   98  1237    5   MOLECULE: RAS-SPECIFIC GUANINE NUCLEOTIDE-RELEASING FACTOR           
1072:  vu3m-A  4.2  5.7   83   558    6   MOLECULE: MARVEL DOMAIN-CONTAINING PROTEIN 2;                        
1073:  uk5g-A  4.2 10.8   93  1400    6   MOLECULE: CYTOPLASMIC DYNEIN 1 HEAVY CHAIN 1;                        
1074:  wb0f-A  4.2  9.0  116  1400    5   MOLECULE: DYNEIN HEAVY CHAIN 5, AXONEMAL;                            
1075:  frc4-A  4.2  3.7   89   282    7   MOLECULE: ARMADILLO REPEAT-CONTAINING PROTEIN 1;                     
1076:  cu4g-A  4.2  4.5   79   146   11   MOLECULE: HEME TRANSPORTER HRG1;                                     
1077:  p7ep-A  4.2  7.8  110  1400    3   MOLECULE: DYNEIN HEAVY CHAIN 14, AXONEMAL;                           
1078:  f7qw-A  4.2  5.0  113  1024    4   MOLECULE: E3 ISG15--PROTEIN LIGASE HERC5;                            
1079:  u9wm-A  4.2  4.2  139  1400    7   MOLECULE: BACULOVIRAL IAP REPEAT-CONTAINING PROTEIN 6;               
1080:  t9mn-A  4.2  4.2   73   533    5   MOLECULE: ZINC FINGER PROTEIN 846;                                   
1081:  x7tm-A  4.2  3.2   91  1127    8   MOLECULE: NCK-ASSOCIATED PROTEIN 1-LIKE;                             
1082:  rar4-A  4.2 10.3  102   895    8   MOLECULE: CATENIN ALPHA-3;                                           
1083:  z5ny-A  4.2  4.2  117   423    3   MOLECULE: COP9 SIGNALOSOME COMPLEX SUBUNIT 3;                        
1084:  px8d-A  4.2  4.7  100   474   13   MOLECULE: PROTEIN SAAL1;                                             
1085:  xu9s-A  4.2  3.6  123   419   10   MOLECULE: BASIC LEUCINE ZIPPER AND W2 DOMAIN-CONTAINING PRO          
1086:  c2sv-A  4.2  4.4  105  1400    7   MOLECULE: MIDASIN;                                                   
1087:  i6iv-A  4.2  4.5  123   376    4   MOLECULE: PUTATIVE C-MANNOSYLTRANSFERASE DPY19L2P2;                  
1088:  im6b-A  4.2  7.0  113   698    7   MOLECULE: NUCLEOPORIN GLE1;                                          
1089:  ec4k-A  4.2  7.9  105   640    6   MOLECULE: GUANYLATE-BINDING PROTEIN 4;                               
1090:  yt4e-A  4.2  8.8   92  1175    5   MOLECULE: 1-PHOSPHATIDYLINOSITOL 4,5-BISPHOSPHATE PHOSPHODI          
1091:  km0n-A  4.2 13.7   84   142   10   MOLECULE: NINJURIN-2;                                                
1092:  bim3-A  4.2 12.0   94   476    4   MOLECULE: GROWTH ARREST-SPECIFIC PROTEIN 7;                          
1093:  fq0j-A  4.2  7.1   77   450    3   MOLECULE: REPULSIVE GUIDANCE MOLECULE A;                             
1094:  a0uy-A  4.2  3.6  113   343    4   MOLECULE: ARMADILLO REPEAT-CONTAINING PROTEIN 10;                    
1095:  o2as-A  4.2  3.9  136  1275    4   MOLECULE: SERINE/THREONINE-PROTEIN KINASE ULK4;                      
1096:  k3of-A  4.2  3.9  112  1400    7   MOLECULE: PROTEIN UNC-80 HOMOLOG;                                    
1097:  g1es-A  4.2  3.7  126  1400   10   MOLECULE: E3 UBIQUITIN-PROTEIN LIGASE UBR4;                          
1098:  ba9z-A  4.2  3.5   95  1277    9   MOLECULE: ABNORMAL SPINDLE-LIKE MICROCEPHALY-ASSOCIATED PRO          
1099:  vr9p-A  4.2  4.0   91  1400    5   MOLECULE: SACSIN;                                                    
1100:  vd0f-A  4.2  8.4  104   684    6   MOLECULE: G-PROTEIN-SIGNALING MODULATOR 2;                           
1101:  jco7-A  4.2 10.6  109   325    6   MOLECULE: SYNTAXIN-16;                                               
1102:  gz9c-A  4.2 12.2   83  1710   11   MOLECULE: CHROMODOMAIN-HELICASE-DNA-BINDING PROTEIN 1;               
1103:  jjq0-A  4.2  5.7   98  1249    4   MOLECULE: INVERTED FORMIN-2;                                         
1104:  zc1n-A  4.2  4.2   63   482    2   MOLECULE: ACETYLCHOLINE RECEPTOR SUBUNIT ALPHA;                      
1105:  fsh6-A  4.2  4.0  135   598    5   MOLECULE: IQ CALMODULIN-BINDING MOTIF-CONTAINING PROTEIN 1;          
1106:  zre9-A  4.2  4.3  121  1400    6   MOLECULE: NEUROBEACHIN-LIKE PROTEIN 2;                               
1107:  dhy1-A  4.2  9.9   97   790   11   MOLECULE: NUCLEAR CAP-BINDING PROTEIN SUBUNIT 1;                     
1108:  n4jt-A  4.2  4.1  140  1400    4   MOLECULE: RYANODINE RECEPTOR 2;                                      
1109:  fra0-A  4.2  4.4  128   376    7   MOLECULE: 26S PROTEASOME NON-ATPASE REGULATORY SUBUNIT 13;           
1110:  gnm6-A  4.2 13.4   82   479    6   MOLECULE: PROTEIN PHOSPHATASE 1B;                                    
1111:  tl2o-A  4.2  4.8  120  1400    6   MOLECULE: POLYCYSTIN-1;                                              
1112:  h0ui-A  4.2  4.8  111   582    9   MOLECULE: TETRATRICOPEPTIDE REPEAT PROTEIN 24;                       
1113:  am4a-A  4.2  4.5  106  2271    6   MOLECULE: NUCLEOLAR PRE-RIBOSOMAL-ASSOCIATED PROTEIN 1;              
1114:  mwt3-A  4.2  4.6  127  1058    6   MOLECULE: SMC5-SMC6 COMPLEX LOCALIZATION FACTOR PROTEIN 1;           
1115:  asj0-A  4.2 10.4   70  1400    4   MOLECULE: RYANODINE RECEPTOR 3;                                      
1116:  nrf2-A  4.2  5.5   90  1400    6   MOLECULE: E3 UBIQUITIN-PROTEIN LIGASE UBR4;                          
1117:  uex8-A  4.2  4.6   94  1025    7   MOLECULE: LEUCYL-CYSTINYL AMINOPEPTIDASE;                            
1118:  swc6-A  4.2  4.5  129  1393    6   MOLECULE: RNA POLYMERASE II-ASSOCIATED PROTEIN 1;                    
1119:  hj0k-A  4.2  2.1   66   271    8   MOLECULE: AQUAPORIN-11;                                              
1120:  p7fn-A  4.2  4.9   99  2371    4   MOLECULE: NEUROBLASTOMA-AMPLIFIED SEQUENCE;                          
1121:  eas3-A  4.2  4.1  140  1400    6   MOLECULE: LYSOSOMAL-TRAFFICKING REGULATOR;                           
1122:  o2gi-A  4.2  9.3   96   597    7   MOLECULE: CELL DIVISION CYCLE PROTEIN 23 HOMOLOG;                    
1123:  q0ds-A  4.2 20.4   93  2137    5   MOLECULE: PECANEX-LIKE PROTEIN 2;                                    
1124:  mo9o-A  4.2  4.2  118   451    9   MOLECULE: INTERFERON-RELATED DEVELOPMENTAL REGULATOR 1;              
1125:  sh3h-A  4.2  4.2  131  1507    6   MOLECULE: DDB1- AND CUL4-ASSOCIATED FACTOR 1;                        
1126:  ns1z-A  4.2 13.9  104   716    9   MOLECULE: DYNEIN INTERMEDIATE CHAIN CFAP94, AXONEMAL;                
1127:  kq5k-A  4.2  3.1   66   441    6   MOLECULE: 5-HYDROXYTRYPTAMINE RECEPTOR 3B;                           
1128:  srg9-A  4.2 10.0   77  1219   10   MOLECULE: REGULATOR OF TELOMERE ELONGATION HELICASE 1;               
1129:  t9ip-A  4.2  4.0  112  1400    5   MOLECULE: E3 UBIQUITIN-PROTEIN LIGASE UBR4;                          
1130:  jzk5-A  4.2  3.7  123  1314   11   MOLECULE: E3 UBIQUITIN-PROTEIN LIGASE RNF123;                        
1131:  ao9h-A  4.2 12.8  101  1744    6   MOLECULE: COMPLEMENT C4-A;                                           
1132:  gb4d-A  4.2  5.3   80   682    8   MOLECULE: TETRATRICOPEPTIDE REPEAT PROTEIN 39B;                      
1133:  n0fk-A  4.2  9.5  103   822    6   MOLECULE: GENERAL TRANSCRIPTION FACTOR 3C POLYPEPTIDE 4;             
1134:  wpo8-A  4.2  4.2  115  1400    8   MOLECULE: LYSOSOMAL-TRAFFICKING REGULATOR;                           
1135:  y8em-A  4.2  7.5  102  1043   13   MOLECULE: INTEGRATOR COMPLEX SUBUNIT 3;                              
1136:  ex6a-A  4.2  3.7   81  1400    5   MOLECULE: DYNEIN HEAVY CHAIN 14, AXONEMAL;                           
1137:  ba2y-A  4.2  3.9  126   935    6   MOLECULE: ARMADILLO REPEAT-CONTAINING PROTEIN 5;                     
1138:  keg6-A  4.2  3.4   92   422    5   MOLECULE: 26S PROTEASOME NON-ATPASE REGULATORY SUBUNIT 11;           
1139:  l1qe-A  4.2  9.2   96   596    3   MOLECULE: NEUROEPITHELIAL CELL-TRANSFORMING GENE 1 PROTEIN;          
1140:  q7wx-A  4.2  4.1  118   797   12   MOLECULE: PLAKOPHILIN-3;                                             
1141:  xk4y-A  4.2  4.8  130  1361   12   MOLECULE: ZINC FINGER ZZ-TYPE AND EF-HAND DOMAIN-CONTAINING          
1142:  q2wk-A  4.2  3.5   70   169    6   MOLECULE: CKLF-LIKE MARVEL TRANSMEMBRANE DOMAIN-CONTAINING           
1143:  fi2c-A  4.2  4.3  135  1400    5   MOLECULE: RYANODINE RECEPTOR 3;                                      
1144:  ly5g-A  4.2 11.5   91  1400    8   MOLECULE: DYNEIN HEAVY CHAIN 17, AXONEMAL;                           
1145:  lg6p-A  4.2  3.7   81   359    6   MOLECULE: HSP70-BINDING PROTEIN 1;                                   
1146:  tw0b-A  4.1  4.0  112  1992    6   MOLECULE: E3 UBIQUITIN-PROTEIN LIGASE TRIP12;                        
1147:  sw2w-A  4.1  4.0   98   390   14   MOLECULE: PROTEIN HGH1 HOMOLOG;                                      
1148:  mgc3-A  4.1  4.6  131  1400    5   MOLECULE: SERINE-PROTEIN KINASE ATM;                                 
1149:  n0hb-A  4.1  4.2  147  1870    7   MOLECULE: DEDICATOR OF CYTOKINESIS PROTEIN 5;                        
1150:  ju8y-A  4.1  5.6   82   904    7   MOLECULE: SARCOMA ANTIGEN 1;                                         
1151:  zt8b-A  4.1  3.3   84   179    7   MOLECULE: GUANOSINE-3',5'-BIS(DIPHOSPHATE) 3'-PYROPHOSPHOHY          
1152:  l3gd-A  4.1  4.4  121   657    6   MOLECULE: REGULATOR OF MON1-CCZ1 COMPLEX;                            
1153:  z7ec-A  4.1  7.9   77   189    3   MOLECULE: CANCER/TESTIS ANTIGEN FAMILY 45 MEMBER A10;                
1154:  dc8r-A  4.1  4.2  113   567    7   MOLECULE: GERANYLGERANYL TRANSFERASE TYPE-2 SUBUNIT ALPHA;           
1155:  xd4a-A  4.1  4.1  122  1400    8   MOLECULE: LYSOSOMAL-TRAFFICKING REGULATOR;                           
1156:  f3tj-A  4.1  5.2  104   886    6   MOLECULE: GENERAL TRANSCRIPTION FACTOR 3C POLYPEPTIDE 3;             
1157:  vq0g-A  4.1  4.2  118  1213    5   MOLECULE: PROTEIN FURRY HOMOLOG;                                     
1158:  c4sy-A  4.1  3.8  122   504    6   MOLECULE: 26S PROTEASOME NON-ATPASE REGULATORY SUBUNIT 5;            
1159:  u5um-A  4.1  6.5   97  1400    6   MOLECULE: FIBROUS SHEATH-INTERACTING PROTEIN 2;                      
1160:  pu5f-A  4.1  4.8  105   327    7   MOLECULE: INACTIVE PEPTIDYL-PROLYL CIS-TRANS ISOMERASE FKBP          
1161:  qln5-A  4.1  6.3   95   156    5   MOLECULE: PROTEIN SYS1 HOMOLOG;                                      
1162:  x1aa-A  4.1  4.1  110  1400    7   MOLECULE: UNCHARACTERIZED PROTEIN;                                   
1163:  t4jm-A  4.1 11.5   93  1400    6   MOLECULE: NESPRIN-1;                                                 
1164:  h3ev-A  4.1  7.0   97   382    4   MOLECULE: GAP JUNCTION ALPHA-1 PROTEIN;                              
1165:  ked4-A  4.1  9.6   99   613   12   MOLECULE: MAU2 CHROMATID COHESION FACTOR HOMOLOG;                    
1166:  ni2e-A  4.1  4.8   70   255    9   MOLECULE: SYNTAXIN-6;                                                
1167:  lp1g-A  4.1  6.0  113   569    7   MOLECULE: TETRATRICOPEPTIDE REPEAT PROTEIN 22;                       
1168:  dt0n-A  4.1  5.7  118   541   10   MOLECULE: FORMIMIDOYLTRANSFERASE-CYCLODEAMINASE;                     
1169:  kt5d-A  4.1  3.9  152  1400    8   MOLECULE: E3 UBIQUITIN-PROTEIN LIGASE MYCBP2;                        
1170:  xn7j-A  4.1  4.2  129  1400    9   MOLECULE: UBIQUITIN CARBOXYL-TERMINAL HYDROLASE 34;                  
1171:  w5pg-A  4.1 11.3   76  1339    8   MOLECULE: ASTROTACTIN-2;                                             
1172:  w9kt-A  4.1  4.5   85  1400    1   MOLECULE: RYANODINE RECEPTOR 2;                                      
1173:  r4cy-A  4.1 10.5   88   672    7   MOLECULE: OUTER DYNEIN ARM-DOCKING COMPLEX SUBUNIT 4;                
1174:  afo3-A  4.1  3.9  122  1400    7   MOLECULE: E3 UBIQUITIN-PROTEIN LIGASE HUWE1;                         
1175:  nrk6-A  4.1 14.2  106   875   11   MOLECULE: UBIQUITIN-PROTEIN LIGASE E3A;                              
1176:  uj3d-A  4.1 10.8   82   189    5   MOLECULE: CANCER/TESTIS ANTIGEN FAMILY 45 MEMBER A2;                 
1177:  jyb4-A  4.1  8.8   87   376    6   MOLECULE: ZINC TRANSPORTER 7;                                        
1178:  k0yh-A  4.1  3.7  142  1100    6   MOLECULE: FORMIN-LIKE PROTEIN 1;                                     
1179:  p6sk-A  4.1  5.8   91  1400    9   MOLECULE: CILIOGENESIS AND PLANAR POLARITY EFFECTOR 1;               
1180:  v0kn-A  4.1  4.8   79   971    5   MOLECULE: ZINC FINGER CCCH DOMAIN-CONTAINING PROTEIN 7A;             
1181:  vg4s-A  4.1  4.6  146  1584   10   MOLECULE: STERILE ALPHA MOTIF DOMAIN-CONTAINING PROTEIN 9-L          
1182:  mae4-A  4.1  4.4  119   808   11   MOLECULE: N-TERMINAL KINASE-LIKE PROTEIN;                            
1183:  ah1d-A  4.1  5.9   91   153    5   MOLECULE: ORM1-LIKE PROTEIN 1;                                       
1184:  xy6t-A  4.1 20.9   60  1400   12   MOLECULE: HYDROCEPHALUS-INDUCING PROTEIN HOMOLOG;                    
1185:  gv9l-A  4.1  8.7  101   933    6   MOLECULE: THYROID PEROXIDASE;                                        
1186:  r1wc-A  4.1  5.7   84   548    8   MOLECULE: 5'-NUCLEOTIDASE DOMAIN-CONTAINING PROTEIN 3;               
1187:  c3aq-A  4.1  3.3   73   388    7   MOLECULE: ZINC TRANSPORTER 3;                                        
1188:  bkg3-A  4.1  8.1  115   962   13   MOLECULE: EXPORTIN-T;                                                
1189:  ryi2-A  4.1  3.8   79   235    8   MOLECULE: REGULATOR OF G-PROTEIN SIGNALING 9-BINDING PROTEI          
1190:  qb3m-A  4.1 13.7  102  1084    9   MOLECULE: L-FUCOSE KINASE;                                           
1191:  j0iq-A  4.1  4.8  111  1400    4   MOLECULE: CADHERIN EGF LAG SEVEN-PASS G-TYPE RECEPTOR 2;             
1192:  zd3i-A  4.1 12.3   76  1400    9   MOLECULE: VACUOLAR PROTEIN SORTING-ASSOCIATED PROTEIN 13A;           
1193:  aia9-A  4.1  4.2   90  1400    6   MOLECULE: DYNEIN HEAVY CHAIN 5, AXONEMAL;                            
1194:  vtq8-A  4.1  5.0   87   404   11   MOLECULE: CD209 ANTIGEN;                                             
1195:  c9iz-A  4.1 19.0   59  1400   12   MOLECULE: HYDROCEPHALUS-INDUCING PROTEIN HOMOLOG;                    
1196:  pvd8-A  4.1  3.8   92  1400    9   MOLECULE: E3 UBIQUITIN-PROTEIN LIGASE HUWE1;                         
1197:  w0jm-A  4.1  6.3  108  1192    4   MOLECULE: PROBABLE PHOSPHOLIPID-TRANSPORTING ATPASE IM;              
1198:  x0na-A  4.1 10.2   70  1943    4   MOLECULE: SICKLE TAIL PROTEIN HOMOLOG;                               
1199:  r5fm-A  4.1  6.0   91   153    5   MOLECULE: ORM1-LIKE PROTEIN 3;                                       
1200:  s4dr-A  4.1  9.3  148  2346    6   MOLECULE: ACETYL-COA CARBOXYLASE 1;                                  
1201:  eq6z-A  4.1  4.5  147  1400    8   MOLECULE: LIPOPOLYSACCHARIDE-RESPONSIVE AND BEIGE-LIKE ANCH          
1202:  zw6d-A  4.1  5.3  120  1400   11   MOLECULE: CILIA- AND FLAGELLA-ASSOCIATED PROTEIN 54;                 
1203:  b6qp-A  4.1  7.3  110  1400    6   MOLECULE: E3 UBIQUITIN-PROTEIN LIGASE MYCBP2;                        
1204:  ido0-A  4.1 11.1   78  1288    6   MOLECULE: MITOGEN-ACTIVATED PROTEIN KINASE KINASE KINASE 6;          
1205:  bgk4-A  4.1  5.0   92  1226    3   MOLECULE: AF4/FMR2 FAMILY MEMBER 3;                                  
1206:  u4sp-A  4.1  4.0  122  1400    4   MOLECULE: E3 UBIQUITIN-PROTEIN LIGASE HERC2;                         
1207:  uut4-A  4.1  3.7  129   334    7   MOLECULE: HEAT SHOCK FACTOR 2-BINDING PROTEIN;                       
1208:  mw1a-A  4.1  5.4   93  1400   10   MOLECULE: RYANODINE RECEPTOR 3;                                      
1209:  nio5-A  4.1 11.8   80  2015    6   MOLECULE: LEUCINE-RICH REPEAT SERINE/THREONINE-PROTEIN KINA          
1210:  vk4t-A  4.1  7.4  106   737    9   MOLECULE: PROTEIN-GLUCOSYLGALACTOSYLHYDROXYLYSINE GLUCOSIDA          
1211:  zv5y-A  4.1  8.7  113  1036    5   MOLECULE: NACHT, LRR AND PYD DOMAINS-CONTAINING PROTEIN 3;           
1212:  k6iv-A  4.1  4.4  100  1278    9   MOLECULE: E3 UBIQUITIN-PROTEIN LIGASE MYCBP2;                        
1213:  k3ph-A  4.1  5.5  114  1400    4   MOLECULE: PROTEIN UNC-80 HOMOLOG;                                    
1214:  fj9l-A  4.1  5.0  103  1400    6   MOLECULE: DYNEIN HEAVY CHAIN 10, AXONEMAL;                           
1215:  cde6-A  4.1  7.5  100   724    9   MOLECULE: NAD(+) HYDROLASE SARM1;                                    
1216:  m0gb-A  4.1  5.8  153  2012    4   MOLECULE: NUCLEAR PORE COMPLEX PROTEIN NUP205;                       
1217:  x3pi-A  4.1 11.3   88   440    2   MOLECULE: INTEGRAL MEMBRANE PROTEIN GPR180;                          
1218:  z0tz-A  4.1 18.2   92  1400    8   MOLECULE: DYNEIN HEAVY CHAIN DOMAIN-CONTAINING PROTEIN 1;            
1219:  sd4y-A  4.1  7.7  111  1129    6   MOLECULE: HERMANSKY-PUDLAK SYNDROME 5 PROTEIN;                       
1220:  q3tl-A  4.1  4.8  119  1400    3   MOLECULE: DYNEIN HEAVY CHAIN 6, AXONEMAL;                            
1221:  wy8k-A  4.1  9.6   91  1400   12   MOLECULE: FIBROUS SHEATH-INTERACTING PROTEIN 2;                      
1222:  e3ck-A  4.1  3.8  106  1400    8   MOLECULE: PROBABLE E3 UBIQUITIN-PROTEIN LIGASE HERC1;                
1223:  s8ab-A  4.1 15.3   94  1909    7   MOLECULE: PLEXIN-B3;                                                 
1224:  o2gb-A  4.1 12.5   89  1201    6   MOLECULE: LYSOSOMAL-TRAFFICKING REGULATOR;                           
1225:  jmz6-A  4.1  2.9   58   138    7   MOLECULE: PUTATIVE TRANSMEMBRANE PROTEIN 75;                         
1226:  b5mk-A  4.1  5.1   95  1701    5   MOLECULE: T-LYMPHOMA INVASION AND METASTASIS-INDUCING PROTE          
1227:  dfo5-A  4.1 10.4  108  1400    6   MOLECULE: CILIA- AND FLAGELLA-ASSOCIATED PROTEIN 46;                 
1228:  q4ig-A  4.1 11.1   96  1400   11   MOLECULE: RYANODINE RECEPTOR 1;                                      
1229:  gu7a-A  4.1  4.0  103  1400    6   MOLECULE: RYANODINE RECEPTOR 3;                                      
1230:  sof5-A  4.1  6.2  104  1400    8   MOLECULE: MIDASIN;                                                   
1231:  rhm8-A  4.1  4.7  106   690    8   MOLECULE: ADHESION G PROTEIN-COUPLED RECEPTOR L4;                    
1232:  y1xk-A  4.1  4.8  123  1400    2   MOLECULE: DYNEIN HEAVY CHAIN 6, AXONEMAL;                            
1233:  qpl7-A  4.1  4.3   94   941    4   MOLECULE: ENDOPLASMIC RETICULUM AMINOPEPTIDASE 1;                    
1234:  a7ks-A  4.1 22.1   81   745    9   MOLECULE: CYTOSKELETON-ASSOCIATED PROTEIN 2-LIKE;                    
1235:  hr3n-A  4.1  4.8  141  2303    5   MOLECULE: ADENOMATOUS POLYPOSIS COLI PROTEIN 2;                      
1236:  t7mk-A  4.1  5.1  146  1400    4   MOLECULE: UBIQUITIN CARBOXYL-TERMINAL HYDROLASE 34;                  
1237:  k1yr-A  4.1  5.3   76  1308    9   MOLECULE: LIMBIN;                                                    
1238:  y8kf-A  4.0  3.9  117   941    7   MOLECULE: CILIA- AND FLAGELLA-ASSOCIATED PROTEIN 69;                 
1239:  agc8-A  4.0  4.4  154  1400    8   MOLECULE: PROTEIN FURRY HOMOLOG-LIKE;                                
1240:  nxj6-A  4.0  3.7  132   536    5   MOLECULE: FANCONI ANEMIA GROUP E PROTEIN;                            
1241:  sn5a-A  4.0  4.4  129  1400    5   MOLECULE: WD REPEAT AND FYVE DOMAIN-CONTAINING PROTEIN 3;            
1242:  tdi4-A  4.0  4.9  120   379    8   MOLECULE: PROTEIN FARNESYLTRANSFERASE/GERANYLGERANYLTRANSFE          
1243:  j2ew-A  4.0  3.5  115  1400    3   MOLECULE: APOLIPOPROTEIN B-100;                                      
1244:  on3c-A  4.0  3.4  124  1068    5   MOLECULE: DISHEVELED-ASSOCIATED ACTIVATOR OF MORPHOGENESIS           
1245:  r3fc-A  4.0  4.1  118   710    7   MOLECULE: FAST KINASE DOMAIN-CONTAINING PROTEIN 2, MITOCHON          
1246:  krp5-A  4.0  7.5  119   292    8   MOLECULE: ZINC FINGERS AND HOMEOBOXES PROTEIN 1, ISOFORM 2;          
1247:  vsw1-A  4.0  4.4  124   925    6   MOLECULE: NUCLEAR PORE COMPLEX PROTEIN NUP107;                       
1248:  s6xo-A  4.0  4.2  117  1400    7   MOLECULE: NIPPED-B-LIKE PROTEIN;                                     
1249:  f9mu-A  4.0  3.9  121   962   10   MOLECULE: GENERAL VESICULAR TRANSPORT FACTOR P115;                   
1250:  qa3j-A  4.0  6.9   91   153    5   MOLECULE: ORM1-LIKE PROTEIN 2;                                       
1251:  e2oj-A  4.0  5.4   90   288    6   MOLECULE: SYNTAXIN-1B;                                               
1252:  c6jq-A  4.0  3.7   84   475   11   MOLECULE: ADENYLYL CYCLASE-ASSOCIATED PROTEIN 1;                     
1253:  lf4i-A  4.0  8.8  101   664    7   MOLECULE: E3 UBIQUITIN-PROTEIN LIGASE RNF139;                        
1254:  x0pz-A  4.0  6.3   85   809   14   MOLECULE: WASP HOMOLOG-ASSOCIATED PROTEIN WITH ACTIN, MEMBR          
1255:  o9gh-A  4.0 11.6   96  2033    7   MOLECULE: ENVOPLAKIN;                                                
1256:  qkm9-A  4.0  3.0   66   501    6   MOLECULE: ACETYLCHOLINE RECEPTOR SUBUNIT BETA;                       
1257:  dns9-A  4.0  4.4  116   222    7   MOLECULE: MIF4G DOMAIN-CONTAINING PROTEIN;                           
1258:  ajg2-A  4.0  9.4   80   437    1   MOLECULE: RGM DOMAIN FAMILY MEMBER B;                                
1259:  t7rf-A  4.0  5.8  106  1400   10   MOLECULE: DYNEIN HEAVY CHAIN DOMAIN-CONTAINING PROTEIN 1;            
1260:  hqi5-A  4.0  5.1  126  1400    9   MOLECULE: MIDASIN;                                                   
1261:  kba8-A  4.0 12.1   78   761    6   MOLECULE: BMP/RETINOIC ACID-INDUCIBLE NEURAL-SPECIFIC PROTE          
1262:  j8mu-A  4.0 11.3  108  1400    4   MOLECULE: TRIPLE FUNCTIONAL DOMAIN PROTEIN;                          
1263:  egp4-A  4.0 11.5   85  1519    7   MOLECULE: RHO GUANINE NUCLEOTIDE EXCHANGE FACTOR 40;                 
1264:  tv2m-A  4.0  7.4   94  1400    2   MOLECULE: NESPRIN-1;                                                 
1265:  w4yx-A  4.0 10.8   90   530    6   MOLECULE: PC4 AND SFRS1-INTERACTING PROTEIN;                         
1266:  l4dd-A  4.0 19.0   80   795   11   MOLECULE: TBC1 DOMAIN FAMILY MEMBER 5;                               
1267:  j7rx-A  4.0  7.9   83   360    2   MOLECULE: BLOOD VESSEL EPICARDIAL SUBSTANCE;                         
1268:  rbo8-A  4.0  4.7   89   293   10   MOLECULE: PROTEIN YIF1A;                                             
1269:  wg1s-A  4.0  7.8   60   242    7   MOLECULE: HAIRY AND ENHANCER OF SPLIT-RELATED PROTEIN HELT;          
1270:  wfq3-A  4.0  4.4  106   431    7   MOLECULE: EUKARYOTIC TRANSLATION INITIATION FACTOR 5;                
1271:  nhv9-A  4.0  3.5   91   150    9   MOLECULE: CYTOCHROME C OXIDASE SUBUNIT 5A, MITOCHONDRIAL;            
1272:  pn6n-A  4.0  9.3   75   388    7   MOLECULE: DNAJ HOMOLOG SUBFAMILY C MEMBER 28;                        
1273:  ymm9-A  4.0  9.5   84  1400   10   MOLECULE: E3 UBIQUITIN-PROTEIN LIGASE RNF213;                        
1274:  fke3-A  4.0 10.1   71   137    1   MOLECULE: RESPIRASOME COMPLEX ASSEMBLY FACTOR 1;                     
1275:  pk6f-A  4.0  4.7  119   719    8   MOLECULE: MAESTRO HEAT-LIKE REPEAT-CONTAINING PROTEIN FAMIL          
1276:  wn0z-A  4.0 14.3   78   834    3   MOLECULE: ARF-GAP WITH COILED-COIL, ANK REPEAT AND PH DOMAI          
1277:  pfl2-A  4.0  8.5  127  2226    6   MOLECULE: ROTATIN;                                                   
1278:  kfb5-A  4.0  3.9  144  1400    5   MOLECULE: NEUROBEACHIN-LIKE PROTEIN 2;                               
1279:  x4pn-A  4.0  9.4   92  1400    7   MOLECULE: VACUOLAR PROTEIN SORTING-ASSOCIATED PROTEIN 13D;           
1280:  dwl5-A  4.0  9.1   89  1551    8   MOLECULE: DUAL OXIDASE 1;                                            
1281:  jio4-A  4.0 11.4  105  1400    8   MOLECULE: MICROTUBULE-ACTIN CROSS-LINKING FACTOR 1, ISOFORM          
1282:  j5lk-A  4.0 14.8   77  1129   12   MOLECULE: ARF-GAP WITH SH3 DOMAIN, ANK REPEAT AND PH DOMAIN          
1283:  rj2w-A  4.0 11.9  114  1855    3   MOLECULE: UNCONVENTIONAL MYOSIN-VA;                                  
1284:  fft9-A  4.0  8.5   72   690    4   MOLECULE: F-BAR AND DOUBLE SH3 DOMAINS PROTEIN 1;                    
1285:  nl0l-A  4.0  4.9   92   257    7   MOLECULE: PROTEIN YIPF5;                                             
1286:  spu7-A  4.0  3.9   94  1159    6   MOLECULE: WASH COMPLEX SUBUNIT 5;                                    
1287:  oxr2-A  4.0  5.0  100  1400    5   MOLECULE: DYNEIN HEAVY CHAIN DOMAIN-CONTAINING PROTEIN 1;            
1288:  mim9-A  4.0  3.8   70   657    4   MOLECULE: TRANSMEMBRANE PROTEIN 232;                                 
1289:  ivw6-A  4.0 10.9  111  1133    3   MOLECULE: TRAFFICKING PROTEIN PARTICLE COMPLEX SUBUNIT 11;           
1290:  lfh8-A  4.0  5.9   94  1462   10   MOLECULE: DNA POLYMERASE ALPHA CATALYTIC SUBUNIT;                    
1291:  ll1x-A  4.0  6.4   87   346    9   MOLECULE: MELANOMA-ASSOCIATED ANTIGEN B4;                            
1292:  n4yk-A  4.0  4.4   69   249    6   MOLECULE: SYNTAXIN-10;                                               
1293:  opj2-A  4.0  8.7  134  1812    6   MOLECULE: PROTEIN VIRILIZER HOMOLOG;                                 
1294:  w6hz-A  4.0 11.6  100  1210    2   MOLECULE: AF4/FMR2 FAMILY MEMBER 1;                                  
1295:  jp1i-A  4.0  4.4  118   323    6   MOLECULE: CYFIP-RELATED RAC1 INTERACTOR A;                           
1296:  n8pl-A  4.0 12.2  102   477    6   MOLECULE: D(1B) DOPAMINE RECEPTOR;                                   
1297:  yqz3-A  4.0 11.4   61   669    7   MOLECULE: AMILORIDE-SENSITIVE SODIUM CHANNEL SUBUNIT ALPHA;          
1298:  vxr3-A  4.0  3.6   85   689    7   MOLECULE: ARMADILLO-LIKE HELICAL DOMAIN-CONTAINING PROTEIN           
1299:  p0ti-A  4.0 13.2   93  1400    9   MOLECULE: DYNEIN HEAVY CHAIN 14, AXONEMAL;                           
1300:  n9ha-A  4.0  6.8  101   866    5   MOLECULE: N-ALPHA-ACETYLTRANSFERASE 15, NATA AUXILIARY SUBU          
1301:  ht8r-A  4.0  2.7   59   917   12   MOLECULE: SMOOTHELIN;                                                
1302:  rum9-A  4.0  5.2   92   312   12   MOLECULE: RIBONUCLEASE H2 SUBUNIT B;                                 
1303:  erm5-A  4.0  4.1  148  2465   10   MOLECULE: PROTEIN DOPEY-1;                                           
1304:  h1yk-A  4.0  6.4   70   467    1   MOLECULE: GAMMA-AMINOBUTYRIC ACID RECEPTOR SUBUNIT RHO-3;            
1305:  q6ky-A  4.0  3.6  124   404    8   MOLECULE: SAC3 DOMAIN-CONTAINING PROTEIN 1;                          
1306:  hm7j-A  4.0  4.0   92   951    7   MOLECULE: WD REPEAT-CONTAINING PROTEIN 36;                           
1307:  pe1r-A  4.0  9.3   87   301    9   MOLECULE: TRANSCRIPTION ELONGATION FACTOR A PROTEIN 1;               
1308:  vyn9-A  4.0  3.2   62  1617    8   MOLECULE: ATP-BINDING CASSETTE SUB-FAMILY A MEMBER 6;                
1309:  g1sn-A  4.0  4.2   83  1400    4   MOLECULE: DYNEIN HEAVY CHAIN 6, AXONEMAL;                            
1310:  wwn2-A  4.0  9.4   87   874    7   MOLECULE: ADHESION G-PROTEIN COUPLED RECEPTOR D1;                    
1311:  n9po-A  4.0  6.1   98  1462   10   MOLECULE: INTRAFLAGELLAR TRANSPORT PROTEIN 140 HOMOLOG;              
1312:  o2qr-A  4.0  7.1   67   647    6   MOLECULE: ACID-SENSING ION CHANNEL 4;                                
1313:  h7uh-A  4.0  4.8  159  1208    7   MOLECULE: PROTEIN TIMELESS HOMOLOG;                                  
1314:  bhk8-A  4.0 12.0  113   750    5   MOLECULE: PROTEIN O-MANNOSYL-TRANSFERASE 2;                          
1315:  ea9r-A  4.0  4.5  139  1400   11   MOLECULE: PROTEIN UNC-80 HOMOLOG;                                    
1316:  bl4l-A  4.0 11.4   88  1400    7   MOLECULE: DESMOPLAKIN;                                               
1317:  s3vk-A  4.0  3.6   99   402    6   MOLECULE: PROTEIN PRENYLTRANSFERASE ALPHA SUBUNIT REPEAT-CO          
1318:  nss8-A  4.0  9.6   97  1400    4   MOLECULE: CILIOGENESIS AND PLANAR POLARITY EFFECTOR 1;               
1319:  pck5-A  4.0 15.9   99   461    7   MOLECULE: PHOSPHATIDATE CYTIDYLYLTRANSFERASE 1;                      
1320:  eom8-A  4.0  3.0   64   736    5   MOLECULE: ZINC FINGER CCCH DOMAIN-CONTAINING PROTEIN 14;             
1321:  q1pn-A  4.0  3.9  114   525    5   MOLECULE: BTB/POZ DOMAIN-CONTAINING PROTEIN 2;                       
1322:  e1oq-A  4.0  2.9   72   294   10   MOLECULE: UNCHARACTERIZED PROTEIN C8ORF74;                           
1323:  zkr4-A  4.0  4.0  124   475    5   MOLECULE: ATAXIN-10;                                                 
1324:  f0hv-A  4.0  5.7   91  1311    4   MOLECULE: AF4/FMR2 FAMILY MEMBER 2;                                  
1325:  cdh2-A  4.0 12.7   89   324    6   MOLECULE: OLFACTORY RECEPTOR 5AS1;                                   
1326:  n0ji-A  4.0  9.1   77   798    6   MOLECULE: SODIUM/HYDROGEN EXCHANGER 4;                               
1327:  zsy5-A  4.0  6.7   88  1400    5   MOLECULE: BACULOVIRAL IAP REPEAT-CONTAINING PROTEIN 6;               
1328:  lks2-A  4.0  3.3   58   860   19   MOLECULE: TRANSFORMING GROWTH FACTOR-BETA RECEPTOR-ASSOCIAT          
1329:  ge8i-A  4.0  4.9   75   189    8   MOLECULE: CANCER/TESTIS ANTIGEN FAMILY 45 MEMBER A8;                 
1330:  ql4c-A  4.0  3.4   73   649   10   MOLECULE: SODIUM/NUCLEOSIDE COTRANSPORTER 1;                         
1331:  n4ab-A  4.0  4.4  139  1400    6   MOLECULE: E3 UBIQUITIN-PROTEIN LIGASE HERC2;                         
1332:  z7kt-A  4.0 10.4  101   804    7   MOLECULE: SET AND MYND DOMAIN-CONTAINING PROTEIN 4;                  
1333:  cy7z-A  4.0  5.6  128  1173   10   MOLECULE: SMC5-SMC6 COMPLEX LOCALIZATION FACTOR PROTEIN 2;           
1334:  fpi4-A  4.0  7.9  113  1077   12   MOLECULE: RAP GUANINE NUCLEOTIDE EXCHANGE FACTOR 1;                  
1335:  ejg8-A  4.0 14.3   61  1035   10   MOLECULE: POTASSIUM-TRANSPORTING ATPASE ALPHA CHAIN 1;               
1336:  u0cz-A  4.0  3.8   89  1094   12   MOLECULE: TRANSPORT AND GOLGI ORGANIZATION PROTEIN 6 HOMOLO          
1337:  c7qy-A  4.0  9.9   81   887    4   MOLECULE: INTEGRATOR COMPLEX SUBUNIT 6;                              
1338:  n2pm-A  4.0  5.0   93  1400    5   MOLECULE: CILIA- AND FLAGELLA-ASSOCIATED PROTEIN 54;                 
1339:  isn3-A  4.0  4.3  130  1400    5   MOLECULE: LIPOPOLYSACCHARIDE-RESPONSIVE AND BEIGE-LIKE ANCH          
1340:  s6id-A  4.0 14.9  108   368    7   MOLECULE: SNRNA-ACTIVATING PROTEIN COMPLEX SUBUNIT 1;                
1341:  t3pe-A  4.0  4.1  110  1400    7   MOLECULE: RYANODINE RECEPTOR 2;                                      
1342:  kde2-A  4.0  3.7   61   744   18   MOLECULE: CCR4-NOT TRANSCRIPTION COMPLEX SUBUNIT 10;                 
1343:  i9yw-A  4.0  6.2   78   712    6   MOLECULE: TIR DOMAIN-CONTAINING ADAPTER MOLECULE 1;                  
1344:  sy3t-A  4.0  4.0  109  1775    7   MOLECULE: STEREOCILIN;                                               
1345:  vd4n-A  4.0  7.1   99  1400    6   MOLECULE: POLYCYSTIN-1;                                              
1346:  np9a-A  4.0  5.0  103   914    7   MOLECULE: EUKARYOTIC TRANSLATION INITIATION FACTOR 3 SUBUNI          
1347:  r7nd-A  4.0  8.2   98   491    5   MOLECULE: COP9 SIGNALOSOME COMPLEX SUBUNIT 1;                        
1348:  g5nw-A  4.0  8.2   92   725    5   MOLECULE: N-ALPHA-ACETYLTRANSFERASE 35, NATC AUXILIARY SUBU          
1349:  iva0-A  4.0 11.5   76   700    4   MOLECULE: PENTATRICOPEPTIDE REPEAT-CONTAINING PROTEIN 1,             
1350:  b2kb-A  4.0  9.4   98  1026   15   MOLECULE: HEAT REPEAT-CONTAINING PROTEIN 4;                          
1351:  ii0k-A  3.9  6.2   85   381    5   MOLECULE: PENTRAXIN-RELATED PROTEIN PTX3;                            
1352:  kkp1-A  3.9  5.3  117   777    6   MOLECULE: HEPATOCYTE GROWTH FACTOR-REGULATED TYROSINE KINAS          
1353:  n5wj-A  3.9  3.8  113  1214    5   MOLECULE: CADHERIN EGF LAG SEVEN-PASS G-TYPE RECEPTOR 1;             
1354:  fh0o-A  3.9  4.4  116   622   11   MOLECULE: TAF6-LIKE RNA POLYMERASE II P300/CBP-ASSOCIATED F          
1355:  oe9t-A  3.9  3.8  107  1214    4   MOLECULE: TRANSIENT RECEPTOR POTENTIAL CATION CHANNEL SUBFA          
1356:  bti7-A  3.9 10.1   84  1400    7   MOLECULE: UTROPHIN;                                                  
1357:  bf1t-A  3.9  2.2   65  1400    5   MOLECULE: NESPRIN-2;                                                 
1358:  rmk9-A  3.9  8.5  104   738    4   MOLECULE: CONSERVED OLIGOMERIC GOLGI COMPLEX SUBUNIT 2;              
1359:  ut8a-A  3.9 12.0   83  1400    5   MOLECULE: CYTOPLASMIC DYNEIN 1 HEAVY CHAIN 1;                        
1360:  ot3o-A  3.9  4.2  121   622    8   MOLECULE: UNCHARACTERIZED PROTEIN C12ORF56;                          
1361:  z9fi-A  3.9  6.7  103  1400   11   MOLECULE: RYANODINE RECEPTOR 2;                                      
1362:  sn1s-A  3.9 12.4  101   543    8   MOLECULE: PROTEIN GPR108;                                            
1363:  aze7-A  3.9  7.8  111   770    8   MOLECULE: SIGNAL TRANSDUCER AND ACTIVATOR OF TRANSCRIPTION           
1364:  phx0-A  3.9  3.4   87  1139    5   MOLECULE: SOLUTE CARRIER FAMILY 12 MEMBER 5;                         
1365:  imu5-A  3.9  9.8   90   519    9   MOLECULE: SORTING NEXIN-2;                                           
1366:  u6og-A  3.9  4.1  116  1400    6   MOLECULE: APOLIPOPROTEIN B-100;                                      
1367:  h5ze-A  3.9  3.4  115  1400    7   MOLECULE: E3 UBIQUITIN-PROTEIN LIGASE MYCBP2;                        
1368:  ar0p-A  3.9  4.7   64   433    6   MOLECULE: APOLIPOPROTEIN L5;                                         
1369:  so8d-A  3.9  8.6   86   898   10   MOLECULE: SERINE/THREONINE-PROTEIN KINASE TAO3;                      
1370:  ao7n-A  3.9  3.8   72   823   10   MOLECULE: ADHESION G PROTEIN-COUPLED RECEPTOR E2;                    
1371:  m8cx-A  3.9 12.5   80  1423   11   MOLECULE: PROTEIN PHOSPHATASE SLINGSHOT HOMOLOG 2;                   
1372:  mf7c-A  3.9  4.0   68  1400    6   MOLECULE: CYTOPLASMIC DYNEIN 1 HEAVY CHAIN 1;                        
1373:  h9qe-A  3.9 10.9   79   758    6   MOLECULE: MICOS COMPLEX SUBUNIT MIC60;                               
1374:  b0ek-A  3.9  7.3  136  1400    5   MOLECULE: PROTEIN FURRY HOMOLOG;                                     
1375:  yi6b-A  3.9 10.9   72   211    8   MOLECULE: BAG FAMILY MOLECULAR CHAPERONE REGULATOR 2;                
1376:  m6yh-A  3.9  5.4  136  1400    7   MOLECULE: SERINE-PROTEIN KINASE ATM;                                 
1377:  k1et-A  3.9 16.9   93  1400    5   MOLECULE: PIEZO-TYPE MECHANOSENSITIVE ION CHANNEL COMPONENT          
1378:  f7lo-A  3.9  9.3   87   490    8   MOLECULE: LIMB REGION 1 PROTEIN HOMOLOG;                             
1379:  ux5d-A  3.9  6.9   82   886    5   MOLECULE: ADHESION G PROTEIN-COUPLED RECEPTOR E1;                    
1380:  p2ku-A  3.9 13.9   79   818    6   MOLECULE: RHO GTPASE-ACTIVATING PROTEIN 44;                          
1381:  ie0t-A  3.9  2.3   49   288    6   MOLECULE: OTU DOMAIN-CONTAINING PROTEIN 6A;                          
1382:  sml8-A  3.9 11.8   88   871    5   MOLECULE: TRANSIENT RECEPTOR POTENTIAL CATION CHANNEL SUBFA          
1383:  a3kh-A  3.9  7.2   86   142    2   MOLECULE: NEURITIN;                                                  
1384:  s1mr-A  3.9 14.3   78   552    8   MOLECULE: BRAIN-SPECIFIC ANGIOGENESIS INHIBITOR 1-ASSOCIATE          
1385:  sd2r-A  3.9  7.3   92   294    7   MOLECULE: SYNTAXIN-19;                                               
1386:  pof0-A  3.9 13.3  112   595    5   MOLECULE: SORTING NEXIN-9;                                           
1387:  t3bc-A  3.9 14.3   79  1302    5   MOLECULE: ASTROTACTIN-1;                                             
1388:  mvm7-A  3.9  5.9  100   650    8   MOLECULE: MYOTUBULARIN-RELATED PROTEIN 14;                           
1389:  bf6h-A  3.9  8.9   92  1400    3   MOLECULE: SPECTRIN BETA CHAIN, NON-ERYTHROCYTIC 5;                   
1390:  po6d-A  3.9  3.5  116   669    9   MOLECULE: PROTEIN FEM-1 HOMOLOG A;                                   
1391:  zc9j-A  3.9  9.7   88  2266    7   MOLECULE: PROTEIN ELYS;                                              
1392:  gqn3-A  3.9 12.6  103  1400    4   MOLECULE: NESPRIN-1;                                                 
1393:  h5zl-A  3.9  4.5  148  1400   10   MOLECULE: PROTEIN UNC-80 HOMOLOG;                                    
1394:  q7vc-A  3.9 12.6   87  1400    7   MOLECULE: NESPRIN-2;                                                 
1395:  i2pa-A  3.9 11.2  110   710    5   MOLECULE: INTEGRATOR COMPLEX SUBUNIT 10;                             
1396:  v6so-A  3.9  4.7  141  1400    7   MOLECULE: UBIQUITIN CARBOXYL-TERMINAL HYDROLASE 34;                  
1397:  nky9-A  3.9  5.7   59   674   10   MOLECULE: FIDGETIN-LIKE PROTEIN 1;                                   
1398:  upg8-A  3.9  4.6   92   492    2   MOLECULE: PROGRESSIVE ANKYLOSIS PROTEIN HOMOLOG;                     
1399:  t5ot-A  3.9  8.3   87   128    3   MOLECULE: TRANSMEMBRANE PROTEIN 244;                                 
1400:  i0qm-A  3.9  3.2   92  1400   11   MOLECULE: E3 UBIQUITIN-PROTEIN LIGASE MYCBP2;                        
1401:  li4a-A  3.9  6.1  105  1274    3   MOLECULE: SPECTRIN BETA CHAIN, NON-ERYTHROCYTIC 5;                   
1402:  mt1g-A  3.9 15.8   96   433    2   MOLECULE: N-LYSINE METHYLTRANSFERASE SMYD2;                          
1403:  qi2m-A  3.9 10.6  105   622   10   MOLECULE: FANCONI ANEMIA GROUP G PROTEIN;                            
1404:  ih9i-A  3.9  5.1  139  1400    7   MOLECULE: CILIA- AND FLAGELLA-ASSOCIATED PROTEIN 54;                 
1405:  a2mu-A  3.9 10.0   94   416    5   MOLECULE: BIFUNCTIONAL PEPTIDASE AND ARGINYL-HYDROXYLASE JM          
1406:  iv9i-A  3.9  4.5  141  1400    8   MOLECULE: LYSOSOMAL-TRAFFICKING REGULATOR;                           
1407:  qot4-A  3.9  4.8   98  1102    8   MOLECULE: PHOSPHATIDYLINOSITOL 4,5-BISPHOSPHATE 3-KINASE CA          
1408:  q6tx-A  3.9  3.2   80  1437    9   MOLECULE: MULTIDRUG RESISTANCE-ASSOCIATED PROTEIN 5;                 
1409:  pra4-A  3.9 13.5   84   904    7   MOLECULE: UNCHARACTERIZED PROTEIN C3ORF20;                           
1410:  g0cv-A  3.9  4.1  132   449    8   MOLECULE: UNCHARACTERIZED PROTEIN C7ORF26;                           
1411:  dx6o-A  3.9  4.4  111  1199    7   MOLECULE: TRANSCRIPTION INITIATION FACTOR TFIID SUBUNIT 2;           
1412:  t3ml-A  3.9 15.5  101   443    9   MOLECULE: PROTOHEME IX FARNESYLTRANSFERASE, MITOCHONDRIAL;           
1413:  bt6q-A  3.9  4.2  136  1400    7   MOLECULE: RYANODINE RECEPTOR 1;                                      
1414:  vpf8-A  3.9  8.2   98   589    8   MOLECULE: TAF5-LIKE RNA POLYMERASE II P300/CBP-ASSOCIATED F          
1415:  iq6g-A  3.9  4.1   99   919    5   MOLECULE: PERIODIC TRYPTOPHAN PROTEIN 2 HOMOLOG;                     
1416:  ss6s-A  3.9 11.4   98  1400   11   MOLECULE: DYNEIN HEAVY CHAIN 8, AXONEMAL;                            
1417:  uzd3-A  3.9  3.5   66   690    8   MOLECULE: BILE ACYL-COA SYNTHETASE;                                  
1418:  zk1z-A  3.9  3.6  111   849    8   MOLECULE: SERINE/THREONINE-PROTEIN PHOSPHATASE 4 REGULATORY          
1419:  r2kd-A  3.9  7.9   83   309    7   MOLECULE: TASTE RECEPTOR TYPE 2 MEMBER 20;                           
1420:  m7wh-A  3.9  3.1   67   926   10   MOLECULE: SPERM-ASSOCIATED ANTIGEN 1;                                
1421:  mfb5-A  3.9 14.9   83  1400    1   MOLECULE: DYNEIN HEAVY CHAIN 7, AXONEMAL;                            
1422:  xjh6-A  3.9 11.1   86   642    5   MOLECULE: SEC1 FAMILY DOMAIN-CONTAINING PROTEIN 1;                   
1423:  h6gy-A  3.9 13.0   88   645    5   MOLECULE: SODIUM/HYDROGEN EXCHANGER 9;                               
1424:  ixo7-A  3.9  4.6  132  1400    8   MOLECULE: SMALL SUBUNIT PROCESSOME COMPONENT 20 HOMOLOG;             
1425:  n2cg-A  3.9  4.7  100  1004    7   MOLECULE: HERMANSKY-PUDLAK SYNDROME 3 PROTEIN;                       
1426:  dk0m-A  3.9  3.8   92  1401    7   MOLECULE: ENHANCER OF MRNA-DECAPPING PROTEIN 4;                      
1427:  n5yl-A  3.9  4.4  105   621    2   MOLECULE: KELCH-LIKE PROTEIN 40;                                     
1428:  dqw7-A  3.9 19.8   86  1400    7   MOLECULE: DYNEIN HEAVY CHAIN 11, AXONEMAL;                           
1429:  zbz3-A  3.9  5.1   96   800    7   MOLECULE: TRANSCRIPTION INITIATION FACTOR TFIID SUBUNIT 5;           
1430:  vp6n-A  3.9  3.4   54   491    9   MOLECULE: KATANIN P60 ATPASE-CONTAINING SUBUNIT A1;                  
1431:  m6tj-A  3.9 16.5   85  1400    7   MOLECULE: ATP-BINDING CASSETTE SUB-FAMILY A MEMBER 13;               
1432:  rsc3-A  3.9 12.8   84  1400   10   MOLECULE: PROTEIN FURRY HOMOLOG;                                     
1433:  oqx9-A  3.9  9.9   82   469    4   MOLECULE: TETRATRICOPEPTIDE REPEAT PROTEIN 38;                       
1434:  jjb4-A  3.9  6.8   99   864   10   MOLECULE: N-ALPHA-ACETYLTRANSFERASE 16, NATA AUXILIARY SUBU          
1435:  od2c-A  3.9  4.0  119  1447    8   MOLECULE: ADHESION G PROTEIN-COUPLED RECEPTOR L3;                    
1436:  jyt6-A  3.9  5.7   82   570   10   MOLECULE: CYTOCHROME B-245 HEAVY CHAIN;                              
1437:  dhx1-A  3.9  5.3   76   747    5   MOLECULE: PROTEIN O-MANNOSYL-TRANSFERASE 1;                          
1438:  ooz4-A  3.9  3.2   66   493    3   MOLECULE: ACETYLCHOLINE RECEPTOR SUBUNIT EPSILON;                    
1439:  nb3i-A  3.9  4.4  110  1400    8   MOLECULE: RYANODINE RECEPTOR 2;                                      
1440:  sc2c-A  3.9  5.7  128  1400    4   MOLECULE: PROBABLE E3 UBIQUITIN-PROTEIN LIGASE HECTD4;               
1441:  vr1s-A  3.9  2.9   62  1085   11   MOLECULE: MITOTIC CHECKPOINT SERINE/THREONINE-PROTEIN KINAS          
1442:  yrb8-A  3.9  5.1  112  1400    8   MOLECULE: E3 UBIQUITIN-PROTEIN LIGASE UBR5;                          
1443:  nh7k-A  3.9  7.1   82   672    9   MOLECULE: DIACYLGLYCEROL LIPASE-BETA;                                
1444:  l6do-A  3.9 12.7   79   796    9   MOLECULE: NUCLEAR GTPASE SLIP-GC;                                    
1445:  pge1-A  3.9  2.9   58    78    7   MOLECULE: SMALL INTEGRAL MEMBRANE PROTEIN 10-LIKE PROTEIN 2          
1446:  dt4q-A  3.9  5.3  110  1104   10   MOLECULE: TRANSIENT RECEPTOR POTENTIAL CATION CHANNEL SUBFA          
1447:  hme7-A  3.9  7.5   92   542    9   MOLECULE: EXCITATORY AMINO ACID TRANSPORTER 1;                       
1448:  yg1c-A  3.9  3.9  129  1400    9   MOLECULE: UBIQUITIN CARBOXYL-TERMINAL HYDROLASE 34;                  
1449:  lx1n-A  3.9  8.0   74   133    9   MOLECULE: TRANSMEMBRANE PROTEIN 60;                                  
1450:  z8yx-A  3.9  4.2   97  1400   15   MOLECULE: DYNEIN HEAVY CHAIN DOMAIN-CONTAINING PROTEIN 1;            
1451:  qj9a-A  3.9 26.2   83  1400   10   MOLECULE: FIBROUS SHEATH-INTERACTING PROTEIN 2;                      
1452:  wy6d-A  3.9  3.6  105   616   10   MOLECULE: KELCH-LIKE PROTEIN 36;                                     
1453:  vd1q-A  3.9  5.0   89   832    3   MOLECULE: VACUOLAR PROTEIN SORTING-ASSOCIATED PROTEIN 53 HO          
1454:  hiv4-A  3.9  4.3  127   521   13   MOLECULE: IMPORTIN SUBUNIT ALPHA-3;                                  
1455:  ucl7-A  3.9  4.7  112  1359    3   MOLECULE: NPC1-LIKE INTRACELLULAR CHOLESTEROL TRANSPORTER 1          
1456:  j3xc-A  3.9  3.4   58  1400    3   MOLECULE: DYNEIN HEAVY CHAIN 8, AXONEMAL;                            
1457:  ff3v-A  3.9  9.9   90  1400   11   MOLECULE: TRIPLE FUNCTIONAL DOMAIN PROTEIN;                          
1458:  eyg9-A  3.9  3.3   65   505    8   MOLECULE: NEURONAL ACETYLCHOLINE RECEPTOR SUBUNIT ALPHA-3;           
1459:  huc6-A  3.8  4.1  148  1859   11   MOLECULE: GOLGI-SPECIFIC BREFELDIN A-RESISTANCE GUANINE NUC          
1460:  s2ga-A  3.8  4.1  110  2564    6   MOLECULE: HISTONE-LYSINE N-METHYLTRANSFERASE SETD2;                  
1461:  i8vp-A  3.8  3.7  119  1400   10   MOLECULE: CILIA- AND FLAGELLA-ASSOCIATED PROTEIN 54;                 
1462:  yr0a-A  3.8  3.7  112   719    6   MOLECULE: NUCLEOLAR PROTEIN 11;                                      
1463:  sq0p-A  3.8  4.5  130   765    4   MOLECULE: PROTEIN FAM160B1;                                          
1464:  p4na-A  3.8 17.2   73   517    5   MOLECULE: ACETYLCHOLINE RECEPTOR SUBUNIT GAMMA;                      
1465:  nxd1-A  3.8 12.9  107  1400    7   MOLECULE: NESPRIN-1;                                                 
1466:  io0t-A  3.8  6.1  100   530    5   MOLECULE: AARF DOMAIN-CONTAINING PROTEIN KINASE 1;                   
1467:  g3ov-A  3.8  7.2  111  1400    9   MOLECULE: DYNEIN HEAVY CHAIN 5, AXONEMAL;                            
1468:  e4ap-A  3.8 11.2  109  1400    6   MOLECULE: NESPRIN-2;                                                 
1469:  q8vf-A  3.8  8.4   81  1400    4   MOLECULE: DYNEIN HEAVY CHAIN 11, AXONEMAL;                           
1470:  ups5-A  3.8 11.9  100  1400    9   MOLECULE: NESPRIN-2;                                                 
1471:  x2js-A  3.8  4.9  148  1400    7   MOLECULE: E3 UBIQUITIN-PROTEIN LIGASE MYCBP2;                        
1472:  nuq1-A  3.8  3.9   92  1400    3   MOLECULE: DYNEIN HEAVY CHAIN 17, AXONEMAL;                           
1473:  mfo0-A  3.8  4.6  152  1061    5   MOLECULE: NACHT, LRR AND PYD DOMAINS-CONTAINING PROTEIN 12;          
1474:  rag0-A  3.8 12.6  101  1400    5   MOLECULE: NESPRIN-1;                                                 
1475:  xwm9-A  3.8  3.7   51   106    8   MOLECULE: PUTATIVE PROTEIN LRRC37A5P;                                
1476:  oij9-A  3.8 10.4   57   482    5   MOLECULE: CLASS E BASIC HELIX-LOOP-HELIX PROTEIN 41;                 
1477:  eol9-A  3.8  3.7   97  1400    8   MOLECULE: PROTEIN UNC-80 HOMOLOG;                                    
1478:  xdx6-A  3.8 10.1  101  1400    6   MOLECULE: DESMOPLAKIN;                                               
1479:  nzb1-A  3.8  4.2  126  1400   13   MOLECULE: TPR AND ANKYRIN REPEAT-CONTAINING PROTEIN 1;               
1480:  z1em-A  3.8  5.6  105   457    7   MOLECULE: PEPTIDYL-PROLYL CIS-TRANS ISOMERASE FKBP5;                 
1481:  lb4r-A  3.8  5.7  104  1400    9   MOLECULE: DYNEIN HEAVY CHAIN DOMAIN-CONTAINING PROTEIN 1;            
1482:  k6se-A  3.8  7.4  114   670    9   MOLECULE: RHOPHILIN-1;                                               
1483:  n7mc-A  3.8  6.7  136  1054    7   MOLECULE: CCAAT/ENHANCER-BINDING PROTEIN ZETA;                       
1484:  h2zj-A  3.8  9.7   99   335    7   MOLECULE: SYNTAXIN-18;                                               
1485:  cka1-A  3.8  3.3   65   503    8   MOLECULE: LEM DOMAIN-CONTAINING PROTEIN 2;                           
1486:  c3aj-A  3.8  7.9  100  1400    4   MOLECULE: NESPRIN-2;                                                 
1487:  vg9z-A  3.8 14.3   76   906    9   MOLECULE: CATENIN ALPHA-1;                                           
1488:  bt8t-A  3.8  3.2   64   148    5   MOLECULE: RECEPTOR ACTIVITY-MODIFYING PROTEIN 1;                     
1489:  qwl5-A  3.8 11.0   79   350    8   MOLECULE: 26S PROTEASOME NON-ATPASE REGULATORY SUBUNIT 8;            
1490:  xrj9-A  3.8  7.1   87   594    3   MOLECULE: PROTEIN ZBED8;                                             
1491:  eea9-A  3.8  3.8  104  1400    5   MOLECULE: WD REPEAT-CONTAINING PROTEIN 87;                           
1492:  bz6o-A  3.8  6.7  111   586    6   MOLECULE: DNA-BINDING PROTEIN RFX8;                                  
1493:  ll3t-A  3.8 10.4   99   740   10   MOLECULE: ATP-BINDING CASSETTE SUB-FAMILY D MEMBER 2;                
1494:  x2pk-A  3.8  9.3  104   574    9   MOLECULE: SORTING NEXIN-33;                                          
1495:  l7gb-A  3.8  4.7   70   248   10   MOLECULE: CKLF-LIKE MARVEL TRANSMEMBRANE DOMAIN-CONTAINING           
1496:  a2sm-A  3.8  4.9   80   822    9   MOLECULE: DYNEIN REGULATORY COMPLEX PROTEIN 11;                      
1497:  osb9-A  3.8 14.9   83   152   10   MOLECULE: NINJURIN-1;                                                
1498:  v6xs-A  3.8  2.7   53   285    9   MOLECULE: VACUOLAR PROTEIN SORTING-ASSOCIATED PROTEIN 37B;           
1499:  tk1v-A  3.8 11.3   89  1400   10   MOLECULE: DYSTONIN;                                                  
1500:  ks5u-A  3.8  3.9   71   923    8   MOLECULE: KINASE SUPPRESSOR OF RAS 1;                                
1501:  w2wa-A  3.8  3.9   91  1379    5   MOLECULE: SACSIN;                                                    
1502:  dh8f-A  3.8  4.8   90  1400    8   MOLECULE: DYNEIN HEAVY CHAIN 9, AXONEMAL;                            
1503:  nsb8-A  3.8  8.4   95   306   11   MOLECULE: PROTEIN YIPF1;                                             
1504:  cho6-A  3.8  4.9  118   324    8   MOLECULE: CYFIP-RELATED RAC1 INTERACTOR B;                           
1505:  ss1q-A  3.8  4.3  126  1400    6   MOLECULE: E3 UBIQUITIN-PROTEIN LIGASE UBR4;                          
1506:  xyr1-A  3.8 15.0   96   569    6   MOLECULE: SPERMATOGENESIS-ASSOCIATED PROTEIN 16;                     
1507:  wc2m-A  3.8  8.9  115  1400   10   MOLECULE: LYSOSOMAL-TRAFFICKING REGULATOR;                           
1508:  khw4-A  3.8  9.8   79   762   11   MOLECULE: CENTROSOMAL PROTEIN OF 85 KDA;                             
1509:  k2rb-A  3.8 14.1   73   504    4   MOLECULE: PHOSPHATIDYLINOSITOL-GLYCAN BIOSYNTHESIS CLASS W           
1510:  ql6d-A  3.8  8.6   91  1400    4   MOLECULE: PLECTIN;                                                   
1511:  xhw6-A  3.8  4.9  107  1271   10   MOLECULE: DIACYLGLYCEROL KINASE KAPPA;                               
1512:  em1r-A  3.8 12.8   88   522    5   MOLECULE: STEROL O-ACYLTRANSFERASE 2;                                
1513:  iwb1-A  3.8 10.1   95  1400    8   MOLECULE: A-KINASE ANCHOR PROTEIN 9;                                 
1514:  e2wp-A  3.8  6.8  114  1177    9   MOLECULE: SODIUM/HYDROGEN EXCHANGER 10;                              
1515:  na1c-A  3.8  4.6   80  1400    6   MOLECULE: DYNEIN HEAVY CHAIN 14, AXONEMAL;                           
1516:  d8rf-A  3.8 11.7   96   462    8   MOLECULE: TRANSCRIPTION INITIATION FACTOR TFIID SUBUNIT 7-L          
1517:  w4bz-A  3.8 12.1   80   189    6   MOLECULE: TETRATRICOPEPTIDE REPEAT PROTEIN 36;                       
1518:  z7ul-A  3.8  2.9   50   868   10   MOLECULE: E3 UBIQUITIN-PROTEIN LIGASE TRIM71;                        
1519:  m1ba-A  3.8  3.6  117  1675    6   MOLECULE: CLATHRIN HEAVY CHAIN 1;                                    
1520:  uza3-A  3.8  9.5   77   249    5   MOLECULE: NADH DEHYDROGENASE [UBIQUINONE] FLAVOPROTEIN 2,            
1521:  k9ph-A  3.8  7.9  115   538   12   MOLECULE: 60 KDA SS-A/RO RIBONUCLEOPROTEIN;                          
1522:  t8kn-A  3.8  4.4  118  2677    5   MOLECULE: PROBABLE HELICASE SENATAXIN;                               
1523:  mp2c-A  3.8  5.7   92   747   14   MOLECULE: WD REPEAT-CONTAINING PROTEIN 91;                           
1524:  hgi5-A  3.8  4.9   94  1400    6   MOLECULE: MIDASIN;                                                   
1525:  gw1e-A  3.8  4.8   90  1400    6   MOLECULE: SACSIN;                                                    
1526:  ct6f-A  3.8  4.4  128   636    7   MOLECULE: NUCLEOLAR PROTEIN 9;                                       
1527:  y4au-A  3.8 13.2   86   941    6   MOLECULE: CGMP-DEPENDENT 3',5'-CYCLIC PHOSPHODIESTERASE;             
1528:  da1p-A  3.8 13.6   92   555    5   MOLECULE: GLYPICAN-6;                                                
1529:  d1jq-A  3.8  5.7   77   368    6   MOLECULE: NUCLEASE EXOG, MITOCHONDRIAL;                              
1530:  z1fo-A  3.8  4.3  114  1278    9   MOLECULE: CYTOPLASMIC FMR1-INTERACTING PROTEIN 2;                    
1531:  s8ue-A  3.8  4.9   76   706    9   MOLECULE: INTEGRATOR COMPLEX SUBUNIT 13;                             
1532:  nka0-A  3.8  9.6   87   212    3   MOLECULE: PEROXISOMAL MEMBRANE PROTEIN 4;                            
1533:  qt4v-A  3.8  4.7  123  1400    3   MOLECULE: CYTOPLASMIC DYNEIN 1 HEAVY CHAIN 1;                        
1534:  c0rw-A  3.8 11.9   91  2335    7   MOLECULE: PRE-MRNA-PROCESSING-SPLICING FACTOR 8;                     
1535:  ivm3-A  3.8  2.7   57   208   11   MOLECULE: CILIARY-ASSOCIATED CALCIUM-BINDING COILED-COIL PR          
1536:  oj4b-A  3.8  5.4  132  1400    5   MOLECULE: PROBABLE E3 UBIQUITIN-PROTEIN LIGASE HECTD4;               
1537:  e6pq-A  3.8  4.3  118   747    9   MOLECULE: PLAKOPHILIN-1;                                             
1538:  qa8t-A  3.8  8.7   95  1400    7   MOLECULE: DYNEIN HEAVY CHAIN 8, AXONEMAL;                            
1539:  d6eg-A  3.8 15.1   73  1313    5   MOLECULE: MITOGEN-ACTIVATED PROTEIN KINASE KINASE KINASE 15          
1540:  qfh2-A  3.8  3.7   98  1400    5   MOLECULE: NIPPED-B-LIKE PROTEIN;                                     
1541:  kss7-A  3.8  5.4   95  1400    7   MOLECULE: CYTOPLASMIC DYNEIN 1 HEAVY CHAIN 1;                        
1542:  a9bq-A  3.8  8.3   84   501    7   MOLECULE: CYSTINE/GLUTAMATE TRANSPORTER;                             
1543:  gbe4-A  3.8  5.3  137  1400   11   MOLECULE: E3 UBIQUITIN-PROTEIN LIGASE UBR4;                          
1544:  n7ug-A  3.8  5.2  130  1022   12   MOLECULE: PROBABLE E3 UBIQUITIN-PROTEIN LIGASE HERC6;                
1545:  l5tk-A  3.8 14.7   84   555    6   MOLECULE: TRANSMEMBRANE PROTEIN 87B;                                 
1546:  u7za-A  3.8  4.4  110  1400    8   MOLECULE: RYANODINE RECEPTOR 2;                                      
1547:  bzy4-A  3.8  4.8   80  1400    5   MOLECULE: DYNEIN HEAVY CHAIN 6, AXONEMAL;                            
1548:  wvw9-A  3.8  4.6  116  1434    7   MOLECULE: ANKYRIN AND ARMADILLO REPEAT-CONTAINING PROTEIN;           
1549:  c0rb-A  3.8  7.4   97  1400    5   MOLECULE: DNA POLYMERASE ZETA CATALYTIC SUBUNIT;                     
1550:  u0px-A  3.8  4.3  120  1400    3   MOLECULE: NIPPED-B-LIKE PROTEIN;                                     
1551:  s9oj-A  3.8  3.9  111   482    5   MOLECULE: BTB/POZ DOMAIN-CONTAINING PROTEIN 1;                       
1552:  g0cs-A  3.8  4.9   91  1400   10   MOLECULE: RYANODINE RECEPTOR 3;                                      
1553:  qq7x-A  3.8  3.7  117   632    9   MOLECULE: ARMADILLO REPEAT-CONTAINING X-LINKED PROTEIN 2;            
1554:  kwd1-A  3.8  3.9  131   962   10   MOLECULE: INTEGRATOR COMPLEX SUBUNIT 7;                              
1555:  stt0-A  3.8  6.6  101  1400    5   MOLECULE: NEUROFIBROMIN;                                             
1556:  eo6y-A  3.8 15.2  104  1400    9   MOLECULE: SERINE-PROTEIN KINASE ATM;                                 
1557:  hky8-A  3.8 20.5   89  1575   11   MOLECULE: RAS GTPASE-ACTIVATING-LIKE PROTEIN IQGAP2;                 
1558:  tf4a-A  3.8 14.1   79   991    3   MOLECULE: PROTEIN SMG8;                                              
1559:  nh0r-A  3.8 10.0   73  1400   12   MOLECULE: VACUOLAR PROTEIN SORTING-ASSOCIATED PROTEIN 13D;           
1560:  z0py-A  3.8 12.1   89   818    6   MOLECULE: LISH DOMAIN-CONTAINING PROTEIN ARMC9;                      
1561:  e4mm-A  3.8 12.1   85  1121   12   MOLECULE: CILIA- AND FLAGELLA-ASSOCIATED PROTEIN 70;                 
1562:  sy1f-A  3.8  3.4   65  1400    6   MOLECULE: DYNEIN HEAVY CHAIN 2, AXONEMAL;                            
1563:  l6qz-A  3.8  5.7   81  1400   10   MOLECULE: PIEZO-TYPE MECHANOSENSITIVE ION CHANNEL COMPONENT          
1564:  smi2-A  3.7  3.9  134  1101    6   MOLECULE: PROTEIN DIAPHANOUS HOMOLOG 2;                              
1565:  dtu0-A  3.7  3.8   81   518    5   MOLECULE: INTEGRATOR COMPLEX SUBUNIT 14;                             
1566:  il7i-A  3.7  3.1   67   412    6   MOLECULE: CHRNA7-FAM7A FUSION PROTEIN;                               
1567:  yv1t-A  3.7  3.4   78   114    8   MOLECULE: NOTCH-REGULATED ANKYRIN REPEAT-CONTAINING PROTEIN          
1568:  cm9p-A  3.7  3.4   58  1400    5   MOLECULE: NESPRIN-1;                                                 
1569:  jq4c-A  3.7  4.6  116  1530    8   MOLECULE: SYNAPTONEMAL COMPLEX PROTEIN 2;                            
1570:  b9ql-A  3.7 15.3   93  1397   10   MOLECULE: NESPRIN-1;                                                 
1571:  akb6-A  3.7  5.1  124   949    8   MOLECULE: GENERAL TRANSCRIPTION FACTOR II-I REPEAT DOMAIN-C          
1572:  n2pz-A  3.7  3.8  122   563    7   MOLECULE: BETA-CATENIN-LIKE PROTEIN 1;                               
1573:  xlm7-A  3.7 11.0   90  1624    7   MOLECULE: ATP-BINDING CASSETTE SUB-FAMILY A MEMBER 9;                
1574:  z9jt-A  3.7  9.6  105  1400    6   MOLECULE: NESPRIN-2;                                                 
1575:  h4ka-A  3.7  4.6   94   839    6   MOLECULE: AUTOPHAGY-RELATED PROTEIN 9A;                              
1576:  ymz3-A  3.7 11.2   72   575    8   MOLECULE: ALPHA-(1,6)-FUCOSYLTRANSFERASE;                            
1577:  gnq7-A  3.7  2.9   66   456    5   MOLECULE: GAMMA-AMINOBUTYRIC ACID RECEPTOR SUBUNIT ALPHA-1;          
1578:  ls4t-A  3.7 11.4   95  1400    4   MOLECULE: NESPRIN-1;                                                 
1579:  pf1x-A  3.7 13.5   69   972   12   MOLECULE: RUN DOMAIN BECLIN-1-INTERACTING AND CYSTEINE-RICH          
1580:  g9ve-A  3.7  4.8   89   691    8   MOLECULE: ZINC TRANSPORTER ZIP12;                                    
1581:  t7an-A  3.7  3.4   62   140    8   MOLECULE: TRANSMEMBRANE PROTEIN 18;                                  
1582:  ny6b-A  3.7  5.7   93   244   12   MOLECULE: PROTEIN YIPF4;                                             
1583:  t2jc-A  3.7  7.1   75  1400    7   MOLECULE: NESPRIN-2;                                                 
1584:  qr0s-A  3.7  8.8   99   155    5   MOLECULE: MICROSOMAL GLUTATHIONE S-TRANSFERASE 1;                    
1585:  dn9o-A  3.7  5.6   90   696   11   MOLECULE: SEC14 DOMAIN AND SPECTRIN REPEAT-CONTAINING PROTE          
1586:  uaq5-A  3.7  5.5   88  1400    6   MOLECULE: FIBROUS SHEATH-INTERACTING PROTEIN 2;                      
1587:  eh3k-A  3.7  2.9   64   686    9   MOLECULE: ANTIGEN PEPTIDE TRANSPORTER 2;                             
1588:  mlf3-A  3.7  7.3   72   245    7   MOLECULE: TRANSMEMBRANE PROTEIN 116;                                 
1589:  vl4y-A  3.7  4.3   66   116    9   MOLECULE: TRANSMEMBRANE PROTEIN 262;                                 
1590:  zt7y-A  3.7 11.9  106   655    1   MOLECULE: BROAD SUBSTRATE SPECIFICITY ATP-BINDING CASSETTE           
1591:  e4lm-A  3.7 12.4   99  1400    5   MOLECULE: NESPRIN-1;                                                 
1592:  f4gl-A  3.7  4.4   92  1400    7   MOLECULE: NESPRIN-2;                                                 
1593:  sdm5-A  3.7  7.3  114   755    4   MOLECULE: ANAPHASE-PROMOTING COMPLEX SUBUNIT 5;                      
1594:  jyb9-A  3.7  4.0   72   396    7   MOLECULE: PROTEIN NJMU-R1;                                           
1595:  gj5u-A  3.7  4.1  137  1400    7   MOLECULE: RYANODINE RECEPTOR 3;                                      
1596:  enm2-A  3.7  7.1  117  1042    4   MOLECULE: SARCOPLASMIC/ENDOPLASMIC RETICULUM CALCIUM ATPASE          
1597:  u3se-A  3.7  5.8   91  1395    7   MOLECULE: UNCHARACTERIZED PROTEIN KIAA0232;                          
1598:  xm0n-A  3.7 10.3  104  1400    5   MOLECULE: CYTOPLASMIC DYNEIN 1 HEAVY CHAIN 1;                        
1599:  s5xb-A  3.7  3.6  141  1358    8   MOLECULE: PHOSPHOINOSITIDE 3-KINASE REGULATORY SUBUNIT 4;            
1600:  nt4h-A  3.7  4.7   95   663    4   MOLECULE: GLUTAMATE-RICH PROTEIN 6;                                  
1601:  twe0-A  3.7  4.3   95  1400    7   MOLECULE: NESPRIN-2;                                                 
1602:  gro5-A  3.7  7.4  140  1400   11   MOLECULE: PROTEIN FURRY HOMOLOG;                                     
1603:  lv7n-A  3.7  6.1   95   643   12   MOLECULE: TRANSMEMBRANE PROTEIN 62;                                  
1604:  ah7z-A  3.7  8.6   89  1294    1   MOLECULE: VON WILLEBRAND FACTOR A DOMAIN-CONTAINING PROTEIN          
1605:  gm1h-A  3.7  4.3   65  1400   14   MOLECULE: DYNEIN HEAVY CHAIN 8, AXONEMAL;                            
1606:  wqx2-A  3.7  9.6   72   659    6   MOLECULE: PROTEIN PHOSPHATASE SLINGSHOT HOMOLOG 3;                   
1607:  bx3i-A  3.7  7.4   96  1012    6   MOLECULE: AXONEMAL DYNEIN LIGHT CHAIN DOMAIN-CONTAINING PRO          
1608:  r5wd-A  3.7 14.7  115   606    6   MOLECULE: PROTEIN SCAI;                                              
1609:  ufe7-A  3.7  5.3  105   443    7   MOLECULE: MAGNESIUM TRANSPORTER MRS2 HOMOLOG, MITOCHONDRIAL          
1610:  fyy3-A  3.7  5.2  124  1400    6   MOLECULE: NEUROBEACHIN-LIKE PROTEIN 2;                               
1611:  y1rz-A  3.7  4.4   77   523    9   MOLECULE: TRANSLATION INITIATION FACTOR EIF-2B SUBUNIT DELT          
1612:  wnx6-A  3.7 20.3   78  1463    6   MOLECULE: PROTEIN SCAF11;                                            
1613:  pfm2-A  3.7  7.4   88  1163    6   MOLECULE: AF4/FMR2 FAMILY MEMBER 4;                                  
1614:  vo4i-A  3.7  2.8   50   268   10   MOLECULE: MEDIATOR OF RNA POLYMERASE II TRANSCRIPTION SUBUN          
1615:  lvf0-A  3.7  4.1  112  1400    5   MOLECULE: APOLIPOPROTEIN B-100;                                      
1616:  q6ye-A  3.7  2.8   50   535    2   MOLECULE: UNCONVENTIONAL PREFOLDIN RPB5 INTERACTOR 1;                
1617:  q5nt-A  3.7 11.7   73   292    5   MOLECULE: TETRATRICOPEPTIDE REPEAT PROTEIN 1;                        
1618:  g8vg-A  3.7  7.8   95   276    6   MOLECULE: SYNTAXIN-12;                                               
1619:  y6cf-A  3.7 11.3   94  1400    6   MOLECULE: DYSTONIN;                                                  
1620:  g2kc-A  3.7  9.0   93  1076    8   MOLECULE: HORMONE-SENSITIVE LIPASE;                                  
1621:  w0hx-A  3.7  8.7  121   749    7   MOLECULE: TRANSCRIPTION FACTOR RFX3;                                 
1622:  d1mc-A  3.7 12.6  102  1400    9   MOLECULE: NESPRIN-1;                                                 
1623:  ckj1-A  3.7 18.7   87   911    2   MOLECULE: INTER-ALPHA-TRYPSIN INHIBITOR HEAVY CHAIN H1;              
1624:  ap0i-A  3.7  2.9   51   538   16   MOLECULE: KATANIN P60 ATPASE-CONTAINING SUBUNIT A-LIKE 2;            
1625:  hro9-A  3.7 11.1   70   775    4   MOLECULE: METAL TRANSPORTER CNNM4;                                   
1626:  xcd2-A  3.7  4.9   93  1749   10   MOLECULE: INTRAFLAGELLAR TRANSPORT PROTEIN 172 HOMOLOG;              
1627:  xb7v-A  3.7 15.5   75   430    5   MOLECULE: PRE-B-CELL LEUKEMIA TRANSCRIPTION FACTOR 2;                
1628:  ai8g-A  3.7  6.8   84  1400    8   MOLECULE: NESPRIN-1;                                                 
1629:  txj1-A  3.7  8.4   70   140    7   MOLECULE: TRANSMEMBRANE PROTEIN 107;                                 
1630:  qkv8-A  3.7  7.8   86   819    7   MOLECULE: NUCLEAR PORE COMPLEX PROTEIN NUP93;                        
1631:  ai9y-A  3.7  8.9   95  1400    7   MOLECULE: MICROTUBULE-ACTIN CROSS-LINKING FACTOR 1, ISOFORM          
1632:  mq6j-A  3.7  5.1  104  1400    5   MOLECULE: DYNEIN HEAVY CHAIN 8, AXONEMAL;                            
1633:  nis0-A  3.7 11.3  118   805    4   MOLECULE: TRANSMEMBRANE CHANNEL-LIKE PROTEIN 6;                      
1634:  wq0y-A  3.7  4.7   79  1400    6   MOLECULE: NESPRIN-1;                                                 
1635:  pvq8-A  3.7 12.9  101  1400    7   MOLECULE: DYSTONIN;                                                  
1636:  chl5-A  3.7 20.8   85   373    8   MOLECULE: MELANOMA-ASSOCIATED ANTIGEN C2;                            
1637:  ro6i-A  3.7 11.7   84  1474    2   MOLECULE: ADHESION G PROTEIN-COUPLED RECEPTOR L1;                    
1638:  f4pn-A  3.7  7.1   88  1173    8   MOLECULE: RNA POLYMERASE-ASSOCIATED PROTEIN CTR9 HOMOLOG;            
1639:  l3df-A  3.7  5.0   89  1400   10   MOLECULE: DYNEIN HEAVY CHAIN DOMAIN-CONTAINING PROTEIN 1;            
1640:  po1p-A  3.7  7.8   94  1400    6   MOLECULE: MICROTUBULE-ACTIN CROSS-LINKING FACTOR 1, ISOFORM          
1641:  im0t-A  3.7  8.7   88  1400    5   MOLECULE: SPECTRIN BETA CHAIN, NON-ERYTHROCYTIC 5;                   
1642:  f4sw-A  3.7  5.5   92  1400   11   MOLECULE: KALIRIN;                                                   
1643:  rbq9-A  3.7  3.9   53   626    4   MOLECULE: TRANSKETOLASE-LIKE PROTEIN 2;                              
1644:  jtr3-A  3.7  8.4  101  1400    4   MOLECULE: MIDASIN;                                                   
1645:  cpr2-A  3.7 12.6   82   677   10   MOLECULE: BARGIN;                                                    
1646:  f3vx-A  3.7 10.4   62   649    3   MOLECULE: AMILORIDE-SENSITIVE SODIUM CHANNEL SUBUNIT GAMMA;          
1647:  kg7u-A  3.7  7.5   92  1400    7   MOLECULE: DYNEIN HEAVY CHAIN 10, AXONEMAL;                           
1648:  e4cm-A  3.7  6.5  108  1400    4   MOLECULE: DYNEIN HEAVY CHAIN 11, AXONEMAL;                           
1649:  u3pi-A  3.7  7.7   89  1400    8   MOLECULE: NESPRIN-1;                                                 
1650:  wnf4-A  3.7 13.9   90  1400    4   MOLECULE: DYSTONIN;                                                  
1651:  t3gq-A  3.7  5.4  143   866    3   MOLECULE: SPHINGOMYELIN PHOSPHODIESTERASE 4;                         
1652:  on7v-A  3.7  6.0  106  1400    6   MOLECULE: PROBABLE E3 UBIQUITIN-PROTEIN LIGASE HECTD4;               
1653:  ii1r-A  3.7  8.1   77  1400    8   MOLECULE: FIBROUS SHEATH-INTERACTING PROTEIN 2;                      
1654:  wze3-A  3.7  6.7  137  1335    6   MOLECULE: REGULATORY-ASSOCIATED PROTEIN OF MTOR;                     
1655:  qbk8-A  3.7  5.0  131   720    8   MOLECULE: ENGULFMENT AND CELL MOTILITY PROTEIN 3;                    
1656:  zj9u-A  3.7 12.6   64   454    5   MOLECULE: 5-HYDROXYTRYPTAMINE RECEPTOR 3D;                           
1657:  m4gm-A  3.7 13.4   93  1400    8   MOLECULE: NESPRIN-1;                                                 
1658:  rl1n-A  3.7  8.1  106  1400    6   MOLECULE: SPECTRIN BETA CHAIN, NON-ERYTHROCYTIC 5;                   
1659:  ikf8-A  3.7  8.4   98   750    5   MOLECULE: COILED-COIL DOMAIN-CONTAINING PROTEIN 142;                 
1660:  rpd9-A  3.7  3.7   79   370    4   MOLECULE: TRANSLOCATING CHAIN-ASSOCIATED MEMBRANE PROTEIN 2          
1661:  gli8-A  3.7  8.3   72   511    7   MOLECULE: DEP DOMAIN-CONTAINING PROTEIN 7;                           
1662:  pwf0-A  3.7  3.9   74  1400    8   MOLECULE: DYNEIN HEAVY CHAIN 17, AXONEMAL;                           
1663:  dbs0-A  3.7  5.5  108   704    8   MOLECULE: NEUROLYSIN, MITOCHONDRIAL;                                 
1664:  n1vb-A  3.7  3.5   57  1400    7   MOLECULE: WD REPEAT AND FYVE DOMAIN-CONTAINING PROTEIN 3;            
1665:  wmb3-A  3.7  9.2   81  1231    9   MOLECULE: COHESIN SUBUNIT SA-2;                                      
1666:  ykm1-A  3.7  6.8   97   323    4   MOLECULE: TRANSMEMBRANE PROTEIN 59;                                  
1667:  qx0u-A  3.7 15.1  101  1439    4   MOLECULE: MICROTUBULE ORGANIZATION PROTEIN AKNA;                     
1668:  m8kx-A  3.7 12.1   76  1502    5   MOLECULE: RHO GTPASE-ACTIVATING PROTEIN 5;                           
1669:  obb5-A  3.7 11.0  106   447    6   MOLECULE: TETRATRICOPEPTIDE REPEAT PROTEIN 23;                       
1670:  l3wg-A  3.7  3.2   70   691   10   MOLECULE: SOLUTE CARRIER FAMILY 28 MEMBER 3;                         
1671:  kx6v-A  3.7  8.4  115  1400    6   MOLECULE: E3 UBIQUITIN-PROTEIN LIGASE UBR5;                          
1672:  zr9n-A  3.7  3.9  112  1772    6   MOLECULE: PUTATIVE STEREOCILIN-LIKE PROTEIN;                         
1673:  b6dl-A  3.7  4.1  136  1400    6   MOLECULE: RYANODINE RECEPTOR 1;                                      
1674:  ya0i-A  3.7  4.4  115   248    9   MOLECULE: 14-3-3 PROTEIN SIGMA;                                      
1675:  pgn3-A  3.7  4.7  122  1374    7   MOLECULE: MITOGEN-ACTIVATED PROTEIN KINASE KINASE KINASE 5;          
1676:  i4pe-A  3.7  4.6   81   189    5   MOLECULE: CANCER/TESTIS ANTIGEN FAMILY 45 MEMBER A5;                 
1677:  bp2n-A  3.7  4.7  131  1400    7   MOLECULE: RYANODINE RECEPTOR 1;                                      
1678:  vlj8-A  3.7  9.8   79   979    4   MOLECULE: MHC CLASS II REGULATORY FACTOR RFX1;                       
1679:  she2-A  3.7  7.7   96   482    7   MOLECULE: INTERFERON-INDUCED PROTEIN WITH TETRATRICOPEPTIDE          
1680:  hp9p-A  3.7 17.5   99  1838    7   MOLECULE: PLEXIN-B2;                                                 
1681:  dt4r-A  3.7 10.3   85   348    6   MOLECULE: TRANSCRIPTION ELONGATION FACTOR A PROTEIN 3;               
1682:  a4de-A  3.7  4.5  137   797    7   MOLECULE: SHORT TRANSIENT RECEPTOR POTENTIAL CHANNEL 4-ASSO          
1683:  rdt5-A  3.7  9.7   82  1049    9   MOLECULE: PROTEIN PHOSPHATASE SLINGSHOT HOMOLOG 1;                   
1684:  dfp2-A  3.7  8.9   80  1066    4   MOLECULE: RIBOSOMAL PROTEIN S6 KINASE DELTA-1;                       
1685:  y7sb-A  3.7  3.6  117  1422    8   MOLECULE: FH1/FH2 DOMAIN-CONTAINING PROTEIN 3;                       
1686:  uz1x-A  3.7 14.1   75   934   11   MOLECULE: DNA MISMATCH REPAIR PROTEIN MSH2;                          
1687:  xr3z-A  3.7  4.7  130  1400    4   MOLECULE: E3 UBIQUITIN-PROTEIN LIGASE RNF213;                        
1688:  ke5f-A  3.7 16.5   87   507    6   MOLECULE: SOLUTE CARRIER FAMILY 41 MEMBER 3;                         
1689:  yx7o-A  3.7  4.0  122  1732    7   MOLECULE: POLYCYSTIC KIDNEY DISEASE PROTEIN 1-LIKE 3;                
1690:  e7jk-A  3.7  4.7  110  2694    8   MOLECULE: NEUROBEACHIN-LIKE PROTEIN 1;                               
1691:  uxj4-A  3.7  4.4  127  1400    4   MOLECULE: E3 UBIQUITIN-PROTEIN LIGASE HERC2;                         
1692:  s5uj-A  3.7  5.2   87   571   10   MOLECULE: KELCH-LIKE PROTEIN 28;                                     
1693:  r5xr-A  3.7 10.2   75   125    1   MOLECULE: MITOCHONDRIAL IMPORT INNER MEMBRANE TRANSLOCASE S          
1694:  wor4-A  3.7  6.8   99  1079    8   MOLECULE: ADHESION G-PROTEIN COUPLED RECEPTOR F3;                    
1695:  ggp4-A  3.7  4.1  115   522    6   MOLECULE: BTB/POZ DOMAIN-CONTAINING PROTEIN 3;                       
1696:  f5as-A  3.7  5.0  102   677    7   MOLECULE: WD AND TETRATRICOPEPTIDE REPEATS PROTEIN 1;                
1697:  c8jj-A  3.7  5.6  114   442    4   MOLECULE: F-BOX ONLY PROTEIN 39;                                     
1698:  yu2t-A  3.7  8.9   91   202    5   MOLECULE: PUTATIVE UNCHARACTERIZED PROTEIN FLJ45256;                 
1699:  lx0h-A  3.7  6.0   74  1400    7   MOLECULE: TRIPLE FUNCTIONAL DOMAIN PROTEIN;                          
1700:  pw9n-A  3.7  5.6   96  1400    4   MOLECULE: DYNEIN HEAVY CHAIN 1, AXONEMAL;                            
1701:  to3e-A  3.7  3.8  100  1400    4   MOLECULE: SERINE/THREONINE-PROTEIN KINASE SMG1;                      
1702:  px9v-A  3.7  7.2   97  1400    5   MOLECULE: E3 SUMO-PROTEIN LIGASE RANBP2;                             
1703:  uvj9-A  3.7  6.8  101   621   11   MOLECULE: GLYCOSYLPHOSPHATIDYLINOSITOL ANCHOR ATTACHMENT 1           
1704:  br7v-A  3.7 10.2   57   300   14   MOLECULE: GTPASE IMAP FAMILY MEMBER 7;                               
1705:  sim8-A  3.7 17.1   93   537    6   MOLECULE: SODIUM/HYDROGEN EXCHANGER 9B2;                             
1706:  mtp5-A  3.7  3.2   65   498    5   MOLECULE: NEURONAL ACETYLCHOLINE RECEPTOR SUBUNIT BETA-4;            
1707:  i7hu-A  3.6  4.2  134  1068   13   MOLECULE: UBIQUITIN-PROTEIN LIGASE E3B;                              
1708:  i0xb-A  3.6  4.3   96  1191    7   MOLECULE: PURATROPHIN-1;                                             
1709:  y8ix-A  3.6 11.5   71   188    7   MOLECULE: TRANSMEMBRANE PROTEIN 160;                                 
1710:  cmw7-A  3.6 16.0   93   449    9   MOLECULE: CLUSTERIN;                                                 
1711:  phj8-A  3.6  6.0   90   321    6   MOLECULE: GAP JUNCTION DELTA-2 PROTEIN;                              
1712:  mro4-A  3.6 10.9   94  1400   10   MOLECULE: UTROPHIN;                                                  
1713:  lgx9-A  3.6  6.3  118   894    5   MOLECULE: EXOCYST COMPLEX COMPONENT 1;                               
1714:  hiw1-A  3.6 14.8   73   494    1   MOLECULE: DNAJ HOMOLOG SUBFAMILY C MEMBER 7;                         
1715:  bq3z-A  3.6  3.7   79  1400    9   MOLECULE: DYNEIN HEAVY CHAIN 11, AXONEMAL;                           
1716:  yg8i-A  3.6  7.8   72   671    6   MOLECULE: SIGNAL RECOGNITION PARTICLE SUBUNIT SRP72;                 
1717:  q2et-A  3.6  9.5   55   277    4   MOLECULE: TYPE 1 PHOSPHATIDYLINOSITOL 4,5-BISPHOSPHATE 4-PH          
1718:  nmo4-A  3.6  5.7  140  1323    7   MOLECULE: MAESTRO HEAT-LIKE REPEAT-CONTAINING PROTEIN FAMIL          
1719:  j5bh-A  3.6  5.8   93  1400    9   MOLECULE: TRIPLE FUNCTIONAL DOMAIN PROTEIN;                          
1720:  u4qa-A  3.6  7.0  116   723    6   MOLECULE: VACUOLAR PROTEIN SORTING-ASSOCIATED PROTEIN 52 HO          
1721:  gt4q-A  3.6  5.6   90  1059    8   MOLECULE: ACYL-COA DEHYDROGENASE FAMILY MEMBER 10;                   
1722:  z4ky-A  3.6 11.5   92  1401   10   MOLECULE: PROTEIN DISPATCHED HOMOLOG 2;                              
1723:  o4zm-A  3.6  8.8  112  1400    4   MOLECULE: DYNEIN HEAVY CHAIN 9, AXONEMAL;                            
1724:  hd0f-A  3.6  3.5   70   189   10   MOLECULE: CANCER/TESTIS ANTIGEN FAMILY 45 MEMBER A1;                 
1725:  cd3d-A  3.6 10.6   57   333   12   MOLECULE: CYTOCHROME C OXIDASE ASSEMBLY PROTEIN COX18, MITO          
1726:  bnh7-A  3.6 15.9   84   860    8   MOLECULE: TETRATRICOPEPTIDE REPEAT PROTEIN 13;                       
1727:  f4ro-A  3.6  6.7   93  1400    8   MOLECULE: VACUOLAR PROTEIN SORTING-ASSOCIATED PROTEIN 13C;           
1728:  wjl4-A  3.6  5.1   96   404    2   MOLECULE: SORTING NEXIN-5;                                           
1729:  e1ko-A  3.6  4.7   81   324    9   MOLECULE: TRANSMEMBRANE PROTEIN 171;                                 
1730:  j0hc-A  3.6  5.2  121   949    6   MOLECULE: GENERAL TRANSCRIPTION FACTOR II-I REPEAT DOMAIN-C          
1731:  rtj0-A  3.6  8.0   96   476    4   MOLECULE: PROTEIN TRANSPORT PROTEIN SEC61 SUBUNIT ALPHA ISO          
1732:  sh6c-A  3.6 12.3   90  1400    6   MOLECULE: MICROTUBULE-ACTIN CROSS-LINKING FACTOR 1, ISOFORM          
1733:  ys1i-A  3.6 12.3   93   985    9   MOLECULE: ALANINE--TRNA LIGASE, MITOCHONDRIAL;                       
1734:  f5bv-A  3.6 18.7   55   747   13   MOLECULE: KINESIN-LIKE PROTEIN KIF3B;                                
1735:  q2bc-A  3.6  8.1   52   221    8   MOLECULE: TRANSCRIPTION FACTOR HES-4;                                
1736:  mg7i-A  3.6 10.6  116  1531    7   MOLECULE: MULTIDRUG RESISTANCE-ASSOCIATED PROTEIN 1;                 
1737:  cq7z-A  3.6  7.9   98   270    5   MOLECULE: ELONGATION OF VERY LONG CHAIN FATTY ACIDS PROTEIN          
1738:  dtc8-A  3.6 13.7   94   550    7   MOLECULE: STEROL O-ACYLTRANSFERASE 1;                                
1739:  s2ss-A  3.6 14.5   97   417    6   MOLECULE: NUCLEAR ENVELOPE INTEGRAL MEMBRANE PROTEIN 2;              
1740:  yx2m-A  3.6  8.4   97  1400    7   MOLECULE: NESPRIN-2;                                                 
1741:  lg3k-A  3.6 15.2   80   601    8   MOLECULE: CDC42-INTERACTING PROTEIN 4;                               
1742:  qf6r-A  3.6  4.1   80   305    3   MOLECULE: PEROXISOME ASSEMBLY PROTEIN 26;                            
1743:  ex0p-A  3.6 10.8   93   222    9   MOLECULE: TETRATRICOPEPTIDE REPEAT PROTEIN 9A;                       
1744:  dbo3-A  3.6  4.2   74   732    9   MOLECULE: NEPHROCYSTIN-1;                                            
1745:  cup8-A  3.6  7.5  104  1400    5   MOLECULE: SPECTRIN BETA CHAIN, NON-ERYTHROCYTIC 5;                   
1746:  raf8-A  3.6  3.3   50   553   10   MOLECULE: SYNTAXIN-BINDING PROTEIN 4;                                
1747:  mpl3-A  3.6  5.1  124  1077    9   MOLECULE: UBIQUITIN CARBOXYL-TERMINAL HYDROLASE 28;                  
1748:  z8jw-A  3.6 12.2   75  2034    8   MOLECULE: PECANEX-LIKE PROTEIN 3;                                    
1749:  q8vz-A  3.6 10.0   88   832    5   MOLECULE: SID1 TRANSMEMBRANE FAMILY MEMBER 2;                        
1750:  h1dr-A  3.6  2.9   66   462    5   MOLECULE: GAMMA-AMINOBUTYRIC ACID RECEPTOR SUBUNIT ALPHA-5;          
1751:  tks7-A  3.6  6.9   86   967    5   MOLECULE: KINESIN-LIKE PROTEIN KIF28P;                               
1752:  oq6l-A  3.6  4.2  118  1756    8   MOLECULE: RANBP2-LIKE AND GRIP DOMAIN-CONTAINING PROTEIN 2;          
1753:  a8km-A  3.6 10.2   85   564    7   MOLECULE: PROBABLE CYSTEINE--TRNA LIGASE, MITOCHONDRIAL;             
1754:  pu5l-A  3.6  6.9   87   810    1   MOLECULE: VOLUME-REGULATED ANION CHANNEL SUBUNIT LRRC8A;             
1755:  hih9-A  3.6  6.3   79  1401    6   MOLECULE: KINESIN-LIKE PROTEIN KIF27;                                
1756:  sno2-A  3.6  6.7  100  1400    8   MOLECULE: NESPRIN-1;                                                 
1757:  v1qc-A  3.6  6.0   97  1400    4   MOLECULE: TRIPLE FUNCTIONAL DOMAIN PROTEIN;                          
1758:  h0od-A  3.6  9.7   72   535    8   MOLECULE: ENDOGENOUS RETROVIRUS GROUP V MEMBER 2 ENV POLYPR          
1759:  k6rn-A  3.6  7.1   85  1342    5   MOLECULE: WD REPEAT-CONTAINING PROTEIN 19;                           
1760:  mew5-A  3.6 13.2   92   363    8   MOLECULE: PUTATIVE PROTEIN C3P1;                                     
1761:  y9fe-A  3.6 12.1   80   341    6   MOLECULE: PUTATIVE MAGE DOMAIN-CONTAINING PROTEIN MAGEA13P;          
1762:  rj6b-A  3.6  4.3   65   301    8   MOLECULE: ENVOPLAKIN-LIKE PROTEIN;                                   
1763:  d6cg-A  3.6  8.4   78  1400    3   MOLECULE: LAMININ SUBUNIT ALPHA-3;                                   
1764:  gpe8-A  3.6  7.9   70  2479    3   MOLECULE: CENTROSOMAL PROTEIN OF 290 KDA;                            
1765:  sud6-A  3.6  3.8  111  1400    7   MOLECULE: E3 UBIQUITIN-PROTEIN LIGASE MYCBP2;                        
1766:  f2pf-A  3.6  7.4   81  1400    9   MOLECULE: DYNEIN HEAVY CHAIN 17, AXONEMAL;                           
1767:  df0k-A  3.6 12.1  105  1400    6   MOLECULE: NESPRIN-1;                                                 
1768:  h4cy-A  3.6  7.4   86  1172    3   MOLECULE: LAMININ SUBUNIT BETA-3;                                    
1769:  whw7-A  3.6 12.5   94  1400    3   MOLECULE: DYSTONIN;                                                  
1770:  gv0z-A  3.6  6.2   88  2541    5   MOLECULE: TALIN-1;                                                   
1771:  key0-A  3.6  6.4   91  1400    7   MOLECULE: MICROTUBULE-ACTIN CROSS-LINKING FACTOR 1, ISOFORM          
1772:  x6jp-A  3.6  4.6   85  1400    1   MOLECULE: DESMOPLAKIN;                                               
1773:  ia7a-A  3.6  6.6   99  1400   12   MOLECULE: A-KINASE ANCHOR PROTEIN 9;                                 
1774:  pxx2-A  3.6  5.1  100  1400    9   MOLECULE: ATP-BINDING CASSETTE SUB-FAMILY A MEMBER 13;               
1775:  ln5v-A  3.6  9.4   70   159    0   MOLECULE: TRANSMEMBRANE PROTEIN 42;                                  
1776:  j4kr-A  3.6  7.4   98  1861   10   MOLECULE: PROTEIN TANC1;                                             
1777:  wz6f-A  3.6 10.7   98   615    9   MOLECULE: NEDD8 ULTIMATE BUSTER 1;                                   
1778:  ssr6-A  3.6  4.7   89  1400   11   MOLECULE: FIBROUS SHEATH-INTERACTING PROTEIN 2;                      
1779:  x1cd-A  3.6  4.8   94   261    7   MOLECULE: SYNTAXIN-7;                                                
1780:  mwv1-A  3.6  5.2   93  1400    4   MOLECULE: DYNEIN HEAVY CHAIN 1, AXONEMAL;                            
1781:  dv4w-A  3.6  8.0   94  1076    6   MOLECULE: REGULATOR OF G-PROTEIN SIGNALING PROTEIN-LIKE;             
1782:  c3jq-A  3.6  8.9  101  1400   10   MOLECULE: PLECTIN;                                                   
1783:  njd6-A  3.6  7.2   93  1400    8   MOLECULE: MICROTUBULE-ACTIN CROSS-LINKING FACTOR 1, ISOFORM          
1784:  y9wb-A  3.6  5.3   78   538    4   MOLECULE: DOLICHOL KINASE;                                           
1785:  rr0a-A  3.6  4.0  139  1400    9   MOLECULE: RYANODINE RECEPTOR 1;                                      
1786:  hl2z-A  3.6  5.2   72   189    7   MOLECULE: CANCER/TESTIS ANTIGEN FAMILY 45 MEMBER A6;                 
1787:  pyn2-A  3.6  8.4   93  1400    4   MOLECULE: DYSTONIN;                                                  
1788:  y7rd-A  3.6  8.7   94   152   11   MOLECULE: PROSTAGLANDIN E SYNTHASE;                                  
1789:  pke6-A  3.6  3.1   61  1081   10   MOLECULE: WD REPEAT-CONTAINING PROTEIN 64;                           
1790:  r7hp-A  3.6  4.3  123  1400    9   MOLECULE: NEUROFIBROMIN;                                             
1791:  od7e-A  3.6  9.8  102  1400    6   MOLECULE: DYNEIN HEAVY CHAIN 10, AXONEMAL;                           
1792:  g4sa-A  3.6  7.3   98   290    6   MOLECULE: TRANSLIN-ASSOCIATED PROTEIN X;                             
1793:  vr2i-A  3.6  4.4  142  1749    8   MOLECULE: E3 UBIQUITIN-PROTEIN LIGASE UBR1;                          
1794:  m4cc-A  3.6  4.3  114   348    9   MOLECULE: RADIAL SPOKE HEAD 14 HOMOLOG;                              
1795:  eow7-A  3.6 13.7   84   271    4   MOLECULE: TRANSMEMBRANE PROTEIN 192;                                 
1796:  q3fy-A  3.6 21.4   83  1048    7   MOLECULE: PLECKSTRIN HOMOLOGY DOMAIN-CONTAINING FAMILY A ME          
1797:  v5ts-A  3.6  4.9   92  1400    8   MOLECULE: DYNEIN HEAVY CHAIN 7, AXONEMAL;                            
1798:  zey4-A  3.6  8.7  113  1400    6   MOLECULE: NESPRIN-2;                                                 
1799:  ok5w-A  3.6 18.8   76   784    3   MOLECULE: RABENOSYN-5;                                               
1800:  ijj8-A  3.6  7.9   84   600    8   MOLECULE: MEDIATOR OF RNA POLYMERASE II TRANSCRIPTION SUBUN          
1801:  key4-A  3.6  5.6   72   385    4   MOLECULE: TRANSMEMBRANE PROTEIN 271;                                 
1802:  s6qu-A  3.6 11.2   84   776    6   MOLECULE: RHO GUANINE NUCLEOTIDE EXCHANGE FACTOR 6;                  
1803:  b4al-A  3.6  6.4  113  1400    7   MOLECULE: RYANODINE RECEPTOR 3;                                      
1804:  i8dw-A  3.6  6.7   92   578    5   MOLECULE: PROBABLE ARGININE--TRNA LIGASE, MITOCHONDRIAL;             
1805:  q0xo-A  3.6  5.9   98  1400    3   MOLECULE: LYSOSOMAL-TRAFFICKING REGULATOR;                           
1806:  al0j-A  3.6  5.0  104   785    4   MOLECULE: PROTEIN PHTF2;                                             
1807:  p5ho-A  3.6  3.3   84   611    4   MOLECULE: RHO-RELATED BTB DOMAIN-CONTAINING PROTEIN 3;               
1808:  l7dy-A  3.6  8.0   97   476    4   MOLECULE: PROTEIN TRANSPORT PROTEIN SEC61 SUBUNIT ALPHA ISO          
1809:  lw9s-A  3.6 11.2   95  1400    6   MOLECULE: UTROPHIN;                                                  
1810:  g1ru-A  3.6 12.8   93  1400    8   MOLECULE: NESPRIN-1;                                                 
1811:  nf8q-A  3.6  4.2   79   520    5   MOLECULE: TETRATRICOPEPTIDE REPEAT PROTEIN 6;                        
1812:  ghp0-A  3.6  9.0   91  1400   12   MOLECULE: MICROTUBULE-ACTIN CROSS-LINKING FACTOR 1, ISOFORM          
1813:  df0t-A  3.6  3.5   61   950    7   MOLECULE: KINASE SUPPRESSOR OF RAS 2;                                
1814:  e7vm-A  3.6  8.4   79  1910    9   MOLECULE: TRESLIN;                                                   
1815:  la8y-A  3.6  4.8   73   534    4   MOLECULE: PROTEIN TWEETY HOMOLOG 2;                                  
1816:  dss2-A  3.6  8.1   83  1143    6   MOLECULE: FH2 DOMAIN-CONTAINING PROTEIN 1;                           
1817:  x0gy-A  3.6 20.4   79  1273   10   MOLECULE: WD REPEAT-CONTAINING PROTEIN 87;                           
1818:  n5im-A  3.6  5.2  108   644   10   MOLECULE: KELCH-LIKE PROTEIN 34;                                     
1819:  u3yn-A  3.6 11.1   78  1400   10   MOLECULE: DYNEIN HEAVY CHAIN 9, AXONEMAL;                            
1820:  s0mr-A  3.6  4.1  112   485    6   MOLECULE: BTB/POZ DOMAIN-CONTAINING PROTEIN 6;                       
1821:  xcw3-A  3.6  3.4   73   975    4   MOLECULE: NLR FAMILY MEMBER X1;                                      
1822:  ead7-A  3.6  7.7   86   963    8   MOLECULE: IQ MOTIF AND SEC7 DOMAIN-CONTAINING PROTEIN 1;             
1823:  e5pg-A  3.6  4.3  112  2290    7   MOLECULE: ARMADILLO REPEAT-CONTAINING X-LINKED PROTEIN 4;            
1824:  auu6-A  3.6  9.1   77   685    8   MOLECULE: E3 UBIQUITIN-PROTEIN LIGASE RNF103;                        
1825:  irr1-A  3.6  4.7   69   994    6   MOLECULE: NACHT, LRR AND PYD DOMAINS-CONTAINING PROTEIN 4;           
1826:  j3dh-A  3.6 11.8   84   546    4   MOLECULE: ELONGIN-A3;                                                
1827:  hn9h-A  3.6  4.6  118  1400   10   MOLECULE: TPR AND ANKYRIN REPEAT-CONTAINING PROTEIN 1;               
1828:  j7xb-A  3.6 10.2  109  1480    5   MOLECULE: CYSTIC FIBROSIS TRANSMEMBRANE CONDUCTANCE REGULAT          
1829:  d6jd-A  3.6  3.7   66   836    3   MOLECULE: PROTEIN O-MANNOSYL-TRANSFERASE TMTC2;                      
1830:  zjm3-A  3.6  6.2   99   708    7   MOLECULE: KELCH-LIKE PROTEIN 11;                                     
1831:  sb3v-A  3.6  4.4  104   578   11   MOLECULE: KELCH-LIKE PROTEIN 30;                                     
1832:  ky9o-A  3.6  4.2  107  2209    9   MOLECULE: KINETOCHORE-ASSOCIATED PROTEIN 1;                          
1833:  ahj2-A  3.6  8.3   87   417    8   MOLECULE: SQUALENE SYNTHASE;                                         
1834:  fy0m-A  3.6 24.2   93  1299   12   MOLECULE: GRB10-INTERACTING GYF PROTEIN 2;                           
1835:  zjy7-A  3.6  3.4   86  1400    9   MOLECULE: RYANODINE RECEPTOR 3;                                      
1836:  jiy0-A  3.6  4.9   83  1224   13   MOLECULE: WD REPEAT-CONTAINING PROTEIN 11;                           
1837:  zy3j-A  3.6  7.5   78  1050    8   MOLECULE: ANKYRIN REPEAT DOMAIN-CONTAINING PROTEIN 27;               
1838:  urn3-A  3.6  6.9   80   425    8   MOLECULE: TERMINAL NUCLEOTIDYLTRANSFERASE 5B;                        
1839:  ko9f-A  3.6  5.3  124  1478    8   MOLECULE: GTPASE-ACTIVATING PROTEIN AND VPS9 DOMAIN-CONTAIN          
1840:  eo6r-A  3.6  3.9  119   583    4   MOLECULE: TREHALASE;                                                 
1841:  l6vk-A  3.6  5.8  120  1400    5   MOLECULE: PROBABLE E3 UBIQUITIN-PROTEIN LIGASE HECTD4;               
1842:  uw8c-A  3.6  4.6  125  1223    7   MOLECULE: PHOSPHORYLASE B KINASE REGULATORY SUBUNIT ALPHA,           
1843:  ub4n-A  3.6  3.8  120  1400    4   MOLECULE: BACULOVIRAL IAP REPEAT-CONTAINING PROTEIN 6;               
1844:  n5vr-A  3.6  3.3   67  1007    7   MOLECULE: RNA-BINDING PROTEIN 26;                                    
1845:  gc4a-A  3.6  4.5  113   767    4   MOLECULE: PROTEIN TRANSPORT PROTEIN SEC23B;                          
1846:  xgi0-A  3.6 14.2   75   951    7   MOLECULE: METAL TRANSPORTER CNNM1;                                   
1847:  ieb8-A  3.6  4.4   87   589    8   MOLECULE: KELCH-LIKE PROTEIN 25;                                     
1848:  ya4z-A  3.6  4.0  100  1053   11   MOLECULE: PROTEIN CLEC16A;                                           
1849:  plc6-A  3.6 10.7   83   612    6   MOLECULE: PROTON CHANNEL OTOP1;                                      
1850:  c8nz-A  3.6  3.7   89  1544    8   MOLECULE: RHO GUANINE NUCLEOTIDE EXCHANGE FACTOR 12;                 
1851:  zkj9-A  3.6  4.0   82   389   13   MOLECULE: 26S PROTEASOME NON-ATPASE REGULATORY SUBUNIT 6;            
1852:  aie1-A  3.6  5.6   99   583    7   MOLECULE: MITOCHONDRIAL RIBONUCLEASE P CATALYTIC SUBUNIT;            
1853:  o5hx-A  3.6  5.8   97   530    2   MOLECULE: CATION CHANNEL SPERM-ASSOCIATED PROTEIN 2;                 
1854:  c8qn-A  3.6 17.2   88   941   10   MOLECULE: LYSINE-SPECIFIC DEMETHYLASE 7A;                            
1855:  fg9n-A  3.6  8.5   93  1182    5   MOLECULE: IQ MOTIF AND SEC7 DOMAIN-CONTAINING PROTEIN 3;             
1856:  s1ww-A  3.6  4.3   94   766   13   MOLECULE: ATP-BINDING CASSETTE SUB-FAMILY B MEMBER 9;                
1857:  m3vv-A  3.6  6.2   94  1400    9   MOLECULE: PROBABLE E3 UBIQUITIN-PROTEIN LIGASE HECTD4;               
1858:  gro0-A  3.6  6.5  103  1422   10   MOLECULE: YEATS DOMAIN-CONTAINING PROTEIN 2;                         
1859:  l5xh-A  3.6 11.2  159  2458    4   MOLECULE: ACETYL-COA CARBOXYLASE 2;                                  
1860:  w5ht-A  3.6  3.7  109   518    8   MOLECULE: KELCH REPEAT AND BTB DOMAIN-CONTAINING PROTEIN 4;          
1861:  jn8d-A  3.6  8.8   89  1050    8   MOLECULE: MITOTIC CHECKPOINT SERINE/THREONINE-PROTEIN KINAS          
1862:  nk3m-A  3.5  9.0   95   671    5   MOLECULE: HEPATOMA-DERIVED GROWTH FACTOR-RELATED PROTEIN 2;          
1863:  ai7n-A  3.5 16.6   76   213   11   MOLECULE: ATP SYNTHASE SUBUNIT O, MITOCHONDRIAL;                     
1864:  up0m-A  3.5  4.4  102  1663   11   MOLECULE: COMPLEMENT C3;                                             
1865:  sg5p-A  3.5 17.3  106  1706    5   MOLECULE: PROBABLE ATP-DEPENDENT RNA HELICASE DDX60-LIKE;            
1866:  rop0-A  3.5  3.7  119   734   10   MOLECULE: RIBOSOMAL BIOGENESIS PROTEIN LAS1L;                        
1867:  k9gp-A  3.5  4.2  107  1212    8   MOLECULE: DERMATAN-SULFATE EPIMERASE-LIKE PROTEIN;                   
1868:  f3vw-A  3.5 14.7   78  1400    9   MOLECULE: TESTIS-EXPRESSED PROTEIN 15;                               
1869:  bw4u-A  3.5  7.0  110  1275    8   MOLECULE: LINE-1 RETROTRANSPOSABLE ELEMENT ORF2 PROTEIN;             
1870:  lg2g-A  3.5  8.6   72   605    6   MOLECULE: FORMIN-BINDING PROTEIN 1-LIKE;                             
1871:  ivb4-A  3.5 11.3   93  1441   11   MOLECULE: RECEPTOR-TYPE TYROSINE-PROTEIN PHOSPHATASE T;              
1872:  gv4y-A  3.5  4.5  111   367    6   MOLECULE: F-BOX ONLY PROTEIN 25;                                     
1873:  etc4-A  3.5  8.4   96   925    5   MOLECULE: PROTO-ONCOGENE DBL;                                        
1874:  zd1a-A  3.5  3.7   90  1430    3   MOLECULE: 3'-5' RNA HELICASE YTHDC2;                                 
1875:  w0bn-A  3.5  4.9   97  1400    5   MOLECULE: ADENOMATOUS POLYPOSIS COLI PROTEIN;                        
1876:  u7yn-A  3.5 12.3   73  1251    5   MOLECULE: CYCLIC NUCLEOTIDE-GATED CATION CHANNEL BETA-1;             
1877:  yrf7-A  3.5  7.5  103   462    7   MOLECULE: NAD-CAPPED RNA HYDROLASE NUDT12;                           
1878:  l0ci-A  3.5  5.2  125  1589    5   MOLECULE: STERILE ALPHA MOTIF DOMAIN-CONTAINING PROTEIN 9;           
1879:  lw5t-A  3.5  8.1   94  1400    2   MOLECULE: DYNEIN HEAVY CHAIN 9, AXONEMAL;                            
1880:  zo1a-A  3.5 11.8   57   449    7   MOLECULE: DYNEIN REGULATORY COMPLEX PROTEIN 10;                      
1881:  pf7t-A  3.5  3.7   75  1400    9   MOLECULE: ATP-BINDING CASSETTE SUB-FAMILY A MEMBER 13;               
1882:  l3vg-A  3.5 15.4   76   430    5   MOLECULE: PRE-B-CELL LEUKEMIA TRANSCRIPTION FACTOR 1;                
1883:  i6bl-A  3.5  5.7  101  1400    8   MOLECULE: DYNEIN HEAVY CHAIN 2, AXONEMAL;                            
1884:  twp3-A  3.5  3.1   52   407    2   MOLECULE: E3 UBIQUITIN-PROTEIN LIGASE TRIM13;                        
1885:  cg3c-A  3.5  5.8   70  1400    6   MOLECULE: TESTIS-EXPRESSED PROTEIN 15;                               
1886:  q3os-A  3.5 10.9   98   889    9   MOLECULE: F-BAR DOMAIN ONLY PROTEIN 1;                               
1887:  zmq3-A  3.5 13.8   94  1400   14   MOLECULE: E3 UBIQUITIN-PROTEIN LIGASE RNF213;                        
1888:  yof6-A  3.5  4.5  153  1400    7   MOLECULE: ZINC FINGER ZZ-TYPE AND EF-HAND DOMAIN-CONTAINING          
1889:  xs7e-A  3.5  4.3   68   190   12   MOLECULE: COMM DOMAIN-CONTAINING PROTEIN 1;                          
1890:  uqc2-A  3.5  4.0  140  1400   10   MOLECULE: RYANODINE RECEPTOR 1;                                      
1891:  gm8h-A  3.5  8.0   98   350    6   MOLECULE: V-TYPE PROTON ATPASE SUBUNIT D 2;                          
1892:  hkp8-A  3.5  7.2   95  1286    2   MOLECULE: PHOSPHATIDYLCHOLINE TRANSLOCATOR ABCB4;                    
1893:  eer0-A  3.5  8.1   66   132    0   MOLECULE: PUTATIVE MEMBRANE-SPANNING 4-DOMAINS SUBFAMILY A           
1894:  w5my-A  3.5 12.7   92   674    4   MOLECULE: NUCLEOPORIN NDC1;                                          
1895:  x5fz-A  3.5 13.3   81   424    7   MOLECULE: VASOPRESSIN V1B RECEPTOR;                                  
1896:  o2aq-A  3.5 11.5   69  1400    9   MOLECULE: APOLIPOPROTEIN B-100;                                      
1897:  yu4y-A  3.5  4.6   91   228    5   MOLECULE: VESICLE TRANSPORT PROTEIN SEC20;                           
1898:  ds2a-A  3.5  3.9  120  1400    4   MOLECULE: E3 UBIQUITIN-PROTEIN LIGASE MYCBP2;                        
1899:  v5hc-A  3.5 12.1   90  1400    4   MOLECULE: NESPRIN-1;                                                 
1900:  n1fp-A  3.5  9.1   89   760    8   MOLECULE: TRANSLOCATION PROTEIN SEC63 HOMOLOG;                       
1901:  ump1-A  3.5 13.0   93  1400    4   MOLECULE: MICROTUBULE-ACTIN CROSS-LINKING FACTOR 1, ISOFORM          
1902:  p2kt-A  3.5  5.1   86   171    7   MOLECULE: TETRATRICOPEPTIDE REPEAT PROTEIN 9C;                       
1903:  cxz2-A  3.5  6.4  119  1400    6   MOLECULE: RYANODINE RECEPTOR 2;                                      
1904:  jy9a-A  3.5  4.2   76   205    1   MOLECULE: PUTATIVE GAP JUNCTION EPSILON-1 PROTEIN;                   
1905:  gt3i-A  3.5  4.8   96   421    4   MOLECULE: BEN DOMAIN-CONTAINING PROTEIN 5;                           
1906:  g9wb-A  3.5  6.5   94   324    4   MOLECULE: ZINC TRANSPORTER ZIP1;                                     
1907:  a5po-A  3.5  3.0   50   117    2   MOLECULE: MEDIATOR OF RNA POLYMERASE II TRANSCRIPTION SUBUN          
1908:  i5vl-A  3.5  7.5   79  1400    5   MOLECULE: DYNEIN HEAVY CHAIN DOMAIN-CONTAINING PROTEIN 1;            
1909:  ws6e-A  3.5 16.9   71   502    8   MOLECULE: NEURONAL ACETYLCHOLINE RECEPTOR SUBUNIT ALPHA-7;           
1910:  lr2g-A  3.5 10.2   91   695    9   MOLECULE: AMPHIPHYSIN;                                               
1911:  u8dm-A  3.5 11.9  103  1400    4   MOLECULE: MICROTUBULE-ACTIN CROSS-LINKING FACTOR 1, ISOFORM          
1912:  gmf0-A  3.5 12.0   56   173    7   MOLECULE: TRANSCRIPTION FACTOR HES-2;                                
1913:  z7op-A  3.5 20.0   74  1048    8   MOLECULE: HISTONE DEACETYLASE COMPLEX SUBUNIT SAP130;                
1914:  lvb1-A  3.5  8.3   73   709   10   MOLECULE: ATP-BINDING CASSETTE SUB-FAMILY F MEMBER 3;                
1915:  mhm9-A  3.5  7.0  112  1450    7   MOLECULE: COILED-COIL DOMAIN-CONTAINING PROTEIN 141;                 
1916:  gr5e-A  3.5  3.6   68  1400    4   MOLECULE: DYSTONIN;                                                  
1917:  e0hb-A  3.5 14.1   69   148    4   MOLECULE: RECEPTOR ACTIVITY-MODIFYING PROTEIN 3;                     
1918:  uce7-A  3.5  5.4   67   299    6   MOLECULE: TRANSCRIPTION ELONGATION FACTOR A PROTEIN 2;               
1919:  wz0q-A  3.5  5.1   90   472    8   MOLECULE: INTERFERON-INDUCED PROTEIN WITH TETRATRICOPEPTIDE          
1920:  uzf1-A  3.5  8.9   54   259    9   MOLECULE: RIBOSOMAL RNA PROCESSING PROTEIN 36 HOMOLOG;               
1921:  rk8a-A  3.5 13.8   87  1400    9   MOLECULE: DYNEIN HEAVY CHAIN 14, AXONEMAL;                           
1922:  dy0i-A  3.5  6.0   97  1400    7   MOLECULE: SPECTRIN BETA CHAIN, NON-ERYTHROCYTIC 5;                   
1923:  fa8v-A  3.5 10.4   81  1400   15   MOLECULE: DYSTONIN;                                                  
1924:  pau1-A  3.5  4.1  100  1400    5   MOLECULE: RYANODINE RECEPTOR 1;                                      
1925:  yd8f-A  3.5  7.2   99  1137    3   MOLECULE: GUANINE NUCLEOTIDE EXCHANGE FACTOR DBS;                    
1926:  s2ze-A  3.5  4.7   66   109    5   MOLECULE: MITOCHONDRIAL PYRUVATE CARRIER 1;                          
1927:  wb1k-A  3.5  9.2   99  1400    8   MOLECULE: DYNEIN HEAVY CHAIN DOMAIN-CONTAINING PROTEIN 1;            
1928:  ll9f-A  3.5 13.4  126  1400    8   MOLECULE: UNCONVENTIONAL MYOSIN-XV;                                  
1929:  h9la-A  3.5  2.9   66   554    3   MOLECULE: GAMMA-AMINOBUTYRIC ACID RECEPTOR SUBUNIT ALPHA-4;          
1930:  fof6-A  3.5  6.7   84   523    5   MOLECULE: DYNEIN REGULATORY COMPLEX SUBUNIT 3;                       
1931:  qrs6-A  3.5  2.7   50   201   16   MOLECULE: CHARGED MULTIVESICULAR BODY PROTEIN 6;                     
1932:  n5up-A  3.5  4.9  100  1400    6   MOLECULE: DMX-LIKE PROTEIN 2;                                        
1933:  xo7f-A  3.5  5.4   50  1454    8   MOLECULE: MEDIATOR OF RNA POLYMERASE II TRANSCRIPTION SUBUN          
1934:  r5rf-A  3.5  6.5   81   279    7   MOLECULE: GAP JUNCTION GAMMA-3 PROTEIN;                              
1935:  p4hu-A  3.5 13.3   97  1400    4   MOLECULE: MICROTUBULE-ACTIN CROSS-LINKING FACTOR 1, ISOFORM          
1936:  xk8s-A  3.5  2.8   89  2236   10   MOLECULE: AT-RICH INTERACTIVE DOMAIN-CONTAINING PROTEIN 1B;          
1937:  hkv0-A  3.5  2.4   61   247    7   MOLECULE: E3 SUMO-PROTEIN LIGASE NSE2;                               
1938:  e9ia-A  3.5  7.9   91   270    9   MOLECULE: GAP JUNCTION BETA-3 PROTEIN;                               
1939:  me8z-A  3.5  9.2   81   512    2   MOLECULE: GAMMA-AMINOBUTYRIC ACID RECEPTOR SUBUNIT BETA-2;           
1940:  pyk9-A  3.5  8.8   59   293   12   MOLECULE: CEP170-LIKE PROTEIN;                                       
1941:  qt9p-A  3.5  4.4   83   522    2   MOLECULE: OCCLUDIN;                                                  
1942:  tuh3-A  3.5  6.4  101  1400    3   MOLECULE: E3 UBIQUITIN-PROTEIN LIGASE RNF213;                        
1943:  f5xp-A  3.5  7.0   88  1400    3   MOLECULE: DYSTROPHIN;                                                
1944:  f8xu-A  3.5 10.5   93   620    6   MOLECULE: CELL DIVISION CYCLE PROTEIN 16 HOMOLOG;                    
1945:  edr3-A  3.5  6.9   90   596   12   MOLECULE: VACUOLAR PROTEIN SORTING-ASSOCIATED PROTEIN 33A;           
1946:  pz5r-A  3.5 10.8   78  1181    4   MOLECULE: WD REPEAT-CONTAINING PROTEIN 35;                           
1947:  u4dl-A  3.5  2.6   50   205    8   MOLECULE: PROTEIN MIS12 HOMOLOG;                                     
1948:  e0la-A  3.5  8.1   99   333    9   MOLECULE: NADH DEHYDROGENASE (UBIQUINONE) COMPLEX I, ASSEMB          
1949:  h0jb-A  3.5  2.6   48   144    4   MOLECULE: MEDIATOR OF RNA POLYMERASE II TRANSCRIPTION SUBUN          
1950:  a0sx-A  3.5 14.5  104   593    3   MOLECULE: SYNTAXIN-BINDING PROTEIN 2;                                
1951:  f1fu-A  3.5  4.5   64   259    6   MOLECULE: VESICLE TRANSPORT PROTEIN USE1;                            
1952:  dh7m-A  3.5  5.7   93  1591    8   MOLECULE: T-LYMPHOMA INVASION AND METASTASIS-INDUCING PROTE          
1953:  oc9i-A  3.5 13.0   97  1400   10   MOLECULE: MICROTUBULE-ACTIN CROSS-LINKING FACTOR 1, ISOFORM          
1954:  onx4-A  3.5 11.1   67   356   10   MOLECULE: SERTA DOMAIN-CONTAINING PROTEIN 4;                         
1955:  ve5y-A  3.5  6.3   91   314    8   MOLECULE: PROTEIN YIF1B;                                             
1956:  z5rz-A  3.5  4.7   74   977    5   MOLECULE: ZINC FINGER CCCH DOMAIN-CONTAINING PROTEIN 7B;             
1957:  zzl1-A  3.5  9.4   89  1234    9   MOLECULE: 1-PHOSPHATIDYLINOSITOL 4,5-BISPHOSPHATE PHOSPHODI          
1958:  bry3-A  3.5 12.5   95   551    5   MOLECULE: PUTATIVE TYROSINE-PROTEIN PHOSPHATASE TPTE;                
1959:  yh0k-A  3.5 14.1   76   400    4   MOLECULE: TRANSMEMBRANE PROTEIN 43;                                  
1960:  u2dy-A  3.5  5.3  101  1400    4   MOLECULE: E3 SUMO-PROTEIN LIGASE RANBP2;                             
1961:  ava5-A  3.5  5.8   94  1400    4   MOLECULE: NESPRIN-2;                                                 
1962:  p2xz-A  3.5  9.8  111  2319    8   MOLECULE: A-KINASE ANCHOR PROTEIN 6;                                 
1963:  s7to-A  3.5  3.6  108   368    9   MOLECULE: PROLINE-RICH PROTEIN 5-LIKE;                               
1964:  abd1-A  3.5 12.2   96  1400    4   MOLECULE: NESPRIN-1;                                                 
1965:  i0xo-A  3.5  5.6  163  1400    7   MOLECULE: PROBABLE E3 UBIQUITIN-PROTEIN LIGASE HERC1;                
1966:  k4uf-A  3.5  9.7  114  1318    9   MOLECULE: PUTATIVE TETRATRICOPEPTIDE REPEAT PROTEIN 41;              
1967:  eq5o-A  3.5 10.0   82  1400    7   MOLECULE: DYSTROPHIN;                                                
1968:  nk0q-A  3.5  5.7   84  1184    5   MOLECULE: VON WILLEBRAND FACTOR A DOMAIN-CONTAINING PROTEIN          
1969:  weq5-A  3.5  6.3  120  1169    7   MOLECULE: ZINC FINGER PROTEIN 862;                                   
1970:  tfr6-A  3.5  6.0  109  1400    7   MOLECULE: MIDASIN;                                                   
1971:  ae9j-A  3.5 12.1   86   669    7   MOLECULE: POLYAMINE DEACETYLASE HDAC10;                              
1972:  lkx9-A  3.5  4.4  101   854    5   MOLECULE: VACUOLAR PROTEIN SORTING-ASSOCIATED PROTEIN 41 HO          
1973:  wmy6-A  3.5  4.2   87  1946    6   MOLECULE: MYOSIN-15;                                                 
1974:  s3ot-A  3.5  3.6   96   623    6   MOLECULE: KELCH REPEAT AND BTB DOMAIN-CONTAINING PROTEIN 2;          
1975:  s8is-A  3.5  4.7  123  1060    5   MOLECULE: PROTEIN TRANSPORT PROTEIN SEC16B;                          
1976:  uqg9-A  3.5 10.5   84   834    2   MOLECULE: SODIUM/HYDROGEN EXCHANGER 3;                               
1977:  knw0-A  3.5  4.7   74   400    1   MOLECULE: D(3) DOPAMINE RECEPTOR;                                    
1978:  bx8y-A  3.5  3.9  143  1400    8   MOLECULE: RYANODINE RECEPTOR 1;                                      
1979:  pey4-A  3.5  4.6  136  1423   10   MOLECULE: GUANINE NUCLEOTIDE EXCHANGE FACTOR SUBUNIT RIC1;           
1980:  v2ww-A  3.5 13.1   89  1400    4   MOLECULE: E3 UBIQUITIN-PROTEIN LIGASE RNF213;                        
1981:  n4xb-A  3.5 12.4   84  1400    7   MOLECULE: ATP-BINDING CASSETTE SUB-FAMILY A MEMBER 13;               
1982:  sfw4-A  3.5 14.1  113   560    4   MOLECULE: SOLUTE CARRIER FAMILY 49 MEMBER A3;                        
1983:  gnu2-A  3.5  7.2  127   758    6   MOLECULE: PROBABLE C-MANNOSYLTRANSFERASE DPY19L2;                    
1984:  wxw3-A  3.5  5.9   73  1683    8   MOLECULE: E3 UBIQUITIN-PROTEIN LIGASE SHPRH;                         
1985:  rh8n-A  3.5  4.7  118  1225    5   MOLECULE: CATENIN DELTA-2;                                           
1986:  jwu0-A  3.5  6.5  108   957    6   MOLECULE: GLUTAMYL AMINOPEPTIDASE;                                   
1987:  hza1-A  3.5 11.0   82   783   15   MOLECULE: RAS AND RAB INTERACTOR 1;                                  
1988:  os3e-A  3.5  7.2   84   330    2   MOLECULE: AH RECEPTOR-INTERACTING PROTEIN;                           
1989:  r9cg-A  3.5 10.2  100   815    3   MOLECULE: SODIUM/HYDROGEN EXCHANGER 1;                               
1990:  v2xr-A  3.5 13.1   92   592    3   MOLECULE: SYNTAXIN-BINDING PROTEIN 3;                                
1991:  d2xg-A  3.5 15.8   72  1166    6   MOLECULE: FOLLICULIN-INTERACTING PROTEIN 1;                          
1992:  zj4s-A  3.5  5.1   75   222    5   MOLECULE: GLUTATHIONE S-TRANSFERASE A5;                              
1993:  mkn9-A  3.5  4.6  106   673    8   MOLECULE: ANNEXIN A6;                                                
1994:  c9qi-A  3.5  4.1  120   295    3   MOLECULE: ANKYRIN REPEAT AND SOCS BOX PROTEIN 17;                    
1995:  ncf4-A  3.5  5.5   96   597    5   MOLECULE: GIGAXONIN;                                                 
1996:  v8af-A  3.5 17.4   80   753    8   MOLECULE: ELONGIN-A2;                                                
1997:  pah8-A  3.5  7.0   84   201    2   MOLECULE: STERILE ALPHA MOTIF DOMAIN-CONTAINING PROTEIN 12;          
1998:  fr7i-A  3.5 11.1   84   919    7   MOLECULE: UNCHARACTERIZED PROTEIN;                                   
1999:  qan8-A  3.5  8.2   98   365    5   MOLECULE: ZINC FINGER MYND DOMAIN-CONTAINING PROTEIN 12;             
2000:  x0ld-A  3.5  3.6   79  1400    6   MOLECULE: E3 UBIQUITIN-PROTEIN LIGASE HERC2;                         
2001:  rj1y-A  3.5  4.0  130  1190    5   MOLECULE: WINGS APART-LIKE PROTEIN HOMOLOG;                          
2002:  h6sn-A  3.5  7.6   76   291    3   MOLECULE: POPEYE DOMAIN-CONTAINING PROTEIN 3;                        
2003:  k1fi-A  3.5  4.2   77  1400    6   MOLECULE: DYNEIN HEAVY CHAIN 6, AXONEMAL;                            
2004:  t0yr-A  3.5  4.6   96  1400    8   MOLECULE: E3 UBIQUITIN-PROTEIN LIGASE RNF213;                        
2005:  vws2-A  3.5  8.8  114   824   11   MOLECULE: INTRAFLAGELLAR TRANSPORT PROTEIN 88 HOMOLOG;               
2006:  zq6n-A  3.5  7.9  113   526    8   MOLECULE: NEUTROPHIL CYTOSOL FACTOR 2;                               
2007:  bq8x-A  3.5 15.5   86   444    8   MOLECULE: PROTEIN KINASE C AND CASEIN KINASE SUBSTRATE IN N          
2008:  pxr5-A  3.5 10.9   91   712    7   MOLECULE: LACTOPEROXIDASE;                                           
2009:  v9es-A  3.5 11.1   83   708   10   MOLECULE: RETROTRANSPOSON-DERIVED PROTEIN PEG10;                     
2010:  mje7-A  3.5  5.5   89   660    8   MOLECULE: ARGININE--TRNA LIGASE, CYTOPLASMIC;                        
2011:  npk5-A  3.5 19.2  105  1801    9   MOLECULE: PROTEIN MONO-ADP-RIBOSYLTRANSFERASE PARP14;                
2012:  od7g-A  3.5  8.3   93   297    4   MOLECULE: ER MEMBRANE PROTEIN COMPLEX SUBUNIT 2;                     
2013:  h8du-A  3.5  4.3   90   470    7   MOLECULE: REGULATOR OF MICROTUBULE DYNAMICS PROTEIN 3;               
2014:  l3wb-A  3.5  3.2   80   100    4   MOLECULE: PUTATIVE PROTEIN BCL8;                                     
2015:  qnu9-A  3.5 11.0   90   580    6   MOLECULE: GLYPICAN-3;                                                
2016:  gb2x-A  3.5 10.2   91   710    4   MOLECULE: SOLUTE CARRIER ORGANIC ANION TRANSPORTER FAMILY M          
2017:  p0nx-A  3.5  8.6   81   546    6   MOLECULE: ELONGIN-A3 MEMBER B;                                       
2018:  hqj8-A  3.5  7.1  101   504   13   MOLECULE: DNAJ HOMOLOG SUBFAMILY C MEMBER 3;                         
2019:  k7cw-A  3.5  8.6   84   812    5   MOLECULE: SUN DOMAIN-CONTAINING PROTEIN 1;                           
2020:  tcx7-A  3.5  5.7   92   587    8   MOLECULE: KELCH-LIKE PROTEIN 3;                                      
2021:  gl7z-A  3.5  5.8   95   426    9   MOLECULE: ANKYRIN REPEAT AND SOCS BOX PROTEIN 4;                     
2022:  g1it-A  3.4  4.4  123  1321    7   MOLECULE: ADHESION G PROTEIN-COUPLED RECEPTOR A3;                    
2023:  be7f-A  3.4  6.6  101  1400    4   MOLECULE: RYANODINE RECEPTOR 1;                                      
2024:  hc8x-A  3.4 14.9   83  1285    6   MOLECULE: NESPRIN-2;                                                 
2025:  xzb1-A  3.4  8.4   86  1388    3   MOLECULE: MICROTUBULE-ACTIN CROSS-LINKING FACTOR 1, ISOFORM          
2026:  js2f-A  3.4  7.7  121   662    9   MOLECULE: RAP GUANINE NUCLEOTIDE EXCHANGE FACTOR-LIKE 1;             
2027:  up7m-A  3.4  4.8   80  1400   10   MOLECULE: UTROPHIN;                                                  
2028:  d1am-A  3.4 10.6   93  1400    1   MOLECULE: DYSTROPHIN;                                                
2029:  adi9-A  3.4  5.3   80   818   10   MOLECULE: IQ AND AAA DOMAIN-CONTAINING PROTEIN 1-LIKE;               
2030:  i7yb-A  3.4  5.8   92   593    5   MOLECULE: EPIDERMAL GROWTH FACTOR RECEPTOR KINASE SUBSTRATE          
2031:  bk4b-A  3.4  6.1   73   847   10   MOLECULE: PRE-RRNA 2'-O-RIBOSE RNA METHYLTRANSFERASE FTSJ3;          
2032:  w9na-A  3.4 12.2  115  1006    5   MOLECULE: TRANSMEMBRANE CHANNEL-LIKE PROTEIN 5;                      
2033:  gym8-A  3.4  6.0   82   283    6   MOLECULE: GAP JUNCTION BETA-1 PROTEIN;                               
2034:  ttg8-A  3.4  5.9   90   340    8   MOLECULE: HCG1642624, ISOFORM CRA_A;                                 
2035:  qy4j-A  3.4  4.5   73   189    7   MOLECULE: CANCER/TESTIS ANTIGEN FAMILY 45 MEMBER A3;                 
2036:  x3oe-A  3.4  6.4  107  1400    7   MOLECULE: DYNEIN HEAVY CHAIN 8, AXONEMAL;                            
2037:  rna5-A  3.4  6.1   92  1400    5   MOLECULE: PLECTIN;                                                   
2038:  mu6e-A  3.4  2.9   50   246    4   MOLECULE: E3 UBIQUITIN-PROTEIN LIGASE MARCHF2;                       
2039:  j2mn-A  3.4  8.2   66   317   11   MOLECULE: ANKYRIN REPEAT DOMAIN-CONTAINING PROTEIN 9;                
2040:  bc0l-A  3.4  4.4   77   153    5   MOLECULE: D-AMINO ACID OXIDASE ACTIVATOR;                            
2041:  jl0b-A  3.4  7.0   96   361    9   MOLECULE: TETRATRICOPEPTIDE REPEAT PROTEIN 23-LIKE;                  
2042:  s9wb-A  3.4  3.1   58   213    9   MOLECULE: CHARGED MULTIVESICULAR BODY PROTEIN 2B;                    
2043:  i4bw-A  3.4  2.7   52   590    2   MOLECULE: SUPRABASIN;                                                
2044:  kl3y-A  3.4  5.7   87  1942    9   MOLECULE: PROBABLE HELICASE WITH ZINC FINGER DOMAIN;                 
2045:  mxp1-A  3.4  5.1  100   381    9   MOLECULE: NF-KAPPA-B INHIBITOR-LIKE PROTEIN 1;                       
2046:  xa8t-A  3.4 11.5   86   735   10   MOLECULE: TRANSCRIPTION FACTOR RFX4;                                 
2047:  yat7-A  3.4  6.3   78   384   10   MOLECULE: ARYL-HYDROCARBON-INTERACTING PROTEIN-LIKE 1;               
2048:  c5xt-A  3.4  7.0  127  1132    7   MOLECULE: TELOMERASE REVERSE TRANSCRIPTASE;                          
2049:  lbj3-A  3.4  4.4  125   792    6   MOLECULE: RAD50-INTERACTING PROTEIN 1;                               
2050:  knj2-A  3.4 15.5   81   786   10   MOLECULE: RHO GTPASE-ACTIVATING PROTEIN 10;                          
2051:  civ0-A  3.4 16.7   95  1001    9   MOLECULE: ANKYRIN REPEAT DOMAIN-CONTAINING PROTEIN 35;               
2052:  phx6-A  3.4  9.5   81   427    9   MOLECULE: INTERMEDIATE CONDUCTANCE CALCIUM-ACTIVATED POTASS          
2053:  r3dp-A  3.4  7.8   97  1400    7   MOLECULE: NESPRIN-1;                                                 
2054:  r0zs-A  3.4  8.7   95  1400    4   MOLECULE: DYSTONIN;                                                  
2055:  xc8f-A  3.4  5.9   79   387    6   MOLECULE: TETRATRICOPEPTIDE REPEAT PROTEIN 4;                        
2056:  sph4-A  3.4  7.2  104  2364   13   MOLECULE: SPECTRIN BETA CHAIN, NON-ERYTHROCYTIC 1;                   
2057:  zdg3-A  3.4  5.8   67   297    9   MOLECULE: TRANSLATIONAL ACTIVATOR OF CYTOCHROME C OXIDASE 1          
2058:  fvn7-A  3.4  3.9  119  1400    8   MOLECULE: E3 UBIQUITIN-PROTEIN LIGASE UBR4;                          
2059:  o9ii-A  3.4 17.2   65  1154   12   MOLECULE: PDZ DOMAIN-CONTAINING PROTEIN 8;                           
2060:  rp8j-A  3.4 10.2   96  2353    6   MOLECULE: VOLTAGE-DEPENDENT T-TYPE CALCIUM CHANNEL SUBUNIT           
2061:  aw0m-A  3.4  8.0  101  1400    5   MOLECULE: NESPRIN-1;                                                 
2062:  kh0s-A  3.4  6.8   87  1400    5   MOLECULE: DYSTONIN;                                                  
2063:  vnh8-A  3.4  6.3   65   224   11   MOLECULE: COILED-COIL DOMAIN-CONTAINING PROTEIN 43;                  
2064:  bd3e-A  3.4 13.9   82   747   11   MOLECULE: PROTEIN MTSS 2;                                            
2065:  f1ho-A  3.4 10.8   82   748   10   MOLECULE: CYSTEINE--TRNA LIGASE, CYTOPLASMIC;                        
2066:  mpy0-A  3.4  5.8  106  1292    8   MOLECULE: (E3-INDEPENDENT) E2 UBIQUITIN-CONJUGATING ENZYME;          
2067:  whg1-A  3.4  6.1  120   663    4   MOLECULE: RING FINGER PROTEIN 145;                                   
2068:  yq2x-A  3.4 15.9   75   436    8   MOLECULE: NUCLEOLAR PROTEIN 4-LIKE;                                  
2069:  l5hh-A  3.4  4.1  100  1817    9   MOLECULE: NUCLEAR PORE COMPLEX PROTEIN NUP98-NUP96;                  
2070:  sz6x-A  3.4  8.2   95   586    5   MOLECULE: CLATHRIN HEAVY CHAIN LINKER DOMAIN-CONTAINING PRO          
2071:  gsy9-A  3.4 20.8   74  1116    7   MOLECULE: PLECKSTRIN HOMOLOGY DOMAIN-CONTAINING FAMILY A ME          
2072:  do3y-A  3.4  6.4   83  1400    5   MOLECULE: SPECTRIN BETA CHAIN, NON-ERYTHROCYTIC 5;                   
2073:  sdv3-A  3.4  7.0   81   555    5   MOLECULE: SPERMINE OXIDASE;                                          
2074:  ju0f-A  3.4  7.0  110  1508    9   MOLECULE: GEM-ASSOCIATED PROTEIN 5;                                  
2075:  f5qo-A  3.4  9.9   62   320    8   MOLECULE: PYRROLINE-5-CARBOXYLATE REDUCTASE 2;                       
2076:  n6bx-A  3.4  7.9  117  1336    5   MOLECULE: SH3 DOMAIN AND TETRATRICOPEPTIDE REPEAT-CONTAININ          
2077:  g8us-A  3.4  7.5   86  1400    8   MOLECULE: DYSTONIN;                                                  
2078:  x1tz-A  3.4  7.0   96  1400    3   MOLECULE: SPECTRIN BETA CHAIN, NON-ERYTHROCYTIC 5;                   
2079:  sx5v-A  3.4 12.6   88   641   10   MOLECULE: HEAT SHOCK 70 KDA PROTEIN 1-LIKE;                          
2080:  qz1y-A  3.4  4.4  106  2273    7   MOLECULE: RETINAL-SPECIFIC PHOSPHOLIPID-TRANSPORTING ATPASE          
2081:  fm4f-A  3.4  3.3   67   485    9   MOLECULE: BCL-2-LIKE PROTEIN 13;                                     
2082:  nxp1-A  3.4  9.9  101  1400    7   MOLECULE: NESPRIN-2;                                                 
2083:  jld5-A  3.4 11.6   95  1400    6   MOLECULE: MICROTUBULE-ACTIN CROSS-LINKING FACTOR 1, ISOFORM          
2084:  n7ns-A  3.4  8.9   74  1332    7   MOLECULE: ELONGATOR COMPLEX PROTEIN 1;                               
2085:  zgj4-A  3.4  6.7   78  1363   10   MOLECULE: APOLIPOPROTEIN B-100;                                      
2086:  fvq7-A  3.4  4.1   94  1400    6   MOLECULE: OBSCURIN;                                                  
2087:  r1mj-A  3.4 14.4  109   834    9   MOLECULE: RAS GTPASE-ACTIVATING PROTEIN 3;                           
2088:  x1ms-A  3.4 10.9   80   266   10   MOLECULE: ANKYRIN REPEAT DOMAIN-CONTAINING PROTEIN 45;               
2089:  o9zo-A  3.4  4.7   99   662    5   MOLECULE: A-KINASE ANCHOR PROTEIN 10, MITOCHONDRIAL;                 
2090:  g4hp-A  3.4  3.3   50   432    2   MOLECULE: LUC7-LIKE PROTEIN 3;                                       
2091:  rp4f-A  3.4  5.1   75  1400    7   MOLECULE: NESPRIN-2;                                                 
2092:  k8ke-A  3.4  9.1   86  1400    3   MOLECULE: DYSTONIN;                                                  
2093:  qtl6-A  3.4  7.5  101  1400    9   MOLECULE: DYSTONIN;                                                  
2094:  d4kp-A  3.4 11.7   66   524   11   MOLECULE: LYSOPHOSPHOLIPID ACYLTRANSFERASE LPCAT4;                   
2095:  q0ye-A  3.4  4.1  102  1400    7   MOLECULE: WD REPEAT-CONTAINING PROTEIN 87;                           
2096:  ydv3-A  3.4 13.6   80   696    9   MOLECULE: RHO-RELATED BTB DOMAIN-CONTAINING PROTEIN 1;               
2097:  s3zm-A  3.4  5.6  112   723    5   MOLECULE: DNA-BINDING PROTEIN RFX2;                                  
2098:  l3nu-A  3.4  5.9   77   529    6   MOLECULE: NEURONAL ACETYLCHOLINE RECEPTOR SUBUNIT ALPHA-2;           
2099:  vol3-A  3.4  8.2   70   468    7   MOLECULE: NEURONAL ACETYLCHOLINE RECEPTOR SUBUNIT ALPHA-5;           
2100:  pnd7-A  3.4  9.3   76  1312    8   MOLECULE: SPLICING FACTOR, ARGININE/SERINE-RICH 19;                  
2101:  c5bj-A  3.4  8.6  123  1400    7   MOLECULE: RYANODINE RECEPTOR 1;                                      
2102:  z0qn-A  3.4  7.3  116   686    4   MOLECULE: RHOPHILIN-2;                                               
2103:  wz6g-A  3.4  8.1   92  1400    7   MOLECULE: DYSTONIN;                                                  
2104:  ty1w-A  3.4 12.0  101  1400    7   MOLECULE: MICROTUBULE-ACTIN CROSS-LINKING FACTOR 1, ISOFORM          
2105:  am1b-A  3.4  9.9  101  1400    7   MOLECULE: NESPRIN-1;                                                 
2106:  sob1-A  3.4  4.9  130  1050    7   MOLECULE: PROBABLE E3 UBIQUITIN-PROTEIN LIGASE HERC3;                
2107:  zvc1-A  3.4  9.7   65   110    8   MOLECULE: ER MEMBRANE PROTEIN COMPLEX SUBUNIT 6;                     
2108:  zu6t-A  3.4 22.3   65  1400    5   MOLECULE: CARDIOMYOPATHY-ASSOCIATED PROTEIN 5;                       
2109:  n9pe-A  3.4  5.2  116  1400    4   MOLECULE: DYNEIN HEAVY CHAIN 7, AXONEMAL;                            
2110:  nrr0-A  3.4  6.4  102   459    6   MOLECULE: PEPTIDYL-PROLYL CIS-TRANS ISOMERASE FKBP4;                 
2111:  ekf8-A  3.4  4.7   75  1400    7   MOLECULE: APOLIPOPROTEIN B-100;                                      
2112:  m0ni-A  3.4 11.5   87  2341    9   MOLECULE: PECANEX-LIKE PROTEIN 1;                                    
2113:  k3st-A  3.4  8.6  101  1400    5   MOLECULE: DYSTONIN;                                                  
2114:  t3ht-A  3.4  8.8   91  1400    4   MOLECULE: PLECTIN;                                                   
2115:  hyl7-A  3.4  3.7   72  2261    8   MOLECULE: PHOSPHOLIPID-TRANSPORTING ATPASE ABCA1;                    
2116:  elu3-A  3.4  9.4   73   406    3   MOLECULE: ZINC FINGER PROTEIN 793;                                   
2117:  jhh8-A  3.4 11.1   82   800    7   MOLECULE: LEUKOCYTE RECEPTOR CLUSTER MEMBER 8;                       
2118:  rs6t-A  3.4  2.7   51   257    8   MOLECULE: TYPE 2 PHOSPHATIDYLINOSITOL 4,5-BISPHOSPHATE 4-PH          
2119:  s1ay-A  3.4  7.1  110  1400    8   MOLECULE: NESPRIN-1;                                                 
2120:  l4sj-A  3.4  7.3   71   153    6   MOLECULE: PUTATIVE WASP HOMOLOG-ASSOCIATED PROTEIN WITH ACT          
2121:  z4bk-A  3.4 10.3   85   757    7   MOLECULE: PROGESTERONE-INDUCED-BLOCKING FACTOR 1;                    
2122:  hpd9-A  3.4  3.1   65   234    8   MOLECULE: INTERLEUKIN-32;                                            
2123:  p2qj-A  3.4  4.7   84  1474    4   MOLECULE: ALPHA-2-MACROGLOBULIN;                                     
2124:  ee8p-A  3.4  5.5   95   755    5   MOLECULE: ZINC TRANSPORTER ZIP6;                                     
2125:  rfv0-A  3.4 14.6   82   289    1   MOLECULE: PROTEIN FAM92A;                                            
2126:  jt0f-A  3.4  7.1  102  1400    5   MOLECULE: DESMOPLAKIN;                                               
2127:  oh0d-A  3.4 19.3  105  1400    5   MOLECULE: WD REPEAT-CONTAINING PROTEIN 87;                           
2128:  xkh5-A  3.4 10.2   81   349    5   MOLECULE: FK506-BINDING PROTEIN-LIKE;                                
2129:  e5vi-A  3.4 11.6  109   297    8   MOLECULE: SYNTAXIN-4;                                                
2130:  lgv4-A  3.4  7.9   97  1400    2   MOLECULE: DYSTROPHIN;                                                
2131:  ln9c-A  3.4 11.2   67  1400    1   MOLECULE: PERICENTRIN;                                               
2132:  w1zy-A  3.4  6.8   97  1400    4   MOLECULE: CYTOPLASMIC DYNEIN 2 HEAVY CHAIN 1;                        
2133:  vnk1-A  3.4 12.0   82   858   10   MOLECULE: HEAT SHOCK PROTEIN 105 KDA;                                
2134:  sx4q-A  3.4  5.1  110  1093    7   MOLECULE: NACHT, LRR AND PYD DOMAINS-CONTAINING PROTEIN 14;          
2135:  h0nw-A  3.4 10.4   87   859    3   MOLECULE: ACTIVE BREAKPOINT CLUSTER REGION-RELATED PROTEIN;          
2136:  oy7h-A  3.4  4.7   95  1616    8   MOLECULE: DNA (CYTOSINE-5)-METHYLTRANSFERASE 1;                      
2137:  i8ga-A  3.4  6.9  109  1400    6   MOLECULE: NESPRIN-1;                                                 
2138:  tk4b-A  3.4  6.0   70  2241    4   MOLECULE: GON-4-LIKE PROTEIN;                                        
2139:  bvy7-A  3.4  8.5  105   474    6   MOLECULE: INTERFERON-INDUCED PROTEIN WITH TETRATRICOPEPTIDE          
2140:  c2xh-A  3.4 17.0   71   939    4   MOLECULE: MORC FAMILY CW-TYPE ZINC FINGER PROTEIN 3;                 
2141:  p9ij-A  3.4  3.1   66   250    5   MOLECULE: GOLGI SNAP RECEPTOR COMPLEX MEMBER 1;                      
2142:  hq1b-A  3.4  5.4  111  1330    6   MOLECULE: NEPHROCYSTIN-3;                                            
2143:  nu4o-A  3.4  4.2   70   144    3   MOLECULE: PROTEIN MIX23;                                             
2144:  xh4y-A  3.4 17.7   86  1258    2   MOLECULE: ATP-BINDING CASSETTE SUB-FAMILY A MEMBER 13;               
2145:  hv7d-A  3.4  2.9   71   199    3   MOLECULE: HEMATOPOIETIC PROSTAGLANDIN D SYNTHASE;                    
2146:  fcu2-A  3.4  9.8   72  1400    8   MOLECULE: DYNEIN HEAVY CHAIN 6, AXONEMAL;                            
2147:  x5hq-A  3.4  5.2   74   222    4   MOLECULE: GLUTATHIONE S-TRANSFERASE A1;                              
2148:  hgk8-A  3.4  8.7   67   474    7   MOLECULE: VITAMIN D-BINDING PROTEIN;                                 
2149:  cw0y-A  3.4  5.3  105   718    8   MOLECULE: NF-KAPPA-B INHIBITOR ZETA;                                 
2150:  t8rl-A  3.4  3.5  128  1400    7   MOLECULE: LIPOPOLYSACCHARIDE-RESPONSIVE AND BEIGE-LIKE ANCH          
2151:  zg5f-A  3.4 12.3   79   509    4   MOLECULE: CYTOCHROME P450 4X1;                                       
2152:  xdx2-A  3.4  3.9   50  1400   10   MOLECULE: VACUOLAR PROTEIN SORTING-ASSOCIATED PROTEIN 13C;           
2153:  y2qh-A  3.4  4.4   72  1214   10   MOLECULE: DIACYLGLYCEROL KINASE DELTA;                               
2154:  j1qz-A  3.4  8.8  102   384    9   MOLECULE: PROTEIN AAR2 HOMOLOG;                                      
2155:  bxb9-A  3.4  8.2   94  1857    5   MOLECULE: FER-1-LIKE PROTEIN 6;                                      
2156:  ma5m-A  3.4 20.7   90  1093    9   MOLECULE: ELECTRONEUTRAL SODIUM BICARBONATE EXCHANGER 1;             
2157:  bh0a-A  3.4  8.9   95   399   11   MOLECULE: C-TYPE LECTIN DOMAIN FAMILY 4 MEMBER M;                    
2158:  mfs9-A  3.4  3.8   88   345    9   MOLECULE: ANKYRIN REPEAT DOMAIN-CONTAINING PROTEIN 60;               
2159:  i7bv-A  3.4  4.8  111  1400    5   MOLECULE: SACSIN;                                                    
2160:  h5pc-A  3.4  3.2   59  1041    7   MOLECULE: PRE-MRNA-SPLICING FACTOR ATP-DEPENDENT RNA HELICA          
2161:  v2wt-A  3.4  6.7   76  1371    5   MOLECULE: F-ACTIN-UNCAPPING PROTEIN LRRC16A;                         
2162:  ei9c-A  3.4  9.2  111   304    2   MOLECULE: MITOCHONDRIAL GLYCINE TRANSPORTER;                         
2163:  mq4o-A  3.4  5.5   73   245    8   MOLECULE: PAIRED MESODERM HOMEOBOX PROTEIN 1;                        
2164:  wug3-A  3.4  8.4  108  2539    3   MOLECULE: ZINC FINGER FYVE DOMAIN-CONTAINING PROTEIN 26;             
2165:  r2vv-A  3.4 14.6   86  1182    9   MOLECULE: TYROSINE-PROTEIN KINASE ABL2;                              
2166:  f0oi-A  3.4  4.7  137   781    7   MOLECULE: INTRON LARGE COMPLEX COMPONENT GCFC2;                      
2167:  uwr3-A  3.4  4.5  131   788    9   MOLECULE: PROTEIN HID1;                                              
2168:  csg2-A  3.4 10.7   84   412   10   MOLECULE: 43 KDA RECEPTOR-ASSOCIATED PROTEIN OF THE SYNAPSE          
2169:  da5q-A  3.4  4.6   90   580   10   MOLECULE: RHO GUANINE NUCLEOTIDE EXCHANGE FACTOR 25;                 
2170:  vis4-A  3.4  4.7  134  1400    4   MOLECULE: E3 UBIQUITIN-PROTEIN LIGASE RNF213;                        
2171:  sg2g-A  3.4  3.8   83  1400    1   MOLECULE: RYANODINE RECEPTOR 2;                                      
2172:  ysd4-A  3.4 12.1   80   576    9   MOLECULE: G PROTEIN-COUPLED RECEPTOR KINASE 6;                       
2173:  odh2-A  3.4 14.5   86  1313    7   MOLECULE: INTER-ALPHA-TRYPSIN INHIBITOR HEAVY CHAIN H6;              
2174:  nhs5-A  3.4 10.9   93   626    5   MOLECULE: SOLUTE CARRIER FAMILY 13 MEMBER 4;                         
2175:  vgs8-A  3.4  4.8  111   832    5   MOLECULE: PROTEIN PPP4R3C;                                           
2176:  t5nj-A  3.4 15.7  110  1578    7   MOLECULE: FERM AND PDZ DOMAIN-CONTAINING PROTEIN 1;                  
2177:  gnb7-A  3.4  6.0   90   506    2   MOLECULE: HISTIDINE--TRNA LIGASE, MITOCHONDRIAL;                     
2178:  hn8g-A  3.4 13.3   80  1400    6   MOLECULE: CYTOPLASMIC DYNEIN 2 HEAVY CHAIN 1;                        
2179:  ub3l-A  3.4  6.0   73  1204    8   MOLECULE: ENDOPLASMIC RETICULUM TRANSMEMBRANE HELIX TRANSLO          
2180:  eg2t-A  3.4  4.7  130  2220    5   MOLECULE: CALCINEURIN-BINDING PROTEIN CABIN-1;                       
2181:  mq3v-A  3.4 11.0   95   583    8   MOLECULE: TETRATRICOPEPTIDE REPEAT PROTEIN 39C;                      
2182:  ock3-A  3.4  4.3   62   549    5   MOLECULE: RIBOSOMAL PROTEIN S6 KINASE-LIKE 1;                        
2183:  sbg9-A  3.4  4.4   85   628    6   MOLECULE: KELCH-LIKE PROTEIN 14;                                     
2184:  d5zd-A  3.4  4.9   86  1400   10   MOLECULE: CYTOPLASMIC DYNEIN 1 HEAVY CHAIN 1;                        
2185:  eeg9-A  3.4  8.8   90   228    8   MOLECULE: GLUCOSE-INDUCED DEGRADATION PROTEIN 8 HOMOLOG;             
2186:  j5dk-A  3.4  4.0  115  1066    7   MOLECULE: UBIQUITIN CONJUGATION FACTOR E4 A;                         
2187:  zy8p-A  3.4 30.1   97   392    3   MOLECULE: PANNEXIN-3;                                                
2188:  fc9a-A  3.4 10.8   59   340    2   MOLECULE: SIDEROFLEXIN-5;                                            
2189:  fap5-A  3.4  9.5  101   869    6   MOLECULE: CHLORIDE TRANSPORT PROTEIN 6;                              
2190:  cmb1-A  3.4 11.6   93  1400    6   MOLECULE: MIDASIN;                                                   
2191:  gnd1-A  3.4  9.1   66   509   12   MOLECULE: MONOCARBOXYLATE TRANSPORTER 9;                             
2192:  dg5o-A  3.4  5.6   78  1400   10   MOLECULE: FIBROUS SHEATH-INTERACTING PROTEIN 2;                      
2193:  v2mu-A  3.3 12.6  105   890    5   MOLECULE: WOLFRAMIN;                                                 
2194:  zmd4-A  3.3  5.7  101   588    9   MOLECULE: ANKYRIN REPEAT AND SOCS BOX PROTEIN 15;                    
2195:  t4lo-A  3.3 20.8   76  1378   12   MOLECULE: TONSOKU-LIKE PROTEIN;                                      
2196:  xf1p-A  3.3  8.2   87  1400    3   MOLECULE: DYNEIN HEAVY CHAIN 8, AXONEMAL;                            
2197:  e5xy-A  3.3  7.9   67   173    3   MOLECULE: TRANSMEMBRANE PROTEIN 208;                                 
2198:  zr9i-A  3.3  6.2   75   155    8   MOLECULE: V-TYPE PROTON ATPASE 16 KDA PROTEOLIPID SUBUNIT;           
2199:  eoo3-A  3.3 13.6   81   315    5   MOLECULE: MELANOMA-ASSOCIATED ANTIGEN 9;                             
2200:  fkx5-A  3.3  4.2   88  1400    2   MOLECULE: DYNEIN HEAVY CHAIN 8, AXONEMAL;                            
2201:  ds3t-A  3.3  4.2  111  1400    7   MOLECULE: RYANODINE RECEPTOR 2;                                      
2202:  y0yz-A  3.3  4.4  121   612    7   MOLECULE: BTB/POZ DOMAIN-CONTAINING PROTEIN 9;                       
2203:  kd7j-A  3.3 13.2   90  2235    8   MOLECULE: PROTEIN KIAA0100;                                          
2204:  xs3e-A  3.3  3.6   53   137    6   MOLECULE: PHOSPHOINOSITIDE-INTERACTING PROTEIN;                      
2205:  swz1-A  3.3  4.4   91   602    5   MOLECULE: SOLUTE CARRIER FAMILY 13 MEMBER 3;                         
2206:  xv4n-A  3.3 10.2   66   554    8   MOLECULE: DNAJ HOMOLOG SUBFAMILY C MEMBER 1;                         
2207:  d5up-A  3.3  6.7   88   968    6   MOLECULE: SERINE/THREONINE-PROTEIN KINASE 10;                        
2208:  s2rq-A  3.3  6.0   96  1400    8   MOLECULE: SPECTRIN BETA CHAIN, NON-ERYTHROCYTIC 5;                   
2209:  nz6z-A  3.3  6.7   79   176    8   MOLECULE: PROTEIN MPV17;                                             
2210:  ork6-A  3.3  7.7   58   809    7   MOLECULE: CYCLIC NUCLEOTIDE-GATED CATION CHANNEL BETA-3;             
2211:  j3ya-A  3.3  6.7   72   773   10   MOLECULE: 4'-PHOSPHOPANTETHEINE PHOSPHATASE;                         
2212:  l9so-A  3.3  3.5  100   873    7   MOLECULE: SERINE/THREONINE-PROTEIN PHOSPHATASE 6 REGULATORY          
2213:  lhl9-A  3.3  4.7   71   832    7   MOLECULE: HISTONE ACETYLTRANSFERASE KAT2B;                           
2214:  hum6-A  3.3 12.0   89   790    9   MOLECULE: TRANSIENT RECEPTOR POTENTIAL CATION CHANNEL SUBFA          
2215:  m3tn-A  3.3 12.5   70   492    4   MOLECULE: GAMMA-AMINOBUTYRIC ACID RECEPTOR SUBUNIT ALPHA-3;          
2216:  spp8-A  3.3  6.0  104  1317    8   MOLECULE: KINESIN-LIKE PROTEIN KIF16B;                               
2217:  kt8r-A  3.3  5.6   85  1400    2   MOLECULE: NESPRIN-2;                                                 
2218:  r9by-A  3.3  6.5  101  2419    8   MOLECULE: SPECTRIN ALPHA CHAIN, ERYTHROCYTIC 1;                      
2219:  lxk2-A  3.3  3.8   71  1400    8   MOLECULE: ATP-BINDING CASSETTE SUB-FAMILY A MEMBER 13;               
2220:  i5gc-A  3.3  6.0   81   374    6   MOLECULE: FANCONI ANEMIA GROUP F PROTEIN;                            
2221:  t8ck-A  3.3  6.6   89   316    7   MOLECULE: PROTEIN LIFEGUARD 2;                                       
2222:  jgy1-A  3.3  8.8   88   777    6   MOLECULE: RHO GUANINE NUCLEOTIDE EXCHANGE FACTOR 38;                 
2223:  rh0g-A  3.3  5.6   83   451   11   MOLECULE: TERF1-INTERACTING NUCLEAR FACTOR 2;                        
2224:  nh4m-A  3.3 11.0   92  2000    5   MOLECULE: SODIUM CHANNEL PROTEIN TYPE 3 SUBUNIT ALPHA;               
2225:  dav8-A  3.3  2.7   70   184    9   MOLECULE: PUTATIVE UNCHARACTERIZED PROTEIN CELF2-AS1;                
2226:  ozf9-A  3.3  3.4   52   529    4   MOLECULE: ECTONUCLEOSIDE TRIPHOSPHATE DIPHOSPHOHYDROLASE 3;          
2227:  ou3c-A  3.3  8.4   61   704    5   MOLECULE: MYOTUBULARIN-RELATED PROTEIN 8;                            
2228:  xhi2-A  3.3  6.8   89   858    3   MOLECULE: VOLUME-REGULATED ANION CHANNEL SUBUNIT LRRC8D;             
2229:  cm8b-A  3.3 11.3   65   622    8   MOLECULE: PALMITOYLTRANSFERASE ZDHHC13;                              
2230:  qhq5-A  3.3  8.5   75   837    7   MOLECULE: HISTONE ACETYLTRANSFERASE KAT2A;                           
2231:  fkc6-A  3.3 10.9   66   441    5   MOLECULE: P2X PURINOCEPTOR 6;                                        
2232:  p1cy-A  3.3  3.9   66  1220   12   MOLECULE: VON WILLEBRAND FACTOR A DOMAIN-CONTAINING PROTEIN          
2233:  f6jt-A  3.3 13.5   96   519    4   MOLECULE: PROTEIN BANP;                                              
2234:  qr4a-A  3.3  5.8   88   727    5   MOLECULE: ANKYRIN REPEAT DOMAIN-CONTAINING PROTEIN 6;                
2235:  xb9u-A  3.3  7.6   81   632    2   MOLECULE: GAMMA-AMINOBUTYRIC ACID RECEPTOR SUBUNIT THETA;            
2236:  gw9s-A  3.3  9.5  113  1124    5   MOLECULE: SODIUM/HYDROGEN EXCHANGER 11;                              
2237:  ecb9-A  3.3 17.5   89   700    4   MOLECULE: PEROXISOMAL ACYL-COENZYME A OXIDASE 3;                     
2238:  k3eg-A  3.3  7.6   99  1990    8   MOLECULE: PROTEIN TANC2;                                             
2239:  rij5-A  3.3 11.6   98   988    7   MOLECULE: CHLORIDE CHANNEL PROTEIN 1;                                
2240:  cpe7-A  3.3  3.2   50   528    4   MOLECULE: GLUCOSIDASE 2 SUBUNIT BETA;                                
2241:  b1ll-A  3.3  3.9  109   872    8   MOLECULE: SUMO-INTERACTING MOTIF-CONTAINING PROTEIN 1;               
2242:  ux7t-A  3.3  4.1   84   368    7   MOLECULE: TRANSMEMBRANE PROTEIN 26;                                  
2243:  b8js-A  3.3  5.7   94  1314    7   MOLECULE: SYNERGIN GAMMA;                                            
2244:  fb2w-A  3.3 12.1   74   998    7   MOLECULE: KINESIN-LIKE PROTEIN KIF19;                                
2245:  u3kg-A  3.3  5.6  139  1400    8   MOLECULE: PROTEIN UNC-80 HOMOLOG;                                    
2246:  xiz3-A  3.3  4.7   89   657    6   MOLECULE: PROTEIN FAM200B;                                           
2247:  j5pi-A  3.3 11.9   60   280    8   MOLECULE: TRANSCRIPTION FACTOR HES-1;                                
2248:  p5aq-A  3.3  6.4   96   803    6   MOLECULE: RHO GUANINE NUCLEOTIDE EXCHANGE FACTOR 7;                  
2249:  kpw8-A  3.3  5.6  107  1400    3   MOLECULE: E3 SUMO-PROTEIN LIGASE RANBP2;                             
2250:  p6eb-A  3.3  3.0   47   807   13   MOLECULE: ZINC FINGER PROTEIN 594;                                   
2251:  l3fr-A  3.3  8.8   91   342    7   MOLECULE: TRANSMEMBRANE PROTEIN 59-LIKE;                             
2252:  rm5f-A  3.3  5.1   90  1996    8   MOLECULE: PROTEIN SHROOM3;                                           
2253:  fxx1-A  3.3  9.7   85   238    6   MOLECULE: PROTEIN LIFEGUARD 4;                                       
2254:  oe4o-A  3.3  5.0  153  1400    7   MOLECULE: E3 UBIQUITIN-PROTEIN LIGASE MYCBP2;                        
2255:  oli9-A  3.3  9.3   73   497    3   MOLECULE: GLYCINE RECEPTOR SUBUNIT BETA;                             
2256:  ag8l-A  3.3  5.3   78   349    4   MOLECULE: TRANSCRIPTION INITIATION FACTOR TFIID SUBUNIT 7;           
2257:  x7fn-A  3.3  5.5   82  1756    6   MOLECULE: PERIPLAKIN;                                                
2258:  m5cu-A  3.3  9.8   88   301    5   MOLECULE: CALCIUM RELEASE-ACTIVATED CALCIUM CHANNEL PROTEIN          
2259:  wh0t-A  3.3  7.8  127  1400    8   MOLECULE: UNCONVENTIONAL MYOSIN-XV;                                  
2260:  xt5e-A  3.3  7.0   93  1400    6   MOLECULE: NESPRIN-1;                                                 
2261:  kw2l-A  3.3  7.8   65   731    6   MOLECULE: PRE-B-CELL LEUKEMIA TRANSCRIPTION FACTOR-INTERACT          
2262:  vxw5-A  3.3  4.2  140  1400    9   MOLECULE: E3 UBIQUITIN-PROTEIN LIGASE HERC2;                         
2263:  xn4z-A  3.3  3.6   90   228    4   MOLECULE: TRANSLIN;                                                  
2264:  d1lx-A  3.3  4.2   59   174   10   MOLECULE: NADH-UBIQUINONE OXIDOREDUCTASE CHAIN 6;                    
2265:  lqv4-A  3.3  2.8   50   573    8   MOLECULE: KINESIN LIGHT CHAIN 1;                                     
2266:  bn0p-A  3.3  8.6   88   760    9   MOLECULE: H(+)/CL(-) EXCHANGE TRANSPORTER 4;                         
2267:  v2yu-A  3.3  5.5  105  1400    8   MOLECULE: E3 UBIQUITIN-PROTEIN LIGASE RNF213;                        
2268:  hft5-A  3.3 11.8   87   247    6   MOLECULE: STANNIOCALCIN-1;                                           
2269:  mv1g-A  3.3  7.4   97   942    8   MOLECULE: SERINE/THREONINE-PROTEIN KINASE N1;                        
2270:  g4bd-A  3.3 13.6   88   632   11   MOLECULE: MITOGUARDIN 1;                                             
2271:  zu4n-A  3.3  3.6  102   665    6   MOLECULE: RNA POLYMERASE II-ASSOCIATED PROTEIN 3;                    
2272:  i9xv-A  3.3  4.7  103  1400    5   MOLECULE: E3 UBIQUITIN-PROTEIN LIGASE MYCBP2;                        
2273:  pa8v-A  3.3  2.4   51   552    8   MOLECULE: PROTEIN C12ORF4;                                           
2274:  mf9x-A  3.3  7.7   90   147    7   MOLECULE: MICROSOMAL GLUTATHIONE S-TRANSFERASE 2;                    
2275:  ney1-A  3.3  8.5   99   995    6   MOLECULE: S1 RNA-BINDING DOMAIN-CONTAINING PROTEIN 1;                
2276:  g4un-A  3.3 12.5   93  1400    6   MOLECULE: DYSTONIN;                                                  
2277:  l6yv-A  3.3  5.3   86  1400    8   MOLECULE: DYNEIN HEAVY CHAIN 2, AXONEMAL;                            
2278:  e6ky-A  3.3  7.5   93  1400    9   MOLECULE: DYSTONIN;                                                  
2279:  v3ic-A  3.3  8.4  113   960    6   MOLECULE: ENDOPLASMIC RETICULUM AMINOPEPTIDASE 2;                    
2280:  i6zc-A  3.3  5.3  101   302    9   MOLECULE: KRUEPPEL-LIKE FACTOR 7;                                    
2281:  tt0w-A  3.3 12.8  100  1400    6   MOLECULE: MICROTUBULE-ACTIN CROSS-LINKING FACTOR 1, ISOFORM          
2282:  gx4n-A  3.3  7.2   73   953    4   MOLECULE: 26S PROTEASOME NON-ATPASE REGULATORY SUBUNIT 1;            
2283:  df5m-A  3.3  3.0   53   378    6   MOLECULE: HSP90 CO-CHAPERONE CDC37;                                  
2284:  ki5n-A  3.3  7.5   91  1400    3   MOLECULE: DYSTROPHIN;                                                
2285:  as1b-A  3.3 12.8   69   699    7   MOLECULE: TBC1 DOMAIN FAMILY MEMBER 23;                              
2286:  e6az-A  3.3  3.0   52   323   12   MOLECULE: ANKYRIN REPEAT AND SOCS BOX PROTEIN 11;                    
2287:  zpw9-A  3.3 13.1   91  1400    2   MOLECULE: PLECTIN;                                                   
2288:  f1zh-A  3.3 13.3   66   923    6   MOLECULE: HEXOKINASE-3;                                              
2289:  kn5q-A  3.3 16.1   95   770    6   MOLECULE: PROTEIN PAT1 HOMOLOG 1;                                    
2290:  vnj6-A  3.3  7.8   81  1400    5   MOLECULE: DYSTROPHIN;                                                
2291:  ikr8-A  3.3 15.9  114   466    9   MOLECULE: GASTRIC INHIBITORY POLYPEPTIDE RECEPTOR;                   
2292:  fb7c-A  3.3 12.1  109  1400    6   MOLECULE: NESPRIN-2;                                                 
2293:  pce2-A  3.3 10.6   77   854   10   MOLECULE: A-KINASE ANCHOR PROTEIN 4;                                 
2294:  xen4-A  3.3  7.7  100   710    8   MOLECULE: RAL GUANINE NUCLEOTIDE DISSOCIATION STIMULATOR-LI          
2295:  as1q-A  3.3 11.2   81   566    7   MOLECULE: MUCOLIPIN-2;                                               
2296:  av9s-A  3.3  7.3   88   765    6   MOLECULE: NADPH OXIDASE 5;                                           
2297:  o3ot-A  3.3 17.4  100  1400    5   MOLECULE: PIEZO-TYPE MECHANOSENSITIVE ION CHANNEL COMPONENT          
2298:  rjt4-A  3.3 13.9   89  1400   10   MOLECULE: NESPRIN-1;                                                 
2299:  gl8u-A  3.3  8.5   92  1400    5   MOLECULE: NESPRIN-1;                                                 
2300:  zbv6-A  3.3  5.0  130  1400    5   MOLECULE: CYTOPLASMIC DYNEIN 1 HEAVY CHAIN 1;                        
2301:  s5do-A  3.3  7.7   90   150    7   MOLECULE: LEUKOTRIENE C4 SYNTHASE;                                   
2302:  v4ev-A  3.3  4.2   93   478    5   MOLECULE: BTB/POZ DOMAIN-CONTAINING PROTEIN 17;                      
2303:  rj2v-A  3.3 11.2  102   368    8   MOLECULE: F-BOX ONLY PROTEIN 28;                                     
2304:  j7zf-A  3.3 11.2   59   166    7   MOLECULE: TESTIS-EXPRESSED PROTEIN 51;                               
2305:  wzg6-A  3.3  3.9   53   304    8   MOLECULE: HAIRY/ENHANCER-OF-SPLIT RELATED WITH YRPW MOTIF P          
2306:  q2vj-A  3.3 12.1   95   449    4   MOLECULE: REQUIRED FOR MEIOTIC NUCLEAR DIVISION PROTEIN 1 H          
2307:  ktc0-A  3.3  9.9   60   766    3   MOLECULE: SERINE/THREONINE-PROTEIN KINASE TOUSLED-LIKE 1;            
2308:  vfg1-A  3.3 11.5  117   712    3   MOLECULE: TRANSMEMBRANE CHANNEL-LIKE PROTEIN 4;                      
2309:  d2eo-A  3.3  3.6   58   172    7   MOLECULE: NADH DEHYDROGENASE [UBIQUINONE] 1 BETA SUBCOMPLEX          
2310:  g2wu-A  3.3 12.3   56   683   11   MOLECULE: THO COMPLEX SUBUNIT 5 HOMOLOG;                             
2311:  mr4l-A  3.3  4.4   53   709    6   MOLECULE: CAPRIN-1;                                                  
2312:  x4ch-A  3.3 13.4  104   513   11   MOLECULE: T-SNARE DOMAIN-CONTAINING PROTEIN 1;                       
2313:  bd1w-A  3.3 10.5   76   153    3   MOLECULE: TAURINE UP-REGULATED 1;                                    
2314:  gky3-A  3.3  3.8   80  1400    5   MOLECULE: DYNEIN HEAVY CHAIN 17, AXONEMAL;                           
2315:  rn0w-A  3.3  4.3   73   139    7   MOLECULE: PROTEIN CORNICHON HOMOLOG 4;                               
2316:  dyx1-A  3.3  4.4  111  1400    9   MOLECULE: ADENOMATOUS POLYPOSIS COLI PROTEIN;                        
2317:  zpp5-A  3.3  3.7   68   260    9   MOLECULE: COILED-COIL DOMAIN-CONTAINING PROTEIN 127;                 
2318:  nk7r-A  3.3 13.9   91   600    9   MOLECULE: PROTEIN GPR107;                                            
2319:  f5io-A  3.3  6.5   96  2137    6   MOLECULE: SPECTRIN BETA CHAIN, ERYTHROCYTIC;                         
2320:  rl9r-A  3.3 11.6   86   796    8   MOLECULE: YY1-ASSOCIATED PROTEIN 1;                                  
2321:  dr8j-A  3.3  8.2   96   443    6   MOLECULE: COP9 SIGNALOSOME COMPLEX SUBUNIT 2;                        
2322:  scw6-A  3.3  4.3   60   241    3   MOLECULE: CELL DIVISION CYCLE-ASSOCIATED PROTEIN 4;                  
2323:  dp9u-A  3.3 13.9   93  1400    9   MOLECULE: DYSTONIN;                                                  
2324:  s4nn-A  3.3  9.5   90  1036    6   MOLECULE: SERINE/THREONINE-PROTEIN KINASE ULK2;                      
2325:  zoe8-A  3.3 11.2   97  1400    6   MOLECULE: UTROPHIN;                                                  
2326:  vmc8-A  3.3  9.9   99  1315    6   MOLECULE: CILIA- AND FLAGELLA-ASSOCIATED PROTEIN 46;                 
2327:  v4ob-A  3.3  8.7  100   599    8   MOLECULE: ANAPHASE-PROMOTING COMPLEX SUBUNIT 7;                      
2328:  t3va-A  3.3 12.8   78  1684    3   MOLECULE: INACTIVE UBIQUITIN CARBOXYL-TERMINAL HYDROLASE 54          
2329:  e7jo-A  3.3  5.1   94  1400    7   MOLECULE: DYNEIN HEAVY CHAIN 3, AXONEMAL;                            
2330:  hh4r-A  3.3 15.1   81  1400    2   MOLECULE: DYNEIN HEAVY CHAIN 10, AXONEMAL;                           
2331:  jt0l-A  3.3 10.4   68  1584   12   MOLECULE: CENTROSOMAL PROTEIN OF 170 KDA;                            
2332:  sr4e-A  3.3 14.2   90  1212    3   MOLECULE: METABOTROPIC GLUTAMATE RECEPTOR 5;                         
2333:  yv6u-A  3.3  9.8   72   689    8   MOLECULE: BETA-ADRENERGIC RECEPTOR KINASE 1;                         
2334:  kui7-A  3.3  7.1   85   621    5   MOLECULE: KELCH-LIKE PROTEIN 6;                                      
2335:  nar7-A  3.3  6.9   83   435   10   MOLECULE: E3 UBIQUITIN-PROTEIN LIGASE RNFT1;                         
2336:  wl9v-A  3.3  5.5   90   875    7   MOLECULE: KELCH-LIKE PROTEIN 29;                                     
2337:  lr9v-A  3.3  7.6   98   609    8   MOLECULE: KELCH-LIKE PROTEIN 20;                                     
2338:  qou2-A  3.3  3.2   65   502    5   MOLECULE: NEURONAL ACETYLCHOLINE RECEPTOR SUBUNIT BETA-2;            
2339:  d9lz-A  3.3 14.7   87  1400    7   MOLECULE: DYNEIN HEAVY CHAIN 5, AXONEMAL;                            
2340:  cdp0-A  3.3 11.1   90  1357    4   MOLECULE: PERILIPIN-4;                                               
2341:  llb7-A  3.3  4.0   90   568    7   MOLECULE: SOLUTE CARRIER FAMILY 13 MEMBER 5;                         
2342:  q4pw-A  3.3  3.7   94   351    6   MOLECULE: TRANSCRIPTION ELONGATION FACTOR A N-TERMINAL AND           
2343:  bfs0-A  3.3  3.3   66   162    9   MOLECULE: TRANSMEMBRANE PROTEIN 138;                                 
2344:  wop2-A  3.3  6.3   88  1141    5   MOLECULE: CGMP-INHIBITED 3',5'-CYCLIC PHOSPHODIESTERASE A;           
2345:  wx1j-A  3.3  5.9   90   509    1   MOLECULE: HISTIDINE--TRNA LIGASE, CYTOPLASMIC;                       
2346:  qpq8-A  3.3  8.8   96   339    8   MOLECULE: METALLOREDUCTASE STEAP1;                                   
2347:  sr6z-A  3.3 11.0   76   504    7   MOLECULE: PROTEIN-CYSTEINE N-PALMITOYLTRANSFERASE HHAT-LIKE          
2348:  ko4k-A  3.3 15.3   62    81   13   MOLECULE: BETA-CATENIN-INTERACTING PROTEIN 1;                        
2349:  ej5i-A  3.3  8.4   84   410    7   MOLECULE: REGULATOR OF MICROTUBULE DYNAMICS PROTEIN 2;               
2350:  b9fb-A  3.3 12.2   88  1107    7   MOLECULE: DNA POLYMERASE DELTA CATALYTIC SUBUNIT;                    
2351:  uim8-A  3.3  4.7   97  1400   10   MOLECULE: RYANODINE RECEPTOR 1;                                      
2352:  hd8e-A  3.3  9.9   77   906    9   MOLECULE: GLUTAMATE RECEPTOR 1;                                      
2353:  ujz3-A  3.3  6.3  103   620    9   MOLECULE: KELCH-LIKE PROTEIN 8;                                      
2354:  k5vo-A  3.3 11.7   95   369    3   MOLECULE: C-C CHEMOKINE RECEPTOR TYPE 9;                             
2355:  zow8-A  3.3  7.6   94  1682    6   MOLECULE: SODIUM CHANNEL PROTEIN TYPE 7 SUBUNIT ALPHA;               
2356:  b4op-A  3.3  5.1   79   541    3   MOLECULE: TESTIS-SPECIFIC CHROMODOMAIN PROTEIN Y 2;                  
2357:  i5kf-A  3.3  3.3   67   204    7   MOLECULE: TETRASPANIN-13;                                            
2358:  ch8e-A  3.3  4.6   88  1400    1   MOLECULE: MIDASIN;                                                   
2359:  zxj6-A  3.3 16.5   75   543    8   MOLECULE: STRESS-INDUCED-PHOSPHOPROTEIN 1;                           
2360:  vm8v-A  3.3  3.7   58   307   10   MOLECULE: VACUOLAR PROTEIN SORTING-ASSOCIATED PROTEIN VTA1           
2361:  t3xk-A  3.3 14.1   80  1400    3   MOLECULE: FIBROUS SHEATH-INTERACTING PROTEIN 2;                      
2362:  ma5g-A  3.3  6.9  116  2481    9   MOLECULE: TETRATRICOPEPTIDE REPEAT PROTEIN 28;                       
2363:  ms2c-A  3.3  9.1   76  1400    8   MOLECULE: SERINE/THREONINE-PROTEIN KINASE SMG1;                      
2364:  hon2-A  3.3  4.8   86   840    7   MOLECULE: V-TYPE PROTON ATPASE 116 KDA SUBUNIT A ISOFORM 4;          
2365:  w9dk-A  3.3  3.8   56   286    5   MOLECULE: F-ACTIN-CAPPING PROTEIN SUBUNIT ALPHA-2;                   
2366:  qog7-A  3.3  6.3   75  1400   12   MOLECULE: E3 UBIQUITIN-PROTEIN LIGASE RNF213;                        
2367:  n8xm-A  3.3  4.0   72   222    6   MOLECULE: CYTOCHROME B561 DOMAIN-CONTAINING PROTEIN 2;               
2368:  wg5p-A  3.3 13.6   82  1400    4   MOLECULE: FIBROUS SHEATH-INTERACTING PROTEIN 2;                      
2369:  ayc6-A  3.3 12.9   77  1203    3   MOLECULE: POTASSIUM/SODIUM HYPERPOLARIZATION-ACTIVATED CYCL          
2370:  ajn1-A  3.3  5.0   89  1640    8   MOLECULE: CLATHRIN HEAVY CHAIN 2;                                    
2371:  fea6-A  3.3 12.6  105  1400    3   MOLECULE: DYNEIN HEAVY CHAIN 12, AXONEMAL;                           
2372:  s8jc-A  3.3  6.3   54   212    2   MOLECULE: PROGRAMMED CELL DEATH PROTEIN 10;                          
2373:  j3rp-A  3.3  4.6   93   511   10   MOLECULE: Y+L AMINO ACID TRANSPORTER 1;                              
2374:  oi5r-A  3.3  9.1  107   450    9   MOLECULE: TATA BOX-BINDING PROTEIN-ASSOCIATED FACTOR RNA PO          
2375:  mu9u-A  3.3  3.5   61   581    5   MOLECULE: ACTIVATING SIGNAL COINTEGRATOR 1;                          
2376:  tb8b-A  3.3  3.0   52   375    8   MOLECULE: DNAJ HOMOLOG SUBFAMILY B MEMBER 12;                        
2377:  zmr7-A  3.3  5.4  109   974    8   MOLECULE: GATOR COMPLEX PROTEIN WDR59;                               
2378:  ag5g-A  3.3  7.6   70  1400    6   MOLECULE: APOLIPOPROTEIN B-100;                                      
2379:  v7wy-A  3.3  3.7   82  1153    5   MOLECULE: OTOANCORIN;                                                
2380:  ap5z-A  3.3  6.0   98   246    8   MOLECULE: HOMEOBOX PROTEIN SIX6;                                     
2381:  rb1n-A  3.3  4.4  112  1400    4   MOLECULE: FIBROUS SHEATH-INTERACTING PROTEIN 2;                      
2382:  v0wv-A  3.3  5.7   96   634   13   MOLECULE: KELCH-LIKE PROTEIN 31;                                     
2383:  yfw4-A  3.3 11.5  111   931   12   MOLECULE: SHORT TRANSIENT RECEPTOR POTENTIAL CHANNEL 6;              
2384:  kmv1-A  3.3  9.8   76   908    7   MOLECULE: GLUTAMATE RECEPTOR IONOTROPIC, KAINATE 2;                  
2385:  v8ma-A  3.3  4.6  104   822    2   MOLECULE: ANAPHASE-PROMOTING COMPLEX SUBUNIT 2;                      
2386:  zpt5-A  3.3  9.3   78   736    3   MOLECULE: DYNAMIN-1-LIKE PROTEIN;                                    
2387:  p6bk-A  3.3  3.9   78  1257    5   MOLECULE: BACULOVIRAL IAP REPEAT-CONTAINING PROTEIN 6;               
2388:  qvx9-A  3.2  5.4   84   822    7   MOLECULE: EPIDERMAL GROWTH FACTOR RECEPTOR KINASE SUBSTRATE          
2389:  sz1a-A  3.2 13.3  114   980    6   MOLECULE: NACHT, LRR AND PYD DOMAINS-CONTAINING PROTEIN 7;           
2390:  bs1k-A  3.2  4.2  118  1400   11   MOLECULE: TPR AND ANKYRIN REPEAT-CONTAINING PROTEIN 1;               
2391:  zrg8-A  3.2  4.8   98  1400   10   MOLECULE: E3 UBIQUITIN-PROTEIN LIGASE RNF213;                        
2392:  xb3n-A  3.2  9.0   80   364    3   MOLECULE: POPEYE DOMAIN-CONTAINING PROTEIN 2;                        
2393:  t9uc-A  3.2  8.9   81   199    6   MOLECULE: PROTEIN ZNRD2;                                             
2394:  flb0-A  3.2 15.8   91   543    9   MOLECULE: SMALL CONDUCTANCE CALCIUM-ACTIVATED POTASSIUM CHA          
2395:  kw7m-A  3.2 10.3   97  1400    5   MOLECULE: UNCHARACTERIZED PROTEIN;                                   
2396:  gei4-A  3.2  4.8   93  1400    5   MOLECULE: DYNEIN HEAVY CHAIN 5, AXONEMAL;                            
2397:  ral1-A  3.2  2.8   66   478    6   MOLECULE: 5-HYDROXYTRYPTAMINE RECEPTOR 3A;                           
2398:  ihx6-A  3.2  2.8   48   452    4   MOLECULE: TRIPARTITE MOTIF-CONTAINING 51G, PSEUDOGENE;               
2399:  pd3l-A  3.2 18.4   78   318    5   MOLECULE: UBIQUINONE BIOSYNTHESIS PROTEIN COQ9, MITOCHONDRI          
2400:  nje7-A  3.2  5.5  106  1400    5   MOLECULE: PROBABLE E3 UBIQUITIN-PROTEIN LIGASE HERC1;                
2401:  aem9-A  3.2  6.5  139  1400    5   MOLECULE: CYTOPLASMIC DYNEIN 1 HEAVY CHAIN 1;                        
2402:  g5zo-A  3.2  4.6   96  1885    7   MOLECULE: C3 AND PZP-LIKE ALPHA-2-MACROGLOBULIN DOMAIN-CONT          
2403:  pju5-A  3.2 10.2   60  2000   13   MOLECULE: CHROMODOMAIN-HELICASE-DNA-BINDING PROTEIN 3;               
2404:  fyb8-A  3.2  2.9   62   122   11   MOLECULE: SERUM AMYLOID A-1 PROTEIN;                                 
2405:  rq9d-A  3.2  7.5   92   266    5   MOLECULE: GAP JUNCTION BETA-4 PROTEIN;                               
2406:  xy8f-A  3.2 16.5  109  1400    7   MOLECULE: PIEZO-TYPE MECHANOSENSITIVE ION CHANNEL COMPONENT          
2407:  s6yf-A  3.2  2.5   75   288    9   MOLECULE: SYNTAXIN-2;                                                
2408:  lpp4-A  3.2  9.7   75   151    5   MOLECULE: PUTATIVE OLFACTORY RECEPTOR 13C6;                          
2409:  d1ez-A  3.2 13.6  104   580    9   MOLECULE: MUCOLIPIN-1;                                               
2410:  kg4v-A  3.2  5.3   84  1400    2   MOLECULE: SPECTRIN BETA CHAIN, NON-ERYTHROCYTIC 5;                   
2411:  ar9r-A  3.2 10.0  102  2221    9   MOLECULE: VOLTAGE-DEPENDENT L-TYPE CALCIUM CHANNEL SUBUNIT           
2412:  k1qx-A  3.2  4.7   73  1400    8   MOLECULE: DYNEIN HEAVY CHAIN 17, AXONEMAL;                           
2413:  xgn2-A  3.2  4.6   77   201    1   MOLECULE: REQUIRED FOR EXCISION 1-B DOMAIN-CONTAINING PROTE          
2414:  mq0w-A  3.2  6.0   95  1400    5   MOLECULE: DYNEIN HEAVY CHAIN 12, AXONEMAL;                           
2415:  d2xj-A  3.2  4.7   98  1400    5   MOLECULE: FIBROUS SHEATH-INTERACTING PROTEIN 2;                      
2416:  b2dz-A  3.2  4.8   92  1400    5   MOLECULE: DYNEIN HEAVY CHAIN 5, AXONEMAL;                            
2417:  bxl6-A  3.2  9.0   99   323    6   MOLECULE: ANNEXIN A3;                                                
2418:  fv8g-A  3.2 12.7  115   616    4   MOLECULE: PUTATIVE SAGE1-LIKE PROTEIN;                               
2419:  oq5g-A  3.2  9.6   85  1400    9   MOLECULE: DYSTONIN;                                                  
2420:  o4sz-A  3.2  7.1   70  1031    6   MOLECULE: ZINC FINGER PROTEIN 445;                                   
2421:  vf4i-A  3.2  9.8   84   519   12   MOLECULE: BEN DOMAIN-CONTAINING PROTEIN 7;                           
2422:  sln9-A  3.2 16.6   74  1905   11   MOLECULE: MICROTUBULE CROSS-LINKING FACTOR 1;                        
2423:  lyz1-A  3.2  3.5   76   485    7   MOLECULE: ZINC TRANSPORTER 10;                                       
2424:  fq8r-A  3.2  5.0   89   351    7   MOLECULE: ROD OUTER SEGMENT MEMBRANE PROTEIN 1;                      
2425:  g3jf-A  3.2 11.2  124   909    6   MOLECULE: E3 UBIQUITIN-PROTEIN LIGASE HACE1;                         
2426:  qfo6-A  3.2  6.4   85   796    6   MOLECULE: VOLUME-REGULATED ANION CHANNEL SUBUNIT LRRC8E;             
2427:  g6kc-A  3.2  3.0   66   170    2   MOLECULE: TRANSLOCATOR PROTEIN 2;                                    
2428:  o9zj-A  3.2 13.6   67   295   12   MOLECULE: TRANSMEMBRANE PROTEIN 71;                                  
2429:  igz4-A  3.2 11.7   72   929   10   MOLECULE: DUAL SERINE/THREONINE AND TYROSINE PROTEIN KINASE          
2430:  g7ib-A  3.2  9.9   83  1400   11   MOLECULE: E3 UBIQUITIN-PROTEIN LIGASE RNF213;                        
2431:  r8sa-A  3.2  2.8   50   392    8   MOLECULE: PUTATIVE RNA-BINDING PROTEIN LUC7-LIKE 2;                  
2432:  ryv9-A  3.2  3.8   83  2435    6   MOLECULE: ATP-BINDING CASSETTE SUB-FAMILY A MEMBER 2;                
2433:  hyu6-A  3.2  5.3   58   613   14   MOLECULE: RUN DOMAIN-CONTAINING PROTEIN 1;                           
2434:  pu2u-A  3.2  5.3   81  1400    1   MOLECULE: SPECTRIN BETA CHAIN, NON-ERYTHROCYTIC 5;                   
2435:  cbz4-A  3.2 17.2   97  1836    8   MOLECULE: SODIUM CHANNEL PROTEIN TYPE 4 SUBUNIT ALPHA;               
2436:  ofg8-A  3.2  8.3  109  1100    6   MOLECULE: TRANSMEMBRANE CHANNEL-LIKE PROTEIN 3;                      
2437:  ask9-A  3.2 14.7   95  1159    5   MOLECULE: POTASSIUM VOLTAGE-GATED CHANNEL SUBFAMILY H MEMBE          
2438:  q5as-A  3.2  4.3   91  1322   15   MOLECULE: BRCA2-INTERACTING TRANSCRIPTIONAL REPRESSOR EMSY;          
2439:  z7ur-A  3.2 10.7   73  1400    7   MOLECULE: E3 UBIQUITIN-PROTEIN LIGASE MYCBP2;                        
2440:  qa6f-A  3.2  5.2  111  1642    4   MOLECULE: CHOLESTEROL TRANSPORTER ABCA5;                             
2441:  i7km-A  3.2  9.6   69   506    4   MOLECULE: GAMMA-AMINOBUTYRIC ACID RECEPTOR SUBUNIT EPSILON;          
2442:  j9sr-A  3.2 11.5  102   609    6   MOLECULE: ALBUMIN;                                                   
2443:  in9f-A  3.2  3.2   60  1088   10   MOLECULE: SERINE/THREONINE-PROTEIN KINASE LATS2;                     
2444:  r5pn-A  3.2  3.3   54   478    9   MOLECULE: NOELIN-3;                                                  
2445:  rqm5-A  3.2  7.7   94   370    6   MOLECULE: PEPTIDYL-PROLYL CIS-TRANS ISOMERASE D;                     
2446:  mb6r-A  3.2 12.9   79  1141    9   MOLECULE: TETRATRICOPEPTIDE REPEAT PROTEIN 17;                       
2447:  pi7r-A  3.2  2.9   50   300   12   MOLECULE: PLECKSTRIN HOMOLOGY DOMAIN-CONTAINING FAMILY A ME          
2448:  g9xt-A  3.2  7.6   96  1400    3   MOLECULE: NESPRIN-1;                                                 
2449:  v4ha-A  3.2 18.5   74   297    8   MOLECULE: TRANSMEMBRANE PROTEIN 169;                                 
2450:  kv6q-A  3.2  7.2   89  1400    3   MOLECULE: UTROPHIN;                                                  
2451:  jr4j-A  3.2  3.4   88   655   10   MOLECULE: KELCH-LIKE PROTEIN 13;                                     
2452:  en2j-A  3.2 16.9   69   709   10   MOLECULE: TRANSMEMBRANE AND COILED-COIL DOMAINS PROTEIN 2;           
2453:  y2us-A  3.2 10.0   81   212    9   MOLECULE: CYCLIN-DEPENDENT KINASE 2-INTERACTING PROTEIN;             
2454:  imh3-A  3.2  2.6   49   438    4   MOLECULE: RING FINGER PROTEIN 150;                                   
2455:  ao0i-A  3.2  7.3  102   871    5   MOLECULE: RHO GUANINE NUCLEOTIDE EXCHANGE FACTOR 26;                 
2456:  iq0h-A  3.2 12.2   83   529    5   MOLECULE: UDP-GLUCURONOSYLTRANSFERASE 2B11;                          
2457:  oe4u-A  3.2 13.5   71   276    6   MOLECULE: GOLGI APPARATUS MEMBRANE PROTEIN TVP23 HOMOLOG C;          
2458:  bo3w-A  3.2 14.9   79   274    8   MOLECULE: COILED-COIL DOMAIN-CONTAINING PROTEIN 28A;                 
2459:  veh5-A  3.2 19.4   75   314    7   MOLECULE: MELANOMA-ASSOCIATED ANTIGEN 3;                             
2460:  m8fn-A  3.2  4.3   89   309    3   MOLECULE: ZINC TRANSPORTER ZIP2;                                     
2461:  kj6v-A  3.2 18.9   79   345    5   MOLECULE: BAG FAMILY MOLECULAR CHAPERONE REGULATOR 1;                
2462:  p7vk-A  3.2 12.8   86  1400    5   MOLECULE: MICROTUBULE-ACTIN CROSS-LINKING FACTOR 1, ISOFORM          
2463:  vgd3-A  3.2 11.6   91   343    8   MOLECULE: DUAL OXIDASE MATURATION FACTOR 1;                          
2464:  xs3t-A  3.2  3.9   92   707    7   MOLECULE: LIPASE MATURATION FACTOR 2;                                
2465:  ruk6-A  3.2  8.3   52  1710    6   MOLECULE: CENTROSOMAL PROTEIN OF 152 KDA;                            
2466:  d1na-A  3.2 16.4   88  1262    9   MOLECULE: ISOLEUCINE--TRNA LIGASE, CYTOPLASMIC;                      
2467:  n5vk-A  3.2  3.1   48   115    4   MOLECULE: TRANSMEMBRANE PROTEIN 218;                                 
2468:  vb2d-A  3.2 14.9   81   295    5   MOLECULE: PROTEIN ORAI-3;                                            
2469:  nw2u-A  3.2  8.3   88   539    7   MOLECULE: PROTEIN FAM189A1;                                          
2470:  thh9-A  3.2  4.5   78  1722    5   MOLECULE: LEUCINE-RICH REPEAT AND IQ DOMAIN-CONTAINING PROT          
2471:  u9pw-A  3.2 17.9   79   706    4   MOLECULE: CHOLINE TRANSPORTER-LIKE PROTEIN 2;                        
2472:  cj4a-A  3.2 10.3   91  1400    5   MOLECULE: UTROPHIN;                                                  
2473:  fe6p-A  3.2  8.4   66   118    8   MOLECULE: TRANSMEMBRANE PROTEIN 243;                                 
2474:  z3yh-A  3.2 12.5   95  1023    7   MOLECULE: 2-OXOGLUTARATE DEHYDROGENASE, MITOCHONDRIAL;               
2475:  hj3r-A  3.2  4.6   89   307    4   MOLECULE: ZINC TRANSPORTER ZIP9;                                     
2476:  rjk2-A  3.2 11.7  104  1419    5   MOLECULE: TELOMERASE-BINDING PROTEIN EST1A;                          
2477:  q4yv-A  3.2  7.0   98  1054    9   MOLECULE: FERM, ARHGEF AND PLECKSTRIN DOMAIN-CONTAINING PRO          
2478:  fqq5-A  3.2  9.6  104   319   11   MOLECULE: F-BOX ONLY PROTEIN 8;                                      
2479:  r5tq-A  3.2  9.2   92   258    4   MOLECULE: UROPLAKIN-1A;                                              
2480:  k9fc-A  3.2  5.0   99  1400    6   MOLECULE: DYNEIN HEAVY CHAIN 11, AXONEMAL;                           
2481:  xtu9-A  3.2  6.2   83  1216    4   MOLECULE: 1-PHOSPHATIDYLINOSITOL 4,5-BISPHOSPHATE PHOSPHODI          
2482:  lp0x-A  3.2  5.4   62  1623   11   MOLECULE: RING FINGER PROTEIN 17;                                    
2483:  ndg1-A  3.2  5.5   72   531    8   MOLECULE: ZINC FINGER CCCH-TYPE WITH G PATCH DOMAIN-CONTAIN          
2484:  j5pj-A  3.2  5.1   90   328    7   MOLECULE: RING FINGER PROTEIN 175;                                   
2485:  d3va-A  3.2  7.0   85   309    8   MOLECULE: MELANOMA-ASSOCIATED ANTIGEN 1;                             
2486:  c9qr-A  3.2  3.0   62   122   10   MOLECULE: SERUM AMYLOID A-2 PROTEIN;                                 
2487:  i4kn-A  3.2 10.8  101   431    7   MOLECULE: EVOLUTIONARILY CONSERVED SIGNALING INTERMEDIATE I          
2488:  x9ye-A  3.2 10.2   56   544    5   MOLECULE: PROLYL 4-HYDROXYLASE SUBUNIT ALPHA-3;                      
2489:  xtz2-A  3.2  3.5   63   479   11   MOLECULE: NEURONAL ACETYLCHOLINE RECEPTOR SUBUNIT ALPHA-9;           
2490:  ugb5-A  3.2  9.4   76   502    8   MOLECULE: NEURONAL ACETYLCHOLINE RECEPTOR SUBUNIT ALPHA-7;           
2491:  qj6x-A  3.2  5.1   81   175    7   MOLECULE: FERRITIN LIGHT CHAIN;                                      
2492:  r3qs-A  3.2 10.3   93   873   14   MOLECULE: TETRATRICOPEPTIDE REPEAT PROTEIN 16;                       
2493:  h9nj-A  3.2 13.7   67   399    4   MOLECULE: P2X PURINOCEPTOR 1;                                        
2494:  by2y-A  3.2  7.9   85   631    4   MOLECULE: SPHINGOMYELIN PHOSPHODIESTERASE;                           
2495:  rje8-A  3.2 12.3   76  1220    8   MOLECULE: DIACYLGLYCEROL KINASE ETA;                                 
2496:  kkh3-A  3.2  7.4   87  1400    8   MOLECULE: DYNEIN HEAVY CHAIN 10, AXONEMAL;                           
2497:  n6wl-A  3.2  9.9   62   377    3   MOLECULE: ENDOPLASMIC RETICULUM-GOLGI INTERMEDIATE COMPARTM          
2498:  c6tn-A  3.2 20.4   96   846    3   MOLECULE: DISKS LARGE-ASSOCIATED PROTEIN 5;                          
2499:  a5va-A  3.2  7.2   97  1400    5   MOLECULE: DYSTONIN;                                                  
2500:  eh1x-A  3.2  5.8   98   294    7   MOLECULE: UPF0600 PROTEIN C5ORF51;                                   
2501:  r6wz-A  3.2  6.3  115   657    4   MOLECULE: CONSERVED OLIGOMERIC GOLGI COMPLEX SUBUNIT 6;              
2502:  aeh6-A  3.2  7.3   84  1400    4   MOLECULE: CYTOPLASMIC DYNEIN 2 HEAVY CHAIN 1;                        
2503:  ox2v-A  3.2 10.5   76   879    4   MOLECULE: TRANSMEMBRANE PROTEIN 245;                                 
2504:  t3jv-A  3.2  8.4   73   606    7   MOLECULE: LYSOSOMAL COBALAMIN TRANSPORTER ABCD4;                     
2505:  j5tf-A  3.2  9.9   69   796    7   MOLECULE: KANADAPTIN;                                                
2506:  lvy6-A  3.2 12.6   77   282    8   MOLECULE: PUTATIVE SLC9B1-LIKE PROTEIN SLC9B1P1;                     
2507:  ktb7-A  3.2  4.7  125  1301    5   MOLECULE: INOSITOL 1,4,5-TRISPHOSPHATE RECEPTOR TYPE 2;              
2508:  pz9x-A  3.2  5.7   94  1012    7   MOLECULE: PHD FINGER PROTEIN 20;                                     
2509:  xpm3-A  3.2  2.8   53   512    2   MOLECULE: ACID-SENSING ION CHANNEL 2;                                
2510:  mp1q-A  3.2 12.7  107  1047    6   MOLECULE: RAS GTPASE-ACTIVATING PROTEIN 1;                           
2511:  im6k-A  3.2  9.9   58   383    2   MOLECULE: ENDOPLASMIC RETICULUM-GOLGI INTERMEDIATE COMPARTM          
2512:  f5ix-A  3.2  4.4   68   131   12   MOLECULE: LEPTIN RECEPTOR OVERLAPPING TRANSCRIPT-LIKE 1;             
2513:  ku4q-A  3.2  7.0   56   223    7   MOLECULE: DNA REPLICATION COMPLEX GINS PROTEIN SLD5;                 
2514:  kh3v-A  3.2  7.5  103  1114    6   MOLECULE: PROBABLE GUANINE NUCLEOTIDE EXCHANGE FACTOR MCF2L          
2515:  qnc5-A  3.2  4.8   82   260    4   MOLECULE: UROPLAKIN-1B;                                              
2516:  crk5-A  3.2 10.5   80  1006    6   MOLECULE: ARF-GAP WITH SH3 DOMAIN, ANK REPEAT AND PH DOMAIN          
2517:  o6bq-A  3.2 10.1   87  1214    6   MOLECULE: NEUROBLASTOMA BREAKPOINT FAMILY MEMBER 1;                  
2518:  ht6f-A  3.2 13.8   66  1400    5   MOLECULE: TRANSMEMBRANE PROTEIN KIAA1109;                            
2519:  a3os-A  3.2  6.7   83   549    2   MOLECULE: ADHESION G PROTEIN-COUPLED RECEPTOR G3;                    
2520:  vv8g-A  3.2  4.4   70   465    4   MOLECULE: GAMMA-AMINOBUTYRIC ACID RECEPTOR SUBUNIT GAMMA-1;          
2521:  km2f-A  3.2  7.0   87   803    2   MOLECULE: VOLUME-REGULATED ANION CHANNEL SUBUNIT LRRC8B;             
2522:  o2qq-A  3.2 10.6   74   881    7   MOLECULE: FANCONI ANEMIA CORE COMPLEX-ASSOCIATED PROTEIN 10          
2523:  n0pd-A  3.2 23.6   83   715    7   MOLECULE: EPIDERMAL GROWTH FACTOR RECEPTOR KINASE SUBSTRATE          
2524:  b1cj-A  3.2 10.0   87  1111    6   MOLECULE: NEUROBLASTOMA BREAKPOINT FAMILY MEMBER 9;                  
2525:  tm1f-A  3.2  7.1  110   746    8   MOLECULE: PROTEIN NIBAN 2;                                           
2526:  p0ue-A  3.2 12.8   92  1400    4   MOLECULE: NESPRIN-1;                                                 
2527:  eh2b-A  3.2  8.8   96  1988    8   MOLECULE: SODIUM CHANNEL PROTEIN TYPE 9 SUBUNIT ALPHA;               
2528:  e5jg-A  3.2  4.9   92   302    7   MOLECULE: SYNTAXIN-17;                                               
2529:  km2g-A  3.2  2.7   50   371    6   MOLECULE: PUTATIVE RNA-BINDING PROTEIN LUC7-LIKE 1;                  
2530:  n9mi-A  3.2 11.6   56   636    5   MOLECULE: TNFAIP3-INTERACTING PROTEIN 1;                             
2531:  fom5-A  3.2  4.2  122   617    4   MOLECULE: PROTEIN FEM-1 HOMOLOG C;                                   
2532:  k7ia-A  3.2  7.8  115  1400    8   MOLECULE: RYANODINE RECEPTOR 1;                                      
2533:  mp1e-A  3.2  4.9  110  1866    5   MOLECULE: PROTEIN NLRC5;                                             
2534:  rgp8-A  3.2 12.9   88   469    9   MOLECULE: UNCHARACTERIZED PROTEIN C6ORF118;                          
2535:  by2q-A  3.2  8.7   91   834   10   MOLECULE: PROMININ-2;                                                
2536:  bzs6-A  3.2 10.4  103  1581    6   MOLECULE: ATP-BINDING CASSETTE SUB-FAMILY C MEMBER 8;                
2537:  iv0m-A  3.2 15.3   86   195    5   MOLECULE: PABIR FAMILY MEMBER 1;                                     
2538:  d0jk-A  3.2  3.6   67   183    6   MOLECULE: ER MEMBRANE PROTEIN COMPLEX SUBUNIT 4;                     
2539:  keh2-A  3.2 19.1   65   555    6   MOLECULE: INOSITOL 1,4,5-TRIPHOSPHATE RECEPTOR ASSOCIATED 2          
2540:  qh7h-A  3.2  8.7  112  1400    3   MOLECULE: DYNEIN HEAVY CHAIN 11, AXONEMAL;                           
2541:  l9fk-A  3.2 10.1  106  1017    7   MOLECULE: FANCONI-ASSOCIATED NUCLEASE 1;                             
2542:  l7pd-A  3.2  8.8   93  1400    6   MOLECULE: VACUOLAR PROTEIN SORTING-ASSOCIATED PROTEIN 13A;           
2543:  e9wc-A  3.2 11.6   99  1400    4   MOLECULE: NESPRIN-1;                                                 
2544:  zfu2-A  3.2  5.3  102   759    9   MOLECULE: ARF GTPASE-ACTIVATING PROTEIN GIT2;                        
2545:  ha2u-A  3.2  9.6   59  1146    2   MOLECULE: ANKYRIN REPEAT DOMAIN-CONTAINING PROTEIN 24;               
2546:  vv7b-A  3.2 10.2   80   688    5   MOLECULE: BETA-ADRENERGIC RECEPTOR KINASE 2;                         
2547:  b2yy-A  3.2 14.9   82   556    2   MOLECULE: JERKY PROTEIN HOMOLOG;                                     
2548:  vp8j-A  3.2  8.1   92  1178    5   MOLECULE: ZINC FINGER CCHC DOMAIN-CONTAINING PROTEIN 2;              
2549:  h1sp-A  3.2  6.5   73   883    3   MOLECULE: GLUTAMATE RECEPTOR 2;                                      
2550:  faq3-A  3.2  3.7  109   451    6   MOLECULE: OPIOID GROWTH FACTOR RECEPTOR-LIKE PROTEIN 1;              
2551:  tlv8-A  3.2  5.8   87  1142    8   MOLECULE: ZINC FINGER MYM-TYPE PROTEIN 1;                            
2552:  v3qn-A  3.2  6.6  109   761    6   MOLECULE: PUTATIVE DEOXYRIBONUCLEASE TATDN2;                         
2553:  wa3d-A  3.2  7.4   91   983   10   MOLECULE: GPI ETHANOLAMINE PHOSPHATE TRANSFERASE 2;                  
2554:  il9y-A  3.2  4.5  110   309   12   MOLECULE: ANKYRIN REPEAT AND SOCS BOX PROTEIN 12;                    
2555:  fh4l-A  3.2  9.8   77  1400    0   MOLECULE: HISTONE-LYSINE N-METHYLTRANSFERASE ASH1L;                  
2556:  va8c-A  3.2  3.8   73   212    4   MOLECULE: BCL-2-RELATED OVARIAN KILLER PROTEIN;                      
2557:  i3ws-A  3.2  7.3   55   547    9   MOLECULE: SODIUM-COUPLED NEUTRAL AMINO ACID TRANSPORTER 4;           
2558:  e1cv-A  3.2  4.4  113  1169   10   MOLECULE: RABANKYRIN-5;                                              
2559:  dy8m-A  3.2 10.4   94   316    9   MOLECULE: PROTEIN YIPF2;                                             
2560:  hk7t-A  3.2 11.6   82  1115    4   MOLECULE: GLUTAMATE RECEPTOR IONOTROPIC, NMDA 3A;                    
2561:  qqe7-A  3.2  9.2  113  1400    4   MOLECULE: DYNEIN HEAVY CHAIN 3, AXONEMAL;                            
2562:  ao1c-A  3.2  8.3   80   468   10   MOLECULE: SECRETOGRANIN-3;                                           
2563:  cn3b-A  3.2  7.0   89   913    9   MOLECULE: EUKARYOTIC TRANSLATION INITIATION FACTOR 3 SUBUNI          
2564:  qm5e-A  3.2  4.7  104   419    9   MOLECULE: BASIC LEUCINE ZIPPER AND W2 DOMAIN-CONTAINING PRO          
2565:  qz8b-A  3.2 13.7  101   882   10   MOLECULE: PROTEIN O-MANNOSYL-TRANSFERASE TMTC1;                      
2566:  uy1e-A  3.2  4.8   86   608    8   MOLECULE: MITOCHONDRIAL IMPORT RECEPTOR SUBUNIT TOM70;               
2567:  b7hl-A  3.2 14.1   82   196    7   MOLECULE: PROTEIN TEX261;                                            
2568:  yh5b-A  3.2  6.2   74  1544    5   MOLECULE: LYSINE-SPECIFIC DEMETHYLASE 5B;                            
2569:  kaa6-A  3.2 17.4   78   512    4   MOLECULE: SOLUTE CARRIER FAMILY 2, FACILITATED GLUCOSE TRAN          
2570:  bm2n-A  3.2  6.1  101   893    3   MOLECULE: TBC DOMAIN-CONTAINING PROTEIN KINASE-LIKE PROTEIN          
2571:  anb6-A  3.2 21.2   92  1325    8   MOLECULE: SCAN DOMAIN-CONTAINING PROTEIN 3;                          
2572:  c3ir-A  3.2  7.6  102   566    8   MOLECULE: TETRATRICOPEPTIDE REPEAT PROTEIN 34;                       
2573:  dam5-A  3.2  7.6   85   814    4   MOLECULE: PROBABLE G-PROTEIN COUPLED RECEPTOR 156;                   
2574:  olg8-A  3.2  3.1   52   609    4   MOLECULE: PROBABLE G-PROTEIN COUPLED RECEPTOR 153;                   
2575:  io2t-A  3.2  9.9  102   940    4   MOLECULE: SERINE/THREONINE-PROTEIN PHOSPHATASE 1 REGULATORY          
2576:  st7p-A  3.2  4.6   71   907    7   MOLECULE: WHIRLIN;                                                   
2577:  nte7-A  3.2  3.2   62   813    5   MOLECULE: SORTING NEXIN-29;                                          
2578:  r6ju-A  3.2  8.5   93   919    3   MOLECULE: PUROMYCIN-SENSITIVE AMINOPEPTIDASE;                        
2579:  jr8q-A  3.2  7.9   88   621    8   MOLECULE: COMPLEX I ASSEMBLY FACTOR ACAD9, MITOCHONDRIAL;            
2580:  gjb0-A  3.2  4.2   66   807    9   MOLECULE: ENHANCER OF POLYCOMB HOMOLOG 2;                            
2581:  quf5-A  3.2  5.9  102  1241   11   MOLECULE: INTRAFLAGELLAR TRANSPORT PROTEIN 122 HOMOLOG;              
2582:  ilu5-A  3.2  4.5   66   249    3   MOLECULE: MIT DOMAIN-CONTAINING PROTEIN 1;                           
2583:  thr0-A  3.2  3.5   83   479    5   MOLECULE: TRANSMEMBRANE PROTEIN 161A;                                
2584:  e8il-A  3.2  5.8  107   732   13   MOLECULE: LANOSTEROL SYNTHASE;                                       
2585:  e4hl-A  3.2  2.3   64   236    9   MOLECULE: CD81 ANTIGEN;                                              
2586:  vkw5-A  3.2 13.4   76   578   12   MOLECULE: PARANEOPLASTIC ANTIGEN MA6F;                               
2587:  tvx1-A  3.2 19.0   75  1179   12   MOLECULE: PROTEIN TRANSPORT PROTEIN SEC31B;                          
2588:  z5kg-A  3.2 12.9   70   658    1   MOLECULE: CATIONIC AMINO ACID TRANSPORTER 2;                         
2589:  n5qg-A  3.2  6.3  109  1400    7   MOLECULE: E3 UBIQUITIN-PROTEIN LIGASE RNF213;                        
2590:  h5wu-A  3.2  4.5   88   421    1   MOLECULE: ANKYRIN REPEAT AND SOCS BOX PROTEIN 6;                     
2591:  p7mx-A  3.2  4.1   88   604    5   MOLECULE: KELCH-LIKE PROTEIN 15;                                     
2592:  isx9-A  3.2  7.9   99  1459    9   MOLECULE: ADHESION G PROTEIN-COUPLED RECEPTOR L2;                    
2593:  me7x-A  3.2 14.4   74  1400    4   MOLECULE: DYNEIN HEAVY CHAIN DOMAIN-CONTAINING PROTEIN 1;            
2594:  cm4n-A  3.2 15.4   91  1400    9   MOLECULE: PIEZO-TYPE MECHANOSENSITIVE ION CHANNEL COMPONENT          
2595:  mb7k-A  3.2  4.9   85  1400    1   MOLECULE: MIDASIN;                                                   
2596:  tcu5-A  3.2  7.3  115   995    7   MOLECULE: KN MOTIF AND ANKYRIN REPEAT DOMAIN-CONTAINING PRO          
2597:  y1hc-A  3.2  6.6   82   236    7   MOLECULE: UNCHARACTERIZED PROTEIN C17ORF64;                          
2598:  eu6q-A  3.2  7.6   92   486    5   MOLECULE: HEXOSAMINIDASE D;                                          
2599:  ta9n-A  3.2  9.1   92   793    4   MOLECULE: ANKYRIN REPEAT DOMAIN-CONTAINING PROTEIN SOWAHB;           
2600:  jj3y-A  3.2  4.1   75  1400    8   MOLECULE: ATP-BINDING CASSETTE SUB-FAMILY A MEMBER 13;               
2601:  aw5z-A  3.2  7.6  105   786    7   MOLECULE: SPERMATOGENESIS-ASSOCIATED PROTEIN 20;                     
2602:  lnl0-A  3.2  4.7  100   854    5   MOLECULE: GAMMA-SECRETASE-ACTIVATING PROTEIN;                        
2603:  hml8-A  3.2  5.0  103   875   10   MOLECULE: GATOR COMPLEX PROTEIN MIOS;                                
2604:  na5a-A  3.2  7.0   82  1400    7   MOLECULE: PROTEIN FURRY HOMOLOG;                                     
2605:  tx9m-A  3.2 10.6   74   342    1   MOLECULE: SORTING NEXIN-15;                                          
2606:  fq7w-A  3.2 10.9   87   206    3   MOLECULE: MPV17-LIKE PROTEIN 2;                                      
2607:  bet3-A  3.2  4.2   70   515    3   MOLECULE: GERM CELL-LESS PROTEIN-LIKE 1;                             
2608:  bs9j-A  3.2 21.7   94   979    7   MOLECULE: DISKS LARGE-ASSOCIATED PROTEIN 3;                          
2609:  vne6-A  3.2  6.5   56  1356    7   MOLECULE: TRANSMEMBRANE PROTEIN 94;                                  
2610:  ad5f-A  3.2  4.7   89   642    4   MOLECULE: KELCH-LIKE PROTEIN 17;                                     
2611:  o7om-A  3.2 15.0   81   355    9   MOLECULE: GLUCOSE-6-PHOSPHATASE 2;                                   
2612:  k7li-A  3.2 14.1   74   774    9   MOLECULE: POTASSIUM/SODIUM HYPERPOLARIZATION-ACTIVATED CYCL          
2613:  mj3q-A  3.2 16.9   76   653    7   MOLECULE: PROTEIN CBFA2T3;                                           
2614:  n7vx-A  3.1  3.0   77   726    3   MOLECULE: ANKYRIN REPEAT AND ZINC FINGER DOMAIN-CONTAINING           
2615:  zg0f-A  3.1 13.3  108  1400    4   MOLECULE: DYNEIN HEAVY CHAIN 7, AXONEMAL;                            
2616:  bwr7-A  3.1  4.7  147  1400    8   MOLECULE: ZINC FINGER ZZ-TYPE AND EF-HAND DOMAIN-CONTAINING          
2617:  q8po-A  3.1  2.5   65  1400    5   MOLECULE: NESPRIN-2;                                                 
2618:  vsz0-A  3.1  5.5   87   333    1   MOLECULE: GAP JUNCTION ALPHA-4 PROTEIN;                              
2619:  a2rc-A  3.1 13.3   63   471    6   MOLECULE: P2X PURINOCEPTOR 2;                                        
2620:  hp3b-A  3.1  3.9   94   931   12   MOLECULE: PROTEIN UNC-45 HOMOLOG B;                                  
2621:  kt3h-A  3.1  5.3   85   245    7   MOLECULE: TLC DOMAIN-CONTAINING PROTEIN 5;                           
2622:  fll6-A  3.1  3.4   50   593   10   MOLECULE: ARYLSULFATASE D;                                           
2623:  b0ef-A  3.1  8.6   72   131   15   MOLECULE: LEPTIN RECEPTOR GENE-RELATED PROTEIN;                      
2624:  d3cx-A  3.1  5.0   75   240    7   MOLECULE: MEMBRANE-SPANNING 4-DOMAINS SUBFAMILY A MEMBER 15          
2625:  r9xj-A  3.1  7.6  101   350    7   MOLECULE: PROTEIN YIPF3;                                             
2626:  zx0x-A  3.1  4.5   69   182    4   MOLECULE: CKLF-LIKE MARVEL TRANSMEMBRANE DOMAIN-CONTAINING           
2627:  jek1-A  3.1  6.3   89   573    7   MOLECULE: 60 KDA LYSOPHOSPHOLIPASE;                                  
2628:  sf7a-A  3.1  9.3  112  1400   10   MOLECULE: NESPRIN-1;                                                 
2629:  l0lh-A  3.1 10.2   87   865    6   MOLECULE: NEUROBLASTOMA BREAKPOINT FAMILY MEMBER 11;                 
2630:  p0yv-A  3.1 15.2   92  1400    5   MOLECULE: NESPRIN-1;                                                 
2631:  ldr3-A  3.1 15.8   77   777    4   MOLECULE: CANCER-ASSOCIATED GENE 1 PROTEIN;                          
2632:  wc3z-A  3.1 12.0   93  1400    5   MOLECULE: NESPRIN-1;                                                 
2633:  gc0g-A  3.1  8.6   64  1242    6   MOLECULE: PROTEIN SFI1 HOMOLOG;                                      
2634:  lsn8-A  3.1  5.5   76   396    4   MOLECULE: GAP JUNCTION GAMMA-1 PROTEIN;                              
2635:  gwp1-A  3.1  7.2   95   226    5   MOLECULE: GAP JUNCTION BETA-2 PROTEIN;                               
2636:  hr2q-A  3.1 11.9   94   311    3   MOLECULE: PHOSPHOLIPID PHOSPHATASE 3;                                
2637:  p6pj-A  3.1  7.3   67   760    4   MOLECULE: PHOSPHATIDYLINOSITOL N-ACETYLGLUCOSAMINYLTRANSFER          
2638:  sic2-A  3.1  9.7   96  1492   10   MOLECULE: ATP-BINDING CASSETTE SUB-FAMILY C MEMBER 10;               
2639:  rz6e-A  3.1  4.5   77  1400    6   MOLECULE: ATP-BINDING CASSETTE SUB-FAMILY A MEMBER 13;               
2640:  nt2i-A  3.1  5.2   70   307    3   MOLECULE: MYELOID-ASSOCIATED DIFFERENTIATION MARKER-LIKE PR          
2641:  ll3q-A  3.1  4.4   93   492    8   MOLECULE: METAL CATION SYMPORTER ZIP14;                              
2642:  hw0e-A  3.1  3.4   62   453   13   MOLECULE: CHARGED MULTIVESICULAR BODY PROTEIN 7;                     
2643:  xe8x-A  3.1  6.7   90   288    7   MOLECULE: SYNTAXIN-1A;                                               
2644:  n2oh-A  3.1  7.9   98  1400    4   MOLECULE: DYSTONIN;                                                  
2645:  hpl3-A  3.1  9.8   64   485    8   MOLECULE: NOELIN;                                                    
2646:  jh1v-A  3.1  6.7   86   440    5   MOLECULE: SECRETIN RECEPTOR;                                         
2647:  wu9t-A  3.1 10.3   85  1400    7   MOLECULE: LAMININ SUBUNIT ALPHA-2;                                   
2648:  y3gr-A  3.1 10.3   77  1400    5   MOLECULE: DYNEIN HEAVY CHAIN 7, AXONEMAL;                            
2649:  zp9k-A  3.1  7.5   80   601    8   MOLECULE: HMG DOMAIN-CONTAINING PROTEIN 4;                           
2650:  s4yb-A  3.1 16.4  110   629    5   MOLECULE: HIGH AFFINITY CATIONIC AMINO ACID TRANSPORTER 1;           
2651:  tg9s-A  3.1  9.6   76   450    9   MOLECULE: NEURONAL ACETYLCHOLINE RECEPTOR SUBUNIT ALPHA-10;          
2652:  a6he-A  3.1  4.5   82   183    6   MOLECULE: FERRITIN HEAVY CHAIN;                                      
2653:  mfr8-A  3.1  2.6   50   866    6   MOLECULE: FIBRINOGEN ALPHA CHAIN;                                    
2654:  gyq7-A  3.1  8.3  120  1400    8   MOLECULE: ATP-BINDING CASSETTE SUB-FAMILY A MEMBER 13;               
2655:  kas4-A  3.1  4.9   90   895    4   MOLECULE: RAS AND RAB INTERACTOR 2;                                  
2656:  new9-A  3.1  5.0  134  1400    6   MOLECULE: CYTOPLASMIC DYNEIN 1 HEAVY CHAIN 1;                        
2657:  jtp9-A  3.1  9.5   87  1649    8   MOLECULE: PHD AND RING FINGER DOMAIN-CONTAINING PROTEIN 1;           
2658:  c5qw-A  3.1  4.8  121  1400    9   MOLECULE: E3 UBIQUITIN-PROTEIN LIGASE MYCBP2;                        
2659:  r9kk-A  3.1  4.3   71  1893    7   MOLECULE: CDK5 REGULATORY SUBUNIT-ASSOCIATED PROTEIN 2;              
2660:  z1rf-A  3.1 12.9   66   702    6   MOLECULE: VERTNIN;                                                   
2661:  dmb4-A  3.1  4.2   89  1400    3   MOLECULE: LIPOPOLYSACCHARIDE-RESPONSIVE AND BEIGE-LIKE ANCH          
2662:  vcy5-A  3.1  6.8   85   198    6   MOLECULE: TUMOR NECROSIS FACTOR ALPHA-INDUCED PROTEIN 8;             
2663:  vqe3-A  3.1  7.6   99   914    7   MOLECULE: PROTEIN ECT2;                                              
2664:  wcf1-A  3.1 15.1   67   440    4   MOLECULE: GAMMA-AMINOBUTYRIC ACID RECEPTOR SUBUNIT PI;               
2665:  t2rb-A  3.1  9.7   54   159    4   MOLECULE: DEVELOPMENTAL PLURIPOTENCY-ASSOCIATED PROTEIN 3;           
2666:  zyh4-A  3.1  4.4   78   423    5   MOLECULE: TORSIN-4A;                                                 
2667:  gkj0-A  3.1  9.6   55  1400    2   MOLECULE: LAMININ SUBUNIT ALPHA-5;                                   
2668:  al4t-A  3.1 22.9   92  1130    7   MOLECULE: TYROSINE-PROTEIN KINASE ABL1;                              
2669:  fe4u-A  3.1  7.3   97   366    7   MOLECULE: APOLIPOPROTEIN A-V;                                        
2670:  wup5-A  3.1  6.1   97   289    4   MOLECULE: SYNTAXIN-3;                                                
2671:  vw5l-A  3.1  9.2   95   677    7   MOLECULE: PANNEXIN-2;                                                
2672:  py2c-A  3.1  7.4  117  1325    7   MOLECULE: ZINC FINGER MYM-TYPE PROTEIN 6;                            
2673:  t9ro-A  3.1  4.7  106  1046    2   MOLECULE: UDP-N-ACETYLGLUCOSAMINE--PEPTIDE                           
2674:  z2dm-A  3.1  5.4   91   472    7   MOLECULE: SERINE/THREONINE-PROTEIN KINASE ULK3;                      
2675:  i1fw-A  3.1 15.3  114   752    8   MOLECULE: TWO PORE CALCIUM CHANNEL PROTEIN 2;                        
2676:  c0ak-A  3.1  7.4   98  1400    6   MOLECULE: KALIRIN;                                                   
2677:  m6xh-A  3.1 10.8   91   810    3   MOLECULE: F-BAR DOMAIN ONLY PROTEIN 2;                               
2678:  h7im-A  3.1  2.6   47   329   13   MOLECULE: ANKYRIN REPEAT AND SOCS BOX PROTEIN 5;                     
2679:  j7xr-A  3.1 15.4   63   479    5   MOLECULE: GAMMA-AMINOBUTYRIC ACID RECEPTOR SUBUNIT RHO-1;            
2680:  o9pi-A  3.1  6.8   93   837    5   MOLECULE: V-TYPE PROTON ATPASE 116 KDA SUBUNIT A1;                   
2681:  st6o-A  3.1  4.0   89  1704    3   MOLECULE: PHOSPHOLIPID-TRANSPORTING ATPASE ABCA3;                    
2682:  rsu7-A  3.1  6.0   95   702    6   MOLECULE: MESOTHELIN-LIKE PROTEIN;                                   
2683:  rho0-A  3.1 13.1   75  1400    7   MOLECULE: CENTROMERE-ASSOCIATED PROTEIN E;                           
2684:  or9a-A  3.1  6.9   67  1265   16   MOLECULE: 1-PHOSPHATIDYLINOSITOL 4,5-BISPHOSPHATE PHOSPHODI          
2685:  i8oc-A  3.1  2.8   52   496    6   MOLECULE: FIBRONECTIN TYPE III AND SPRY DOMAIN-CONTAINING P          
2686:  s0dz-A  3.1  2.1   50   428    4   MOLECULE: ENDOPLASMIC RETICULUM JUNCTION FORMATION PROTEIN           
2687:  h0jx-A  3.1  7.1   87   643    9   MOLECULE: MELANOMA-ASSOCIATED ANTIGEN C3;                            
2688:  by4h-A  3.1 13.0   97   980    5   MOLECULE: PEROXISOME ASSEMBLY FACTOR 2;                              
2689:  ac5m-A  3.1  3.3   66   474    3   MOLECULE: GAMMA-AMINOBUTYRIC ACID RECEPTOR SUBUNIT BETA-1;           
2690:  t5yr-A  3.1  6.6   66  1242    2   MOLECULE: VON WILLEBRAND FACTOR A DOMAIN-CONTAINING PROTEIN          
2691:  crb7-A  3.1  7.3   62   204    2   MOLECULE: PARTNER OF Y14 AND MAGO;                                   
2692:  jsy1-A  3.1  4.3   96   615    7   MOLECULE: ANKYRIN REPEAT AND LEM DOMAIN-CONTAINING PROTEIN           
2693:  i1aj-A  3.1 15.5  110  2521    6   MOLECULE: PIEZO-TYPE MECHANOSENSITIVE ION CHANNEL COMPONENT          
2694:  jim0-A  3.1 11.3   66   544    6   MOLECULE: LYSOPHOSPHATIDYLCHOLINE ACYLTRANSFERASE 2;                 
2695:  w2ob-A  3.1  5.1   69   603    4   MOLECULE: NADH-UBIQUINONE OXIDOREDUCTASE CHAIN 5;                    
2696:  gn3o-A  3.1 19.1   76   736    8   MOLECULE: CAMP-SPECIFIC 3',5'-CYCLIC PHOSPHODIESTERASE 4B;           
2697:  v8iy-A  3.1 22.2   69  1589   13   MOLECULE: CENTROSOMAL PROTEIN OF 170 KDA PROTEIN B;                  
2698:  ogm4-A  3.1  6.0   93  1400    6   MOLECULE: TRIPLE FUNCTIONAL DOMAIN PROTEIN;                          
2699:  ri4a-A  3.1 11.7   71   872    6   MOLECULE: POTASSIUM VOLTAGE-GATED CHANNEL SUBFAMILY KQT MEM          
2700:  rm7r-A  3.1 11.6   83   517   10   MOLECULE: ACETYLCHOLINE RECEPTOR SUBUNIT DELTA;                      
2701:  m0hc-A  3.1  2.6   50   418    8   MOLECULE: INHIBITOR OF GROWTH PROTEIN 3;                             
2702:  flm4-A  3.1  4.4   71  1400    7   MOLECULE: KALIRIN;                                                   
2703:  a5cr-A  3.1 10.9   69   653   10   MOLECULE: TRANSMEMBRANE AND COILED-COIL DOMAINS PROTEIN 1;           
2704:  bu1q-A  3.1 10.8   81   428   11   MOLECULE: HISTONE-LYSINE N-METHYLTRANSFERASE SMYD3;                  
2705:  yt6z-A  3.1  7.9  101   198    9   MOLECULE: TRANSMEMBRANE PROTEIN 17;                                  
2706:  lt9a-A  3.1  8.8  106  2146    5   MOLECULE: YLP MOTIF-CONTAINING PROTEIN 1;                            
2707:  hth2-A  3.1  5.8  103  1096    5   MOLECULE: LYSINE-SPECIFIC DEMETHYLASE PHF2;                          
2708:  r9vu-A  3.1 16.6   83   541    5   MOLECULE: NUCLEAR RECEPTOR SUBFAMILY 5 GROUP A MEMBER 2;             
2709:  bdr7-A  3.1 10.3   62   196    6   MOLECULE: 60S RIBOSOMAL PROTEIN L19;                                 
2710:  uya5-A  3.1  8.4   97  1400    7   MOLECULE: KALIRIN;                                                   
2711:  zv7z-A  3.1  8.1   61   421    5   MOLECULE: UPF0415 PROTEIN C7ORF25;                                   
2712:  y3ot-A  3.1 12.0   91  2506    7   MOLECULE: VOLTAGE-DEPENDENT P/Q-TYPE CALCIUM CHANNEL SUBUNI          
2713:  ba2v-A  3.1  7.6   64   200    8   MOLECULE: CATION CHANNEL SPERM-ASSOCIATED PROTEIN SUBUNIT Z          
2714:  d3ba-A  3.1  5.1   72  1070    4   MOLECULE: GRANULE ASSOCIATED RAC AND RHOG EFFECTOR PROTEIN           
2715:  el0o-A  3.1  3.2   68   311    1   MOLECULE: JNK1/MAPK8-ASSOCIATED MEMBRANE PROTEIN;                    
2716:  nd2x-A  3.1 10.1   86   646   10   MOLECULE: HEAT SHOCK COGNATE 71 KDA PROTEIN;                         
2717:  h1ns-A  3.1  5.8   86   613    5   MOLECULE: PROSAPOSIN RECEPTOR GPR37;                                 
2718:  ezs4-A  3.1 11.5   97   617    2   MOLECULE: V-TYPE PROTON ATPASE CATALYTIC SUBUNIT A;                  
2719:  vdg4-A  3.1  3.1   59   235    8   MOLECULE: IRON-SULFUR CLUSTER CO-CHAPERONE PROTEIN HSCB;             
2720:  cgy5-A  3.1 12.7   99  1301    5   MOLECULE: CENTROMERE-ASSOCIATED PROTEIN E;                           
2721:  b6ur-A  3.1  7.2   76  1689   12   MOLECULE: PROTEIN POLYBROMO-1;                                       
2722:  p2us-A  3.1  7.2   71  1336   10   MOLECULE: PERICENTRIN;                                               
2723:  ipw4-A  3.1  7.1   95  1400    9   MOLECULE: NESPRIN-2;                                                 
2724:  vw9u-A  3.1 14.7   97  1249    5   MOLECULE: POLYCYSTIC KIDNEY DISEASE PROTEIN 1-LIKE 1;                
2725:  kmm5-A  3.1  9.7   62   597    8   MOLECULE: CENTROSOMAL PROTEIN OF 70 KDA;                             
2726:  m7da-A  3.1 15.5   78   253    8   MOLECULE: BRIDGING INTEGRATOR 3;                                     
2727:  b2lk-A  3.1 25.2   84  1060    8   MOLECULE: RNA-BINDING PROTEIN 27;                                    
2728:  iy4i-A  3.1  9.3   68   871   10   MOLECULE: PRE-MRNA-PROCESSING FACTOR 40 HOMOLOG B;                   
2729:  hb1k-A  3.1  5.5  101   831    7   MOLECULE: ZINC TRANSPORTER ZIP10;                                    
2730:  dz1i-A  3.1 12.2   63   703    5   MOLECULE: RING FINGER PROTEIN 214;                                   
2731:  hm5u-A  3.1  8.5  109  1810    6   MOLECULE: FERM AND PDZ DOMAIN-CONTAINING PROTEIN 3;                  
2732:  ftm7-A  3.1  7.8   71  1400    7   MOLECULE: THYROGLOBULIN;                                             
2733:  vq8c-A  3.1 11.3  106   780    6   MOLECULE: PROTEIN PHOSPHATASE 1 REGULATORY SUBUNIT 21;               
2734:  xfy6-A  3.1  3.4   52   303    0   MOLECULE: E3 UBIQUITIN-PROTEIN LIGASE CHIP;                          
2735:  p4yq-A  3.1  4.8  113  1436    8   MOLECULE: NUCLEAR PORE COMPLEX PROTEIN NUP160;                       
2736:  ag2p-A  3.1  8.7   72  1416   13   MOLECULE: UVEAL AUTOANTIGEN WITH COILED-COIL DOMAINS AND AN          
2737:  uhw9-A  3.1  2.5   50   293    8   MOLECULE: DEUBIQUITINASE OTUD6B;                                     
2738:  l1at-A  3.1  4.9  130  1093    8   MOLECULE: PHOSPHORYLASE B KINASE REGULATORY SUBUNIT BETA;            
2739:  mpe5-A  3.1  5.7   93   406    4   MOLECULE: SORTING NEXIN-6;                                           
2740:  ub8p-A  3.1  8.7   68  2061    4   MOLECULE: MYOFERLIN;                                                 
2741:  u7yc-A  3.1  3.0   50   619    6   MOLECULE: KINESIN LIGHT CHAIN 4;                                     
2742:  lj8p-A  3.1 10.1   88   841    6   MOLECULE: NEUROBLASTOMA BREAKPOINT FAMILY MEMBER 10;                 
2743:  b4pn-A  3.1  4.7   98   216    8   MOLECULE: MOB KINASE ACTIVATOR 1A;                                   
2744:  cmx0-A  3.1  2.8   52   339   12   MOLECULE: TRANSMEMBRANE PROTEIN 120B;                                
2745:  qh8n-A  3.1  5.2  112  1748    8   MOLECULE: RANBP2-LIKE AND GRIP DOMAIN-CONTAINING PROTEIN 1;          
2746:  wnc0-A  3.1  9.8   72   262    8   MOLECULE: TETRATRICOPEPTIDE REPEAT PROTEIN 33;                       
2747:  y4pc-A  3.1  4.1  102   761    5   MOLECULE: ARF GTPASE-ACTIVATING PROTEIN GIT1;                        
2748:  a8pv-A  3.1  8.9   71   201    6   MOLECULE: RECEPTOR EXPRESSION-ENHANCING PROTEIN 1;                   
2749:  so3q-A  3.1 14.2   81   573    9   MOLECULE: 60 KDA HEAT SHOCK PROTEIN, MITOCHONDRIAL;                  
2750:  nlm3-A  3.1 10.5   63   351   11   MOLECULE: CALCIUM UNIPORTER PROTEIN, MITOCHONDRIAL;                  
2751:  kan2-A  3.1  3.0   62   130   11   MOLECULE: SERUM AMYLOID A-4 PROTEIN;                                 
2752:  jia4-A  3.1  6.7   83   520    6   MOLECULE: ALPHA-1B ADRENERGIC RECEPTOR;                              
2753:  dbq5-A  3.1  4.5  118  1302    6   MOLECULE: UBIQUITIN CONJUGATION FACTOR E4 B;                         
2754:  ymy6-A  3.1  2.9   48   320    4   MOLECULE: BARTTIN;                                                   
2755:  vke4-A  3.1  3.8   72   144   10   MOLECULE: PROTEIN BUD31 HOMOLOG;                                     
2756:  ie4w-A  3.1 11.6  100  2472    4   MOLECULE: SPECTRIN ALPHA CHAIN, NON-ERYTHROCYTIC 1;                  
2757:  nl0k-A  3.1  6.9   67   508    7   MOLECULE: UTP--GLUCOSE-1-PHOSPHATE URIDYLYLTRANSFERASE;              
2758:  fsh3-A  3.1 13.5  100  2161    5   MOLECULE: VOLTAGE-DEPENDENT L-TYPE CALCIUM CHANNEL SUBUNIT           
2759:  yk8m-A  3.1 12.0   65   145    3   MOLECULE: GRANULYSIN;                                                
2760:  c3op-A  3.1 11.0   87   859    5   MOLECULE: FANCONI ANEMIA GROUP B PROTEIN;                            
2761:  jx7i-A  3.1 10.2  110   651    7   MOLECULE: ATP-BINDING CASSETTE SUB-FAMILY G MEMBER 5;                
2762:  v2yw-A  3.1  8.8   96   505    7   MOLECULE: ANNEXIN A11;                                               
2763:  x9lu-A  3.1 13.1   79   638    8   MOLECULE: SIGNAL RECOGNITION PARTICLE RECEPTOR SUBUNIT ALPH          
2764:  qfg9-A  3.1  5.8   99   439   10   MOLECULE: TELOMERIC REPEAT-BINDING FACTOR 1;                         
2765:  gkn7-A  3.1 15.8   71   460    6   MOLECULE: CENTROSOMAL PROTEIN CEP57L1;                               
2766:  fcy4-A  3.1  6.6   86   515    7   MOLECULE: GAP JUNCTION ALPHA-9 PROTEIN;                              
2767:  mbm0-A  3.1 11.0   66   524    5   MOLECULE: VANG-LIKE PROTEIN 1;                                       
2768:  ne7e-A  3.1 16.3   76   665    7   MOLECULE: ATPASE WRNIP1;                                             
2769:  j6kk-A  3.1  5.3   79   824   13   MOLECULE: CELL DIVISION CYCLE PROTEIN 27 HOMOLOG;                    
2770:  avf6-A  3.1 14.4   82  1006    9   MOLECULE: SMALL G PROTEIN SIGNALING MODULATOR 2;                     
2771:  li5y-A  3.1  4.1  136  1400   10   MOLECULE: UBIQUITIN CARBOXYL-TERMINAL HYDROLASE 34;                  
2772:  ts2h-A  3.1  3.5   87   481    8   MOLECULE: PRAME FAMILY MEMBER 22;                                    
2773:  m1dd-A  3.1 20.9  116  2377    5   MOLECULE: VOLTAGE-DEPENDENT T-TYPE CALCIUM CHANNEL SUBUNIT           
2774:  bp4c-A  3.1  7.8   82  1500    4   MOLECULE: COPPER-TRANSPORTING ATPASE 1;                              
2775:  hxd1-A  3.1  3.7  100   631    4   MOLECULE: DOLICHYL-DIPHOSPHOOLIGOSACCHARIDE--PROTEIN                 
2776:  r3pd-A  3.1 21.5   75   587    4   MOLECULE: 5-AMINOLEVULINATE SYNTHASE, ERYTHROID-SPECIFIC,            
2777:  uhu7-A  3.1  6.7   85  1105    7   MOLECULE: SWI/SNF COMPLEX SUBUNIT SMARCC1;                           
2778:  ohz3-A  3.1  5.5   78  1388   12   MOLECULE: RETROTRANSPOSON GAG-LIKE PROTEIN 9;                        
2779:  reo3-A  3.1 10.4   85   841    2   MOLECULE: TASTE RECEPTOR TYPE 1 MEMBER 1;                            
2780:  kv0b-A  3.1  4.7   84   830    8   MOLECULE: V-TYPE PROTON ATPASE 116 KDA SUBUNIT A3;                   
2781:  g4sn-A  3.1  6.5   92   706    4   MOLECULE: GLUTAMINE-DEPENDENT NAD(+) SYNTHETASE;                     
2782:  tyy2-A  3.1  5.3   84   993   11   MOLECULE: SIGNAL PEPTIDE, CUB AND EGF-LIKE DOMAIN-CONTAININ          
2783:  cf8a-A  3.1  7.6  116  2202    5   MOLECULE: ACTIVATING SIGNAL COINTEGRATOR 1 COMPLEX SUBUNIT           
2784:  ac2y-A  3.1  9.4   84   708   14   MOLECULE: UBIQUITIN THIOESTERASE ZRANB1;                             
2785:  ajv0-A  3.1  5.0   94   509   10   MOLECULE: MELANOMA ANTIGEN PREFERENTIALLY EXPRESSED IN TUMO          
2786:  xp6u-A  3.1  3.2   52   249    8   MOLECULE: INHIBITOR OF GROWTH PROTEIN 4;                             
2787:  r7uy-A  3.1  5.3   89   617    8   MOLECULE: VACUOLAR PROTEIN SORTING-ASSOCIATED PROTEIN 33B;           
2788:  n4cx-A  3.1 12.3   75   253    3   MOLECULE: TETRASPANIN-11;                                            
2789:  f8zn-A  3.1  5.6   85   315   12   MOLECULE: PDZ DOMAIN-CONTAINING PROTEIN GIPC2;                       
2790:  t5cd-A  3.1  6.5   83  1873    5   MOLECULE: VOLTAGE-DEPENDENT L-TYPE CALCIUM CHANNEL SUBUNIT           
2791:  y9mr-A  3.1  6.4   79   436    5   MOLECULE: HOMEOBOX PROTEIN PKNOX1;                                   
2792:  hxb4-A  3.1 15.4   62   133    6   MOLECULE: INTERFERON-INDUCED TRANSMEMBRANE PROTEIN 3;                
2793:  nbe8-A  3.1  6.3  103   419    5   MOLECULE: FARNESYL PYROPHOSPHATE SYNTHASE;                           
2794:  k1ew-A  3.1  5.9  106   388    8   MOLECULE: PENTATRICOPEPTIDE REPEAT-CONTAINING PROTEIN 2,             
2795:  ym1b-A  3.1  3.1   69  1400    7   MOLECULE: DYNEIN HEAVY CHAIN 10, AXONEMAL;                           
2796:  vm7f-A  3.1  5.1   89   623    7   MOLECULE: KELCH REPEAT AND BTB DOMAIN-CONTAINING PROTEIN 12          
2797:  ie5n-A  3.1  4.7   83   505    2   MOLECULE: KELCH-LIKE PROTEIN 42;                                     
2798:  o0cw-A  3.1  6.5   84   326    6   MOLECULE: APOLIPOPROTEIN F;                                          
2799:  k7gj-A  3.1 11.2   87  1400    9   MOLECULE: SACSIN;                                                    
2800:  w9wy-A  3.1  9.8   73   506    3   MOLECULE: HIPPOCAMPUS ABUNDANT TRANSCRIPT-LIKE PROTEIN 1;            
2801:  csp1-A  3.1  4.0  102   886    4   MOLECULE: VAM6/VPS39-LIKE PROTEIN;                                   
2802:  sna6-A  3.1  5.0   82   668    2   MOLECULE: PHOSPHATIDYLINOSITOL 4-PHOSPHATE 5-KINASE TYPE-1           
2803:  t8pg-A  3.1  6.8  109   927    6   MOLECULE: NON-LYSOSOMAL GLUCOSYLCERAMIDASE;                          
2804:  u1ma-A  3.1 10.2   69   309    6   MOLECULE: TASTE RECEPTOR TYPE 2 MEMBER 43;                           
2805:  u3go-A  3.1  6.8   95   511    3   MOLECULE: POTASSIUM VOLTAGE-GATED CHANNEL SUBFAMILY C MEMBE          
2806:  up0o-A  3.1 17.0   78   537    4   MOLECULE: [PYRUVATE DEHYDROGENASE [ACETYL-TRANSFERRING]]-PH          
2807:  hv5t-A  3.1 11.3   75   919    8   MOLECULE: PROBABLE 2-OXOGLUTARATE DEHYDROGENASE E1 COMPONEN          
2808:  s7ua-A  3.1  7.8   87  1223    2   MOLECULE: RHO FAMILY-INTERACTING CELL POLARIZATION REGULATO          
2809:  z2pd-A  3.1 10.6   74  1400    5   MOLECULE: DYNEIN HEAVY CHAIN 9, AXONEMAL;                            
2810:  qdg0-A  3.1  3.8   79   183   10   MOLECULE: PROTEIN FAM180B;                                           
2811:  y7pi-A  3.1  5.3  105   463    7   MOLECULE: PERILIPIN-5;                                               
2812:  hl5j-A  3.1  4.9  111  2136   13   MOLECULE: U5 SMALL NUCLEAR RIBONUCLEOPROTEIN 200 KDA HELICA          
2813:  cvi9-A  3.1 13.9   79   968    6   MOLECULE: SORTING NEXIN-13;                                          
2814:  it5y-A  3.1 13.0   61   388    3   MOLECULE: P2X PURINOCEPTOR 4;                                        
2815:  n7wy-A  3.1 10.7   78  1400    4   MOLECULE: MIDASIN;                                                   
2816:  n4cl-A  3.1  7.1   65   540    8   MOLECULE: EXTRACELLULAR MATRIX PROTEIN 1;                            
2817:  jg4c-A  3.1  3.3   90  1024    1   MOLECULE: THYROTROPIN-RELEASING HORMONE-DEGRADING ECTOENZYM          
2818:  cpj7-A  3.1  7.7   93   291    6   MOLECULE: TRANSMEMBRANE PROTEIN 41B;                                 
2819:  x5bf-A  3.1 13.1   77   517    4   MOLECULE: TBC1 DOMAIN FAMILY MEMBER 22A;                             
2820:  b5qr-A  3.1  9.3   76   141    9   MOLECULE: NUCLEAR NUCLEIC ACID-BINDING PROTEIN C1D;                  
2821:  ss9z-A  3.1  5.2  154  1400   10   MOLECULE: E3 UBIQUITIN-PROTEIN LIGASE MYCBP2;                        
2822:  xob9-A  3.1 12.2   83   169    7   MOLECULE: SUCCINATE DEHYDROGENASE CYTOCHROME B560 SUBUNIT,           
2823:  se9b-A  3.1  3.4   88   808    8   MOLECULE: TRANSDUCIN BETA-LIKE PROTEIN 3;                            
2824:  mzq4-A  3.1  6.4   91  1482    7   MOLECULE: PREGNANCY ZONE PROTEIN;                                    
2825:  zzn5-A  3.1  9.6   92   300   10   MOLECULE: ANKYRIN REPEAT DOMAIN-CONTAINING PROTEIN 54;               
2826:  vd1o-A  3.1  4.8   65   900    6   MOLECULE: METHIONINE--TRNA LIGASE, CYTOPLASMIC;                      
2827:  rrj3-A  3.1 14.1   64  1306   16   MOLECULE: ANGIOTENSIN-CONVERTING ENZYME;                             
2828:  isw3-A  3.1 11.4   75  1539    5   MOLECULE: LYSINE-SPECIFIC DEMETHYLASE 5D;                            
2829:  tgk4-A  3.1 11.3  108  1400    3   MOLECULE: ATP-BINDING CASSETTE SUB-FAMILY A MEMBER 13;               
2830:  r6oh-A  3.1  8.0   79   545    6   MOLECULE: T-COMPLEX PROTEIN 1 SUBUNIT GAMMA;                         
2831:  j0vu-A  3.1 32.7  115   593    9   MOLECULE: TRANSCRIPTIONAL REPRESSOR P66-BETA;                        
2832:  oy4w-A  3.1 10.9   82   515   10   MOLECULE: SODIUM/HYDROGEN EXCHANGER 9B1;                             
2833:  szl9-A  3.1 13.8   81  1172    4   MOLECULE: PECANEX-LIKE PROTEIN 4;                                    
2834:  f6cx-A  3.1 16.9   79  1400    4   MOLECULE: FIBROUS SHEATH-INTERACTING PROTEIN 2;                      
2835:  g8na-A  3.1  8.9   82   904    9   MOLECULE: TRICHOHYALIN-LIKE PROTEIN 1;                               
2836:  dag7-A  3.1  6.1   81  1400    5   MOLECULE: DYNEIN HEAVY CHAIN 12, AXONEMAL;                           
2837:  bju2-A  3.1  4.2   67   434    3   MOLECULE: ALPHA-ENOLASE;                                             
2838:  h5lu-A  3.1  5.5  100   518    6   MOLECULE: U3 SMALL NUCLEOLAR RNA-ASSOCIATED PROTEIN 15 HOMO          
2839:  x3pj-A  3.0  3.9  138  1400    5   MOLECULE: PROBABLE E3 UBIQUITIN-PROTEIN LIGASE HERC1;                
2840:  qa3y-A  3.0 12.3  101  1400    9   MOLECULE: UTROPHIN;                                                  
2841:  rf6n-A  3.0  4.8   82  1192    7   MOLECULE: ARF-GAP WITH GTPASE, ANK REPEAT AND PH DOMAIN-CON          
2842:  g8fa-A  3.0  3.4   66  1400    8   MOLECULE: DYSTONIN;                                                  
2843:  faa1-A  3.0  3.4  108   440    7   MOLECULE: ZINC FINGER MYND DOMAIN-CONTAINING PROTEIN 10;             
2844:  htv3-A  3.0  6.7   77   170    4   MOLECULE: TRANSMEMBRANE PROTEIN 217;                                 
2845:  cdc6-A  3.0  5.4   95  1400    3   MOLECULE: DYNEIN HEAVY CHAIN 6, AXONEMAL;                            
2846:  ae7z-A  3.0  3.1   49   574    6   MOLECULE: E3 UBIQUITIN-PROTEIN LIGASE TRIM23;                        
2847:  hkm4-A  3.0  9.6   93   617    5   MOLECULE: MELATONIN-RELATED RECEPTOR;                                
2848:  l4tf-A  3.0 15.4   83   495   11   MOLECULE: SCAVENGER RECEPTOR CLASS A MEMBER 5;                       
2849:  jj8c-A  3.0  6.1   91   870    7   MOLECULE: DYNAMIN-2;                                                 
2850:  m0mi-A  3.0  2.3   50  1639    6   MOLECULE: RIMS-BINDING PROTEIN 3B;                                   
2851:  j3xu-A  3.0  7.8   72   500    7   MOLECULE: CENTROSOMAL PROTEIN OF 57 KDA;                             
2852:  dzk4-A  3.0 10.0   60   390    7   MOLECULE: TUMOR SUSCEPTIBILITY GENE 101 PROTEIN;                     
2853:  rc6s-A  3.0 12.0  106  1400    6   MOLECULE: DYSTONIN;                                                  
2854:  vr4g-A  3.0 15.5  106  1200    7   MOLECULE: UNCHARACTERIZED PROTEIN KIAA1755;                          
2855:  k2vn-A  3.0 10.3   57   132    9   MOLECULE: INTERFERON-INDUCED TRANSMEMBRANE PROTEIN 2;                
2856:  fe3v-A  3.0  8.8   99   339    9   MOLECULE: PUTATIVE ANNEXIN A2-LIKE PROTEIN;                          
2857:  gd2f-A  3.0  4.9   81  1400    7   MOLECULE: DYNEIN HEAVY CHAIN 5, AXONEMAL;                            
2858:  rp2s-A  3.0 10.7   58   638    5   MOLECULE: NEUROBLASTOMA BREAKPOINT FAMILY MEMBER 4;                  
2859:  q9te-A  3.0 16.1   93   399    8   MOLECULE: INTEGRAL MEMBRANE PROTEIN GPR137B;                         
2860:  lk7a-A  3.0  3.3   50   132    4   MOLECULE: INTERFERON-INDUCED TRANSMEMBRANE PROTEIN 5;                
2861:  la5m-A  3.0 10.1   99  1980    6   MOLECULE: SODIUM CHANNEL PROTEIN TYPE 8 SUBUNIT ALPHA;               
2862:  oi0x-A  3.0 10.1   99  1187    7   MOLECULE: NON-RECEPTOR TYROSINE-PROTEIN KINASE TYK2;                 
2863:  ff1z-A  3.0 14.4   82   579    6   MOLECULE: SMALL CONDUCTANCE CALCIUM-ACTIVATED POTASSIUM CHA          
2864:  b8du-A  3.0  6.4   87  1400    8   MOLECULE: DYNEIN HEAVY CHAIN 1, AXONEMAL;                            
2865:  f2rb-A  3.0 13.3   83   664    6   MOLECULE: SUCCINATE DEHYDROGENASE [UBIQUINONE] FLAVOPROTEIN          
2866:  e9ar-A  3.0  2.8   50   577    8   MOLECULE: MOESIN;                                                    
2867:  q5ql-A  3.0 14.0   80   247    5   MOLECULE: PEROXISOMAL MEMBRANE PROTEIN 11A;                          
2868:  v6mb-A  3.0  5.1   66  1400   11   MOLECULE: LAMININ SUBUNIT ALPHA-5;                                   
2869:  jih0-A  3.0  8.9  100   299    6   MOLECULE: PEROXISOMAL BIOGENESIS FACTOR 19;                          
2870:  cl7z-A  3.0 12.3   88   342    9   MOLECULE: TRANSMEMBRANE PROTEIN 268;                                 
2871:  od3i-A  3.0  4.9   86   132    6   MOLECULE: PUTATIVE UNCHARACTERIZED PROTEIN DKFZP434L187;             
2872:  h6ki-A  3.0 11.3   68   706    9   MOLECULE: KINESIN-LIKE PROTEIN KIF2A;                                
2873:  la1c-A  3.0 11.2  105  1065   10   MOLECULE: NLR FAMILY CARD DOMAIN-CONTAINING PROTEIN 3;               
2874:  wz9v-A  3.0 21.5   78  1231    6   MOLECULE: EH DOMAIN-BINDING PROTEIN 1;                               
2875:  s7jn-A  3.0  2.9   51   872    8   MOLECULE: CILIA- AND FLAGELLA-ASSOCIATED PROTEIN 58;                 
2876:  rg3c-A  3.0 12.7   99   389    5   MOLECULE: TERMINAL NUCLEOTIDYLTRANSFERASE 5D;                        
2877:  pf7n-A  3.0  4.4  125  1164    6   MOLECULE: FH1/FH2 DOMAIN-CONTAINING PROTEIN 1;                       
2878:  q9hm-A  3.0 12.4   83   839    8   MOLECULE: HEAT SHOCK 70 KDA PROTEIN 4L;                              
2879:  g0xt-A  3.0 11.1   56   749    9   MOLECULE: PROTEIN LIN-54 HOMOLOG;                                    
2880:  cwl5-A  3.0  2.9   49   275    4   MOLECULE: UPF0472 PROTEIN C16ORF72;                                  
2881:  sbb5-A  3.0  9.3   89   184    3   MOLECULE: TUMOR NECROSIS FACTOR ALPHA-INDUCED PROTEIN 8-LIK          
2882:  jwb4-A  3.0  4.3   67   410    4   MOLECULE: SOLUTE CARRIER FAMILY 35 MEMBER E1;                        
2883:  n6ws-A  3.0  9.6   57   226    5   MOLECULE: SIGNAL PEPTIDASE COMPLEX SUBUNIT 2;                        
2884:  ysk5-A  3.0  8.9   91  2223   11   MOLECULE: VOLTAGE-DEPENDENT T-TYPE CALCIUM CHANNEL SUBUNIT           
2885:  rg6l-A  3.0  5.3  113  1094    4   MOLECULE: PROTEIN TRANSPORT PROTEIN SEC24C;                          
2886:  xqq0-A  3.0  4.9   73   153    4   MOLECULE: MYELIN AND LYMPHOCYTE PROTEIN;                             
2887:  t6gp-A  3.0  6.6   93   838    3   MOLECULE: PROTEIN FAM91A1;                                           
2888:  ai7l-A  3.0 10.8   57   790    9   MOLECULE: KINESIN-LIKE PROTEIN KIF9;                                 
2889:  zgb5-A  3.0  9.7   65   132    3   MOLECULE: TRANSMEMBRANE PROTEIN 170B;                                
2890:  dgl9-A  3.0  6.0   87   989    3   MOLECULE: POTASSIUM VOLTAGE-GATED CHANNEL SUBFAMILY H MEMBE          
2891:  nia8-A  3.0  3.4   64  1400    8   MOLECULE: KICSTOR COMPLEX PROTEIN SZT2;                              
2892:  kv4s-A  3.0  4.2  104   245    8   MOLECULE: 14-3-3 PROTEIN ZETA/DELTA;                                 
2893:  eg2b-A  3.0  9.5   93  1479   10   MOLECULE: PEROXIDASIN HOMOLOG;                                       
2894:  t0ck-A  3.0  5.1  109  1400    6   MOLECULE: ABNORMAL SPINDLE-LIKE MICROCEPHALY-ASSOCIATED PRO          
2895:  c3hr-A  3.0 12.7   88  1463   11   MOLECULE: PEROXIDASIN-LIKE PROTEIN;                                  
2896:  ju7a-A  3.0  3.7   81   312    5   MOLECULE: PDZ DOMAIN-CONTAINING PROTEIN GIPC3;                       
2897:  ixf4-A  3.0  4.7   70   919    6   MOLECULE: MLX-INTERACTING PROTEIN;                                   
2898:  dad7-A  3.0 10.6   68   690    7   MOLECULE: HIGHLY DIVERGENT HOMEOBOX;                                 
2899:  z9eh-A  3.0  8.8   99   339   10   MOLECULE: ANNEXIN A2;                                                
2900:  prc3-A  3.0 10.8   89   657    4   MOLECULE: CHOLINE TRANSPORTER-LIKE PROTEIN 1;                        
2901:  ghz0-A  3.0  3.1   61   456   11   MOLECULE: 5-HYDROXYTRYPTAMINE RECEPTOR 3E;                           
2902:  suc7-A  3.0  2.3   61   277    8   MOLECULE: INOSITOL MONOPHOSPHATASE 1;                                
2903:  p5jx-A  3.0  4.9  103   727   10   MOLECULE: ENGULFMENT AND CELL MOTILITY PROTEIN 1;                    
2904:  t8vi-A  3.0  8.6  109   705    3   MOLECULE: CAP-GLY DOMAIN-CONTAINING LINKER PROTEIN 4;                
2905:  czi2-A  3.0  4.9   85  1400    5   MOLECULE: OBSCURIN;                                                  
2906:  glt2-A  3.0  2.7   53   355    8   MOLECULE: VACUOLAR PROTEIN SORTING-ASSOCIATED PROTEIN 37C;           
2907:  jw3b-A  3.0  5.5   59  1954   12   MOLECULE: CHROMODOMAIN-HELICASE-DNA-BINDING PROTEIN 5;               
2908:  m4td-A  3.0  5.9   78   946    9   MOLECULE: SORTING NEXIN-14;                                          
2909:  f8vv-A  3.0 17.4   84  1828    7   MOLECULE: CHROMODOMAIN-HELICASE-DNA-BINDING PROTEIN 2;               
2910:  yay8-A  3.0 13.7   79   725   10   MOLECULE: SODIUM/HYDROGEN EXCHANGER 7;                               
2911:  qsb9-A  3.0  5.2   90  1400    9   MOLECULE: MICROTUBULE-ACTIN CROSS-LINKING FACTOR 1, ISOFORM          
2912:  vq6g-A  3.0  6.0   76  1024    5   MOLECULE: PH AND SEC7 DOMAIN-CONTAINING PROTEIN 1;                   
2913:  u8kl-A  3.0  2.5   47   187    2   MOLECULE: CYTOCHROME B-245 CHAPERONE 1;                              
2914:  xgt7-A  3.0  4.1   71   580    8   MOLECULE: CDKN2A-INTERACTING PROTEIN;                                
2915:  o1xv-A  3.0 12.5   82   336   12   MOLECULE: MELANOMA-ASSOCIATED ANTIGEN B17;                           
2916:  y8rv-A  3.0  9.9   72  2080    6   MOLECULE: DYSFERLIN;                                                 
2917:  si1y-A  3.0  5.4   94   600    9   MOLECULE: KELCH-LIKE PROTEIN 24;                                     
2918:  gor7-A  3.0  4.0   97  1400    5   MOLECULE: DYNEIN HEAVY CHAIN 3, AXONEMAL;                            
2919:  fo9p-A  3.0  9.0   67   189    0   MOLECULE: GROUP XIIA SECRETORY PHOSPHOLIPASE A2;                     
2920:  n3xp-A  3.0 11.2   77   530    3   MOLECULE: UDP-GLUCURONOSYLTRANSFERASE 2B15;                          
2921:  q4yj-A  3.0  3.2   52   510    0   MOLECULE: ECTONUCLEOSIDE TRIPHOSPHATE DIPHOSPHOHYDROLASE 1;          
2922:  xxd0-A  3.0 15.3   84   641   12   MOLECULE: HEAT SHOCK 70 KDA PROTEIN 1B;                              
2923:  m6zv-A  3.0  4.5  101  1503    7   MOLECULE: TRANSIENT RECEPTOR POTENTIAL CATION CHANNEL SUBFA          
2924:  e9sf-A  3.0  9.6   73   490    5   MOLECULE: INTERFERON-INDUCED PROTEIN WITH TETRATRICOPEPTIDE          
2925:  lh6u-A  3.0  8.7   74   257    9   MOLECULE: RECEPTOR EXPRESSION-ENHANCING PROTEIN 4;                   
2926:  ek8n-A  3.0 10.1   92   320    4   MOLECULE: DUAL OXIDASE MATURATION FACTOR 2;                          
2927:  c3au-A  3.0  3.1   61   246   18   MOLECULE: TRANSMEMBRANE AND UBIQUITIN-LIKE DOMAIN-CONTAININ          
2928:  ffb4-A  3.0 13.7   99  1400    3   MOLECULE: CENTROMERE-ASSOCIATED PROTEIN E;                           
2929:  uff5-A  3.0  6.0   93  2390    3   MOLECULE: SPECTRIN BETA CHAIN, NON-ERYTHROCYTIC 2;                   
2930:  kxg6-A  3.0  5.1   92  1400    9   MOLECULE: DYNEIN HEAVY CHAIN 17, AXONEMAL;                           
2931:  wux9-A  3.0  8.2   74   700    7   MOLECULE: RECEPTOR-TYPE TYROSINE-PROTEIN PHOSPHATASE EPSILO          
2932:  mwv2-A  3.0  7.3   63   499    2   MOLECULE: ZINC FINGER PROTEIN 439;                                   
2933:  hs3g-A  3.0  3.2   67   240    3   MOLECULE: MEMBRANE-SPANNING 4-DOMAINS SUBFAMILY A MEMBER 7;          
2934:  wtn5-A  3.0 10.4   76   843    7   MOLECULE: RNA-BINDING PROTEIN 25;                                    
2935:  fsq7-A  3.0  4.2   65   477   11   MOLECULE: TRANSMEMBRANE AND COILED-COIL DOMAIN PROTEIN 3;            
2936:  io9u-A  3.0  5.4   89  1400    2   MOLECULE: DYNEIN HEAVY CHAIN 6, AXONEMAL;                            
2937:  i4yc-A  3.0  3.1   49   183   10   MOLECULE: PROTON-TRANSPORTING V-TYPE ATPASE COMPLEX ASSEMBL          
2938:  d0et-A  3.0  6.2   64   362    8   MOLECULE: E3 UBIQUITIN-PROTEIN LIGASE TM129;                         
2939:  afb1-A  3.0 11.3   87   870    5   MOLECULE: INTEGRAL MEMBRANE PROTEIN GPR155;                          
2940:  w5kk-A  3.0  8.8   70  2346    6   MOLECULE: MYOMEGALIN;                                                
2941:  xff5-A  3.0 14.8   79   523    5   MOLECULE: PROTEIN TWEETY HOMOLOG 3;                                  
2942:  m4oc-A  3.0  7.0   97   358    6   MOLECULE: GAP JUNCTION ALPHA-5 PROTEIN;                              
2943:  t3ws-A  3.0 15.7   68   853    4   MOLECULE: TRIMETHYLGUANOSINE SYNTHASE;                               
2944:  f2sm-A  3.0  3.8  126  1400   10   MOLECULE: BACULOVIRAL IAP REPEAT-CONTAINING PROTEIN 6;               
2945:  ada1-A  3.0 12.0   75   571    7   MOLECULE: PROLINE-RICH PROTEIN 35;                                   
2946:  l1qy-A  3.0  2.8   50   335    6   MOLECULE: COILED-COIL DOMAIN-CONTAINING PROTEIN 68;                  
2947:  t6ez-A  3.0  5.2  106   642    4   MOLECULE: TRANSMEMBRANE 9 SUPERFAMILY MEMBER 4;                      
2948:  zsn9-A  3.0  4.2   53   134    6   MOLECULE: PUTATIVE UNCHARACTERIZED PROTEIN C1ORF220;                 
2949:  t6sx-A  3.0  3.1   49   178    4   MOLECULE: MEDIATOR OF RNA POLYMERASE II TRANSCRIPTION SUBUN          
2950:  yps9-A  3.0  5.9  100  2002    3   MOLECULE: [F-ACTIN]-MONOOXYGENASE MICAL3;                            
2951:  x0ho-A  3.0 11.0   78  1095    6   MOLECULE: INACTIVE PHOSPHOLIPASE C-LIKE PROTEIN 1;                   
2952:  ocy4-A  3.0  5.7   68  1400    3   MOLECULE: DYNEIN HEAVY CHAIN 6, AXONEMAL;                            
2953:  ofm7-A  3.0  4.3   74   160    5   MOLECULE: PERIPHERAL MYELIN PROTEIN 22;                              
2954:  le5h-A  3.0  6.0   93  1400   10   MOLECULE: SPECTRIN BETA CHAIN, NON-ERYTHROCYTIC 5;                   
2955:  kw4f-A  3.0  5.1   71   694    3   MOLECULE: LAMINA-ASSOCIATED POLYPEPTIDE 2, ISOFORM ALPHA;            
2956:  h8bj-A  3.0  3.3   67   194   13   MOLECULE: UNCHARACTERIZED PROTEIN C7ORF50;                           
2957:  a5qo-A  3.0 11.0   86  1390    5   MOLECULE: DNA-DIRECTED RNA POLYMERASE III SUBUNIT RPC1;              
2958:  c0fx-A  3.0 10.1   85  2005    6   MOLECULE: STRUCTURAL MAINTENANCE OF CHROMOSOMES FLEXIBLE HI          
2959:  s3va-A  3.0  6.7   90  1400    9   MOLECULE: DYSTONIN;                                                  
2960:  zd2z-A  3.0 15.2   65   887    8   MOLECULE: OXYSTEROL-BINDING PROTEIN-RELATED PROTEIN 3;               
2961:  k7ya-A  3.0  7.3   85  1215    8   MOLECULE: PROBABLE G-PROTEIN COUPLED RECEPTOR 158;                   
2962:  l1yu-A  3.0  4.9   80   222    5   MOLECULE: GLUTATHIONE S-TRANSFERASE A4;                              
2963:  w1jv-A  3.0  5.7   74   368    5   MOLECULE: ENDOPHILIN-A2;                                             
2964:  t8ff-A  3.0  5.4   79   234    4   MOLECULE: SYNAPTOGYRIN-4;                                            
2965:  on8a-A  3.0  8.3   70   805    3   MOLECULE: POLYCYSTIC KIDNEY DISEASE 2-LIKE 1 PROTEIN;                
2966:  gdg7-A  3.0 13.0   96  1400    6   MOLECULE: RYANODINE RECEPTOR 1;                                      
2967:  tu4h-A  3.0  5.0  101   715    5   MOLECULE: BARDET-BIEDL SYNDROME 7 PROTEIN;                           
2968:  tiu3-A  3.0  6.7   93   889    8   MOLECULE: POTASSIUM/SODIUM HYPERPOLARIZATION-ACTIVATED CYCL          
2969:  hn3v-A  3.0  7.2   77   322    5   MOLECULE: MYELOID-ASSOCIATED DIFFERENTIATION MARKER;                 
2970:  gs4n-A  3.0  8.0   79   549    5   MOLECULE: TBC1 DOMAIN FAMILY MEMBER 3C;                              
2971:  st7r-A  3.0 10.5  101  1400    4   MOLECULE: CENTROMERE-ASSOCIATED PROTEIN E;                           
2972:  ds5l-A  3.0  3.7   75   302    3   MOLECULE: STANNIOCALCIN-2;                                           
2973:  anc0-A  3.0 15.3  100  1400   11   MOLECULE: NESPRIN-1;                                                 
2974:  hix5-A  3.0  3.1   49   150    6   MOLECULE: PUTATIVE STAG3-LIKE PROTEIN 4;                             
2975:  zhh5-A  3.0 11.0   92  1400    5   MOLECULE: SPECTRIN BETA CHAIN, NON-ERYTHROCYTIC 5;                   
2976:  zqz8-A  3.0  7.1   80  1393    9   MOLECULE: PROTEIN STRAWBERRY NOTCH HOMOLOG 1;                        
2977:  oek8-A  3.0 11.3   94  1009    9   MOLECULE: PROTEIN-TYROSINE KINASE 2-BETA;                            
2978:  zuj3-A  3.0  8.7   96   585    5   MOLECULE: SUPPRESSOR OF TUMORIGENICITY 7 PROTEIN;                    
2979:  g9nv-A  3.0  7.2   80   482    5   MOLECULE: ISLET CELL AUTOANTIGEN 1-LIKE PROTEIN;                     
2980:  rc9o-A  3.0  3.1   75   520    5   MOLECULE: LYSOPHOSPHOLIPID ACYLTRANSFERASE 2;                        
2981:  y6mz-A  3.0  2.9   54   197    7   MOLECULE: PREFOLDIN SUBUNIT 3;                                       
2982:  rqn2-A  3.0 10.2   92   205    7   MOLECULE: V-TYPE PROTON ATPASE 21 KDA PROTEOLIPID SUBUNIT;           
2983:  x6rs-A  3.0 16.9   77  1050    4   MOLECULE: TRANSCRIPTION INTERMEDIARY FACTOR 1-ALPHA;                 
2984:  rw9w-A  3.0  4.7   98  1989    9   MOLECULE: ZINC FINGER C3H1 DOMAIN-CONTAINING PROTEIN;                
2985:  uiz7-A  3.0  6.5  114  2595    7   MOLECULE: ATP-BINDING CASSETTE SUB-FAMILY A MEMBER 12;               
2986:  vi4h-A  3.0  5.1  104   527   10   MOLECULE: CATALASE;                                                  
2987:  jag6-A  3.0  5.9   89  1400   12   MOLECULE: KALIRIN;                                                   
2988:  ont6-A  3.0 11.9   71   739    6   MOLECULE: GLYCINE--TRNA LIGASE;                                      
2989:  ll5i-A  3.0  8.4   88   346    7   MOLECULE: SUMO-ACTIVATING ENZYME SUBUNIT 1;                          
2990:  ig8s-A  3.0 11.5   93  2313    6   MOLECULE: VOLTAGE-DEPENDENT R-TYPE CALCIUM CHANNEL SUBUNIT           
2991:  h9xj-A  3.0  7.5   95   213    6   MOLECULE: GOLGI APPARATUS MEMBRANE PROTEIN TVP23 HOMOLOG A;          
2992:  ybf4-A  3.0 15.6   97  1400    4   MOLECULE: FIBROUS SHEATH-INTERACTING PROTEIN 2;                      
2993:  ma6l-A  3.0  4.2   65   342    5   MOLECULE: CILIA- AND FLAGELLA-ASSOCIATED PROTEIN 36;                 
2994:  v5an-A  3.0 20.4   82  1258    7   MOLECULE: SERINE/THREONINE-PROTEIN KINASE NEK1;                      
2995:  yxa3-A  3.0 11.7   54   160    6   MOLECULE: TWIST-RELATED PROTEIN 2;                                   
2996:  gf4s-A  3.0  4.5   81   183    9   MOLECULE: FERRITIN HEAVY POLYPEPTIDE-LIKE 17;                        
2997:  lyd8-A  3.0 14.5  135  1400    9   MOLECULE: PROTEIN FURRY HOMOLOG-LIKE;                                
2998:  d0hi-A  3.0  6.3   67   356    4   MOLECULE: KINETOCHORE-ASSOCIATED PROTEIN DSN1 HOMOLOG;               
2999:  bgp8-A  3.0 29.5  123  2339   10   MOLECULE: VOLTAGE-DEPENDENT N-TYPE CALCIUM CHANNEL SUBUNIT           
3000:  xju9-A  3.0 10.6   77   638   10   MOLECULE: NUCLEOLAR PROTEIN 4;                                       
3001:  mi1m-A  3.0  7.8   92   941    5   MOLECULE: VACUOLAR PROTEIN SORTING-ASSOCIATED PROTEIN 11 HO          
3002:  ic7l-A  3.0  2.8   58   683   16   MOLECULE: U4/U6 SMALL NUCLEAR RIBONUCLEOPROTEIN PRP3;                
3003:  vwn7-A  3.0  4.3   70  1400    6   MOLECULE: DYNEIN HEAVY CHAIN 17, AXONEMAL;                           
3004:  c9fy-A  3.0  8.1   72   904   13   MOLECULE: SERINE/ARGININE REPETITIVE MATRIX PROTEIN 1;               
3005:  qx0m-A  3.0  5.2   94   718    6   MOLECULE: KELCH-LIKE PROTEIN 4;                                      
3006:  c6oj-A  3.0  7.3   97   816    5   MOLECULE: H(+)/CL(-) EXCHANGE TRANSPORTER 5;                         
3007:  c8fy-A  3.0  3.7   80   174    3   MOLECULE: EUKARYOTIC TRANSLATION ELONGATION FACTOR 1 EPSILO          
3008:  ivv4-A  3.0 42.8  100   772    6   MOLECULE: SERINE/THREONINE-PROTEIN KINASE TOUSLED-LIKE 2;            
3009:  nz7i-A  3.0 14.3   88   755    8   MOLECULE: SENTRIN-SPECIFIC PROTEASE 5;                               
3010:  ky0t-A  3.0  7.7   60   149    5   MOLECULE: DNAJ HOMOLOG SUBFAMILY C MEMBER 24;                        
3011:  zrm3-A  3.0 10.3   56  1251    2   MOLECULE: PHOSPHOLIPID-TRANSPORTING ATPASE IC;                       
3012:  ya3f-A  3.0 14.9   86  1400    8   MOLECULE: ATP-BINDING CASSETTE SUB-FAMILY A MEMBER 13;               
3013:  lqh9-A  3.0  4.3   74  1400    7   MOLECULE: IGGFC-BINDING PROTEIN;                                     
3014:  ff9f-A  3.0  3.6   57   813    9   MOLECULE: CALPAIN-7;                                                 
3015:  wyo2-A  3.0 10.5   66   759   11   MOLECULE: LON PEPTIDASE N-TERMINAL DOMAIN AND RING FINGER P          
3016:  jf9o-A  3.0  9.8   94   165   11   MOLECULE: 60S RIBOSOMAL PROTEIN L12;                                 
3017:  du6f-A  3.0  4.6   77   212    5   MOLECULE: ROPPORIN-1B;                                               
3018:  kmd4-A  3.0  7.1  102   426    5   MOLECULE: PANNEXIN-1;                                                
3019:  ob4z-A  3.0 13.0   85   519    8   MOLECULE: TETRATRICOPEPTIDE REPEAT PROTEIN 31;                       
3020:  fg2o-A  3.0 12.4   99   438    8   MOLECULE: VASOACTIVE INTESTINAL POLYPEPTIDE RECEPTOR 2;              
3021:  rj8b-A  3.0  4.9   93  1076   12   MOLECULE: SERINE/THREONINE-PROTEIN PHOSPHATASE 6 REGULATORY          
3022:  vt7h-A  3.0  8.8   81  1099    4   MOLECULE: SODIUM/POTASSIUM/CALCIUM EXCHANGER 1;                      
3023:  cjq7-A  3.0  5.8   67   396   12   MOLECULE: E3 UBIQUITIN-PROTEIN TRANSFERASE MAEA;                     
3024:  b5zu-A  3.0 14.7   68   261    3   MOLECULE: ENDOPLASMIC RETICULUM RESIDENT PROTEIN 29;                 
3025:  h6pu-A  3.0  5.1   92   578    3   MOLECULE: TRANSMEMBRANE PROTEIN 121B;                                
3026:  qjr1-A  3.0 10.3  107  1400    6   MOLECULE: CYTOPLASMIC DYNEIN 2 HEAVY CHAIN 1;                        
3027:  xgg4-A  3.0  5.4   92   593   11   MOLECULE: KELCH-LIKE PROTEIN 2;                                      
3028:  k7pl-A  3.0  4.2   65   594    8   MOLECULE: DUAL SPECIFICITY PROTEIN PHOSPHATASE CDC14A;               
3029:  k8ha-A  3.0 11.4   77  1261    8   MOLECULE: SERINE/THREONINE-PROTEIN KINASE SMG1;                      
3030:  yy0y-A  3.0  4.7  108  1894    8   MOLECULE: PLEXIN-A2;                                                 
3031:  yi4z-A  3.0  4.5   75   570   11   MOLECULE: PROTEIN HEATR9;                                            
3032:  np3c-A  3.0  7.3  104   886    5   MOLECULE: CAMP-SPECIFIC 3',5'-CYCLIC PHOSPHODIESTERASE 4A;           
3033:  c7zf-A  3.0 11.3   69   549   10   MOLECULE: TBC1 DOMAIN FAMILY MEMBER 3G;                              
3034:  rns2-A  3.0 10.6  101  1648    3   MOLECULE: KINESIN-LIKE PROTEIN KIF14;                                
3035:  yxc8-A  3.0  4.7   91   509   13   MOLECULE: DNA PRIMASE LARGE SUBUNIT;                                 
3036:  s5ya-A  3.0 14.1  102   653    8   MOLECULE: MANNOSYL-OLIGOSACCHARIDE 1,2-ALPHA-MANNOSIDASE IA          
3037:  z2ud-A  3.0  4.6   96   379    8   MOLECULE: ANOMALOUS HOMEOBOX PROTEIN;                                
3038:  ja2f-A  3.0  6.9   92   513    8   MOLECULE: SOLUTE CARRIER FAMILY 41 MEMBER 1;                         
3039:  lph1-A  3.0 11.0   71   314    3   MOLECULE: OLFACTORY RECEPTOR 14A2;                                   
3040:  jsv9-A  3.0  6.4   75   491    8   MOLECULE: ZINC FINGER PROTEIN 655;                                   
3041:  fwz7-A  3.0  4.1   73   513   11   MOLECULE: WD40 REPEAT-CONTAINING PROTEIN SMU1;                       
3042:  yn4l-A  3.0 13.5   87  1186    2   MOLECULE: DNA REPAIR PROTEIN COMPLEMENTING XP-G CELLS;               
3043:  ed7e-A  3.0  7.7   74  1043    5   MOLECULE: GLUTAMATE RECEPTOR IONOTROPIC, NMDA 3B;                    
3044:  nzs2-A  3.0  5.1  109  1400    4   MOLECULE: E3 UBIQUITIN-PROTEIN LIGASE HERC2;                         
3045:  u2ak-A  3.0 11.4   67   549    9   MOLECULE: TBC1 DOMAIN FAMILY MEMBER 3E;                              
3046:  pr9n-A  3.0  4.8   66   300    3   MOLECULE: PROTEIN ARMCX6;                                            
3047:  x9lf-A  3.0  8.2   90   161    6   MOLECULE: ARACHIDONATE 5-LIPOXYGENASE-ACTIVATING PROTEIN;            
3048:  avc0-A  3.0  4.0   60   154   13   MOLECULE: RIBONUCLEASE P PROTEIN SUBUNIT P21;                        
3049:  e2ir-A  3.0  8.1  101   536    7   MOLECULE: HYDROXYPROLINE DEHYDROGENASE;                              
3050:  tq8q-A  3.0  2.8   50   112    0   MOLECULE: PUTATIVE UNCHARACTERIZED PROTEIN ENCODED BY LINC0          
3051:  paz5-A  3.0  6.5   74   523    4   MOLECULE: SOLUTE CARRIER FAMILY 35 MEMBER F5;                        
3052:  y5yi-A  3.0  5.8   93   684    8   MOLECULE: KELCH REPEAT AND BTB DOMAIN-CONTAINING PROTEIN 7;          
3053:  ivn0-A  3.0  7.8   68   407    3   MOLECULE: ARYLACETAMIDE DEACETYLASE-LIKE 3;                          
3054:  cu8a-A  3.0  9.2   96  1016    5   MOLECULE: PROTEIN SMG5;                                              
3055:  u7xo-A  3.0  4.5  149  1400    9   MOLECULE: PROBABLE E3 UBIQUITIN-PROTEIN LIGASE HERC1;                
3056:  rg1u-A  3.0  5.5   77   371    5   MOLECULE: VASOPRESSIN V2 RECEPTOR;                                   
3057:  mxq6-A  3.0  3.2   52   588    6   MOLECULE: PROBABLE G-PROTEIN COUPLED RECEPTOR 162;                   
3058:  j7fu-A  3.0  4.5   95  1545   11   MOLECULE: ATP-BINDING CASSETTE SUB-FAMILY C MEMBER 2;                
3059:  xwp6-A  3.0  4.2   56    81    4   MOLECULE: V-TYPE PROTON ATPASE SUBUNIT E 1;                          
3060:  u8vd-A  3.0  7.0   93   919    8   MOLECULE: WD REPEAT-CONTAINING PROTEIN 47;                           
3061:  au3g-A  3.0  4.0   91  1400    5   MOLECULE: KICSTOR COMPLEX PROTEIN SZT2;                              
3062:  z7sr-A  3.0  7.4   96   758   10   MOLECULE: ASPARTYL/ASPARAGINYL BETA-HYDROXYLASE;                     
3063:  y9ae-A  3.0 11.2   59   133    7   MOLECULE: PUTATIVE DISPANIN SUBFAMILY A MEMBER 2D;                   
3064:  vk3l-A  3.0  5.6   69   248    7   MOLECULE: TETRASPANIN-18;                                            
3065:  dce4-A  3.0  5.7  102   458    5   MOLECULE: KELCH REPEAT AND BTB DOMAIN-CONTAINING PROTEIN 13          
3066:  dxf6-A  3.0 12.1   83   172    5   MOLECULE: CALCIUM CHANNEL FLOWER HOMOLOG;                            
3067:  qpg5-A  3.0 10.3   83  1400   14   MOLECULE: FIBROUS SHEATH-INTERACTING PROTEIN 2;                      
3068:  hvh7-A  3.0 14.2   91   546    9   MOLECULE: ADENINE DNA GLYCOSYLASE;                                   
3069:  ovt9-A  3.0  7.3   83  1300    5   MOLECULE: PHOSPHOLIPID-TRANSPORTING ATPASE IK;                       
3070:  oy3b-A  3.0 12.1   91   627    2   MOLECULE: UNCHARACTERIZED PROTEIN ZSWIM9;                            
3071:  bz2p-A  3.0  4.9   90   333    6   MOLECULE: PDZ DOMAIN-CONTAINING PROTEIN GIPC1;                       
3072:  f6cc-A  2.9 15.0  105  1400    3   MOLECULE: DYNEIN HEAVY CHAIN 3, AXONEMAL;                            
3073:  m7et-A  2.9  9.8   85   896    5   MOLECULE: SODIUM/HYDROGEN EXCHANGER 5;                               
3074:  g3rx-A  2.9  3.7  113  1532    4   MOLECULE: GLYCOGEN DEBRANCHING ENZYME;                               
3075:  pxf2-A  2.9  6.0   89  1400    7   MOLECULE: DYNEIN HEAVY CHAIN 10, AXONEMAL;                           
3076:  wps2-A  2.9  6.3   79   875    8   MOLECULE: ARF-GAP WITH GTPASE, ANK REPEAT AND PH DOMAIN-CON          
3077:  oq6r-A  2.9  6.6  107  1400    6   MOLECULE: ADHESION G-PROTEIN COUPLED RECEPTOR V1;                    
3078:  js6o-A  2.9  9.4  115  1400    5   MOLECULE: DYNEIN HEAVY CHAIN 3, AXONEMAL;                            
3079:  rcy1-A  2.9  9.2   54   485    4   MOLECULE: PROGRAMMED CELL DEATH PROTEIN 7;                           
3080:  r8qv-A  2.9 11.8   54   623    7   MOLECULE: ATP-BINDING CASSETTE SUB-FAMILY F MEMBER 2;                
3081:  v2mr-A  2.9  7.7  112   888    3   MOLECULE: PATCHED DOMAIN-CONTAINING PROTEIN 1;                       
3082:  cu7s-A  2.9 10.2   90  1944    6   MOLECULE: ANAPHASE-PROMOTING COMPLEX SUBUNIT 1;                      
3083:  rg6u-A  2.9  2.9   50   208    6   MOLECULE: TRANSMEMBRANE PROTEIN 199;                                 
3084:  ix9x-A  2.9 11.1   80  1034    4   MOLECULE: CONNECTOR ENHANCER OF KINASE SUPPRESSOR OF RAS 2;          
3085:  dv9q-A  2.9  3.6   90  1400    7   MOLECULE: DYNEIN HEAVY CHAIN 5, AXONEMAL;                            
3086:  i8qq-A  2.9  7.0   80   314    6   MOLECULE: MELANOMA-ASSOCIATED ANTIGEN 12;                            
3087:  z6gn-A  2.9  4.4   67  1400    9   MOLECULE: DYNEIN HEAVY CHAIN 3, AXONEMAL;                            
3088:  k0lk-A  2.9 14.5   84   157    6   MOLECULE: TRANSMEMBRANE PROTEIN 50A;                                 
3089:  j3ho-A  2.9  3.1   51   352    8   MOLECULE: MITOCHONDRIAL UBIQUITIN LIGASE ACTIVATOR OF NFKB           
3090:  ibw0-A  2.9  4.6   59   362    5   MOLECULE: PUTATIVE PROTEIN FAM172B;                                  
3091:  ua7b-A  2.9  8.0   79   549    5   MOLECULE: TBC1 DOMAIN FAMILY MEMBER 3;                               
3092:  c6gs-A  2.9  4.9   89  1279    6   MOLECULE: STEROL REGULATORY ELEMENT-BINDING PROTEIN CLEAVAG          
3093:  ozd9-A  2.9  8.1   71   780    6   MOLECULE: CATION CHANNEL SPERM-ASSOCIATED PROTEIN 1;                 
3094:  kh9r-A  2.9  1.7   47    76    6   MOLECULE: KDM5C ADJACENT TRANSCRIPT;                                 
3095:  aj6d-A  2.9  9.0   65   760    9   MOLECULE: TRANSFERRIN RECEPTOR PROTEIN 1;                            
3096:  rl5a-A  2.9 11.1   94  1676    5   MOLECULE: COMPLEMENT C5;                                             
3097:  aq1e-A  2.9 13.8   73   412    5   MOLECULE: ZINC-ACTIVATED LIGAND-GATED ION CHANNEL;                   
3098:  i2pk-A  2.9  8.5   73   432   11   MOLECULE: NEURONAL PENTRAXIN-1;                                      
3099:  i7ye-A  2.9 10.3   70   529    3   MOLECULE: UDP-GLUCURONOSYLTRANSFERASE 2B7;                           
3100:  nqt5-A  2.9 11.8   89   555    6   MOLECULE: ACETYL-COENZYME A THIOESTERASE;                            
3101:  bna3-A  2.9  6.8   74   347    5   MOLECULE: NADH-UBIQUINONE OXIDOREDUCTASE CHAIN 2;                    
3102:  qbs6-A  2.9  5.1   53   668    9   MOLECULE: S-ADENOSYL-L-METHIONINE-DEPENDENT TRNA 4-DEMETHYL          
3103:  j4hn-A  2.9  4.9   64   557    3   MOLECULE: SOLUTE CARRIER FAMILY 22 MEMBER 5;                         
3104:  q2jp-A  2.9  8.3   92   230    8   MOLECULE: ROPPORIN-1-LIKE PROTEIN;                                   
3105:  bh1g-A  2.9  3.1   50   446    2   MOLECULE: COILED-COIL DOMAIN-CONTAINING PROTEIN 112;                 
3106:  o4jn-A  2.9  8.8   93   575    8   MOLECULE: SUPPRESSOR OF TUMORIGENICITY 7 PROTEIN-LIKE;               
3107:  nez6-A  2.9  8.9   82   193    7   MOLECULE: P53 APOPTOSIS EFFECTOR RELATED TO PMP-22;                  
3108:  qc8z-A  2.9  3.3   63   307   10   MOLECULE: MELANOMA-ASSOCIATED ANTIGEN F1;                            
3109:  aj4e-A  2.9  4.7   93   321    2   MOLECULE: PHOSPHOLIPID PHOSPHATASE-RELATED PROTEIN TYPE 5;           
3110:  s8ad-A  2.9  5.1   66  1400    5   MOLECULE: LAMININ SUBUNIT ALPHA-3;                                   
3111:  rhk5-A  2.9  5.8   79   593    8   MOLECULE: METHIONINE--TRNA LIGASE, MITOCHONDRIAL;                    
3112:  s2hv-A  2.9 11.9   64   304   13   MOLECULE: SMALL GLUTAMINE-RICH TETRATRICOPEPTIDE REPEAT-CON          
3113:  s2ab-A  2.9  5.7  109  1447    9   MOLECULE: PROTEIN PATCHED HOMOLOG 1;                                 
3114:  e1rd-A  2.9 15.0   69  1400    7   MOLECULE: DYNEIN HEAVY CHAIN 10, AXONEMAL;                           
3115:  fsz2-A  2.9  7.1   81  1400    4   MOLECULE: NESPRIN-2;                                                 
3116:  to4q-A  2.9  3.0   54   609   13   MOLECULE: RHOTEKIN-2;                                                
3117:  wbz1-A  2.9 11.7   77  1019    8   MOLECULE: SERINE/THREONINE-PROTEIN KINASE 31;                        
3118:  jc3t-A  2.9 12.3   90   628    2   MOLECULE: F-BOX ONLY PROTEIN 21;                                     
3119:  ebx8-A  2.9 15.2   90  1185    4   MOLECULE: 1-PHOSPHATIDYLINOSITOL 4,5-BISPHOSPHATE PHOSPHODI          
3120:  nu3z-A  2.9  2.1   46   131    4   MOLECULE: ER MEMBRANE PROTEIN COMPLEX SUBUNIT 5;                     
3121:  ry3i-A  2.9 10.5   69  2108    7   MOLECULE: KINESIN-LIKE PROTEIN KIF26B;                               
3122:  g8lh-A  2.9  4.1   67   114    4   MOLECULE: TRANSMEMBRANE PROTEIN 14DP;                                
3123:  o5ih-A  2.9 10.2   72   275   14   MOLECULE: MELANOMA-ASSOCIATED ANTIGEN B5;                            
3124:  gg2u-A  2.9 11.3  121  1253    3   MOLECULE: CYTOPLASMIC FMR1-INTERACTING PROTEIN 1;                    
3125:  md6s-A  2.9  7.6   94  1400    6   MOLECULE: ATP-BINDING CASSETTE SUB-FAMILY A MEMBER 13;               
3126:  zry2-A  2.9  4.8   84  2057    6   MOLECULE: FER-1-LIKE PROTEIN 5;                                      
3127:  nj0r-A  2.9  7.7   78  1400    8   MOLECULE: NESPRIN-2;                                                 
3128:  f3mr-A  2.9  9.2   95  1347    5   MOLECULE: HISTONE DEMETHYLASE UTY;                                   
3129:  pb6x-A  2.9  9.4   79   988    5   MOLECULE: SIGNAL PEPTIDE, CUB AND EGF-LIKE DOMAIN-CONTAININ          
3130:  okp1-A  2.9  5.9   90  1083    7   MOLECULE: SOLUTE CARRIER FAMILY 12 MEMBER 7;                         
3131:  wyb7-A  2.9 18.6   79  1400    8   MOLECULE: TESTIS-EXPRESSED PROTEIN 15;                               
3132:  shr6-A  2.9  2.5   51   586    6   MOLECULE: EZRIN;                                                     
3133:  i9fy-A  2.9 10.1   60   724    7   MOLECULE: PHOSPHATIDYLINOSITOL 3-KINASE REGULATORY SUBUNIT           
3134:  m4wu-A  2.9  7.8   58   233    3   MOLECULE: PROTEIN LIN-7 HOMOLOG A;                                   
3135:  lzy8-A  2.9  4.3   66   217    2   MOLECULE: VESICLE TRANSPORT THROUGH INTERACTION WITH T-SNAR          
3136:  ne7n-A  2.9 11.1  116   492    6   MOLECULE: TRANSMEMBRANE PROTEIN 39B;                                 
3137:  ptj9-A  2.9  5.7   85   984    5   MOLECULE: SERINE/THREONINE-PROTEIN KINASE N2;                        
3138:  iv2p-A  2.9 11.5  107   662    9   MOLECULE: GLUTATHIONE HYDROLASE 7;                                   
3139:  ku3u-A  2.9  7.6   71   852    7   MOLECULE: KINESIN-LIKE PROTEIN KIF18B;                               
3140:  ewh6-A  2.9  4.4  152  1400    9   MOLECULE: E3 UBIQUITIN-PROTEIN LIGASE HERC2;                         
3141:  p4rr-A  2.9  3.3   51   552    2   MOLECULE: SCAVENGER RECEPTOR CLASS B MEMBER 1;                       
3142:  goa2-A  2.9  3.9   89   340    8   MOLECULE: SODIUM/BILE ACID COTRANSPORTER 7;                          
3143:  q3vh-A  2.9 12.6   89   975    7   MOLECULE: NESPRIN-3;                                                 
3144:  www4-A  2.9 11.3   67   152    3   MOLECULE: PROTEOLIPID PROTEIN 2;                                     
3145:  i6fp-A  2.9  8.2   99   541    2   MOLECULE: PROTEIN RFT1 HOMOLOG;                                      
3146:  xht5-A  2.9 12.9   65   245    3   MOLECULE: SWI5-DEPENDENT RECOMBINATION DNA REPAIR PROTEIN 1          
3147:  m6uc-A  2.9 10.5   86  1400    6   MOLECULE: VACUOLAR PROTEIN SORTING-ASSOCIATED PROTEIN 13B;           
3148:  w2lw-A  2.9  4.1  101  1445   10   MOLECULE: CD109 ANTIGEN;                                             
3149:  u9wq-A  2.9  7.0   70   957   10   MOLECULE: PRE-MRNA-PROCESSING FACTOR 40 HOMOLOG A;                   
3150:  an4g-A  2.9 18.7   84   429    5   MOLECULE: MELANOMA-ASSOCIATED ANTIGEN 11;                            
3151:  ym0i-A  2.9  4.9   46   693    2   MOLECULE: ZINC FINGER PROTEIN 441;                                   
3152:  kkt9-A  2.9  6.2   70   467    4   MOLECULE: GAMMA-AMINOBUTYRIC ACID RECEPTOR SUBUNIT GAMMA-3;          
3153:  zdm0-A  2.9 11.4   71   520    7   MOLECULE: CYTOCHROME P450 4F2;                                       
3154:  zr0n-A  2.9  4.3   57   397    2   MOLECULE: RNA POLYMERASE II ELONGATION FACTOR ELL3;                  
3155:  jz5n-A  2.9  7.8   91   319    7   MOLECULE: ANNEXIN A4;                                                
3156:  ivs4-A  2.9  8.4   71   252    7   MOLECULE: RECEPTOR EXPRESSION-ENHANCING PROTEIN 2;                   
3157:  yu3v-A  2.9  3.8   52   346   12   MOLECULE: ENKURIN DOMAIN-CONTAINING PROTEIN 1;                       
3158:  fyy6-A  2.9  4.8   51    88   10   MOLECULE: LYR MOTIF-CONTAINING PROTEIN 2;                            
3159:  xrh7-A  2.9  9.9   54   233    6   MOLECULE: MEDIATOR OF RNA POLYMERASE II TRANSCRIPTION SUBUN          
3160:  c0iy-A  2.9  3.6   77   320    6   MOLECULE: AMINOACYL TRNA SYNTHASE COMPLEX-INTERACTING MULTI          
3161:  a3vf-A  2.9 15.6  107  1400    8   MOLECULE: PIEZO-TYPE MECHANOSENSITIVE ION CHANNEL COMPONENT          
3162:  a3vv-A  2.9  4.9   75   508    3   MOLECULE: PROBABLE G-PROTEIN COUPLED RECEPTOR 101;                   
3163:  ihv4-A  2.9  5.8   93  1400    1   MOLECULE: DYNEIN HEAVY CHAIN 11, AXONEMAL;                           
3164:  fwr4-A  2.9  7.2   78   261    1   MOLECULE: CYTOCHROME C OXIDASE SUBUNIT 3;                            
3165:  vxe5-A  2.9 10.9   71   643    7   MOLECULE: HEAT SHOCK 70 KDA PROTEIN 6;                               
3166:  ha9s-A  2.9  6.2   91   864    7   MOLECULE: DYNAMIN-1;                                                 
3167:  nta0-A  2.9  8.3   90   647    6   MOLECULE: FRIZZLED-1;                                                
3168:  efa6-A  2.9  5.1   93  1400    9   MOLECULE: DYNEIN HEAVY CHAIN 17, AXONEMAL;                           
3169:  sjc2-A  2.9  6.1   72   189    7   MOLECULE: CANCER/TESTIS ANTIGEN FAMILY 45 MEMBER A9;                 
3170:  nl2m-A  2.9 13.1   75   526    5   MOLECULE: PROTEIN ERGIC-53-LIKE;                                     
3171:  msk7-A  2.9  5.0   90   567    4   MOLECULE: NUCLEOLUS AND NEURAL PROGENITOR PROTEIN;                   
3172:  c4ow-A  2.9  4.2  139  1400    5   MOLECULE: PROBABLE E3 UBIQUITIN-PROTEIN LIGASE HERC1;                
3173:  owp7-A  2.9  8.4   98   320    9   MOLECULE: ANNEXIN A5;                                                
3174:  ey0l-A  2.9  9.8   96   735    7   MOLECULE: EXOCYST COMPLEX COMPONENT 7;                               
3175:  dcv1-A  2.9  8.3   93   687   12   MOLECULE: CHLORIDE CHANNEL PROTEIN CLC-KA;                           
3176:  i2mp-A  2.9  3.6   51   351    4   MOLECULE: PUTATIVE NEUROBLASTOMA BREAKPOINT FAMILY MEMBER 5          
3177:  h0wr-A  2.9 12.6   51   531    4   MOLECULE: ACID-SENSING ION CHANNEL 3;                                
3178:  lmz6-A  2.9 13.7   95   572   12   MOLECULE: GLYPICAN-5;                                                
3179:  oht4-A  2.9 13.7   93  1400    5   MOLECULE: DYSTROPHIN;                                                
3180:  rju7-A  2.9  9.4   83  1400   12   MOLECULE: DYSTONIN;                                                  
3181:  xe2l-A  2.9 17.7   76   225    8   MOLECULE: GRPE PROTEIN HOMOLOG 2, MITOCHONDRIAL;                     
3182:  n7ah-A  2.9 13.0   79   502    9   MOLECULE: CYTOCHROME P450 3A5;                                       
3183:  sr1w-A  2.9  4.6  129  1322    5   MOLECULE: WD REPEAT-CONTAINING PROTEIN 17;                           
3184:  l8zn-A  2.9  5.1   90  1400    7   MOLECULE: DYNEIN HEAVY CHAIN 1, AXONEMAL;                            
3185:  tth3-A  2.9 10.4   80   631    6   MOLECULE: GOLGIN SUBFAMILY A MEMBER 8A;                              
3186:  s3jq-A  2.9 17.3   88  1400    5   MOLECULE: FIBROUS SHEATH-INTERACTING PROTEIN 2;                      
3187:  lwu4-A  2.9  2.9   52   514   10   MOLECULE: SERINE--TRNA LIGASE, CYTOPLASMIC;                          
3188:  uq9f-A  2.9 20.0   93   315   10   MOLECULE: ALPHA- AND GAMMA-ADAPTIN-BINDING PROTEIN P34;              
3189:  wg9k-A  2.9  3.2   48  1505    8   MOLECULE: HOMEOBOX PROTEIN CUT-LIKE 1;                               
3190:  jsj8-A  2.9  5.6   53   653    0   MOLECULE: SERINE/THREONINE-PROTEIN PHOSPHATASE WITH EF-HAND          
3191:  b1jr-A  2.9  8.6   60   462    7   MOLECULE: NUCLEAR FACTOR INTERLEUKIN-3-REGULATED PROTEIN;            
3192:  a5us-A  2.9  9.8  113  1657    4   MOLECULE: RAS GTPASE-ACTIVATING-LIKE PROTEIN IQGAP1;                 
3193:  p0du-A  2.9  4.4   55   398    4   MOLECULE: APOLIPOPROTEIN L1;                                         
3194:  oi9r-A  2.9  5.8  106  1259    4   MOLECULE: TRAFFICKING PROTEIN PARTICLE COMPLEX SUBUNIT 10;           
3195:  ms6w-A  2.9 13.9   80  1690    0   MOLECULE: TRINUCLEOTIDE REPEAT-CONTAINING GENE 6C PROTEIN;           
3196:  yc1m-A  2.9  3.9   52   683    8   MOLECULE: SOLUTE CARRIER FAMILY 27 MEMBER 3;                         
3197:  nku5-A  2.9  9.0   83   265    6   MOLECULE: GAMMA-SECRETASE SUBUNIT APH-1A;                            
3198:  yk3f-A  2.9  9.1   94   327    6   MOLECULE: ANNEXIN A8-LIKE PROTEIN 1;                                 
3199:  bn2d-A  2.9  2.9   60  1400    3   MOLECULE: SCO-SPONDIN;                                               
3200:  p0ma-A  2.9  9.2   86   860    3   MOLECULE: ROD CGMP-SPECIFIC 3',5'-CYCLIC PHOSPHODIESTERASE           
3201:  mvb2-A  2.9 10.5   66   690    9   MOLECULE: SODIUM-DEPENDENT PHOSPHATE TRANSPORT PROTEIN 2B;           
3202:  g4ih-A  2.9 10.7   75   721    9   MOLECULE: BARDET-BIEDL SYNDROME 2 PROTEIN;                           
3203:  c0dm-A  2.9 10.6   82   624   11   MOLECULE: POLYCYSTIC KIDNEY DISEASE 2-LIKE 2 PROTEIN;                
3204:  y1lo-A  2.9  2.9   51   472    6   MOLECULE: PLATELET GLYCOPROTEIN 4;                                   
3205:  a3cu-A  2.9  3.7   52   270   13   MOLECULE: MEDIATOR OF RNA POLYMERASE II TRANSCRIPTION SUBUN          
3206:  mee9-A  2.9  9.6   88   634    6   MOLECULE: RING FINGER PROTEIN 207;                                   
3207:  u5xx-A  2.9  9.9   98   741    7   MOLECULE: PROTEIN O-MANNOSYL-TRANSFERASE TMTC4;                      
3208:  r3yt-A  2.9  7.3   59   643   10   MOLECULE: ECTO-NOX DISULFIDE-THIOL EXCHANGER 1;                      
3209:  g1ck-A  2.9  4.7   74   384    7   MOLECULE: PROBABLE G-PROTEIN COUPLED RECEPTOR 88;                    
3210:  dd8g-A  2.9 10.7   93  1400    2   MOLECULE: DYSTROPHIN;                                                
3211:  q3le-A  2.9  9.4   81   620    6   MOLECULE: RAN-BINDING PROTEIN 10;                                    
3212:  mx3h-A  2.9  3.4   60   558    7   MOLECULE: SPATS2-LIKE PROTEIN;                                       
3213:  ske9-A  2.9  6.8   85   953    1   MOLECULE: ALS2 C-TERMINAL-LIKE PROTEIN;                              
3214:  sop6-A  2.9  5.5   92   827    4   MOLECULE: SID1 TRANSMEMBRANE FAMILY MEMBER 1;                        
3215:  c3ff-A  2.9  5.6  111   840    8   MOLECULE: KN MOTIF AND ANKYRIN REPEAT DOMAIN-CONTAINING PRO          
3216:  vom9-A  2.9  4.1   68  1400    3   MOLECULE: HISTONE-LYSINE N-METHYLTRANSFERASE 2A;                     
3217:  z9cr-A  2.9  5.1   99   151    8   MOLECULE: TETRATRICOPEPTIDE REPEAT PROTEIN 32;                       
3218:  rp7w-A  2.9 10.1   60   491    3   MOLECULE: POTASSIUM VOLTAGE-GATED CHANNEL SUBFAMILY S MEMBE          
3219:  p2kr-A  2.9  8.9   80   999    6   MOLECULE: HYPOXIA UP-REGULATED PROTEIN 1;                            
3220:  b4am-A  2.9 14.0   78   166    4   MOLECULE: MITOCHONDRIAL FISSION PROCESS PROTEIN 1;                   
3221:  k9hk-A  2.9  3.8   66   305    8   MOLECULE: TRANSLATION INITIATION FACTOR EIF-2B SUBUNIT ALPH          
3222:  rd1b-A  2.9  3.1   50    97    6   MOLECULE: COILED-COIL DOMAIN-CONTAINING PROTEIN 167;                 
3223:  sle1-A  2.9  8.0   95   469   11   MOLECULE: ZINC TRANSPORTER SLC39A7;                                  
3224:  j6xo-A  2.9  4.1   67   153    4   MOLECULE: MAL-LIKE PROTEIN;                                          
3225:  mym3-A  2.9  7.9   89   294    6   MOLECULE: GAP JUNCTION DELTA-3 PROTEIN;                              
3226:  vue5-A  2.9  4.0   60   426    3   MOLECULE: ZINC FINGER PROTEIN 562;                                   
3227:  h8mm-A  2.9 13.8   74   434   11   MOLECULE: PRE-B-CELL LEUKEMIA TRANSCRIPTION FACTOR 3;                
3228:  n2us-A  2.9 14.0  105   565    8   MOLECULE: FRIZZLED-2;                                                
3229:  gp7m-A  2.9  8.1   85   566    2   MOLECULE: RAS AND RAB INTERACTOR-LIKE PROTEIN;                       
3230:  uip3-A  2.9  7.4   96   985    8   MOLECULE: RAS AND RAB INTERACTOR 3;                                  
3231:  c9qq-A  2.9 10.4   73   433    5   MOLECULE: PROTEIN FAM98B;                                            
3232:  pdw2-A  2.9 10.8   82  1400    4   MOLECULE: APOLIPOPROTEIN B-100;                                      
3233:  gdm8-A  2.9 11.3   99  1400    6   MOLECULE: DYSTROPHIN;                                                
3234:  wh2x-A  2.9  3.4   52   590    2   MOLECULE: ZINC FINGER PROTEIN 578;                                   
3235:  o0nh-A  2.9  3.6   75   600    5   MOLECULE: LEIOMODIN-1;                                               
3236:  ol1z-A  2.9 10.0   80   309    9   MOLECULE: MITOCHONDRIAL IMPORT RECEPTOR SUBUNIT TOM34;               
3237:  nu8c-A  2.9  2.5   50   222   18   MOLECULE: CHARGED MULTIVESICULAR BODY PROTEIN 4A;                    
3238:  bf7l-A  2.9  2.9   50  1116    4   MOLECULE: ELKS/RAB6-INTERACTING/CAST FAMILY MEMBER 1;                
3239:  by8w-A  2.9  8.9   89  1805    8   MOLECULE: KINESIN-LIKE PROTEIN KIF13A;                               
3240:  e9mm-A  2.9  4.3   83  1112    4   MOLECULE: CGMP-INHIBITED 3',5'-CYCLIC PHOSPHODIESTERASE B;           
3241:  c5py-A  2.9  6.7  111  1400    6   MOLECULE: ATP-BINDING CASSETTE SUB-FAMILY A MEMBER 13;               
3242:  y7by-A  2.9  8.8   68   333   13   MOLECULE: DEHYDRODOLICHYL DIPHOSPHATE SYNTHASE COMPLEX SUBU          
3243:  c3gc-A  2.9 11.9   75  1400    5   MOLECULE: DYNEIN HEAVY CHAIN 2, AXONEMAL;                            
3244:  z0wg-A  2.9  7.0  102  1701   11   MOLECULE: COILED-COIL DOMAIN-CONTAINING PROTEIN 180;                 
3245:  gs6q-A  2.9  4.8   93  1400    5   MOLECULE: DYNEIN HEAVY CHAIN 5, AXONEMAL;                            
3246:  dq3n-A  2.9  3.1   50   387    2   MOLECULE: PARALEMMIN-1;                                              
3247:  b9hr-A  2.9  3.7   69  1400    6   MOLECULE: SACSIN;                                                    
3248:  x8qw-A  2.9  4.0   98   764    4   MOLECULE: TRANSIENT RECEPTOR POTENTIAL CATION CHANNEL SUBFA          
3249:  hsi0-A  2.9  4.8  117   564    5   MOLECULE: EUKARYOTIC TRANSLATION INITIATION FACTOR 3 SUBUNI          
3250:  js8y-A  2.9  6.1   73   531    1   MOLECULE: T-COMPLEX PROTEIN 1 SUBUNIT ZETA;                          
3251:  kyn7-A  2.9  7.1   96  1430   10   MOLECULE: DEATH-ASSOCIATED PROTEIN KINASE 1;                         
3252:  o0te-A  2.9  7.7   90   555    8   MOLECULE: CONNECTOR ENHANCER OF KINASE SUPPRESSOR OF RAS 3;          
3253:  ljt2-A  2.9  3.5   61   195    7   MOLECULE: GROUP XIIB SECRETORY PHOSPHOLIPASE A2-LIKE PROTEI          
3254:  pb8o-A  2.9  8.9   88  1212    7   MOLECULE: SOLUTE CARRIER FAMILY 12 MEMBER 2;                         
3255:  pzn6-A  2.9  5.5   67  1205    4   MOLECULE: BROMODOMAIN AND PHD FINGER-CONTAINING PROTEIN 3;           
3256:  nqr2-A  2.9 12.5   91   543    8   MOLECULE: EH DOMAIN-CONTAINING PROTEIN 2;                            
3257:  lo6n-A  2.9  6.3   88   212    5   MOLECULE: ROPPORIN-1A;                                               
3258:  v9mu-A  2.9 12.1  107  1400    6   MOLECULE: DYNEIN HEAVY CHAIN 5, AXONEMAL;                            
3259:  t9pm-A  2.9  8.6   54   210    7   MOLECULE: A-KINASE-INTERACTING PROTEIN 1;                            
3260:  oc1p-A  2.9  8.4   75  1400    4   MOLECULE: TESTIS-EXPRESSED PROTEIN 15;                               
3261:  ls1p-A  2.9  6.3  126   788   10   MOLECULE: NUCLEAR AUTOANTIGENIC SPERM PROTEIN;                       
3262:  ldx0-A  2.9  6.6  104   332    6   MOLECULE: HOMEOBOX PROTEIN SIX3;                                     
3263:  met1-A  2.9  6.9  105   919    9   MOLECULE: TRPM8 CHANNEL-ASSOCIATED FACTOR 2;                         
3264:  g2ep-A  2.9  8.8   96  1185    7   MOLECULE: OVOSTATIN HOMOLOG 1;                                       
3265:  i3vi-A  2.9 10.7   73   647    8   MOLECULE: PARANEOPLASTIC ANTIGEN MA6E;                               
3266:  h0jz-A  2.9  4.2   70   356    9   MOLECULE: REPLICATION FACTOR C SUBUNIT 3;                            
3267:  ive0-A  2.9  4.4   72  1400    7   MOLECULE: IGGFC-BINDING PROTEIN;                                     
3268:  vm0w-A  2.9  3.7   92  1400    5   MOLECULE: SACSIN;                                                    
3269:  ij2l-A  2.9  6.8   99  1068    8   MOLECULE: RHO FAMILY-INTERACTING CELL POLARIZATION REGULATO          
3270:  ss0c-A  2.9  4.2   99   198    6   MOLECULE: ARMADILLO REPEAT-CONTAINING PROTEIN 7;                     
3271:  ks2s-A  2.9 11.4   62   513   10   MOLECULE: POTASSIUM VOLTAGE-GATED CHANNEL SUBFAMILY G MEMBE          
3272:  tx7n-A  2.9  2.9   68   242   13   MOLECULE: COILED-COIL DOMAIN-CONTAINING PROTEIN 103;                 
3273:  x1ib-A  2.9  9.0   72   307    7   MOLECULE: CYCLIN-P;                                                  
3274:  ly6h-A  2.9 11.1   99  1246    4   MOLECULE: HELICASE SKI2W;                                            
3275:  hy8j-A  2.9 13.5   78  1400    3   MOLECULE: FIBROUS SHEATH-INTERACTING PROTEIN 2;                      
3276:  gt7h-A  2.9 10.6   90  1347   10   MOLECULE: UBINUCLEIN-2;                                              
3277:  yh0u-A  2.9  4.5   83   900    8   MOLECULE: DNA POLYMERASE NU;                                         
3278:  vgt8-A  2.9  7.1   87  1134    5   MOLECULE: PHOSPHOLIPID-TRANSPORTING ATPASE IH;                       
3279:  rw1i-A  2.9  3.3   60   944    3   MOLECULE: PROLINE AND SERINE-RICH PROTEIN 1;                         
3280:  mm3s-A  2.9 10.1   81   581    5   MOLECULE: SODIUM/HYDROGEN EXCHANGER 8;                               
3281:  h6jo-A  2.9 10.7   81   459    0   MOLECULE: XK-RELATED PROTEIN 3;                                      
3282:  i7px-A  2.9  3.6   92   601    4   MOLECULE: KELCH REPEAT AND BTB DOMAIN-CONTAINING PROTEIN 8;          
3283:  sn9l-A  2.9  4.2   93  1400   15   MOLECULE: DYNEIN HEAVY CHAIN DOMAIN-CONTAINING PROTEIN 1;            
3284:  ea2q-A  2.9  9.7   67  1390    3   MOLECULE: ATPASE FAMILY AAA DOMAIN-CONTAINING PROTEIN 2;             
3285:  m8fq-A  2.9  9.6   75   913    8   MOLECULE: TYROSINE-PROTEIN PHOSPHATASE NON-RECEPTOR TYPE 3;          
3286:  t6jj-A  2.9 19.8   85   903    7   MOLECULE: DNA TRANSPOSASE THAP9;                                     
3287:  jwq1-A  2.9 13.0   63   519    8   MOLECULE: POTASSIUM VOLTAGE-GATED CHANNEL SUBFAMILY G MEMBE          
3288:  wqi7-A  2.9 11.4  104   639    5   MOLECULE: PEROXISOMAL TARGETING SIGNAL 1 RECEPTOR;                   
3289:  bym6-A  2.9  7.0  121   374    5   MOLECULE: F-BOX/LRR-REPEAT PROTEIN 8;                                
3290:  dzh8-A  2.9  9.3   93  1400    3   MOLECULE: SACSIN;                                                    
3291:  co9o-A  2.9 16.0   83   571    8   MOLECULE: CEREBRAL CAVERNOUS MALFORMATIONS 2 PROTEIN-LIKE;           
3292:  npb9-A  2.9  4.4   84  1794   10   MOLECULE: FER-1-LIKE PROTEIN 4;                                      
3293:  c8tf-A  2.9  9.0   89  1067    3   MOLECULE: [F-ACTIN]-MONOOXYGENASE MICAL1;                            
3294:  s2kl-A  2.9  7.4   97  1400    9   MOLECULE: DYNEIN HEAVY CHAIN 12, AXONEMAL;                           
3295:  bh7u-A  2.9 11.3   69  1214    9   MOLECULE: PEREGRIN;                                                  
3296:  f0za-A  2.9  4.6   93  1400    9   MOLECULE: PROBABLE E3 UBIQUITIN-PROTEIN LIGASE HERC1;                
3297:  b9am-A  2.9 12.8   77   545   10   MOLECULE: POTASSIUM VOLTAGE-GATED CHANNEL SUBFAMILY V MEMBE          
3298:  xww9-A  2.9 17.7   68   188    4   MOLECULE: UNCHARACTERIZED PROTEIN IDI2-AS1;                          
3299:  x1xc-A  2.9  5.2   84   999    8   MOLECULE: SIGNAL PEPTIDE, CUB AND EGF-LIKE DOMAIN-CONTAININ          
3300:  xy4k-A  2.9 10.8   96   535    6   MOLECULE: EH DOMAIN-CONTAINING PROTEIN 3;                            
3301:  fuk3-A  2.9  3.3   73   592    5   MOLECULE: SOLUTE CARRIER FAMILY 13 MEMBER 2;                         
3302:  si8x-A  2.9  8.0   71   684    8   MOLECULE: CLEAVAGE AND POLYADENYLATION SPECIFICITY FACTOR S          
3303:  j7fg-A  2.9  6.2   76  1072    0   MOLECULE: E3 UBIQUITIN-PROTEIN LIGASE RNF31;                         
3304:  ki4f-A  2.9  6.4   85   727    6   MOLECULE: RHO-RELATED BTB DOMAIN-CONTAINING PROTEIN 2;               
3305:  l3tm-A  2.9 10.8   74   309    5   MOLECULE: PUTATIVE TASTE RECEPTOR TYPE 2 MEMBER 36;                  
3306:  iql0-A  2.9  4.3  134   452    6   MOLECULE: F-BOX ONLY PROTEIN 47;                                     
3307:  ar8c-A  2.9 11.7  107   391   11   MOLECULE: TERMINAL NUCLEOTIDYLTRANSFERASE 5C;                        
3308:  mql9-A  2.9  7.0   99   968    8   MOLECULE: NUCLEAR FACTOR NF-KAPPA-B P105 SUBUNIT;                    
3309:  zf7x-A  2.9  4.1   64   739    6   MOLECULE: HOMEOBOX PROTEIN SIX5;                                     
3310:  mvn8-A  2.9  6.3   71   147    6   MOLECULE: MEMBRANE-SPANNING 4-DOMAINS SUBFAMILY A MEMBER 6E          
3311:  bqc4-A  2.8  2.9   80   723   10   MOLECULE: EPIDERMAL GROWTH FACTOR RECEPTOR KINASE SUBSTRATE          
3312:  wn1t-A  2.8  6.4   92  1400    3   MOLECULE: DYNEIN HEAVY CHAIN 1, AXONEMAL;                            
3313:  mfs1-A  2.8  6.7   71  1400    3   MOLECULE: UTROPHIN;                                                  
3314:  pi0v-A  2.8  3.7   70   535    7   MOLECULE: CALCIUM/CALMODULIN-DEPENDENT 3',5'-CYCLIC NUCLEOT          
3315:  d0ax-A  2.8  4.4  146   834   11   MOLECULE: STRIATIN-INTERACTING PROTEIN 2;                            
3316:  kkh7-A  2.8  9.6   86   992    5   MOLECULE: DISKS LARGE-ASSOCIATED PROTEIN 4;                          
3317:  o8af-A  2.8 11.5   67   522    7   MOLECULE: PUTATIVE ZINC FINGER PROTEIN 286B;                         
3318:  la2m-A  2.8 14.6   71  1224    4   MOLECULE: DYNEIN HEAVY CHAIN 7, AXONEMAL;                            
3319:  f1bj-A  2.8  6.5  109   474    5   MOLECULE: PRAME FAMILY MEMBER 1;                                     
3320:  k9cv-A  2.8  4.1   78   639    9   MOLECULE: SPLICING FACTOR 1;                                         
3321:  xd1e-A  2.8  5.8   74   310    5   MOLECULE: RETROTRANSPOSON GAG-LIKE PROTEIN 4;                        
3322:  af8h-A  2.8  3.4   61   413    5   MOLECULE: PALMITOYLTRANSFERASE ZDHHC6;                               
3323:  qbt7-A  2.8 16.6   78   712    9   MOLECULE: CAMP-SPECIFIC 3',5'-CYCLIC PHOSPHODIESTERASE 4C;           
3324:  m1pv-A  2.8 12.7   75   501    9   MOLECULE: DYNEIN REGULATORY COMPLEX SUBUNIT 5;                       
3325:  k9on-A  2.8  7.5   76   334    7   MOLECULE: COP9 SIGNALOSOME COMPLEX SUBUNIT 5;                        
3326:  xf2t-A  2.8  4.1   76   178   11   MOLECULE: TRANSMEMBRANE PROTEIN 196;                                 
3327:  wxi5-A  2.8 10.1   51   793   10   MOLECULE: KINESIN-LIKE PROTEIN KIF3C;                                
3328:  e3ji-A  2.8  5.0   82  1454    9   MOLECULE: ALPHA-2-MACROGLOBULIN-LIKE PROTEIN 1;                      
3329:  an1y-A  2.8  5.6  102   261    6   MOLECULE: TRANSMEMBRANE PROTEIN 187;                                 
3330:  j3li-A  2.8  9.8  109  1288    7   MOLECULE: SH3 DOMAIN AND TETRATRICOPEPTIDE REPEAT-CONTAININ          
3331:  t0dj-A  2.8  6.9   74   520    4   MOLECULE: CILIA- AND FLAGELLA-ASSOCIATED PROTEIN 157;                
3332:  xv1y-A  2.8  9.1   81   862    5   MOLECULE: TRANSCRIPTION INITIATION FACTOR TFIID SUBUNIT 4B;          
3333:  ks6u-A  2.8 11.2   72   541    1   MOLECULE: TETRATRICOPEPTIDE REPEAT PROTEIN 8;                        
3334:  cc2v-A  2.8  3.8   76   550    8   MOLECULE: ARF-GAP WITH GTPASE, ANK REPEAT AND PH DOMAIN-CON          
3335:  x1vj-A  2.8  8.4  107  1011    8   MOLECULE: RAS PROTEIN ACTIVATOR LIKE-3;                              
3336:  i8zv-A  2.8  5.1   91  1400    4   MOLECULE: DYNEIN HEAVY CHAIN 2, AXONEMAL;                            
3337:  ksd4-A  2.8 13.6   76   703    7   MOLECULE: USHER SYNDROME TYPE-1C PROTEIN-BINDING PROTEIN 1;          
3338:  nkm1-A  2.8  4.9   69   176    6   MOLECULE: PROTEIN MAL2;                                              
3339:  pyr6-A  2.8 11.5   88   699    3   MOLECULE: LUTROPIN-CHORIOGONADOTROPIC HORMONE RECEPTOR;              
3340:  o8zo-A  2.8 11.6   96   529    5   MOLECULE: POTASSIUM VOLTAGE-GATED CHANNEL SUBFAMILY A MEMBE          
3341:  sbu1-A  2.8 10.4   69   504    7   MOLECULE: ZINC FINGER PROTEIN 596;                                   
3342:  k7lr-A  2.8 12.1   71   758    4   MOLECULE: VITAMIN K-DEPENDENT GAMMA-CARBOXYLASE;                     
3343:  pv1y-A  2.8  8.4  101  1043    9   MOLECULE: V(D)J RECOMBINATION-ACTIVATING PROTEIN 1;                  
3344:  owf7-A  2.8  5.9  110   697    4   MOLECULE: PROTEIN NIBAN 3;                                           
3345:  yp9c-A  2.8 12.5   89   406    4   MOLECULE: TRYPTOPHAN 2,3-DIOXYGENASE;                                
3346:  gkh2-A  2.8  5.5   81   253    4   MOLECULE: CD151 ANTIGEN;                                             
3347:  wu3l-A  2.8  5.8   88   731    5   MOLECULE: SMALL CONDUCTANCE CALCIUM-ACTIVATED POTASSIUM CHA          
3348:  a0dh-A  2.8  7.3  100  1400    4   MOLECULE: DMX-LIKE PROTEIN 1;                                        
3349:  tb2n-A  2.8  4.7   84  1400    7   MOLECULE: DESMOPLAKIN;                                               
3350:  tlm5-A  2.8  6.8   79  1234    4   MOLECULE: CHROMOSOME-ASSOCIATED KINESIN KIF4B;                       
3351:  quj0-A  2.8  9.7   65   598    9   MOLECULE: EF-HAND AND COILED-COIL DOMAIN-CONTAINING PROTEIN          
3352:  vd5e-A  2.8  2.7   51   191    8   MOLECULE: CALCIUM-ACTIVATED POTASSIUM CHANNEL SUBUNIT BETA-          
3353:  v2rd-A  2.8 12.9   55   699    7   MOLECULE: KINESIN-LIKE PROTEIN KIF3A;                                
3354:  y1jg-A  2.8 12.6   89   477    7   MOLECULE: BETA-1 ADRENERGIC RECEPTOR;                                
3355:  tc9p-A  2.8  3.1   49   735    6   MOLECULE: PROBABLE E3 UBIQUITIN-PROTEIN LIGASE MID2;                 
3356:  u5mk-A  2.8 13.3   95   479    7   MOLECULE: SOMETHING ABOUT SILENCING PROTEIN 10;                      
3357:  re1n-A  2.8 14.4   77   709    5   MOLECULE: DCC-INTERACTING PROTEIN 13-ALPHA;                          
3358:  p8yp-A  2.8  9.1   94   327    6   MOLECULE: ANNEXIN A8;                                                
3359:  t7dp-A  2.8 14.9   75   740    3   MOLECULE: F-BAR AND DOUBLE SH3 DOMAINS PROTEIN 2;                    
3360:  ned5-A  2.8 11.6   89  1400    8   MOLECULE: MICROTUBULE-ACTIN CROSS-LINKING FACTOR 1, ISOFORM          
3361:  tp7o-A  2.8  4.2   88   291    8   MOLECULE: TRANSMEMBRANE PROTEIN 221;                                 
3362:  zvy3-A  2.8  5.1   92   904    4   MOLECULE: EPITHELIAL CELL-TRANSFORMING SEQUENCE 2 ONCOGENE-          
3363:  az5x-A  2.8  7.5   78   226    0   MOLECULE: TRANSMEMBRANE PROTEIN 98;                                  
3364:  zru8-A  2.8  9.1   58  1912    9   MOLECULE: CHROMODOMAIN-HELICASE-DNA-BINDING PROTEIN 4;               
3365:  koc8-A  2.8 13.4   74  1265    7   MOLECULE: PROTEIN FAM193A;                                           
3366:  sgx2-A  2.8  6.7   81   418    4   MOLECULE: VASOPRESSIN V1A RECEPTOR;                                  
3367:  o2da-A  2.8  3.6   96  1400    8   MOLECULE: CYTOPLASMIC DYNEIN 2 HEAVY CHAIN 1;                        
3368:  t9dc-A  2.8  5.9   97   790    2   MOLECULE: GATOR COMPLEX PROTEIN WDR24;                               
3369:  ayq6-A  2.8  9.8   79   718   10   MOLECULE: PHOSPHOLIPID PHOSPHATASE-RELATED PROTEIN TYPE 3;           
3370:  m3jt-A  2.8 10.6   56   217   16   MOLECULE: UPF0193 PROTEIN EVG1;                                      
3371:  liq9-A  2.8  5.3   86   844    7   MOLECULE: RHO GUANINE NUCLEOTIDE EXCHANGE FACTOR 33;                 
3372:  im1z-A  2.8 12.4   95   970    5   MOLECULE: GEM-INTERACTING PROTEIN;                                   
3373:  js8z-A  2.8  7.3   89   608    4   MOLECULE: KELCH-LIKE PROTEIN 10;                                     
3374:  vp7h-A  2.8  4.4   79   145    8   MOLECULE: MITOCHONDRIAL IMPORT RECEPTOR SUBUNIT TOM20 HOMOL          
3375:  x4pa-A  2.8  7.2   86   458    2   MOLECULE: 5-HYDROXYTRYPTAMINE RECEPTOR 2C;                           
3376:  jn4h-A  2.8  6.4   78  1009    9   MOLECULE: DENN DOMAIN-CONTAINING PROTEIN 2A;                         
3377:  dwu9-A  2.8  6.9   99   597    5   MOLECULE: KELCH-LIKE PROTEIN 21;                                     
3378:  yrv6-A  2.8  4.0   69   369    6   MOLECULE: METHYLTHIORIBOSE-1-PHOSPHATE ISOMERASE;                    
3379:  afm2-A  2.8  3.8   52   606    8   MOLECULE: ZINC FINGER PROTEIN 214;                                   
3380:  dep5-A  2.8  6.0   51   362    6   MOLECULE: CYSTEINE AND HISTIDINE-RICH PROTEIN 1;                     
3381:  u7lh-A  2.8  8.7   75   318    7   MOLECULE: MELANOMA-ASSOCIATED ANTIGEN 8;                             
3382:  gvf0-A  2.8 13.4   91  1213    7   MOLECULE: A-KINASE ANCHOR PROTEIN 13;                                
3383:  w4lg-A  2.8 13.1   60  1153    5   MOLECULE: NITRIC OXIDE SYNTHASE, INDUCIBLE;                          
3384:  f4jq-A  2.8  4.8   90  1400    4   MOLECULE: DYNEIN HEAVY CHAIN 8, AXONEMAL;                            
3385:  b2rr-A  2.8 10.5  132  1400    9   MOLECULE: E3 UBIQUITIN-PROTEIN LIGASE HUWE1;                         
3386:  sqg6-A  2.8 16.6   68  1905   13   MOLECULE: BROMODOMAIN ADJACENT TO ZINC FINGER DOMAIN PROTEI          
3387:  mpn8-A  2.8  3.4   50   450    2   MOLECULE: TRIPARTITE MOTIF-CONTAINING PROTEIN 77;                    
3388:  afs1-A  2.8  4.6   67   822    7   MOLECULE: TYROSINE-PROTEIN KINASE FES/FPS;                           
3389:  fl7i-A  2.8  8.2  103   346   10   MOLECULE: ANNEXIN A1;                                                
3390:  tl0p-A  2.8  8.0   84  1548    6   MOLECULE: DUAL OXIDASE 2;                                            
3391:  g2fn-A  2.8 10.0   77   991    8   MOLECULE: ATP-DEPENDENT DNA HELICASE Q5;                             
3392:  yaz8-A  2.8 14.4   83   755    6   MOLECULE: PROTEIN MTSS 1;                                            
3393:  h4xd-A  2.8 10.0   54   852    7   MOLECULE: LYSINE-SPECIFIC HISTONE DEMETHYLASE 1A;                    
3394:  cdq9-A  2.8  9.5   57   329   11   MOLECULE: GTPASE IMAP FAMILY MEMBER 4;                               
3395:  qr7a-A  2.8  4.9  119  1400    6   MOLECULE: FIBROUS SHEATH-INTERACTING PROTEIN 2;                      
3396:  lxx8-A  2.8  7.5   82   145    4   MOLECULE: TRANSMEMBRANE PROTEIN 216;                                 
3397:  vei2-A  2.8  8.6   72   447   10   MOLECULE: F-BOX ONLY PROTEIN 9;                                      
3398:  fg8k-A  2.8  4.9   98  1400    5   MOLECULE: DYNEIN HEAVY CHAIN 7, AXONEMAL;                            
3399:  krk9-A  2.8  2.4   50   391    8   MOLECULE: E3 UBIQUITIN-PROTEIN TRANSFERASE RMND5A;                   
3400:  c7bc-A  2.8 20.1   83   660    7   MOLECULE: PEROXISOMAL ACYL-COENZYME A OXIDASE 1;                     
3401:  raw1-A  2.8 12.6   72  1400    3   MOLECULE: HISTONE-LYSINE N-METHYLTRANSFERASE 2A;                     
3402:  n1mq-A  2.8  7.4   54   224   15   MOLECULE: CHARGED MULTIVESICULAR BODY PROTEIN 4B;                    
3403:  u9wl-A  2.8  3.5   77   507    8   MOLECULE: ZINC TRANSPORTER 1;                                        
3404:  g9is-A  2.8  4.4   77   239    4   MOLECULE: DIABLO HOMOLOG, MITOCHONDRIAL;                             
3405:  k6ht-A  2.8  6.4   79  1400    9   MOLECULE: CYTOPLASMIC DYNEIN 2 HEAVY CHAIN 1;                        
3406:  q1xm-A  2.8  4.0   54   437    4   MOLECULE: VACUOLAR PROTEIN SORTING-ASSOCIATED PROTEIN 4A;            
3407:  cjk6-A  2.8  8.4   95   475    6   MOLECULE: ANKYRIN REPEAT, SAM AND BASIC LEUCINE ZIPPER DOMA          
3408:  h5cy-A  2.8 10.0   59   221    3   MOLECULE: VACUOLAR PROTEIN SORTING-ASSOCIATED PROTEIN 28 HO          
3409:  mm8e-A  2.8  8.6   58   592    9   MOLECULE: TESTIS-SPECIFIC SERINE KINASE SUBSTRATE;                   
3410:  pi3p-A  2.8  9.9  108   510    7   MOLECULE: PROTEIN ERGIC-53;                                          
3411:  lv5g-A  2.8 10.8   90  1385    6   MOLECULE: PLECKSTRIN HOMOLOGY DOMAIN-CONTAINING FAMILY G ME          
3412:  yta3-A  2.8  3.9   66  1938    5   MOLECULE: AUTOPHAGY-RELATED PROTEIN 2 HOMOLOG A;                     
3413:  cp0j-A  2.8 10.4   78   406    6   MOLECULE: VACUOLE MEMBRANE PROTEIN 1;                                
3414:  l6hs-A  2.8  6.1   74  1114    7   MOLECULE: FOLLICULIN-INTERACTING PROTEIN 2;                          
3415:  yk2p-A  2.8  9.1   85  1303    7   MOLECULE: POLYCYSTIN-1;                                              
3416:  b6sq-A  2.8  4.5   88   479    8   MOLECULE: PRAME FAMILY MEMBER 19;                                    
3417:  fw9r-A  2.8 11.8  116   723    2   MOLECULE: TRANSMEMBRANE CHANNEL-LIKE PROTEIN 7;                      
3418:  q6yq-A  2.8  6.8   94   261    6   MOLECULE: GAP JUNCTION BETA-6 PROTEIN;                               
3419:  c8ix-A  2.8  5.3  147  1400    5   MOLECULE: E3 UBIQUITIN-PROTEIN LIGASE UBR5;                          
3420:  c8ue-A  2.8 13.3  102   804    9   MOLECULE: RASGAP-ACTIVATING-LIKE PROTEIN 1;                          
3421:  v7gw-A  2.8  8.1   82   828    1   MOLECULE: BEN DOMAIN-CONTAINING PROTEIN 3;                           
3422:  d0fq-A  2.8  7.1  102  1400    5   MOLECULE: KALIRIN;                                                   
3423:  e9ld-A  2.8  4.9   82  1032    6   MOLECULE: PROTEIN TRANSPORT PROTEIN SEC24D;                          
3424:  u7qw-A  2.8  2.1   51   396    8   MOLECULE: METALLOPHOSPHOESTERASE 1;                                  
3425:  wm8p-A  2.8  5.1   74   330    7   MOLECULE: G-PROTEIN COUPLED BILE ACID RECEPTOR 1;                    
3426:  k3ll-A  2.8 18.8   80   317    6   MOLECULE: MELANOMA-ASSOCIATED ANTIGEN 4;                             
3427:  ygv1-A  2.8  6.4   67   409    3   MOLECULE: PALMITOYLTRANSFERASE ZDHHC23;                              
3428:  w1vs-A  2.8  4.4   82   269   13   MOLECULE: SURFEIT LOCUS PROTEIN 4;                                   
3429:  k6xp-A  2.8  7.9   89  1400    6   MOLECULE: MICROTUBULE-ACTIN CROSS-LINKING FACTOR 1, ISOFORM          
3430:  t9xl-A  2.8 10.2  104   977    6   MOLECULE: INOSITOL POLYPHOSPHATE-4-PHOSPHATASE TYPE I A;             
3431:  w3nc-A  2.8 10.0   73  1208    4   MOLECULE: E3 UBIQUITIN-PROTEIN LIGASE DZIP3;                         
3432:  e4af-A  2.8  5.2   67   386   16   MOLECULE: N-TERMINAL EF-HAND CALCIUM-BINDING PROTEIN 2;              
3433:  qv9e-A  2.8  6.2   82   452    4   MOLECULE: TRIPARTITE MOTIF-CONTAINING PROTEIN 51;                    
3434:  r6ur-A  2.8  4.2   79   927    8   MOLECULE: SODIUM/CALCIUM EXCHANGER 3;                                
3435:  d2hk-A  2.8  9.5   59   494   12   MOLECULE: POTASSIUM VOLTAGE-GATED CHANNEL SUBFAMILY F MEMBE          
3436:  qq0a-A  2.8  8.8   85   677    8   MOLECULE: WD REPEAT-CONTAINING PROTEIN 43;                           
3437:  x3oo-A  2.8  2.4   46   188    4   MOLECULE: PHOSPHATIDYLINOSITOL N-ACETYLGLUCOSAMINYLTRANSFER          
3438:  w3ry-A  2.8  3.2   48   744   15   MOLECULE: TRIPARTITE MOTIF-CONTAINING PROTEIN 3;                     
3439:  u7ug-A  2.8 12.8   84   158    4   MOLECULE: TRANSMEMBRANE PROTEIN 50B;                                 
3440:  rou0-A  2.8  6.3   92   612    3   MOLECULE: KELCH REPEAT AND BTB DOMAIN-CONTAINING PROTEIN 3;          
3441:  ve1q-A  2.8  3.6   55   122    4   MOLECULE: INTERFERON ALPHA-INDUCIBLE PROTEIN 27, MITOCHONDR          
3442:  kjp2-A  2.8  4.1   76   663    8   MOLECULE: ARF-GAP WITH GTPASE, ANK REPEAT AND PH DOMAIN-CON          
3443:  hdy6-A  2.8  3.7   76   727    7   MOLECULE: GLYCEROL-3-PHOSPHATE DEHYDROGENASE, MITOCHONDRIAL          
3444:  ee0f-A  2.8  4.8   75   320    5   MOLECULE: TETRASPANIN-32;                                            
3445:  i3hr-A  2.8 15.1  104   787    6   MOLECULE: SMOOTHENED HOMOLOG;                                        
3446:  xsx0-A  2.8  7.8   71   668    4   MOLECULE: BESTROPHIN-3;                                              
3447:  ndw6-A  2.8 13.2   65  1203    3   MOLECULE: NITRIC OXIDE SYNTHASE, ENDOTHELIAL;                        
3448:  xjl5-A  2.8  2.7   66   396    9   MOLECULE: APOLIPOPROTEIN A-IV;                                       
3449:  aa9i-A  2.8  4.9   73   445    1   MOLECULE: NEUROPEPTIDE Y RECEPTOR TYPE 5;                            
3450:  pk7q-A  2.8  3.7   70   219    9   MOLECULE: TRANSMEMBRANE PROTEIN 125;                                 
3451:  ja1s-A  2.8  3.0   63   219    3   MOLECULE: LEUKOCYTE SURFACE ANTIGEN CD53;                            
3452:  qc6o-A  2.8  6.8   77  1259    8   MOLECULE: PROTEIN ITPRID2;                                           
3453:  m5gd-A  2.8  6.6   92   346   14   MOLECULE: HISTONE PARYLATION FACTOR 1;                               
3454:  y2ac-A  2.8  9.7   83  1400    7   MOLECULE: FIBROUS SHEATH-INTERACTING PROTEIN 2;                      
3455:  em9r-A  2.8 18.8   80   314    9   MOLECULE: MELANOMA-ASSOCIATED ANTIGEN 2;                             
3456:  lx9g-A  2.8  2.7   50   311    6   MOLECULE: MEDIATOR OF RNA POLYMERASE II TRANSCRIPTION SUBUN          
3457:  w2yo-A  2.8 11.3   76   932    4   MOLECULE: POTASSIUM VOLTAGE-GATED CHANNEL SUBFAMILY KQT MEM          
3458:  od2m-A  2.8  4.5   55   346    2   MOLECULE: E3 UBIQUITIN-PROTEIN LIGASE MARCHF9;                       
3459:  z8ms-A  2.8 14.1   84   370    6   MOLECULE: TRANSMEMBRANE 6 SUPERFAMILY MEMBER 1;                      
3460:  wkq4-A  2.8  6.5   99   195    4   MOLECULE: TRANSMEMBRANE PROTEIN 126A;                                
3461:  epj9-A  2.8  4.8   51   147    6   MOLECULE: PUTATIVE UNCHARACTERIZED PROTEIN ADARB2-AS1;               
3462:  mk0f-A  2.8  9.4   61   684    3   MOLECULE: HISTONE-LYSINE N-METHYLTRANSFERASE SETMAR;                 
3463:  qrm3-A  2.8  3.7   67   552    1   MOLECULE: HARMONIN;                                                  
3464:  k3zi-A  2.8 11.3  117   501    9   MOLECULE: VITAMIN D 25-HYDROXYLASE;                                  
3465:  b7jm-A  2.8  2.4   50    89    6   MOLECULE: PROTEIN FAM25A;                                            
3466:  fkn8-A  2.8  6.0  110  1006    5   MOLECULE: PLECKSTRIN HOMOLOGY DOMAIN-CONTAINING FAMILY G ME          
3467:  ze5p-A  2.8  4.5   74   144    5   MOLECULE: PROTEIN CORNICHON HOMOLOG 1;                               
3468:  o7lk-A  2.8  5.0  114  1400    5   MOLECULE: E3 UBIQUITIN-PROTEIN LIGASE UBR5;                          
3469:  lrk6-A  2.8  5.7  105   437    7   MOLECULE: PERILIPIN-2;                                               
3470:  iwy6-A  2.8 11.5   58   183    9   MOLECULE: SAYSVFN DOMAIN-CONTAINING PROTEIN 1;                       
3471:  gz2a-A  2.8 13.0   63   344    8   MOLECULE: TRIPARTITE MOTIF-CONTAINING PROTEIN 44;                    
3472:  a9ha-A  2.8 10.3  103   274    8   MOLECULE: S-ADENOSYLMETHIONINE MITOCHONDRIAL CARRIER PROTEI          
3473:  jip5-A  2.8  7.9   79   227   13   MOLECULE: SPERM-ASSOCIATED ANTIGEN 7;                                
3474:  q2zq-A  2.8  2.9   48   449    2   MOLECULE: PUTATIVE TRIPARTITE MOTIF-CONTAINING PROTEIN 64B;          
3475:  g4fs-A  2.8 20.6   86  1214    5   MOLECULE: SODIUM BICARBONATE COTRANSPORTER 3;                        
3476:  yz2d-A  2.8 22.0   64  1400    3   MOLECULE: CARDIOMYOPATHY-ASSOCIATED PROTEIN 5;                       
3477:  hr7x-A  2.8  7.8   60   680    8   MOLECULE: FORKHEAD BOX PROTEIN P4;                                   
3478:  vhp7-A  2.8  9.2   61   153    7   MOLECULE: PUTATIVE UNCHARACTERIZED PROTEIN ENCODED BY LINC0          
3479:  pp3s-A  2.8  4.1   60   651    2   MOLECULE: ZINC FINGER PROTEIN 816;                                   
3480:  ql7f-A  2.8  5.9   91   257    7   MOLECULE: TLC DOMAIN-CONTAINING PROTEIN 3A;                          
3481:  ohc2-A  2.8 11.1   82  2078    6   MOLECULE: AUTOPHAGY-RELATED PROTEIN 2 HOMOLOG B;                     
3482:  noy6-A  2.8 17.1   54  1400    9   MOLECULE: DYNEIN HEAVY CHAIN 8, AXONEMAL;                            
3483:  a8mj-A  2.8  5.1   84   725    5   MOLECULE: KINESIN-LIKE PROTEIN KIF2C;                                
3484:  l2gb-A  2.8  7.4   54   316    7   MOLECULE: LYS-63-SPECIFIC DEUBIQUITINASE BRCC36;                     
3485:  dcm0-A  2.8 15.7  111   619    6   MOLECULE: CATIONIC AMINO ACID TRANSPORTER 3;                         
3486:  c5sy-A  2.8  8.9   94   515    9   MOLECULE: DAP3-BINDING CELL DEATH ENHANCER 1;                        
3487:  zpx5-A  2.8 10.0   55   139    9   MOLECULE: PROTEIN FAM216B;                                           
3488:  rg5r-A  2.8  6.8   81   585    6   MOLECULE: EUKARYOTIC TRANSLATION INITIATION FACTOR 2A;               
3489:  w6us-A  2.8 11.1   95   504    4   MOLECULE: KINESIN LIGHT CHAIN 3;                                     
3490:  fn8j-A  2.8  8.4   67  1316    6   MOLECULE: DYNEIN HEAVY CHAIN 11, AXONEMAL;                           
3491:  ce0m-A  2.8  5.5   86   363    9   MOLECULE: ADP-RIBOSE GLYCOHYDROLASE ARH3;                            
3492:  x0nw-A  2.8  6.8   78   898    3   MOLECULE: KINESIN-LIKE PROTEIN KIF18A;                               
3493:  azu6-A  2.8 11.9  101   654    4   MOLECULE: ENDOPLASMIC RETICULUM CHAPERONE BIP;                       
3494:  s3ay-A  2.8  2.8   48   449    2   MOLECULE: TRIPARTITE MOTIF-CONTAINING PROTEIN 64;                    
3495:  kb1v-A  2.8  2.8   46   529    2   MOLECULE: NUCLEOLAR PROTEIN 58;                                      
3496:  hm9f-A  2.8 12.2   75   924    7   MOLECULE: TBC1 DOMAIN FAMILY MEMBER 30;                              
3497:  l4kl-A  2.8  6.1   52   255    4   MOLECULE: RECEPTOR EXPRESSION-ENHANCING PROTEIN 3;                   
3498:  jvz0-A  2.8  4.3   51   476    6   MOLECULE: ZINC FINGER PROTEIN 563;                                   
3499:  wqh4-A  2.8 15.6   86   673    9   MOLECULE: KINESIN-LIKE PROTEIN KIFC1;                                
3500:  pdz4-A  2.8 15.5   96   538   10   MOLECULE: SOLUTE CARRIER FAMILY 22 MEMBER 17;                        
3501:  cv7v-A  2.8  4.9   87   439    6   MOLECULE: GAP JUNCTION GAMMA-2 PROTEIN;                              
3502:  p0li-A  2.8  5.4   87  1400    2   MOLECULE: DYNEIN HEAVY CHAIN 2, AXONEMAL;                            
3503:  x6ya-A  2.8  4.8   72  1400    7   MOLECULE: DYNEIN HEAVY CHAIN 14, AXONEMAL;                           
3504:  fc1s-A  2.8 22.1   69   916    4   MOLECULE: OXYSTEROL-BINDING PROTEIN 2;                               
3505:  nwt5-A  2.8  3.2   61   458    7   MOLECULE: NEURONAL ACETYLCHOLINE RECEPTOR SUBUNIT BETA-3;            
3506:  jyf9-A  2.8 15.5   65  1059   11   MOLECULE: TRANSMEMBRANE PROTEASE SERINE 9;                           
3507:  b2jy-A  2.8  6.6   80  1400    5   MOLECULE: MICROTUBULE-ACTIN CROSS-LINKING FACTOR 1, ISOFORM          
3508:  wvo7-A  2.8  3.7   69   295    6   MOLECULE: AQUAPORIN-12A;                                             
3509:  vb1e-A  2.8 10.7   91  2005    9   MOLECULE: SODIUM CHANNEL PROTEIN TYPE 2 SUBUNIT ALPHA;               
3510:  xk1z-A  2.8  7.3   79   204   10   MOLECULE: 5'-DEOXYNUCLEOTIDASE HDDC2;                                
3511:  rcl2-A  2.8  5.1   76   183   12   MOLECULE: CKLF-LIKE MARVEL TRANSMEMBRANE DOMAIN-CONTAINING           
3512:  ry7c-A  2.8  4.0   78   663    9   MOLECULE: ARF-GAP WITH GTPASE, ANK REPEAT AND PH DOMAIN-CON          
3513:  u4vw-A  2.8  7.0   91  1400    7   MOLECULE: DYNEIN HEAVY CHAIN 10, AXONEMAL;                           
3514:  q0xf-A  2.8  5.4  116  1227    7   MOLECULE: DMX-LIKE PROTEIN 1;                                        
3515:  l1vm-A  2.8  5.3   65   556    5   MOLECULE: SOLUTE CARRIER FAMILY 22 MEMBER 3;                         
3516:  n8zv-A  2.8 15.1  106   682    6   MOLECULE: GLUTAMINE--FRUCTOSE-6-PHOSPHATE AMINOTRANSFERASE           
3517:  fbk1-A  2.8  5.8   95   576    6   MOLECULE: SH2 DOMAIN-CONTAINING PROTEIN 3A;                          
3518:  lis3-A  2.8  6.6   56   267    0   MOLECULE: PROENKEPHALIN-A;                                           
3519:  n1qk-A  2.8  7.3   90   238    8   MOLECULE: MONOCYTE TO MACROPHAGE DIFFERENTIATION FACTOR;             
3520:  mpf5-A  2.8  2.8   51   293    6   MOLECULE: SAGA-ASSOCIATED FACTOR 29;                                 
3521:  gb5h-A  2.8  3.8   79   455    4   MOLECULE: GOLGI PH REGULATOR B;                                      
3522:  g6ne-A  2.8  3.5   54  1564    2   MOLECULE: NACHT DOMAIN- AND WD REPEAT-CONTAINING PROTEIN 1;          
3523:  yzc5-A  2.8  4.0   78   663    9   MOLECULE: PUTATIVE ARF-GAP WITH GTPASE, ANK REPEAT AND PH D          
3524:  m0jn-A  2.8 12.4   89  1386    2   MOLECULE: PLECKSTRIN HOMOLOGY DOMAIN-CONTAINING FAMILY G ME          
3525:  o5nn-A  2.8  4.7   98   434    5   MOLECULE: PERILIPIN-3;                                               
3526:  aoh7-A  2.8  9.9   94  1977    3   MOLECULE: VOLTAGE-DEPENDENT L-TYPE CALCIUM CHANNEL SUBUNIT           
3527:  nnn9-A  2.8  7.9   65  1400    3   MOLECULE: XIN ACTIN-BINDING REPEAT-CONTAINING PROTEIN 2;             
3528:  y7zv-A  2.8  3.5   46   426    9   MOLECULE: ZINC FINGER CCCH DOMAIN-CONTAINING PROTEIN 15;             
3529:  jn2a-A  2.8 13.8   77  1165    3   MOLECULE: TRANSIENT RECEPTOR POTENTIAL CATION CHANNEL SUBFA          
3530:  tka6-A  2.8 13.2   90   596   10   MOLECULE: PROTON CHANNEL OTOP3;                                      
3531:  ev9o-A  2.8 13.3   60  1034   12   MOLECULE: FERM DOMAIN-CONTAINING PROTEIN 4B;                         
3532:  uji5-A  2.8  4.7   99   910    8   MOLECULE: CONSTITUTIVE COACTIVATOR OF PEROXISOME PROLIFERAT          
3533:  e7xk-A  2.8  5.6   88   765    7   MOLECULE: DNA TOPOISOMERASE 1;                                       
3534:  n1at-A  2.8  9.6   98  1236    9   MOLECULE: DMX-LIKE PROTEIN 2;                                        
3535:  lvg3-A  2.8 12.1   87   364    8   MOLECULE: PARANEOPLASTIC ANTIGEN MA2;                                
3536:  g8cm-A  2.8  9.4   84  1200    5   MOLECULE: NACHT, LRR AND PYD DOMAINS-CONTAINING PROTEIN 5;           
3537:  gi7o-A  2.8  7.0   74  1464    4   MOLECULE: GLUTAMATE RECEPTOR IONOTROPIC, NMDA 2A;                    
3538:  rg5x-A  2.8  6.0  100   620    7   MOLECULE: KELCH-LIKE PROTEIN 32;                                     
3539:  tw0w-A  2.8  3.8   79  1017    4   MOLECULE: PROTEIN HIRA;                                              
3540:  la6m-A  2.8  7.6   96   524   10   MOLECULE: EXCITATORY AMINO ACID TRANSPORTER 3;                       
3541:  vte0-A  2.8  7.1   96   584   10   MOLECULE: ACTIN-BINDING PROTEIN IPP;                                 
3542:  op1b-A  2.8  5.8   90   626    4   MOLECULE: NUCLEAR RNA EXPORT FACTOR 2;                               
3543:  ho0q-A  2.8 10.4   70   446    7   MOLECULE: TRANSCRIPTION FACTOR DP-2;                                 
3544:  nyf6-A  2.8  5.5  118   506    8   MOLECULE: BTB/POZ DOMAIN-CONTAINING PROTEIN 16;                      
3545:  x8us-A  2.8  4.3   84   686    5   MOLECULE: XK-RELATED PROTEIN 5;                                      
3546:  b7lo-A  2.8  3.3   48   220    6   MOLECULE: PROTEIN DGCR6L;                                            
3547:  ai1d-A  2.8  9.4   74   394    9   MOLECULE: TRANSMEMBRANE PROTEIN 79;                                  
3548:  v3za-A  2.8 11.3   85   535   11   MOLECULE: LARGE NEUTRAL AMINO ACIDS TRANSPORTER SMALL SUBUN          
3549:  ct6c-A  2.8  4.9   97   900    9   MOLECULE: NUCLEAR FACTOR NF-KAPPA-B P100 SUBUNIT;                    
3550:  kpg3-A  2.8  7.4   75   309    9   MOLECULE: TASTE RECEPTOR TYPE 2 MEMBER 31;                           
3551:  f7sy-A  2.8  4.1   81   982   12   MOLECULE: PROTEIN PHOSPHATASE 1 REGULATORY SUBUNIT 12B;              
3552:  idx0-A  2.8 11.1   77  1127    3   MOLECULE: E3 UBIQUITIN-PROTEIN LIGASE TRIM33;                        
3553:  fa5i-A  2.8 10.4   95   534    7   MOLECULE: EH DOMAIN-CONTAINING PROTEIN 1;                            
3554:  u2hw-A  2.8  3.9   56   299    9   MOLECULE: F-ACTIN-CAPPING PROTEIN SUBUNIT ALPHA-3;                   
3555:  d0ll-A  2.8  3.9   61   116    5   MOLECULE: MITOCHONDRIAL IMPORT INNER MEMBRANE TRANSLOCASE S          
3556:  d0uq-A  2.8 11.7   76   658   11   MOLECULE: INTEGRATOR COMPLEX SUBUNIT 9;                              
3557:  n1dt-A  2.8  4.4   67   780   18   MOLECULE: TYROSINE-PROTEIN PHOSPHATASE NON-RECEPTOR TYPE 12          
3558:  whv7-A  2.8  7.1   84   655   13   MOLECULE: NACHT, LRR AND PYD DOMAINS-CONTAINING PROTEIN 10;          
3559:  k7yj-A  2.8  6.0   74  1214    9   MOLECULE: ZINC FINGER E-BOX-BINDING HOMEOBOX 2;                      
3560:  fgf0-A  2.8 15.2   98   771    8   MOLECULE: PROBABLE CATIONIC AMINO ACID TRANSPORTER;                  
3561:  b1eh-A  2.8 23.3  135  1396    8   MOLECULE: PROBABLE E3 UBIQUITIN-PROTEIN LIGASE HECTD4;               
3562:  oqn4-A  2.8  2.2   63   253    8   MOLECULE: TETRASPANIN-3;                                             
3563:  vum0-A  2.8 10.2   53   336    2   MOLECULE: POTASSIUM CHANNEL SUBFAMILY K MEMBER 1;                    
3564:  vw6f-A  2.8  8.1   87   666   18   MOLECULE: TRANSMEMBRANE PROTEIN 201;                                 
3565:  f3cn-A  2.8  5.6  108  1894    9   MOLECULE: PLEXIN-A4;                                                 
3566:  cx3x-A  2.8  3.8   79  1706    6   MOLECULE: 5'-3' EXORIBONUCLEASE 1;                                   
3567:  t3ly-A  2.8  3.7   98   229    6   MOLECULE: COILED-COIL DOMAIN-CONTAINING PROTEIN 134;                 
3568:  g5qr-A  2.8  5.2   53   912    2   MOLECULE: METABOTROPIC GLUTAMATE RECEPTOR 4;                         
3569:  vbl4-A  2.8  4.3   77   544   10   MOLECULE: ATYPICAL KINASE COQ8B, MITOCHONDRIAL;                      
3570:  k6id-A  2.8  7.0   85  1433    6   MOLECULE: UNCHARACTERIZED PROTEIN;                                   
3571:  i2ob-A  2.8  9.5   91   715    5   MOLECULE: EOSINOPHIL PEROXIDASE;                                     
3572:  zys8-A  2.8  8.1   63  1400   10   MOLECULE: DYNEIN HEAVY CHAIN 2, AXONEMAL;                            
3573:  cij7-A  2.8  5.0  102  1403    7   MOLECULE: BACULOVIRAL IAP REPEAT-CONTAINING PROTEIN 1;               
3574:  ar4q-A  2.8 13.2   84   701    2   MOLECULE: SULFATE ANION TRANSPORTER 1;                               
3575:  rb2g-A  2.8  5.7   78   189    6   MOLECULE: TRANSMEMBRANE PROTEIN 205;                                 
3576:  afe7-A  2.8 12.3   67   541    9   MOLECULE: SOLUTE CARRIER FAMILY 22 MEMBER 10;                        
3577:  j6aw-A  2.8  4.2   97   699    6   MOLECULE: ENDOPLASMIC RETICULUM MANNOSYL-OLIGOSACCHARIDE 1,          
3578:  nvo8-A  2.8  9.1   62   553   10   MOLECULE: RHODOPSIN KINASE GRK7;                                     
3579:  vru4-A  2.8  5.4   68   309    6   MOLECULE: OLFACTORY RECEPTOR 14A16;                                  
3580:  boz3-A  2.8  6.4  105  2302    8   MOLECULE: 1-PHOSPHATIDYLINOSITOL 4,5-BISPHOSPHATE PHOSPHODI          
3581:  m2zw-A  2.8  5.7   86  1338    9   MOLECULE: ALDEHYDE OXIDASE;                                          
3582:  a3ta-A  2.8 18.1   70  1189   10   MOLECULE: PHOSPHATIDYLINOSITOL 3,4,5-TRISPHOSPHATE 5-PHOSPH          
3583:  bg8v-A  2.8  3.9   87  1287    5   MOLECULE: DENN DOMAIN-CONTAINING PROTEIN 5A;                         
3584:  z3gn-A  2.8  9.4   90   410    8   MOLECULE: CYTOCHROME C OXIDASE ASSEMBLY PROTEIN COX15 HOMOL          
3585:  ijq5-A  2.8  6.5  104   533    4   MOLECULE: PROTEIN MONO-ADP-RIBOSYLTRANSFERASE PARP3;                 
3586:  vd7f-A  2.8  8.2   65   365    5   MOLECULE: 5-HYDROXYTRYPTAMINE RECEPTOR 1E;                           
3587:  h2xu-A  2.8  8.4   93   152    5   MOLECULE: MICROSOMAL GLUTATHIONE S-TRANSFERASE 3;                    
3588:  gmp9-A  2.8 10.3   76   683    9   MOLECULE: SYNAPTIC VESICLE GLYCOPROTEIN 2B;                          
3589:  exc1-A  2.8  9.1   79   239    6   MOLECULE: CALCIUM LOAD-ACTIVATED CALCIUM CHANNEL;                    
3590:  v3fv-A  2.8  4.7   88  1043   13   MOLECULE: NACHT, LRR AND PYD DOMAINS-CONTAINING PROTEIN 13;          
3591:  gyt4-A  2.8  5.1   67   697    9   MOLECULE: ZINC FINGER AND BTB DOMAIN-CONTAINING PROTEIN 24;          
3592:  ev8w-A  2.8  6.0   91   613    7   MOLECULE: TETRATRICOPEPTIDE REPEAT PROTEIN 39A;                      
3593:  b4ni-A  2.8  8.7   73   309    4   MOLECULE: OLFACTORY RECEPTOR 1L8;                                    
3594:  zni8-A  2.8 11.9   70   427    9   MOLECULE: INWARD RECTIFIER POTASSIUM CHANNEL 2;                      
3595:  lw5e-A  2.7  3.8   76   173   12   MOLECULE: PROTEIN FAM180A;                                           
3596:  wc9x-A  2.7  3.4   80   750    6   MOLECULE: SIGNAL TRANSDUCER AND ACTIVATOR OF TRANSCRIPTION           
3597:  pb2k-A  2.7  4.7   90   567    8   MOLECULE: PROTEIN PHOSPHATASE 1 REGULATORY INHIBITOR SUBUNI          
3598:  q7oa-A  2.7  5.0  121   720    6   MOLECULE: ENGULFMENT AND CELL MOTILITY PROTEIN 2;                    
3599:  ku6z-A  2.7  5.4   77  1400    3   MOLECULE: UTROPHIN;                                                  
3600:  erh3-A  2.7  8.9   85   208    2   MOLECULE: TRANSCRIPTION ELONGATION FACTOR A N-TERMINAL AND           
3601:  owg3-A  2.7  4.6  143  1400    4   MOLECULE: S PHASE CYCLIN A-ASSOCIATED PROTEIN IN THE ENDOPL          
3602:  hrc8-A  2.7  5.0   89  1400    2   MOLECULE: DYNEIN HEAVY CHAIN 2, AXONEMAL;                            
3603:  p4jd-A  2.7  8.1   78   549    5   MOLECULE: TBC1 DOMAIN FAMILY MEMBER 3H;                              
3604:  m0np-A  2.7  6.6   99   646    4   MOLECULE: ATP-BINDING CASSETTE SUB-FAMILY G MEMBER 4;                
3605:  io2s-A  2.7 10.2   87   444    7   MOLECULE: NUCLEAR ENVELOPE INTEGRAL MEMBRANE PROTEIN 1;              
3606:  tje8-A  2.7  4.9   74  1400    9   MOLECULE: HISTONE-LYSINE N-METHYLTRANSFERASE 2D;                     
3607:  p6fg-A  2.7  7.1   71   167    7   MOLECULE: MODULATOR OF SMOOTHENED PROTEIN;                           
3608:  b3qu-A  2.7  9.3   75   646    8   MOLECULE: KINESIN-LIKE PROTEIN KIF12;                                
3609:  kvn6-A  2.7  3.9   78   615    8   MOLECULE: KELCH-LIKE PROTEIN 26;                                     
3610:  y0cn-A  2.7  3.5   47   513    4   MOLECULE: ZINC FINGER PROTEIN RFP;                                   
3611:  s0eq-A  2.7  4.7   96   535    5   MOLECULE: INOSITOL 1,4,5-TRISPHOSPHATE RECEPTOR-INTERACTING          
3612:  zc9f-A  2.7  8.6   85   679    5   MOLECULE: MEMBRANE-SPANNING 4-DOMAINS SUBFAMILY A MEMBER 14          
3613:  j1xg-A  2.7  8.1   86   627    9   MOLECULE: NEURONAL ACETYLCHOLINE RECEPTOR SUBUNIT ALPHA-4;           
3614:  wr1t-A  2.7 12.7  104   444    5   MOLECULE: OREXIN RECEPTOR TYPE 2;                                    
3615:  n3yn-A  2.7  6.4   71   323    8   MOLECULE: ZINC TRANSPORTER 2;                                        
3616:  ssx1-A  2.7  4.9   88  1400    2   MOLECULE: DYNEIN HEAVY CHAIN 2, AXONEMAL;                            
3617:  cnb6-A  2.7  4.3   51   236    4   MOLECULE: ZBED6 C-TERMINAL-LIKE PROTEIN;                             
3618:  mi0z-A  2.7 12.0  109  2022    5   MOLECULE: TRANSIENT RECEPTOR POTENTIAL CATION CHANNEL SUBFA          
3619:  u2ti-A  2.7  9.4  105   557    8   MOLECULE: E3 UBIQUITIN-PROTEIN LIGASE ARIH1;                         
3620:  t8ta-A  2.7  4.2  123   765    8   MOLECULE: PROTEIN TRANSPORT PROTEIN SEC23A;                          
3621:  tgw6-A  2.7 12.0   91   666    7   MOLECULE: FRIZZLED-3;                                                
3622:  roc7-A  2.7  6.9   83   474    1   MOLECULE: CALCITONIN RECEPTOR;                                       
3623:  qji8-A  2.7  6.6  113  1621    5   MOLECULE: ABC-TYPE ORGANIC ANION TRANSPORTER ABCA8;                  
3624:  ru6s-A  2.7  9.3   98   899    8   MOLECULE: CNK3/IPCEF1 FUSION PROTEIN;                                
3625:  mlf4-A  2.7  7.7   79   420   10   MOLECULE: PROTEIN DISULFIDE ISOMERASE CRELD1;                        
3626:  ubx8-A  2.7  3.8   72   483    3   MOLECULE: ISLET CELL AUTOANTIGEN 1;                                  
3627:  yj6j-A  2.7 14.0   66  1083    8   MOLECULE: LIM AND CALPONIN HOMOLOGY DOMAINS-CONTAINING PROT          
3628:  pw6j-A  2.7  4.6   60   520    5   MOLECULE: 5'-NUCLEOTIDASE DOMAIN-CONTAINING PROTEIN 2;               
3629:  fn5z-A  2.7  7.7   79   221    8   MOLECULE: PROTEIN MYOMAKER;                                          
3630:  n8yh-A  2.7  2.8   50   551    0   MOLECULE: PALMDELPHIN;                                               
3631:  z0mm-A  2.7  6.7   76   187    4   MOLECULE: INTERFERON BETA;                                           
3632:  zfu4-A  2.7  6.4   78   426    5   MOLECULE: ISOVALERYL-COA DEHYDROGENASE, MITOCHONDRIAL;               
3633:  c9gx-A  2.7 10.9   90   639    6   MOLECULE: HEAT SHOCK-RELATED 70 KDA PROTEIN 2;                       
3634:  kw0n-A  2.7  3.3   51    78   10   MOLECULE: MICOS COMPLEX SUBUNIT MIC10;                               
3635:  tf7h-A  2.7  5.5   87  2210    2   MOLECULE: MEDIATOR OF RNA POLYMERASE II TRANSCRIPTION SUBUN          
3636:  dji7-A  2.7 10.3   83   720   10   MOLECULE: CONNECTOR ENHANCER OF KINASE SUPPRESSOR OF RAS 1;          
3637:  q5yw-A  2.7  2.7   51    79    8   MOLECULE: REACTIVE OXYGEN SPECIES MODULATOR 1;                       
3638:  ut2c-A  2.7  6.4   71  1400    7   MOLECULE: SACSIN;                                                    
3639:  ub7g-A  2.7  4.3   57   128    5   MOLECULE: PUTATIVE UNCHARACTERIZED PROTEIN ENCODED BY LINC0          
3640:  ejm9-A  2.7 11.7   63   282    2   MOLECULE: COMPLEMENT COMPONENT 1 Q SUBCOMPONENT-BINDING PRO          
3641:  gsi0-A  2.7  6.7   92  1568    9   MOLECULE: KIELIN/CHORDIN-LIKE PROTEIN;                               
3642:  co8i-A  2.7  5.9   80   805    4   MOLECULE: ANGIOTENSIN-CONVERTING ENZYME 2;                           
3643:  m8nh-A  2.7  9.2   92   257    5   MOLECULE: TRANSMEMBRANE PROTEIN 101;                                 
3644:  uea3-A  2.7  8.6   74   165    9   MOLECULE: NEURITIN-LIKE PROTEIN;                                     
3645:  j9bx-A  2.7  3.1   61   175    7   MOLECULE: BCL-2-RELATED PROTEIN A1;                                  
3646:  yv6h-A  2.7 10.0   85  1307    7   MOLECULE: FIBROUS SHEATH-INTERACTING PROTEIN 2;                      
3647:  j1cf-A  2.7  3.0   48   783    2   MOLECULE: TRIPARTITE MOTIF-CONTAINING PROTEIN 67;                    
3648:  k4ds-A  2.7 13.8   76  1801    9   MOLECULE: INAD-LIKE PROTEIN;                                         
3649:  ll5c-A  2.7  3.4   71   191   14   MOLECULE: PRE-RRNA-PROCESSING PROTEIN TSR2 HOMOLOG;                  
3650:  ot0t-A  2.7  7.7   91   429    3   MOLECULE: ZINC TRANSPORTER 4;                                        
3651:  v3lx-A  2.7 13.2   96   249    8   MOLECULE: PROTEASOME ACTIVATOR COMPLEX SUBUNIT 1;                    
3652:  rb7l-A  2.7 12.5   69   647    6   MOLECULE: LEUCINE-RICH REPEAT AND WD REPEAT-CONTAINING PROT          
3653:  eis6-A  2.7  5.6   69   241    4   MOLECULE: TETRASPANIN-1;                                             
3654:  xst3-A  2.7  4.9   77   239    3   MOLECULE: MEMBRANE-SPANNING 4-DOMAINS SUBFAMILY A MEMBER 4A          
3655:  zli5-A  2.7  9.0   97  1285    8   MOLECULE: DYSTROPHIN;                                                
3656:  cx6d-A  2.7 13.0   80  1616    8   MOLECULE: PROTEIN SHROOM2;                                           
3657:  pi4y-A  2.7 11.3   91   585    3   MOLECULE: BESTROPHIN-1;                                              
3658:  slh2-A  2.7 16.6   77   554    3   MOLECULE: GPI MANNOSYLTRANSFERASE 3;                                 
3659:  hgn7-A  2.7  7.5   92  1400    4   MOLECULE: DYSTONIN;                                                  
3660:  ox2d-A  2.7  8.0   72   250    6   MOLECULE: TBC1 DOMAIN FAMILY MEMBER 26;                              
3661:  wl3m-A  2.7 15.2  108   536   16   MOLECULE: CALCIUM/CALMODULIN-DEPENDENT 3',5'-CYCLIC NUCLEOT          
3662:  ywm0-A  2.7  6.0   54   538    2   MOLECULE: POTASSIUM CHANNEL SUBFAMILY K MEMBER 10;                   
3663:  mz2t-A  2.7  3.7   64   398    8   MOLECULE: G2/MITOTIC-SPECIFIC CYCLIN-B2;                             
3664:  t5ib-A  2.7  8.3   84   669    6   MOLECULE: CLEFT LIP AND PALATE TRANSMEMBRANE PROTEIN 1;              
3665:  tor0-A  2.7  4.7   75   160    8   MOLECULE: PROTEIN CORNICHON HOMOLOG 3;                               
3666:  dou4-A  2.7  6.9   71   344    7   MOLECULE: PALMITOYLTRANSFERASE ZDHHC4;                               
3667:  ot1s-A  2.7  8.9  100   316    9   MOLECULE: ANNEXIN A13;                                               
3668:  g4yr-A  2.7 15.2   75  1431    4   MOLECULE: CASKIN-1;                                                  
3669:  s2fd-A  2.7  5.8   93   890    4   MOLECULE: POTASSIUM/SODIUM HYPERPOLARIZATION-ACTIVATED CYCL          
3670:  ty4q-A  2.7 12.0   63   768    5   MOLECULE: ACTIN FILAMENT-ASSOCIATED PROTEIN 1-LIKE 1;                
3671:  d4ey-A  2.7  4.5   73   297    5   MOLECULE: ADRENOCORTICOTROPIC HORMONE RECEPTOR;                      
3672:  ti9l-A  2.7 10.0   81   453    7   MOLECULE: GAMMA-AMINOBUTYRIC ACID RECEPTOR SUBUNIT ALPHA-6;          
3673:  x3kp-A  2.7  4.9  100   527    4   MOLECULE: NUCLEUS ACCUMBENS-ASSOCIATED PROTEIN 1;                    
3674:  bi6h-A  2.7 14.3   84   519    8   MOLECULE: T-COMPLEX PROTEIN 11-LIKE PROTEIN 2;                       
3675:  ii6s-A  2.7 12.7   93   299    6   MOLECULE: UBIQUINOL-CYTOCHROME-C REDUCTASE COMPLEX ASSEMBLY          
3676:  inu7-A  2.7 11.2   56   431    9   MOLECULE: SH2 DOMAIN-CONTAINING PROTEIN 4B;                          
3677:  xz9c-A  2.7 10.2   64   607    6   MOLECULE: ACTIN-RELATED PROTEIN 5;                                   
3678:  sgb3-A  2.7 10.3   66   307    6   MOLECULE: COILED-COIL DOMAIN-CONTAINING PROTEIN 24;                  
3679:  uie5-A  2.7  6.8   78   875    8   MOLECULE: METAL TRANSPORTER CNNM2;                                   
3680:  y1pn-A  2.7 14.7   92   767    4   MOLECULE: PATCHED DOMAIN-CONTAINING PROTEIN 3;                       
3681:  irh5-A  2.7  6.5   84   230    7   MOLECULE: COMPLEX I ASSEMBLY FACTOR TMEM126B, MITOCHONDRIAL          
3682:  gaj4-A  2.7 15.0   86   532    6   MOLECULE: BONE MORPHOGENETIC PROTEIN RECEPTOR TYPE-1A;               
3683:  xrb8-A  2.7  3.7   64   403   11   MOLECULE: RILP-LIKE PROTEIN 1;                                       
3684:  eyq8-A  2.7  7.5   75  1083    4   MOLECULE: POTASSIUM VOLTAGE-GATED CHANNEL SUBFAMILY H MEMBE          
3685:  gls1-A  2.7  3.9   48  1220    8   MOLECULE: ATP-DEPENDENT RNA HELICASE DHX8;                           
3686:  q3tt-A  2.7  2.9   58   773    3   MOLECULE: LON PEPTIDASE N-TERMINAL DOMAIN AND RING FINGER P          
3687:  sgy5-A  2.7 10.0   82   326   10   MOLECULE: TRANSMEMBRANE PROTEIN 255B;                                
3688:  oth8-A  2.7  3.3   50   614   16   MOLECULE: NUCLEAR RECEPTOR COACTIVATOR 4;                            
3689:  g6ib-A  2.7 12.3   76   610    5   MOLECULE: NTPASE KAP FAMILY P-LOOP DOMAIN-CONTAINING PROTEI          
3690:  kbz2-A  2.7 12.2   92   205    5   MOLECULE: GOLGI APPARATUS MEMBRANE PROTEIN TVP23 HOMOLOG B;          
3691:  aty1-A  2.7 15.0   92   239    7   MOLECULE: PROTEASOME ACTIVATOR COMPLEX SUBUNIT 2;                    
3692:  aqu8-A  2.7  3.1   51   561    6   MOLECULE: TRANSMEMBRANE PROTEIN 209;                                 
3693:  aqy1-A  2.7  9.0  112  1912    7   MOLECULE: RECEPTOR-TYPE TYROSINE-PROTEIN PHOSPHATASE DELTA;          
3694:  k5zu-A  2.7  4.0   78   686    9   MOLECULE: ARF-GAP WITH GTPASE, ANK REPEAT AND PH DOMAIN-CON          
3695:  qa8p-A  2.7 12.8   86   292    9   MOLECULE: FAT STORAGE-INDUCING TRANSMEMBRANE PROTEIN 1;              
3696:  e8lg-A  2.7  8.8   96   273    6   MOLECULE: TRANSMEMBRANE EPIDIDYMAL PROTEIN 1;                        
3697:  bt0a-A  2.7  4.5   93   354   12   MOLECULE: UBIQUITIN-CONJUGATING ENZYME E2 Z;                         
3698:  kd2u-A  2.7 13.8   69   106    7   MOLECULE: PAT COMPLEX SUBUNIT ASTERIX;                               
3699:  y8xz-A  2.7  9.0   47   166    4   MOLECULE: TRANSCRIPTION FACTOR HES-5;                                
3700:  n5os-A  2.7  7.6   79   549    4   MOLECULE: TBC1 DOMAIN FAMILY MEMBER 3I;                              
3701:  o7pe-A  2.7  9.5   56   397    5   MOLECULE: VACUOLAR PROTEIN SORTING-ASSOCIATED PROTEIN 37A;           
3702:  uvi9-A  2.7  5.1   75  1400    8   MOLECULE: HISTONE-LYSINE N-METHYLTRANSFERASE 2D;                     
3703:  q4la-A  2.7  9.5   87   855    3   MOLECULE: SPINDLE AND CENTRIOLE-ASSOCIATED PROTEIN 1;                
3704:  qx3r-A  2.7  4.8   98   678    3   MOLECULE: ATP-BINDING CASSETTE SUB-FAMILY G MEMBER 1;                
3705:  yp3u-A  2.7  2.8   60   447    7   MOLECULE: 5-HYDROXYTRYPTAMINE RECEPTOR 3C;                           
3706:  c7ns-A  2.7 17.0   96   942    7   MOLECULE: INTER-ALPHA-TRYPSIN INHIBITOR HEAVY CHAIN H5;              
3707:  qoz6-A  2.7  7.6   79   549    4   MOLECULE: TBC1 DOMAIN FAMILY MEMBER 3K;                              
3708:  wzh5-A  2.7 11.1   99  1527    5   MOLECULE: ATP-BINDING CASSETTE SUB-FAMILY C MEMBER 3;                
3709:  xja7-A  2.7  5.8   88  1400    8   MOLECULE: DYNEIN HEAVY CHAIN 17, AXONEMAL;                           
3710:  say4-A  2.7 11.8   72   210    7   MOLECULE: TBC1 DOMAIN FAMILY MEMBER 28;                              
3711:  vuy0-A  2.7 10.5   58   986    7   MOLECULE: CENTROSOMAL PROTEIN OF 120 KDA;                            
3712:  y4bo-A  2.7  7.3   81   560    2   MOLECULE: LEIOMODIN-3;                                               
3713:  p2pe-A  2.7 14.6   82   529    6   MOLECULE: DEP DOMAIN-CONTAINING PROTEIN 1B;                          
3714:  u4gi-A  2.7  7.4   85  1738    7   MOLECULE: SODIUM LEAK CHANNEL NON-SELECTIVE PROTEIN;                 
3715:  ass0-A  2.7  7.1   84  1400    4   MOLECULE: DYSTONIN;                                                  
3716:  gf3p-A  2.7  4.6   79  1437    8   MOLECULE: MYOMESIN-3;                                                
3717:  r1rn-A  2.7  4.7   71   182    6   MOLECULE: PLASMOLIPIN;                                               
3718:  w1vf-A  2.7  5.2   78  1058   10   MOLECULE: BROMODOMAIN-CONTAINING PROTEIN 1;                          
3719:  iz5q-A  2.7  5.7   87   257    6   MOLECULE: GAMMA-SECRETASE SUBUNIT APH-1B;                            
3720:  rgt0-A  2.7  6.8   89   223    8   MOLECULE: GAP JUNCTION BETA-7 PROTEIN;                               
3721:  wji9-A  2.7 13.8   87   738    7   MOLECULE: ATP-BINDING CASSETTE SUB-FAMILY B MEMBER 10, MITO          
3722:  hen1-A  2.7  4.2   62   625    5   MOLECULE: DUAL SPECIFICITY PROTEIN PHOSPHATASE 8;                    
3723:  sq4t-A  2.7 11.9   82   369    9   MOLECULE: ZINC TRANSPORTER 8;                                        
3724:  wi4c-A  2.7  9.0  102   630    5   MOLECULE: POTASSIUM VOLTAGE-GATED CHANNEL SUBFAMILY D MEMBE          
3725:  i9vt-A  2.7  4.6   76   193    7   MOLECULE: BCL-2-LIKE PROTEIN 2;                                      
3726:  d3lu-A  2.7  3.8   47   135   13   MOLECULE: MEDIATOR OF RNA POLYMERASE II TRANSCRIPTION SUBUN          
3727:  uy2r-A  2.7 13.4   86  1388    5   MOLECULE: VACUOLAR PROTEIN SORTING-ASSOCIATED PROTEIN 13D;           
3728:  tsu7-A  2.7  3.1   65   288    5   MOLECULE: INOSITOL MONOPHOSPHATASE 2;                                
3729:  y9rv-A  2.7  9.5   82   159   12   MOLECULE: VESICLE TRANSPORT PROTEIN SFT2A;                           
3730:  ej6q-A  2.7  9.2   83   835    7   MOLECULE: TRANSCRIPTION INTERMEDIARY FACTOR 1-BETA;                  
3731:  kd8b-A  2.7  5.9   79  1400    9   MOLECULE: DYNEIN HEAVY CHAIN 1, AXONEMAL;                            
3732:  u5hk-A  2.7  8.4   64   802    3   MOLECULE: AMILORIDE-SENSITIVE SODIUM CHANNEL SUBUNIT DELTA;          
3733:  gmv0-A  2.7 10.3   58   152   14   MOLECULE: TOMM20-LIKE PROTEIN 1;                                     
3734:  mtv5-A  2.7  9.9   94   392    9   MOLECULE: FASCICULATION AND ELONGATION PROTEIN ZETA-1;               
3735:  k3em-A  2.7  9.9   53  1441    9   MOLECULE: NUCLEAR RECEPTOR COACTIVATOR 1;                            
3736:  vxn1-A  2.7  6.7   83   553   12   MOLECULE: GLUCAGON-LIKE PEPTIDE 2 RECEPTOR;                          
3737:  mmn8-A  2.7  4.8   70   152   10   MOLECULE: CHEMOKINE-LIKE FACTOR;                                     
3738:  so8x-A  2.7  8.1   84   287    7   MOLECULE: PROTEIN ROGDI HOMOLOG;                                     
3739:  gnt3-A  2.7 14.4   71   317    7   MOLECULE: APOLIPOPROTEIN E;                                          
3740:  as1n-A  2.7 13.5   96  1400    8   MOLECULE: MICROTUBULE-ACTIN CROSS-LINKING FACTOR 1, ISOFORM          
3741:  fi8b-A  2.7  6.8   79   652    3   MOLECULE: ADHESION G PROTEIN-COUPLED RECEPTOR E3;                    
3742:  avi7-A  2.7  3.1   50   200    6   MOLECULE: MEDIATOR OF RNA POLYMERASE II TRANSCRIPTION SUBUN          
3743:  zw8r-A  2.7  3.8   68  1400    3   MOLECULE: HISTONE-LYSINE N-METHYLTRANSFERASE 2A;                     
3744:  vy1i-A  2.7  6.6   77  1400    6   MOLECULE: DYSTROPHIN;                                                
3745:  chd7-A  2.7 12.9  103   446    8   MOLECULE: PUTATIVE CYTOCHROME P450 2D7;                              
3746:  bpv7-A  2.7  8.1   99  1089   10   MOLECULE: ANKYRIN REPEAT AND IBR DOMAIN-CONTAINING PROTEIN           
3747:  jk5z-A  2.7  4.2   62   552    6   MOLECULE: ZINC FINGER PROTEIN 404;                                   
3748:  qpu6-A  2.7 13.0   67   369    7   MOLECULE: PUTATIVE PROTEIN FAM10A5;                                  
3749:  m0vh-A  2.7  3.9   86   378   10   MOLECULE: BTB/POZ DOMAIN-CONTAINING PROTEIN 8;                       
3750:  wg8v-A  2.7  2.8   46   511    7   MOLECULE: E3 UBIQUITIN-PROTEIN LIGASE TRIM7;                         
3751:  tio3-A  2.7  3.3   51    79    2   MOLECULE: TRANSMEMBRANE PROTEIN 258;                                 
3752:  r4ky-A  2.7  2.7   50   253   12   MOLECULE: PROBABLE U3 SMALL NUCLEOLAR RNA-ASSOCIATED PROTEI          
3753:  j1bs-A  2.7  7.9   81   200    2   MOLECULE: CILIARY NEUROTROPHIC FACTOR;                               
3754:  gzi3-A  2.7  5.7   63   637    5   MOLECULE: PROBABLE POLYPEPTIDE N-ACETYLGALACTOSAMINYLTRANSF          
3755:  x1yx-A  2.7  9.7   61   495   10   MOLECULE: POTASSIUM VOLTAGE-GATED CHANNEL SUBFAMILY A MEMBE          
3756:  f1fg-A  2.7 17.4   62   526    3   MOLECULE: CYCLIN-L1;                                                 
3757:  h9eg-A  2.7 15.7  101   878    6   MOLECULE: GUANINE NUCLEOTIDE EXCHANGE FACTOR VAV2;                   
3758:  l3ex-A  2.7 13.7   83   512    8   MOLECULE: SERINE/THREONINE-PROTEIN PHOSPHATASE 2B CATALYTIC          
3759:  cx8e-A  2.7 11.2   73   153    8   MOLECULE: INTERLEUKIN-4;                                             
3760:  f5qi-A  2.7  7.9   79   549    5   MOLECULE: TBC1 DOMAIN FAMILY MEMBER 3F;                              
3761:  hr1a-A  2.7  8.6   90   543    8   MOLECULE: GAP JUNCTION ALPHA-10 PROTEIN;                             
3762:  zmg1-A  2.7  2.8   53   108    8   MOLECULE: TUBULIN-SPECIFIC CHAPERONE A;                              
3763:  jne1-A  2.7 12.0   79   236    8   MOLECULE: LHFPL TETRASPAN SUBFAMILY MEMBER 3 PROTEIN;                
3764:  zdf1-A  2.7  6.7   88   805    8   MOLECULE: H(+)/CL(-) EXCHANGE TRANSPORTER 7;                         
3765:  hgo1-A  2.7  3.9   63   273    6   MOLECULE: DNAJ HOMOLOG SUBFAMILY C MEMBER 27;                        
3766:  rgv1-A  2.7  2.5   50    89    6   MOLECULE: PROTEIN FAM25C;                                            
3767:  oay0-A  2.7  3.0   59   114    3   MOLECULE: PUTATIVE UNCHARACTERIZED PROTEIN UNQ5815/PRO19632          
3768:  id0d-A  2.7  2.8   48   446    6   MOLECULE: TRIPARTITE MOTIF-CONTAINING PROTEIN 43;                    
3769:  ev8j-A  2.7  6.4   88   757    7   MOLECULE: CENTROSOMAL PROTEIN OF 68 KDA;                             
3770:  sf6u-A  2.7 17.2   98  1956    9   MOLECULE: SODIUM CHANNEL PROTEIN TYPE 10 SUBUNIT ALPHA;              
3771:  zl1b-A  2.7 21.1   88   961    8   MOLECULE: FYVE, RHOGEF AND PH DOMAIN-CONTAINING PROTEIN 1;           
3772:  vb0l-A  2.7  3.8   49  1233    6   MOLECULE: GLUTAMATE RECEPTOR IONOTROPIC, NMDA 2C;                    
3773:  b6vk-A  2.7  3.6   71   444   10   MOLECULE: RING FINGER AND TRANSMEMBRANE DOMAIN-CONTAINING P          
3774:  woj3-A  2.7  2.5   50    89    6   MOLECULE: PROTEIN FAM25G;                                            
3775:  kx1t-A  2.7 11.1   61  1857    3   MOLECULE: PERIPHERAL-TYPE BENZODIAZEPINE RECEPTOR-ASSOCIATE          
3776:  m8gz-A  2.7  2.7   52   522    2   MOLECULE: ZINC FINGER PROTEIN 468;                                   
3777:  gl1j-A  2.7  7.3   75   249    3   MOLECULE: TRANSMEMBRANE PROTEIN 150C;                                
3778:  q1bd-A  2.7 18.5   81  1400   10   MOLECULE: APOLIPOPROTEIN B-100;                                      
3779:  at6o-A  2.7 10.7   74  1307    8   MOLECULE: A-KINASE ANCHOR PROTEIN 9;                                 
3780:  f1fw-A  2.7  9.3   73   159    8   MOLECULE: TESTIS-SPECIFIC XK-RELATED PROTEIN, Y-LINKED;              
3781:  hc3g-A  2.7 12.3   68  1047    1   MOLECULE: FACT COMPLEX SUBUNIT SPT16;                                
3782:  p6gz-A  2.7  4.4   84  1030   13   MOLECULE: PROTEIN PHOSPHATASE 1 REGULATORY SUBUNIT 12A;              
3783:  rod3-A  2.7 19.2   72   463    8   MOLECULE: GLUCAGON-LIKE PEPTIDE 1 RECEPTOR;                          
3784:  l8kv-A  2.7 10.0   79   586    3   MOLECULE: GLUTATHIONE HYDROLASE 5 PROENZYME;                         
3785:  ulz5-A  2.7  2.7   50   782    4   MOLECULE: ZINC FINGER PROTEIN 786;                                   
3786:  t3oe-A  2.7 11.2   55  1816   13   MOLECULE: KINESIN-LIKE PROTEIN KIF1B;                                
3787:  kz3l-A  2.7  7.2  113   474    4   MOLECULE: PRAME FAMILY MEMBER 10;                                    
3788:  t3bv-A  2.7 12.0  103   899    5   MOLECULE: PROLINE-RICH TRANSMEMBRANE PROTEIN 4;                      
3789:  qmc5-A  2.7  4.1   84   871    6   MOLECULE: ANKYRIN REPEAT AND SAM DOMAIN-CONTAINING PROTEIN           
3790:  pa1l-A  2.7 19.4   69  1353   13   MOLECULE: DYNEIN HEAVY CHAIN DOMAIN-CONTAINING PROTEIN 1;            
3791:  e4nv-A  2.7  5.6   97   921    8   MOLECULE: TRPM8 CHANNEL-ASSOCIATED FACTOR 1;                         
3792:  haw9-A  2.7  5.5   92   828    7   MOLECULE: DEUBIQUITINASE MYSM1;                                      
3793:  kt9c-A  2.7 12.0   64   745    5   MOLECULE: ATP-BINDING CASSETTE SUB-FAMILY D MEMBER 1;                
3794:  h1tc-A  2.7  5.7   80   273    1   MOLECULE: VOLTAGE-GATED HYDROGEN CHANNEL 1;                          
3795:  bz4s-A  2.7 14.3   72   645    6   MOLECULE: SURP AND G-PATCH DOMAIN-CONTAINING PROTEIN 1;              
3796:  tc4u-A  2.7  6.2   97  1400    6   MOLECULE: E3 UBIQUITIN-PROTEIN LIGASE HERC2;                         
3797:  p4nd-A  2.7  8.5   74   617    7   MOLECULE: SOLUTE CARRIER FAMILY 2, FACILITATED GLUCOSE TRAN          
3798:  h6bf-A  2.7 12.2   77   185    4   MOLECULE: BIORIENTATION OF CHROMOSOMES IN CELL DIVISION PRO          
3799:  yl7u-A  2.7 12.7   79  1400   16   MOLECULE: DYNEIN HEAVY CHAIN 12, AXONEMAL;                           
3800:  kpo5-A  2.7  6.3  100  1400   11   MOLECULE: E3 UBIQUITIN-PROTEIN LIGASE UBR5;                          
3801:  vy5x-A  2.7  4.2   50    94    8   MOLECULE: PUTATIVE FXYD DOMAIN-CONTAINING ION TRANSPORT REG          
3802:  zc6h-A  2.7  2.4   47   663    6   MOLECULE: POLYUNSATURATED FATTY ACID LIPOXYGENASE ALOX12;            
3803:  s4ac-A  2.7  6.0   92   570    4   MOLECULE: PANTOTHENATE KINASE 2, MITOCHONDRIAL;                      
3804:  n8mx-A  2.7  2.7   47   196    6   MOLECULE: DNA REPLICATION COMPLEX GINS PROTEIN PSF1;                 
3805:  dy7c-A  2.7  5.4   95   474    8   MOLECULE: PUTATIVE PRAME FAMILY MEMBER 13;                           
3806:  ew1z-A  2.7  3.2   63   355    5   MOLECULE: TETRASPANIN-10;                                            
3807:  l9ie-A  2.7  8.6  117  1400    9   MOLECULE: BACULOVIRAL IAP REPEAT-CONTAINING PROTEIN 6;               
3808:  b3ah-A  2.7 12.0   61   282   10   MOLECULE: RRP15-LIKE PROTEIN;                                        
3809:  zc0p-A  2.7  4.2   94  1154    9   MOLECULE: TYROSINE-PROTEIN KINASE JAK1;                              
3810:  po8r-A  2.7 20.9   92  1400    7   MOLECULE: FIBROUS SHEATH-INTERACTING PROTEIN 2;                      
3811:  ng6y-A  2.7  4.6  109  1400   10   MOLECULE: PROBABLE E3 UBIQUITIN-PROTEIN LIGASE HERC1;                
3812:  k5qw-A  2.7  6.6   95   284    6   MOLECULE: HOMEOBOX PROTEIN SIX1;                                     
3813:  art4-A  2.7  9.4   64    83    6   MOLECULE: SECRETOGLOBIN FAMILY 1D MEMBER 4;                          
3814:  qe0h-A  2.7  2.7   46   313    4   MOLECULE: SMALL GLUTAMINE-RICH TETRATRICOPEPTIDE REPEAT-CON          
3815:  ii7t-A  2.7  6.9   71  1303    7   MOLECULE: ZINC FINGER HOMEOBOX PROTEIN 3;                            
3816:  o2yp-A  2.7  4.8  101  1400    7   MOLECULE: E3 UBIQUITIN-PROTEIN LIGASE HERC2;                         
3817:  jkr9-A  2.7  5.1   77  1400    8   MOLECULE: HYDROCEPHALUS-INDUCING PROTEIN HOMOLOG;                    
3818:  v0ig-A  2.7  3.8   64  1395    5   MOLECULE: G2/MITOTIC-SPECIFIC CYCLIN-B3;                             
3819:  ykf3-A  2.7  7.0   86  1400    6   MOLECULE: A-KINASE ANCHOR PROTEIN 13;                                
3820:  ho0g-A  2.7  4.3   78   741    4   MOLECULE: 2-5A-DEPENDENT RIBONUCLEASE;                               
3821:  hps1-A  2.7  6.8   93   573    9   MOLECULE: PROTEIN FAM200A;                                           
3822:  hz5u-A  2.7  4.1   88   475    8   MOLECULE: PRAME FAMILY MEMBER 20;                                    
3823:  yi1u-A  2.7  6.4   92  1377    8   MOLECULE: ZINC FINGER MYM-TYPE PROTEIN 2;                            
3824:  d3te-A  2.7  8.7   85  2109    7   MOLECULE: GENERAL TRANSCRIPTION FACTOR 3C POLYPEPTIDE 1;             
3825:  fy1w-A  2.7  6.0   89   674    6   MOLECULE: KELCH REPEAT AND BTB DOMAIN-CONTAINING PROTEIN 6;          
3826:  x7by-A  2.7  7.4   75  2320    3   MOLECULE: BROMODOMAIN AND WD REPEAT-CONTAINING PROTEIN 1;            
3827:  bx7g-A  2.7  5.3   84   271    1   MOLECULE: PROTEIN ARV1;                                              
3828:  xzw8-A  2.7  4.6  116  2357    5   MOLECULE: PROTEIN TRANSPORT PROTEIN SEC16A;                          
3829:  dik0-A  2.7 13.7   71   115    6   MOLECULE: NADH-UBIQUINONE OXIDOREDUCTASE CHAIN 3;                    
3830:  j1nd-A  2.7  3.7   66   350    9   MOLECULE: CYCLIN-O;                                                  
3831:  ck9y-A  2.7  6.9   74   980    3   MOLECULE: GLUTAMATE RECEPTOR IONOTROPIC, KAINATE 5;                  
3832:  uc0g-A  2.7  5.3   90  1958    8   MOLECULE: RHO GTPASE-ACTIVATING PROTEIN 21;                          
3833:  mwt9-A  2.7  6.7   86  1353    2   MOLECULE: INHIBITOR OF BRUTON TYROSINE KINASE;                       
3834:  plg4-A  2.7  8.7   84   610    7   MOLECULE: ALL-TRANS-RETINOL 13,14-REDUCTASE;                         
3835:  r3wm-A  2.7 12.5   75   575    9   MOLECULE: TRIOKINASE/FMN CYCLASE;                                    
3836:  v7rq-A  2.7 11.7   79   715    6   MOLECULE: SEC14-LIKE PROTEIN 1;                                      
3837:  ffp0-A  2.7 14.1   66  1012    9   MOLECULE: CENTRIOLAR COILED-COIL PROTEIN OF 110 KDA;                 
3838:  ft1l-A  2.7 22.4   67   951    4   MOLECULE: SPLICING FACTOR, SUPPRESSOR OF WHITE-APRICOT HOMO          
3839:  eoe9-A  2.7  4.5  100   474    4   MOLECULE: PRAME FAMILY MEMBER 8;                                     
3840:  ryf5-A  2.7  3.8   52   357   10   MOLECULE: ALPHA-2-MACROGLOBULIN RECEPTOR-ASSOCIATED PROTEIN          
3841:  zv9h-A  2.7  5.6   82  1186    6   MOLECULE: PROTEIN KINASE C-BINDING PROTEIN 1;                        
3842:  whf7-A  2.7 13.8   89   754    4   MOLECULE: RELAXIN RECEPTOR 2;                                        
3843:  rzd1-A  2.7  6.7   98  1400   10   MOLECULE: OBSCURIN;                                                  
3844:  wsq5-A  2.7  8.1   59   318    8   MOLECULE: TASTE RECEPTOR TYPE 2 MEMBER 7;                            
3845:  a3uv-A  2.7 15.1   87   354   14   MOLECULE: REPLICATION FACTOR C SUBUNIT 2;                            
3846:  e7hg-A  2.7  4.3   73  1400    7   MOLECULE: IGGFC-BINDING PROTEIN;                                     
3847:  oat7-A  2.7  3.9   76  1400    7   MOLECULE: IGGFC-BINDING PROTEIN;                                     
3848:  g5qh-A  2.7  8.8   87   993    7   MOLECULE: SERINE/THREONINE-PROTEIN PHOSPHATASE 6 REGULATORY          
3849:  tyz0-A  2.7 20.9  100   661    9   MOLECULE: SODIUM/POTASSIUM/CALCIUM EXCHANGER 2;                      
3850:  ey5p-A  2.7  9.1   75   951    9   MOLECULE: COILED-COIL AND C2 DOMAIN-CONTAINING PROTEIN 1A;           
3851:  po5p-A  2.7  2.4   48   706    8   MOLECULE: E3 UBIQUITIN-PROTEIN LIGASE DCST1;                         
3852:  o8zv-A  2.7  9.6   69   667    9   MOLECULE: RECEPTOR FOR RETINOL UPTAKE STRA6;                         
3853:  kp3d-A  2.7  3.6   64   140    6   MOLECULE: UNCHARACTERIZED PROTEIN C14ORF119;                         
3854:  a4gw-A  2.7  6.8   76  1400    8   MOLECULE: IGGFC-BINDING PROTEIN;                                     
3855:  f4ie-A  2.7  5.4   89   723    2   MOLECULE: ADENYLATE KINASE 7;                                        
3856:  w0qa-A  2.7  4.4   69   450    3   MOLECULE: PROTEIN TWEETY HOMOLOG 1;                                  
3857:  xmb7-A  2.7 14.0   77   399    6   MOLECULE: SPHINGOSINE-1-PHOSPHATE PHOSPHATASE 2;                     
3858:  l3xq-A  2.7  7.6   96   846    5   MOLECULE: PATCHED DOMAIN-CONTAINING PROTEIN 4;                       
3859:  w3gm-A  2.6  6.3   92  1400    2   MOLECULE: DYNEIN HEAVY CHAIN 9, AXONEMAL;                            
3860:  yh2n-A  2.6  7.7   82  1336    6   MOLECULE: LYSINE-SPECIFIC DEMETHYLASE 2B;                            
3861:  f6im-A  2.6  5.5   76   126    5   MOLECULE: PROTEIN C10;                                               
3862:  l7hv-A  2.6  5.0  101   301    6   MOLECULE: CARDIOLIPIN SYNTHASE (CMP-FORMING);                        
3863:  p7xz-A  2.6  4.7   91   752    5   MOLECULE: DOUBLE ZINC RIBBON AND ANKYRIN REPEAT-CONTAINING           
3864:  y8my-A  2.6  3.9   58   301    7   MOLECULE: TLR ADAPTER INTERACTING WITH SLC15A4 ON THE LYSOS          
3865:  h9mc-A  2.6  5.4  105   524    7   MOLECULE: SERINE/THREONINE-PROTEIN PHOSPHATASE 2B CATALYTIC          
3866:  ad7n-A  2.6  6.9   72   565    3   MOLECULE: BRIDGING INTEGRATOR 2;                                     
3867:  dh8t-A  2.6  2.9   50   129    6   MOLECULE: PREFOLDIN SUBUNIT 6;                                       
3868:  f0es-A  2.6  9.9   62   764   10   MOLECULE: OXYSTEROL-BINDING PROTEIN-RELATED PROTEIN 10;              
3869:  jnh0-A  2.6  4.2   75   194    5   MOLECULE: TRANSMEMBRANE PROTEIN 212;                                 
3870:  r3uc-A  2.6 22.4   78   858    5   MOLECULE: COILED-COIL AND C2 DOMAIN-CONTAINING PROTEIN 1B;           
3871:  fie3-A  2.6  3.9   49   551    2   MOLECULE: E3 UBIQUITIN-PROTEIN LIGASE TRIM8;                         
3872:  vw6c-A  2.6  4.1   50   204    6   MOLECULE: THO COMPLEX SUBUNIT 7 HOMOLOG;                             
3873:  k0uo-A  2.6 14.0   83   973    6   MOLECULE: SHORT TRANSIENT RECEPTOR POTENTIAL CHANNEL 5;              
3874:  hyu8-A  2.6  3.1   55   299    2   MOLECULE: FIBRINOGEN SILENCER-BINDING PROTEIN;                       
3875:  rs9w-A  2.6  3.5   60   166    7   MOLECULE: INTERFERON GAMMA;                                          
3876:  b9fy-A  2.6 11.1  100   729    3   MOLECULE: SERINE/THREONINE-PROTEIN KINASE TBK1;                      
3877:  wyg7-A  2.6 11.4  112  1465   13   MOLECULE: COPPER-TRANSPORTING ATPASE 2;                              
3878:  z6zn-A  2.6  8.2   81  1124    2   MOLECULE: [F-ACTIN]-MONOOXYGENASE MICAL2;                            
3879:  wqu5-A  2.6  6.7   54   233   13   MOLECULE: CHARGED MULTIVESICULAR BODY PROTEIN 4C;                    
3880:  f5mz-A  2.6  2.4   48   465    6   MOLECULE: SERINE/THREONINE-PROTEIN KINASE 38;                        
3881:  y9ji-A  2.6  6.5   69  1400    4   MOLECULE: APOLIPOPROTEIN B-100;                                      
3882:  i3oh-A  2.6 12.8   96  2135    4   MOLECULE: PLEXIN-B1;                                                 
3883:  b3hz-A  2.6  5.4   81   869    9   MOLECULE: PUTATIVE NEUROBLASTOMA BREAKPOINT FAMILY MEMBER 8          
3884:  in3u-A  2.6  9.9   71   336    8   MOLECULE: CALCIUM UNIPORTER REGULATORY SUBUNIT MCUB, MITOCH          
3885:  cr8t-A  2.6  2.9   50   396    8   MOLECULE: ACTIVITY-REGULATED CYTOSKELETON-ASSOCIATED PROTEI          
3886:  yfj9-A  2.6  3.9   57   984    7   MOLECULE: MORC FAMILY CW-TYPE ZINC FINGER PROTEIN 1;                 
3887:  on3q-A  2.6 12.9   84   553    6   MOLECULE: MUCOLIPIN-3;                                               
3888:  qq7o-A  2.6  8.5   57   928   11   MOLECULE: TBC1 DOMAIN FAMILY MEMBER 2A;                              
3889:  o8re-A  2.6 11.4   64   633    8   MOLECULE: HETEROGENEOUS NUCLEAR RIBONUCLEOPROTEIN R;                 
3890:  pei0-A  2.6 18.0   69  1400    4   MOLECULE: XIN ACTIN-BINDING REPEAT-CONTAINING PROTEIN 2;             
3891:  fje0-A  2.6  3.8   94   617    5   MOLECULE: D-GLUCURONYL C5-EPIMERASE;                                 
3892:  mzf3-A  2.6  8.1   93  1219    8   MOLECULE: PLECKSTRIN HOMOLOGY DOMAIN-CONTAINING FAMILY G ME          
3893:  dr6e-A  2.6  4.0   84   837    4   MOLECULE: MANNOSYL-OLIGOSACCHARIDE GLUCOSIDASE;                      
3894:  wr6e-A  2.6 13.2   84   575    5   MOLECULE: CYCLIC NUCLEOTIDE-GATED CATION CHANNEL ALPHA-4;            
3895:  zc5y-A  2.6 10.0   53  1218    2   MOLECULE: BREAST CANCER TYPE 2 SUSCEPTIBILITY PROTEIN;               
3896:  aci2-A  2.6  3.0   47   442    4   MOLECULE: TRIPARTITE MOTIF-CONTAINING PROTEIN 14;                    
3897:  ml6y-A  2.6  3.5   74   323    5   MOLECULE: SPHINGOLIPID DELTA(4)-DESATURASE DES1;                     
3898:  si8j-A  2.6  4.9  115  1400    5   MOLECULE: E3 UBIQUITIN-PROTEIN LIGASE HERC2;                         
3899:  g1bz-A  2.6 10.8  103  1211    6   MOLECULE: DELPHILIN;                                                 
3900:  byg6-A  2.6  3.5   76   669    3   MOLECULE: GLUTAMINASE KIDNEY ISOFORM, MITOCHONDRIAL;                 
3901:  l4kp-A  2.6  8.8   50   994   10   MOLECULE: POTASSIUM VOLTAGE-GATED CHANNEL SUBFAMILY H MEMBE          
3902:  aw7n-A  2.6 13.3   84   516    6   MOLECULE: RHO GUANINE NUCLEOTIDE EXCHANGE FACTOR 9;                  
3903:  p3az-A  2.6 12.7   85  1620    4   MOLECULE: COILED-COIL AND C2 DOMAIN-CONTAINING PROTEIN 2A;           
3904:  gsb7-A  2.6 15.6   83   911    7   MOLECULE: ALPHA-ACTININ-4;                                           
3905:  zxx4-A  2.6  4.6   49    77   10   MOLECULE: SS18-LIKE PROTEIN 2;                                       
3906:  v6ne-A  2.6  3.3   50   589   12   MOLECULE: ARYLSULFATASE L;                                           
3907:  oaa9-A  2.6  7.2   78   223    5   MOLECULE: CKLF-LIKE MARVEL TRANSMEMBRANE DOMAIN-CONTAINING           
3908:  e2cp-A  2.6 19.7   91  1400    7   MOLECULE: UNCHARACTERIZED PROTEIN;                                   
3909:  aug7-A  2.6  4.1   71   351    7   MOLECULE: TRANSLATION INITIATION FACTOR EIF-2B SUBUNIT BETA          
3910:  jp3y-A  2.6  2.6   50   240    2   MOLECULE: INHIBITOR OF GROWTH PROTEIN 5;                             
3911:  urn0-A  2.6 15.1   72   197    8   MOLECULE: PROTEIN HIKESHI;                                           
3912:  kp8r-A  2.6  2.9   48   446    6   MOLECULE: TRIPARTITE MOTIF-CONTAINING PROTEIN 43B;                   
3913:  yax0-A  2.6 10.9   55   589   13   MOLECULE: CYSTEINE/SERINE-RICH NUCLEAR PROTEIN 1;                    
3914:  a1ag-A  2.6 15.0   76   423    4   MOLECULE: G PROTEIN-ACTIVATED INWARD RECTIFIER POTASSIUM CH          
3915:  xp0k-A  2.6 11.1   75  1400    8   MOLECULE: HISTONE-LYSINE N-METHYLTRANSFERASE 2D;                     
3916:  j1kd-A  2.6  3.9   52   126   10   MOLECULE: PUTATIVE PROTEIN ZNF720;                                   
3917:  ao7q-A  2.6  5.6   57   410    7   MOLECULE: TESTIS-SPECIFIC PROTEIN TEX28;                             
3918:  m5aa-A  2.6 11.9   77   503    9   MOLECULE: CYTOCHROME P450 3A43;                                      
3919:  ezp9-A  2.6  6.1   85  1400    2   MOLECULE: CYTOPLASMIC DYNEIN 1 HEAVY CHAIN 1;                        
3920:  ya0t-A  2.6  3.8   78   653    6   MOLECULE: FIDGETIN-LIKE PROTEIN 2;                                   
3921:  na2l-A  2.6  9.4   94  1400   12   MOLECULE: FIBROUS SHEATH-INTERACTING PROTEIN 2;                      
3922:  rh8q-A  2.6  4.1   72  1400    7   MOLECULE: HISTONE-LYSINE N-METHYLTRANSFERASE 2C;                     
3923:  ho9s-A  2.6  7.9   77   776   12   MOLECULE: ANKYRIN REPEAT AND EF-HAND DOMAIN-CONTAINING PROT          
3924:  q1vj-A  2.6  6.3   83   229    2   MOLECULE: CYTOCHROME B561 DOMAIN-CONTAINING PROTEIN 1;               
3925:  t7jq-A  2.6  8.3   59  1400   10   MOLECULE: ANKYRIN-3;                                                 
3926:  ng6s-A  2.6 12.7   63   443   10   MOLECULE: DYNEIN REGULATORY COMPLEX PROTEIN 9;                       
3927:  n9mv-A  2.6  4.7   93  1119    5   MOLECULE: ADENYLATE CYCLASE TYPE 1;                                  
3928:  t2qq-A  2.6 10.0   98  1400    7   MOLECULE: PLECTIN;                                                   
3929:  ivl2-A  2.6  8.1   68  1243    6   MOLECULE: INOSITOL HEXAKISPHOSPHATE AND DIPHOSPHOINOSITOL-           
3930:  tva7-A  2.6 10.7   88   893    5   MOLECULE: PROTEIN FAM186B;                                           
3931:  j5xu-A  2.6  5.8   80  1647    6   MOLECULE: TRANSCRIPTION ACTIVATOR BRG1;                              
3932:  p6kd-A  2.6  3.2   46    82    9   MOLECULE: MITOTIC-SPINDLE ORGANIZING PROTEIN 1;                      
3933:  bmk9-A  2.6 12.4   94   834   10   MOLECULE: ENHANCER OF FILAMENTATION 1;                               
3934:  psz0-A  2.6  2.4   57    95    5   MOLECULE: SECRETOGLOBIN FAMILY 1C MEMBER 1;                          
3935:  ggu9-A  2.6 12.9   62   200    8   MOLECULE: COILED-COIL DOMAIN-CONTAINING PROTEIN 28B;                 
3936:  yzm1-A  2.6  7.6   90   357    4   MOLECULE: VOMERONASAL TYPE-1 RECEPTOR 5;                             
3937:  aa8v-A  2.6 17.3   81  1400    6   MOLECULE: A-KINASE ANCHOR PROTEIN 9;                                 
3938:  x9ih-A  2.6  3.5   51   154    8   MOLECULE: OCIA DOMAIN-CONTAINING PROTEIN 2;                          
3939:  o8so-A  2.6 11.4   86   747    8   MOLECULE: ZINC FINGER AND BTB DOMAIN-CONTAINING PROTEIN 47;          
3940:  unr8-A  2.6 18.2   70   934    7   MOLECULE: OXYSTEROL-BINDING PROTEIN-RELATED PROTEIN 6;               
3941:  ly9d-A  2.6  5.3  122  1400    9   MOLECULE: DMX-LIKE PROTEIN 1;                                        
3942:  bpg9-A  2.6  3.9   85   823    5   MOLECULE: PROTEIN JADE-3;                                            
3943:  iq8d-A  2.6 21.0   76  1400    5   MOLECULE: DNA POLYMERASE ZETA CATALYTIC SUBUNIT;                     
3944:  ux1m-A  2.6  6.4   81   423    2   MOLECULE: GROWTH HORMONE-RELEASING HORMONE RECEPTOR;                 
3945:  dkh8-A  2.6 20.5   75   818    3   MOLECULE: ACTIN FILAMENT-ASSOCIATED PROTEIN 1-LIKE 2;                
3946:  qvc3-A  2.6 10.3   84   591   10   MOLECULE: TIGGER TRANSPOSABLE ELEMENT-DERIVED PROTEIN 1;             
3947:  kus8-A  2.6 12.9  108   735   13   MOLECULE: TRAFFICKING PROTEIN PARTICLE COMPLEX SUBUNIT 12;           
3948:  alj9-A  2.6  2.5   51   138    4   MOLECULE: PROTEIN FAM136A;                                           
3949:  fc8p-A  2.6  7.4   56  1357    7   MOLECULE: KINECTIN;                                                  
3950:  g2gm-A  2.6 12.6   80   257    4   MOLECULE: OUTER DENSE FIBER PROTEIN 4;                               
3951:  t7so-A  2.6 10.3   89   216    2   MOLECULE: TRANSMEMBRANE PROTEIN 80;                                  
3952:  k4hy-A  2.6  4.1   87   919    9   MOLECULE: SYNPHILIN-1;                                               
3953:  fj9g-A  2.6  4.0   72   147    4   MOLECULE: PUTATIVE PROTEIN CLUHP3;                                   
3954:  rb8n-A  2.6  3.9  122  1400    8   MOLECULE: RYANODINE RECEPTOR 2;                                      
3955:  hrd5-A  2.6  4.3  109   547    5   MOLECULE: CAP-GLY DOMAIN-CONTAINING LINKER PROTEIN 3;                
3956:  fe3j-A  2.6 12.5   98  1791    8   MOLECULE: SODIUM CHANNEL PROTEIN TYPE 11 SUBUNIT ALPHA;              
3957:  fh7t-A  2.6  4.7   93   505   12   MOLECULE: ALPHA-KETOGLUTARATE-DEPENDENT DIOXYGENASE FTO;             
3958:  rj3o-A  2.6 11.0   89   915    7   MOLECULE: PROTEIN FAM13B;                                            
3959:  li8t-A  2.6 10.6   75  1432    7   MOLECULE: OVOSTATIN HOMOLOG 2;                                       
3960:  zrm9-A  2.6  3.2   52   485    4   MOLECULE: E3 UBIQUITIN-PROTEIN LIGASE RNF8;                          
3961:  u6nw-A  2.6  4.8   87   327    7   MOLECULE: RING FINGER PROTEIN 121;                                   
3962:  rn8k-A  2.6 11.4   51   194    0   MOLECULE: PROTEIN LKAAEAR1;                                          
3963:  gf9l-A  2.6 11.3   54    96    2   MOLECULE: ASNSD1 UPSTREAM OPEN READING FRAME PROTEIN;                
3964:  ib7l-A  2.6 11.1   81   957    5   MOLECULE: DYSTROPHIN-RELATED PROTEIN 2;                              
3965:  l9jj-A  2.6  4.1  132  1400    3   MOLECULE: PROBABLE E3 UBIQUITIN-PROTEIN LIGASE HERC1;                
3966:  xr0h-A  2.6 12.4   77   419    4   MOLECULE: DNA-DIRECTED RNA POLYMERASE I SUBUNIT RPA49;               
3967:  q3hq-A  2.6  3.2   50    98    8   MOLECULE: FKSG35;                                                    
3968:  kj0o-A  2.6  5.8   91   602    3   MOLECULE: GLUTAMINASE LIVER ISOFORM, MITOCHONDRIAL;                  
3969:  a2bw-A  2.6 11.4  100   488    6   MOLECULE: DIACYLGLYCEROL O-ACYLTRANSFERASE 1;                        
3970:  kf2f-A  2.6 11.7   69   211    6   MOLECULE: RECEPTOR EXPRESSION-ENHANCING PROTEIN 6;                   
3971:  nwm5-A  2.6 13.0   51  1321    4   MOLECULE: C-JUN-AMINO-TERMINAL KINASE-INTERACTING PROTEIN 4          
3972:  u1hc-A  2.6 16.0   81  1400    9   MOLECULE: CENTROSOME-ASSOCIATED PROTEIN 350;                         
3973:  q8tq-A  2.6  4.2   65  1009   12   MOLECULE: DNA LIGASE 3;                                              
3974:  ld9d-A  2.6  6.0   95  1400    4   MOLECULE: DYNEIN HEAVY CHAIN DOMAIN-CONTAINING PROTEIN 1;            
3975:  jd8s-A  2.6  4.5   57   546    7   MOLECULE: ELONGIN-A3 MEMBER D;                                       
3976:  a0js-A  2.6  8.0   85   203    2   MOLECULE: UNCHARACTERIZED PROTEIN C1ORF109;                          
3977:  cn9n-A  2.6  4.8   74  1400    4   MOLECULE: DYSTROPHIN;                                                
3978:  c1xd-A  2.6  8.9   62   178    6   MOLECULE: PRA1 FAMILY PROTEIN 2;                                     
3979:  tu3u-A  2.6  8.1   79   448    9   MOLECULE: PRESENILIN-2;                                              
3980:  lfe7-A  2.6  6.0   75   453   13   MOLECULE: TRANSMEMBRANE PROTEIN WITH METALLOPHOSPHOESTERASE          
3981:  bf9s-A  2.6  8.2  124   806    3   MOLECULE: CALCIUM PERMEABLE STRESS-GATED CATION CHANNEL 1;           
3982:  dvd6-A  2.6 10.6   73   616    7   MOLECULE: SPASTIN;                                                   
3983:  sb9o-A  2.6  8.5   87   224    2   MOLECULE: TRANSMEMBRANE PROTEIN 147;                                 
3984:  vav1-A  2.6 12.4   70   542   14   MOLECULE: TELOMERIC REPEAT-BINDING FACTOR 2;                         
3985:  hf1z-A  2.6  5.0  143   958    6   MOLECULE: DERMATAN-SULFATE EPIMERASE;                                
3986:  nea3-A  2.6  5.1   89   981    8   MOLECULE: RAB3 GTPASE-ACTIVATING PROTEIN CATALYTIC SUBUNIT;          
3987:  w6ok-A  2.6  9.2   83  1052    5   MOLECULE: FOCAL ADHESION KINASE 1;                                   
3988:  ilh1-A  2.6 10.8   57   528    4   MOLECULE: ACID-SENSING ION CHANNEL 1;                                
3989:  r4vz-A  2.6 10.5   75  1048    5   MOLECULE: PH AND SEC7 DOMAIN-CONTAINING PROTEIN 3;                   
3990:  g3nq-A  2.6 13.3  109   459   10   MOLECULE: METALLOREDUCTASE STEAP4;                                   
3991:  ns8w-A  2.6  4.1   75   216    3   MOLECULE: MALEYLACETOACETATE ISOMERASE;                              
3992:  eo1d-A  2.6 12.0   76  1233    8   MOLECULE: UTROPHIN;                                                  
3993:  rhs9-A  2.6  4.2   60   367    3   MOLECULE: DEVELOPMENTALLY-REGULATED GTP-BINDING PROTEIN 1;           
3994:  ut9f-A  2.6  4.3  108  1400    5   MOLECULE: ABNORMAL SPINDLE-LIKE MICROCEPHALY-ASSOCIATED PRO          
3995:  eri8-A  2.6  9.9   83   238   10   MOLECULE: TRANSMEMBRANE PROTEIN 127;                                 
3996:  ayg8-A  2.6  7.5   66  1189    6   MOLECULE: LYSINE-SPECIFIC DEMETHYLASE HAIRLESS;                      
3997:  o6ns-A  2.6 10.2   66   610    8   MOLECULE: ECTO-NOX DISULFIDE-THIOL EXCHANGER 2;                      
3998:  o9pt-A  2.6 12.1   55    68    2   MOLECULE: SMALL INTEGRAL MEMBRANE PROTEIN 10-LIKE PROTEIN 1          
3999:  gya8-A  2.6  4.2   68   208    7   MOLECULE: SODIUM/POTASSIUM-TRANSPORTING ATPASE SUBUNIT               
4000:  uis7-A  2.6  6.5  110   928   10   MOLECULE: PROTEIN NIBAN 1;                                           
4001:  i3gu-A  2.6 11.2  106   548   11   MOLECULE: SYNAPTIC VESICLE 2-RELATED PROTEIN;                        
4002:  l7mg-A  2.6 14.4   78   793    8   MOLECULE: SHORT TRANSIENT RECEPTOR POTENTIAL CHANNEL 1;              
4003:  zfi2-A  2.6  4.8  104   624   12   MOLECULE: KELCH-LIKE ECH-ASSOCIATED PROTEIN 1;                       
4004:  nh1l-A  2.6 14.2   94   802    5   MOLECULE: CELL DIVISION CYCLE 5-LIKE PROTEIN;                        
4005:  to4p-A  2.6  5.9   72   222    6   MOLECULE: CHARGED MULTIVESICULAR BODY PROTEIN 2A;                    
4006:  g8dl-A  2.6  7.8   64  1786    8   MOLECULE: LAMININ SUBUNIT BETA-1;                                    
4007:  jb8f-A  2.6 11.0   74   432    3   MOLECULE: TRANSCRIPTIONAL ADAPTER 3;                                 
4008:  zgf3-A  2.6 12.5   98  1400    9   MOLECULE: POLYCYSTIC KIDNEY DISEASE PROTEIN 1-LIKE 1;                
4009:  t1ii-A  2.6 10.1   98   650    6   MOLECULE: TRNA-DIHYDROURIDINE(47) SYNTHASE [NAD(P)(+)]-LIKE          
4010:  hb7w-A  2.6 17.8   86  1400    7   MOLECULE: A-KINASE ANCHOR PROTEIN 13;                                
4011:  yum3-A  2.6  2.9   50   673    4   MOLECULE: PARALEMMIN-3;                                              
4012:  n3xh-A  2.6  9.4   91  1524    4   MOLECULE: PROTEIN DISPATCHED HOMOLOG 1;                              
4013:  ba9l-A  2.6  2.8   50  1711    0   MOLECULE: SERINE/THREONINE-PROTEIN KINASE MRCK BETA;                 
4014:  jbg2-A  2.6  6.5   81   777    1   MOLECULE: GLUCOCORTICOID RECEPTOR;                                   
4015:  cd4g-A  2.6  5.8   63   458    8   MOLECULE: NUCLEAR TRANSCRIPTION FACTOR Y SUBUNIT GAMMA;              
4016:  b8wk-A  2.6 11.3   80   369    8   MOLECULE: MELANOMA-ASSOCIATED ANTIGEN 10;                            
4017:  g1qr-A  2.6 15.3   86   429    9   MOLECULE: INTEGRAL MEMBRANE PROTEIN GPR137C;                         
4018:  t4yw-A  2.6  8.3   87   854    7   MOLECULE: PROTEIN MONO-ADP-RIBOSYLTRANSFERASE PARP9;                 
4019:  o8mn-A  2.6  5.0   77  1042    5   MOLECULE: DIACYLGLYCEROL LIPASE-ALPHA;                               
4020:  q4rq-A  2.6  3.1   53   950    4   MOLECULE: OXYSTEROL-BINDING PROTEIN-RELATED PROTEIN 1;               
4021:  qs9f-A  2.6  8.4   77   614    9   MOLECULE: NUCLEAR RECEPTOR SUBFAMILY 1 GROUP D MEMBER 1;             
4022:  dl6g-A  2.6 14.3   92   320    2   MOLECULE: OLFACTORY RECEPTOR 2AT4;                                   
4023:  k3jl-A  2.6  8.4   87  1493    6   MOLECULE: PROTEIN SHROOM4;                                           
4024:  yr3s-A  2.6 10.2   65   670    8   MOLECULE: OUTER DYNEIN ARM-DOCKING COMPLEX SUBUNIT 1;                
4025:  i9lo-A  2.6  6.3   89   598    7   MOLECULE: PANTOTHENATE KINASE 1;                                     
4026:  um8a-A  2.6  8.4   75  1844    7   MOLECULE: ATPASE FAMILY AAA DOMAIN-CONTAINING PROTEIN 5;             
4027:  s5gs-A  2.6  7.5   84   294    6   MOLECULE: STORE-OPERATED CALCIUM ENTRY REGULATOR STIMATE;            
4028:  gqm2-A  2.6  5.1   87  1400    9   MOLECULE: DYNEIN HEAVY CHAIN 7, AXONEMAL;                            
4029:  h3jp-A  2.6 10.7   80   503    5   MOLECULE: SERINE/THREONINE-PROTEIN KINASE RECEPTOR R3;               
4030:  p2ya-A  2.6 11.1   75   631   11   MOLECULE: HEPATOCYTE NUCLEAR FACTOR 1-ALPHA;                         
4031:  hq5n-A  2.6  5.6   84   500    2   MOLECULE: POTASSIUM VOLTAGE-GATED CHANNEL SUBFAMILY V MEMBE          
4032:  zbc6-A  2.6  8.2  115  2146   10   MOLECULE: PHOSPHOLIPID-TRANSPORTING ATPASE ABCA7;                    
4033:  wp3h-A  2.6  4.9   96  1663    5   MOLECULE: CORTACTIN-BINDING PROTEIN 2;                               
4034:  cru8-A  2.6 11.2   61   508    8   MOLECULE: TESMIN;                                                    
4035:  lo6r-A  2.6  5.4   91   273    2   MOLECULE: GAP JUNCTION BETA-5 PROTEIN;                               
4036:  lhq5-A  2.6 15.0   84   309    5   MOLECULE: CALCIUM HOMEOSTASIS MODULATOR PROTEIN 5;                   
4037:  kc4x-A  2.6  2.8   50   475    8   MOLECULE: E3 UBIQUITIN-PROTEIN LIGASE TRIM62;                        
4038:  dxs2-A  2.6  4.0   57   470    5   MOLECULE: ZINC FINGER PROTEIN 436;                                   
4039:  xb4b-A  2.6 11.3   96  1400    4   MOLECULE: ATP-BINDING CASSETTE SUB-FAMILY A MEMBER 13;               
4040:  dcw1-A  2.6  5.6   51    74   10   MOLECULE: NADH DEHYDROGENASE [UBIQUINONE] 1 ALPHA SUBCOMPLE          
4041:  kha2-A  2.6  6.3   60   140    7   MOLECULE: TPT1-LIKE PROTEIN;                                         
4042:  kuc7-A  2.6 12.4   78  1560    9   MOLECULE: LYSINE-SPECIFIC DEMETHYLASE 5C;                            
4043:  elk0-A  2.6  7.6   97   314    4   MOLECULE: OLFACTORY RECEPTOR FAMILY 1 SUBFAMILY R MEMBER 1           
4044:  tg5u-A  2.6 11.3   87  1235    5   MOLECULE: STE20-LIKE SERINE/THREONINE-PROTEIN KINASE;                
4045:  z0wp-A  2.6  3.4   48   486   10   MOLECULE: E3 UBIQUITIN-PROTEIN LIGASE TRIM58;                        
4046:  p9xm-A  2.6 12.3   95  1136    4   MOLECULE: RHO GTPASE-ACTIVATING PROTEIN 45;                          
4047:  m5ef-A  2.6 10.1   88   881    6   MOLECULE: RHO GTPASE-ACTIVATING PROTEIN 17;                          
4048:  mqx7-A  2.6 15.6   82   396    6   MOLECULE: MEIOTIC RECOMBINATION PROTEIN SPO11;                       
4049:  bf3a-A  2.6  7.9   90  1237    3   MOLECULE: CILIA- AND FLAGELLA-ASSOCIATED PROTEIN 61;                 
4050:  yie4-A  2.6 11.6   89   251    6   MOLECULE: BRI3-BINDING PROTEIN;                                      
4051:  d3iq-A  2.6  3.0   62   457    0   MOLECULE: GLYCINE RECEPTOR SUBUNIT ALPHA-1;                          
4052:  tqx1-A  2.6  5.5   75  1058    4   MOLECULE: UBIQUITIN-LIKE MODIFIER-ACTIVATING ENZYME 1;               
4053:  kgv8-A  2.6  7.2  112  1224    7   MOLECULE: COATOMER SUBUNIT ALPHA;                                    
4054:  k2lc-A  2.6  7.0   75  1085    9   MOLECULE: TRANSCRIPTION INITIATION FACTOR TFIID SUBUNIT 4;           
4055:  pir7-A  2.6  6.3  100  1400    4   MOLECULE: DYNEIN HEAVY CHAIN 8, AXONEMAL;                            
4056:  o4ul-A  2.6 15.4   56   524    4   MOLECULE: PROSAPOSIN;                                                
4057:  wlh3-A  2.6 11.9   88   707    7   MOLECULE: METAL TRANSPORTER CNNM3;                                   
4058:  it1x-A  2.6 13.1   87   727    6   MOLECULE: SYNAPTIC VESICLE GLYCOPROTEIN 2C;                          
4059:  ur8p-A  2.6 11.1   59   410    5   MOLECULE: LIPID DROPLET-REGULATING VLDL ASSEMBLY FACTOR AUP          
4060:  u6im-A  2.6 14.5  106  1400    6   MOLECULE: DYSTROPHIN;                                                
4061:  ohe3-A  2.6  3.5   76   840    7   MOLECULE: LEUCINE-ZIPPER-LIKE TRANSCRIPTIONAL REGULATOR 1;           
4062:  abj3-A  2.6 11.1   63  1400    2   MOLECULE: ZONADHESIN;                                                
4063:  aa8o-A  2.6  2.4   48   464    6   MOLECULE: SERINE/THREONINE-PROTEIN KINASE 38-LIKE;                   
4064:  nuv2-A  2.6 12.5   88   484    3   MOLECULE: ADENYLOSUCCINATE LYASE;                                    
4065:  wm5i-A  2.6 10.8   67   676    4   MOLECULE: POTASSIUM VOLTAGE-GATED CHANNEL SUBFAMILY KQT MEM          
4066:  m3uu-A  2.6 11.0   78   783    5   MOLECULE: BMP/RETINOIC ACID-INDUCIBLE NEURAL-SPECIFIC PROTE          
4067:  cv8b-A  2.6  8.9   83  1217   11   MOLECULE: STRUCTURAL MAINTENANCE OF CHROMOSOMES PROTEIN 3;           
4068:  m6lg-A  2.6 12.2   84  1124    5   MOLECULE: ANILLIN;                                                   
4069:  vk0q-A  2.6 10.9   78   370    9   MOLECULE: MITOCHONDRIAL CARRIER PROTEIN SCAMC-3L;                    
4070:  bg0s-A  2.6 13.3   61   377   13   MOLECULE: PEROXISOMAL MEMBRANE PROTEIN PEX14;                        
4071:  nq0y-A  2.6  6.5   93   291    8   MOLECULE: HOMEOBOX PROTEIN SIX2;                                     
4072:  ijn1-A  2.6  5.4  115  1622    3   MOLECULE: WD REPEAT-CONTAINING PROTEIN 97;                           
4073:  qhz6-A  2.6  2.8   52   530   12   MOLECULE: FSD1-LIKE PROTEIN;                                         
4074:  vr1o-A  2.6  6.4   58   222    9   MOLECULE: THAP DOMAIN-CONTAINING PROTEIN 6;                          
4075:  kjh6-A  2.6 13.1   74   403    7   MOLECULE: TBC1 DOMAIN FAMILY MEMBER 20;                              
4076:  bo0y-A  2.6 10.9   93   606    4   MOLECULE: SODIUM-INDEPENDENT SULFATE ANION TRANSPORTER;              
4077:  hpg8-A  2.6  6.4   66   811    0   MOLECULE: ZINC FINGER PROTEIN 839;                                   
4078:  b3ex-A  2.6  5.6   85   543    9   MOLECULE: SERINE/THREONINE-PROTEIN KINASE CHK2;                      
4079:  sg9q-A  2.6 17.8   79   739    8   MOLECULE: SULFATE TRANSPORTER;                                       
4080:  q0nx-A  2.6  5.2  107   755    9   MOLECULE: KELCH-LIKE PROTEIN 5;                                      
4081:  vxm0-A  2.6  5.7   76  2603    3   MOLECULE: ANKYRIN REPEAT DOMAIN-CONTAINING PROTEIN 17;               
4082:  aqp3-A  2.6  4.2   86  1400    8   MOLECULE: SACSIN;                                                    
4083:  mm0m-A  2.6  7.9   67   811    6   MOLECULE: RING FINGER PROTEIN 10;                                    
4084:  o3yk-A  2.6  5.1   84   851    5   MOLECULE: KN MOTIF AND ANKYRIN REPEAT DOMAIN-CONTAINING PRO          
4085:  zdb2-A  2.6  6.3   67   538    3   MOLECULE: CLEFT LIP AND PALATE TRANSMEMBRANE PROTEIN 1-LIKE          
4086:  gac1-A  2.6 12.1   73   456    8   MOLECULE: POTASSIUM VOLTAGE-GATED CHANNEL SUBFAMILY A MEMBE          
4087:  ki6z-A  2.6  4.0  113  1400    6   MOLECULE: E3 UBIQUITIN-PROTEIN LIGASE HERC2;                         
4088:  jm8c-A  2.6 13.6   73   433    4   MOLECULE: INWARD RECTIFIER POTASSIUM CHANNEL 18;                     
4089:  q6vh-A  2.6  7.2   98   488    8   MOLECULE: LEUCINE-RICH REPEAT-CONTAINING PROTEIN 74A;                
4090:  h6uo-A  2.6  4.0   69   275   10   MOLECULE: TRANSMEMBRANE PROTEIN 45B;                                 
4091:  kad2-A  2.6  4.8   96   647    9   MOLECULE: POTASSIUM VOLTAGE-GATED CHANNEL SUBFAMILY D MEMBE          
4092:  dwe2-A  2.6  3.9   46   264    2   MOLECULE: TRANSCRIPTION INITIATION FACTOR TFIID SUBUNIT 9;           
4093:  ttk2-A  2.6  3.1   57   418    7   MOLECULE: INWARD RECTIFIER POTASSIUM CHANNEL 16;                     
4094:  lb2v-A  2.6  4.2   60   150    5   MOLECULE: DNAJ HOMOLOG SUBFAMILY C MEMBER 15;                        
4095:  sny0-A  2.6  3.3   59   577    3   MOLECULE: SOLUTE CARRIER FAMILY 22 MEMBER 16;                        
4096:  frt9-A  2.6  7.0   82  1400   11   MOLECULE: DYNEIN HEAVY CHAIN 11, AXONEMAL;                           
4097:  ia5r-A  2.6  3.9   94   706    6   MOLECULE: B-CELL LYMPHOMA 6 PROTEIN;                                 
4098:  l7si-A  2.6  3.9  105   568    9   MOLECULE: KELCH-LIKE PROTEIN 12;                                     
4099:  cn1f-A  2.6 10.1   82   297    4   MOLECULE: PHOSPHATIDYLINOSITOL N-ACETYLGLUCOSAMINYLTRANSFER          
4100:  vc4t-A  2.6  4.1   56    81    2   MOLECULE: V-TYPE PROTON ATPASE SUBUNIT E 2;                          
4101:  sz2g-A  2.6 12.1   77  1400    8   MOLECULE: DYNEIN HEAVY CHAIN 10, AXONEMAL;                           
4102:  g9zt-A  2.6  5.6   86   600    7   MOLECULE: PROLINE DEHYDROGENASE 1, MITOCHONDRIAL;                    
4103:  veu7-A  2.6 21.9   82   592    9   MOLECULE: PROSPERO HOMEOBOX PROTEIN 2;                               
4104:  l0cb-A  2.6 12.6   67   281    3   MOLECULE: KINETOCHORE-ASSOCIATED PROTEIN NSL1 HOMOLOG;               
4105:  ho9i-A  2.6 12.3   73   433    7   MOLECULE: ATP-SENSITIVE INWARD RECTIFIER POTASSIUM CHANNEL           
4106:  iqe6-A  2.6 16.7   70   732   17   MOLECULE: KELL BLOOD GROUP GLYCOPROTEIN;                             
4107:  zjq9-A  2.6  9.1   79   346    6   MOLECULE: CALCIUM HOMEOSTASIS MODULATOR PROTEIN 1;                   
4108:  ov2f-A  2.6  4.5  105  1268    6   MOLECULE: PROTEIN TRANSPORT PROTEIN SEC24B;                          
4109:  gee0-A  2.6 13.9  100   837    6   MOLECULE: STRIATIN-INTERACTING PROTEIN 1;                            
4110:  f8xd-A  2.6  8.3   58   518    7   MOLECULE: MOTILE SPERM DOMAIN-CONTAINING PROTEIN 2;                  
4111:  obi4-A  2.6  7.4   70   122   11   MOLECULE: LYR MOTIF-CONTAINING PROTEIN 1;                            
4112:  z9gl-A  2.6  4.5   70   163    3   MOLECULE: EPITHELIAL MEMBRANE PROTEIN 3;                             
4113:  c1ap-A  2.6  3.7   89   493    7   MOLECULE: SPERMATOGENESIS-DEFECTIVE PROTEIN 39 HOMOLOG;              
4114:  oe5l-A  2.6  9.6   66   215    2   MOLECULE: VESICLE TRANSPORT PROTEIN SFT2C;                           
4115:  rcz3-A  2.6  5.7   77  1330    6   MOLECULE: DNA POLYMERASE ZETA CATALYTIC SUBUNIT;                     
4116:  ns4i-A  2.6  8.7  113   492    9   MOLECULE: TRNA MODIFICATION GTPASE GTPBP3, MITOCHONDRIAL;            
4117:  nbk4-A  2.6  9.1   78   633   12   MOLECULE: CDK5 AND ABL1 ENZYME SUBSTRATE 1;                          
4118:  xgg5-A  2.6 12.6   66  1006    8   MOLECULE: UNCONVENTIONAL MYOSIN-ID;                                  
4119:  m4fg-A  2.6  6.0   77   602    8   MOLECULE: ZINC FINGER MYND DOMAIN-CONTAINING PROTEIN 11;             
4120:  i9nv-A  2.6 12.4   65   352   11   MOLECULE: SYNAPSE-ASSOCIATED PROTEIN 1;                              
4121:  q7cb-A  2.6  5.6   80   507    5   MOLECULE: LARGE NEUTRAL AMINO ACIDS TRANSPORTER SMALL SUBUN          
4122:  bla0-A  2.6  6.1   67   390    6   MOLECULE: HOMEOBOX PROTEIN MEIS1;                                    
4123:  pf3t-A  2.6 11.4  104   906    6   MOLECULE: E3 UBIQUITIN-PROTEIN LIGASE CBL;                           
4124:  mo9q-A  2.6  5.4   90  1188    7   MOLECULE: PHOSPHOLIPID-TRANSPORTING ATPASE IB;                       
4125:  d0hy-A  2.6 10.3   99   311    2   MOLECULE: SOLUTE CARRIER FAMILY 25 MEMBER 36;                        
4126:  bt0l-A  2.6 11.1   57  1269    7   MOLECULE: PROTEIN CRAMPED-LIKE;                                      
4127:  uhm9-A  2.6  9.7   78   754    5   MOLECULE: LON PEPTIDASE N-TERMINAL DOMAIN AND RING FINGER P          
4128:  z6me-A  2.6  4.1   58   713    5   MOLECULE: ZINC FINGER AND BTB DOMAIN-CONTAINING PROTEIN 1;           
4129:  ze5f-A  2.6 12.0   84   652    5   MOLECULE: SODIUM-DEPENDENT PHOSPHATE TRANSPORTER 2;                  
4130:  s9yc-A  2.6  6.1   79   559   14   MOLECULE: LEUCINE-RICH REPEAT-CONTAINING PROTEIN 71;                 
4131:  h4wv-A  2.6  7.4   89   617   13   MOLECULE: KELCH-LIKE PROTEIN 9;                                      
4132:  tpv8-A  2.6  6.4   76   241    5   MOLECULE: GLUTATHIONE S-TRANSFERASE OMEGA-1;                         
4133:  m1yx-A  2.6 14.1   87   405    6   MOLECULE: CORTICOSTEROID 11-BETA-DEHYDROGENASE ISOZYME 2;            
4134:  fds7-A  2.6 11.1   91   982    7   MOLECULE: E3 UBIQUITIN-PROTEIN LIGASE CBL-B;                         
4135:  t7kp-A  2.6  4.8  112   373    4   MOLECULE: SORTING NEXIN-21;                                          
4136:  jkw5-A  2.6  3.5   67   550    7   MOLECULE: COILED-COIL DOMAIN-CONTAINING PROTEIN 60;                  
4137:  lm9n-A  2.6 11.9   68   433    9   MOLECULE: G2/MITOTIC-SPECIFIC CYCLIN-B1;                             
4138:  ax6i-A  2.6  6.7   70  1400    7   MOLECULE: FIBROUS SHEATH-INTERACTING PROTEIN 2;                      
4139:  hes1-A  2.6  8.6  102   967    4   MOLECULE: AMINOPEPTIDASE N;                                          
4140:  oel3-A  2.6  5.6   84  1432    6   MOLECULE: WERNER SYNDROME ATP-DEPENDENT HELICASE;                    
4141:  y6of-A  2.6  4.8  101   906    8   MOLECULE: COATOMER SUBUNIT BETA';                                    
4142:  ta1l-A  2.6  3.5   80  1400   10   MOLECULE: PROBABLE E3 UBIQUITIN-PROTEIN LIGASE HECTD4;               
4143:  e6dw-A  2.6  3.4   59    87    8   MOLECULE: BLADDER CANCER-ASSOCIATED PROTEIN;                         
4144:  c3hy-A  2.6 13.0   76  1400    5   MOLECULE: CYTOPLASMIC DYNEIN 2 HEAVY CHAIN 1;                        
4145:  nz3w-A  2.6  3.8   65   294    8   MOLECULE: NUCLEOPHOSMIN;                                             
4146:  mcc6-A  2.6  8.4   85   691   11   MOLECULE: TBC1 DOMAIN FAMILY MEMBER 15;                              
4147:  dn5y-A  2.6  5.0   71  1400    4   MOLECULE: VON WILLEBRAND FACTOR;                                     
4148:  njy2-A  2.6  3.5  100   531    9   MOLECULE: RCC1 AND BTB DOMAIN-CONTAINING PROTEIN 1;                  
4149:  pbo5-A  2.6  6.9  103   492    6   MOLECULE: KRAB-A DOMAIN-CONTAINING PROTEIN 2;                        
4150:  vl8l-A  2.6  6.0   90  1610    6   MOLECULE: ADENYLATE CYCLASE TYPE 10;                                 
4151:  us6v-A  2.6  4.1   74  1400    8   MOLECULE: IGGFC-BINDING PROTEIN;                                     
4152:  bc6v-A  2.6  8.6   76   311    8   MOLECULE: OLFACTORY RECEPTOR;                                        
4153:  ci0x-A  2.5  2.7   60   344    2   MOLECULE: CALCIUM HOMEOSTASIS MODULATOR PROTEIN 3;                   
4154:  qc7n-A  2.5  6.0   71  1400    7   MOLECULE: KICSTOR COMPLEX PROTEIN SZT2;                              
4155:  d4oy-A  2.5  8.4  101   763    3   MOLECULE: ANKYRIN REPEAT AND FIBRONECTIN TYPE-III DOMAIN-CO          
4156:  wm0s-A  2.5  5.9  102  1316   15   MOLECULE: DYNEIN HEAVY CHAIN 3, AXONEMAL;                            
4157:  nf6u-A  2.5  6.9   81   503    5   MOLECULE: T-COMPLEX PROTEIN 11 HOMOLOG;                              
4158:  rra5-A  2.5  4.9   83  1873    8   MOLECULE: ANKYRIN REPEAT DOMAIN-CONTAINING PROTEIN 31;               
4159:  uqs3-A  2.5  4.4   72   245    8   MOLECULE: TETRASPANIN-16;                                            
4160:  j0qq-A  2.5 11.0   80   230   10   MOLECULE: DEHYDROGENASE/REDUCTASE SDR FAMILY MEMBER 4-LIKE           
4161:  gz4m-A  2.5  4.8   82   463    9   MOLECULE: 2-OXOGLUTARATE AND IRON-DEPENDENT OXYGENASE JMJD4          
4162:  n2yg-A  2.5 11.9  102  1400   11   MOLECULE: WD REPEAT-CONTAINING PROTEIN 87;                           
4163:  kyb6-A  2.5  5.7   82  1683   11   MOLECULE: LIM DOMAIN ONLY PROTEIN 7;                                 
4164:  rba7-A  2.5 19.3   74  1431    7   MOLECULE: TROPHININ;                                                 
4165:  p2ei-A  2.5 11.2   84   218    6   MOLECULE: CLAUDIN-5;                                                 
4166:  deq4-A  2.5 11.6   87  1400    9   MOLECULE: DYNEIN HEAVY CHAIN 17, AXONEMAL;                           
4167:  mhz1-A  2.5  5.3   73   173    5   MOLECULE: MARVEL DOMAIN-CONTAINING PROTEIN 1;                        
4168:  lpv9-A  2.5  9.2   70   350   10   MOLECULE: GUANINE NUCLEOTIDE-BINDING PROTEIN G(T) SUBUNIT A          
4169:  zd0e-A  2.5 14.7   86   667    6   MOLECULE: GAMMA-TUBULIN COMPLEX COMPONENT 4;                         
4170:  vxa9-A  2.5 10.2   82  1400   10   MOLECULE: PERICENTRIN;                                               
4171:  uy9d-A  2.5  5.2   92   583    2   MOLECULE: KELCH-LIKE PROTEIN 35;                                     
4172:  x3yp-A  2.5 12.2   65   513    9   MOLECULE: PANTETHEINASE;                                             
4173:  dox2-A  2.5  5.7   82  2400    5   MOLECULE: RETINITIS PIGMENTOSA 1-LIKE 1 PROTEIN;                     
4174:  aa6a-A  2.5  4.0  101   567    6   MOLECULE: TRANSMEMBRANE ANTERIOR POSTERIOR TRANSFORMATION P          
4175:  dp4m-A  2.5  8.8   99  1462    8   MOLECULE: FYVE, RHOGEF AND PH DOMAIN-CONTAINING PROTEIN 5;           
4176:  uet2-A  2.5 11.8   87   901   10   MOLECULE: ALPHA-ACTININ-3;                                           
4177:  xs8t-A  2.5 12.2  133   678   11   MOLECULE: ENDOPLASMIC RETICULUM MEMBRANE-ASSOCIATED RNA DEG          
4178:  q6eu-A  2.5  5.1   62   160    3   MOLECULE: PROTRANSFORMING GROWTH FACTOR ALPHA;                       
4179:  wzl9-A  2.5  7.9   75  1400    7   MOLECULE: HISTONE-LYSINE N-METHYLTRANSFERASE 2C;                     
4180:  u7zm-A  2.5  6.8   83   450    6   MOLECULE: ALPHA-2B ADRENERGIC RECEPTOR;                              
4181:  r7rv-A  2.5  9.9   77  1332    3   MOLECULE: MISSHAPEN-LIKE KINASE 1;                                   
4182:  wzk1-A  2.5  8.4   68   147    6   MOLECULE: PROTEIN PHOSPHATASE 1 REGULATORY SUBUNIT 14A;              
4183:  j6ej-A  2.5 13.6   78   594    6   MOLECULE: NUCLEOLAR PROTEIN 56;                                      
4184:  l3ai-A  2.5  7.4   80  1590    8   MOLECULE: PROBABLE GLOBAL TRANSCRIPTION ACTIVATOR SNF2L2;            
4185:  ceh7-A  2.5  3.3   68   478    6   MOLECULE: ANKYRIN REPEAT AND BTB/POZ DOMAIN-CONTAINING PROT          
4186:  wbx6-A  2.5 11.2   74   695    5   MOLECULE: POTASSIUM VOLTAGE-GATED CHANNEL SUBFAMILY KQT MEM          
4187:  lx9d-A  2.5  5.4   88   493    9   MOLECULE: EXTRACELLULAR TYROSINE-PROTEIN KINASE PKDCC;               
4188:  sk3h-A  2.5  6.0   53   538    4   MOLECULE: ZINC FINGER PROTEIN 559;                                   
4189:  clh2-A  2.5 14.5   80  1370   11   MOLECULE: DYSTONIN;                                                  
4190:  b3ga-A  2.5  7.4   87  1261    3   MOLECULE: RHO GTPASE-ACTIVATING PROTEIN 29;                          
4191:  qfc9-A  2.5 22.1   75   841    1   MOLECULE: TRANSCRIPTION REGULATOR PROTEIN BACH2;                     
4192:  jl9p-A  2.5  9.4   93   368    6   MOLECULE: ANKYRIN REPEAT DOMAIN-CONTAINING PROTEIN 40;               
4193:  wnk4-A  2.5  2.6   50   377    2   MOLECULE: PALM2 AND AKAP2 FUSION;                                    
4194:  b1ew-A  2.5  7.4   86   734    8   MOLECULE: DNA REPLICATION LICENSING FACTOR MCM5;                     
4195:  hl8y-A  2.5 15.1   82   569    7   MOLECULE: INACTIVE GLUTATHIONE HYDROLASE 2;                          
4196:  mv7j-A  2.5  3.3   52   656    8   MOLECULE: ANKYRIN REPEAT AND SAM DOMAIN-CONTAINING PROTEIN           
4197:  qog2-A  2.5 10.0   84   869    2   MOLECULE: TATA BOX-BINDING PROTEIN-ASSOCIATED FACTOR RNA PO          
4198:  i4al-A  2.5  4.0   68   165    4   MOLECULE: TRANSMEMBRANE PROTEIN 128;                                 
4199:  lx9z-A  2.5  4.7   85   257    6   MOLECULE: REGULATOR OF G-PROTEIN SIGNALING 7-BINDING PROTEI          
4200:  k8jc-A  2.5  5.1   91  1400    2   MOLECULE: SCO-SPONDIN;                                               
4201:  qcj4-A  2.5  7.8   86   319    7   MOLECULE: TASTE RECEPTOR TYPE 2 MEMBER 30;                           
4202:  ryp3-A  2.5  3.1   49   749   12   MOLECULE: FIBRONECTIN TYPE III AND SPRY DOMAIN-CONTAINING P          
4203:  jie7-A  2.5  8.1   57   833    9   MOLECULE: KINESIN-LIKE PROTEIN KIFC3;                                
4204:  b9tp-A  2.5  3.2   81   533    9   MOLECULE: KELCH-LIKE PROTEIN 33;                                     
4205:  f2ys-A  2.5 13.6   87   297    3   MOLECULE: MITOCHONDRIAL NICOTINAMIDE ADENINE DINUCLEOTIDE T          
4206:  e9wk-A  2.5 12.1   78   541    4   MOLECULE: NEUTRAL AMINO ACID TRANSPORTER B(0);                       
4207:  gqn7-A  2.5  4.9   78   595    9   MOLECULE: ESTROGEN RECEPTOR;                                         
4208:  c6nq-A  2.5  3.8   51   718    4   MOLECULE: ZINC FINGER PROTEIN 28;                                    
4209:  wqb7-A  2.5  5.6   91   547    7   MOLECULE: LEIOMODIN-2;                                               
4210:  i7tn-A  2.5  4.4   87   242    7   MOLECULE: FERRITIN, MITOCHONDRIAL;                                   
4211:  c5xj-A  2.5  5.3   78  1400   12   MOLECULE: SACSIN;                                                    
4212:  f6my-A  2.5  6.6   89   902    9   MOLECULE: GAMMA-TUBULIN COMPLEX COMPONENT 2;                         
4213:  tga9-A  2.5  7.6   72   937    4   MOLECULE: GUANINE NUCLEOTIDE EXCHANGE PROTEIN SMCR8;                 
4214:  kz4n-A  2.5  2.7   50   157    2   MOLECULE: PROTEIN UXT;                                               
4215:  y9lt-A  2.5  3.9   69   214    1   MOLECULE: MEMBRANE-SPANNING 4-DOMAINS SUBFAMILY A MEMBER 3;          
4216:  pq6o-A  2.5 12.3   85   438    8   MOLECULE: EF-HAND CALCIUM-BINDING DOMAIN-CONTAINING PROTEIN          
4217:  vtg8-A  2.5  6.0   80   753    6   MOLECULE: SPERMATOGENESIS-ASSOCIATED PROTEIN 5-LIKE PROTEIN          
4218:  y4oe-A  2.5 14.1   73   521    8   MOLECULE: VANG-LIKE PROTEIN 2;                                       
4219:  v4un-A  2.5  7.7  103   856    7   MOLECULE: NUCLEAR VALOSIN-CONTAINING PROTEIN-LIKE;                   
4220:  czt6-A  2.5  4.3   50   331    4   MOLECULE: UPF0705 PROTEIN C11ORF49;                                  
4221:  rff6-A  2.5 18.6   78  1017    3   MOLECULE: PHD FINGER PROTEIN 20-LIKE PROTEIN 1;                      
4222:  go6j-A  2.5 21.2   82   598    9   MOLECULE: NUCLEAR RECEPTOR SUBFAMILY 4 GROUP A MEMBER 1;             
4223:  a9yn-A  2.5  3.7   53   125    9   MOLECULE: NUCLEAR ENVELOPE PHOSPHATASE-REGULATORY SUBUNIT 1          
4224:  kn1r-A  2.5  5.5   82  1400   10   MOLECULE: MICROTUBULE-ACTIN CROSS-LINKING FACTOR 1, ISOFORM          
4225:  g2jj-A  2.5  9.6  107  1367    9   MOLECULE: INSULIN-LIKE GROWTH FACTOR 1 RECEPTOR;                     
4226:  bzl4-A  2.5  2.6   50   379    2   MOLECULE: PARALEMMIN-2;                                              
4227:  id1a-A  2.5  7.8   66   243    9   MOLECULE: TRANSMEMBRANE PROTEIN 109;                                 
4228:  xf8c-A  2.5  3.2   47   540    2   MOLECULE: ZINC FINGER PROTEIN 519;                                   
4229:  r1ql-A  2.5  7.9   88   309    8   MOLECULE: TASTE RECEPTOR TYPE 2 MEMBER 46;                           
4230:  dsg6-A  2.5  7.9   71   639    4   MOLECULE: POLY(A)-SPECIFIC RIBONUCLEASE PARN;                        
4231:  p3ob-A  2.5  8.1   68   327    3   MOLECULE: COP9 SIGNALOSOME COMPLEX SUBUNIT 6;                        
4232:  y8tq-A  2.5  4.1   65   171    8   MOLECULE: PROTEIN FAM209B;                                           
4233:  su9j-A  2.5  2.7   53   134   11   MOLECULE: TRANSMEMBRANE PROTEIN 100;                                 
4234:  b4xh-A  2.5  2.0   49   101    8   MOLECULE: VACUOLAR ATPASE ASSEMBLY INTEGRAL MEMBRANE PROTEI          
4235:  p8gw-A  2.5 10.7   73   328    4   MOLECULE: POU DOMAIN, CLASS 5, TRANSCRIPTION FACTOR 2;               
4236:  jo9e-A  2.5 11.5   82   403    7   MOLECULE: G-PROTEIN COUPLED RECEPTOR FAMILY C GROUP 5 MEMBE          
4237:  ccq4-A  2.5  4.4  101   291    6   MOLECULE: BTB/POZ DOMAIN-CONTAINING PROTEIN 19;                      
4238:  brq8-A  2.5  2.7   49   289   10   MOLECULE: E3 UBIQUITIN-PROTEIN LIGASE MARCHF1;                       
4239:  g0hq-A  2.5 10.0  100  1400    7   MOLECULE: E3 UBIQUITIN-PROTEIN LIGASE UBR5;                          
4240:  tl1p-A  2.5  6.8   97  1445   12   MOLECULE: RECEPTOR-TYPE TYROSINE-PROTEIN PHOSPHATASE GAMMA;          
4241:  z8zr-A  2.5  6.5   77   849    6   MOLECULE: COILED-COIL DOMAIN-CONTAINING PROTEIN 87;                  
4242:  wj4q-A  2.5  3.7   86  1400    5   MOLECULE: NEUROBEACHIN;                                              
4243:  g0na-A  2.5 18.0   82  1400    7   MOLECULE: HISTONE-LYSINE N-METHYLTRANSFERASE 2D;                     
4244:  m2aj-A  2.5  2.2   47   117    6   MOLECULE: TESTIS-SPECIFIC XK-RELATED PROTEIN, Y-LINKED 2;            
4245:  lk2o-A  2.5  8.0  106   782    9   MOLECULE: CALCIUM-INDEPENDENT PHOSPHOLIPASE A2-GAMMA;                
4246:  pk4a-A  2.5  6.6   75   655    4   MOLECULE: VERY LONG-CHAIN SPECIFIC ACYL-COA DEHYDROGENASE,           
4247:  a2ic-A  2.5  2.8   50   802    0   MOLECULE: THREONINE--TRNA LIGASE 2, CYTOPLASMIC;                     
4248:  se4t-A  2.5  5.1   77   839    8   MOLECULE: TASTE RECEPTOR TYPE 1 MEMBER 2;                            
4249:  yto4-A  2.5  5.0   79  1400    6   MOLECULE: E3 UBIQUITIN-PROTEIN LIGASE MYCBP2;                        
4250:  b5ey-A  2.5  6.5   85   208    7   MOLECULE: PUTATIVE VOMERONASAL RECEPTOR-LIKE PROTEIN 4;              
4251:  p8nn-A  2.5  4.7   74  1396    4   MOLECULE: MIDASIN;                                                   
4252:  ldl7-A  2.5 12.9   71  1009   10   MOLECULE: HELICASE-LIKE TRANSCRIPTION FACTOR;                        
4253:  y5ar-A  2.5  3.0   52   118    2   MOLECULE: UNCHARACTERIZED PROTEIN C17ORF100;                         
4254:  z4ti-A  2.5  3.6   88   588    8   MOLECULE: CALICIN;                                                   
4255:  w0cs-A  2.5  6.5   75   672    8   MOLECULE: SHC SH2 DOMAIN-BINDING PROTEIN 1;                          
4256:  ea4l-A  2.5  5.0   79   358    8   MOLECULE: PROSTAGLANDIN E2 RECEPTOR EP2 SUBTYPE;                     
4257:  a5gi-A  2.5  5.0   69  1400   10   MOLECULE: DYNEIN HEAVY CHAIN 3, AXONEMAL;                            
4258:  ztk5-A  2.5  5.6  105  1972    5   MOLECULE: MYOSIN-11;                                                 
4259:  xx9m-A  2.5 12.3   68  1221    6   MOLECULE: RNA EXONUCLEASE 1 HOMOLOG;                                 
4260:  av5u-A  2.5 15.3  112   351    4   MOLECULE: TRACE AMINE-ASSOCIATED RECEPTOR 2;                         
4261:  h7ok-A  2.5 10.0   81   159    2   MOLECULE: SUCCINATE DEHYDROGENASE [UBIQUINONE] CYTOCHROME B          
4262:  pno0-A  2.5  2.9   65   452    5   MOLECULE: GAMMA-AMINOBUTYRIC ACID RECEPTOR SUBUNIT DELTA;            
4263:  u1lc-A  2.5  8.0   88  1400   11   MOLECULE: WD REPEAT-CONTAINING PROTEIN 87;                           
4264:  hg3t-A  2.5  3.8   66   221    2   MOLECULE: LEUKEMIA-ASSOCIATED PROTEIN 7;                             
4265:  v3ve-A  2.5 10.1   91  1400   11   MOLECULE: OBSCURIN;                                                  
4266:  wsg4-A  2.5  4.3   48   595    6   MOLECULE: ZINC FINGER PROTEIN 85;                                    
4267:  ax9a-A  2.5  4.7   61   287    7   MOLECULE: NUCLEAR RECEPTOR-BINDING FACTOR 2;                         
4268:  rmj0-A  2.5 17.3   87   458    6   MOLECULE: PROTEIN ADENYLYLTRANSFERASE FICD;                          
4269:  iq5y-A  2.5  3.6  118  1400    8   MOLECULE: BACULOVIRAL IAP REPEAT-CONTAINING PROTEIN 6;               
4270:  x6vm-A  2.5  2.4   50   219    0   MOLECULE: CHARGED MULTIVESICULAR BODY PROTEIN 5;                     
4271:  h4he-A  2.5 10.1   85  1039   12   MOLECULE: FERM DOMAIN-CONTAINING PROTEIN 4A;                         
4272:  bh9o-A  2.5 11.4   81   349    2   MOLECULE: GERM CELL-SPECIFIC GENE 1 PROTEIN;                         
4273:  eos6-A  2.5 12.9   96   675    8   MOLECULE: TRANSMEMBRANE PROTEIN C17ORF113;                           
4274:  of0x-A  2.5 10.9   95   347    4   MOLECULE: ENDOPHILIN-A3;                                             
4275:  o1tz-A  2.5 10.9   82   839    5   MOLECULE: TRANSIENT RECEPTOR POTENTIAL CATION CHANNEL SUBFA          
4276:  npi1-A  2.5  4.1   49   571    6   MOLECULE: ZINC FINGER PROTEIN 181;                                   
4277:  tx3r-A  2.5  7.3   76   331   13   MOLECULE: GERM CELL-SPECIFIC GENE 1-LIKE PROTEIN;                    
4278:  m9cn-A  2.5  9.6  103  1400    6   MOLECULE: DYNEIN HEAVY CHAIN 1, AXONEMAL;                            
4279:  qrk8-A  2.5  7.8   59   596    7   MOLECULE: TRANSKETOLASE-LIKE PROTEIN 1;                              
4280:  er9c-A  2.5  6.9   94  1400    6   MOLECULE: NESPRIN-2;                                                 
4281:  bg0z-A  2.5 12.0   89   481    4   MOLECULE: 5-HYDROXYTRYPTAMINE RECEPTOR 2B;                           
4282:  uf7j-A  2.5 18.2   80  1047   11   MOLECULE: UNCHARACTERIZED PROTEIN C15ORF39;                          
4283:  t2za-A  2.5  2.8   59   403    2   MOLECULE: ZINC FINGER CCHC DOMAIN-CONTAINING PROTEIN 18;             
4284:  j2gz-A  2.5  9.4   91   389    7   MOLECULE: MITOCHONDRIAL CARRIER HOMOLOG 1;                           
4285:  uy7z-A  2.5  4.4   77   323   12   MOLECULE: LEUKOCYTE SURFACE ANTIGEN CD47;                            
4286:  wp5k-A  2.5 17.2   87   847    8   MOLECULE: GUANINE NUCLEOTIDE EXCHANGE FACTOR VAV3;                   
4287:  fqy6-A  2.5 12.6   72   455    6   MOLECULE: BLEOMYCIN HYDROLASE;                                       
4288:  w4hs-A  2.5  7.9   58   814    3   MOLECULE: KINESIN-LIKE PROTEIN KIF6;                                 
4289:  kp4k-A  2.5  4.5   85   857    4   MOLECULE: ARF-GAP WITH GTPASE, ANK REPEAT AND PH DOMAIN-CON          
4290:  n3td-A  2.5  5.4   78   219    4   MOLECULE: TRANSMEMBRANE PROTEIN 179B;                                
4291:  ohj3-A  2.5 12.5   80   515    6   MOLECULE: PUTATIVE CYTOCHROME P450 2D7;                              
4292:  n0bx-A  2.5  5.5   51   316   10   MOLECULE: COILED-COIL DOMAIN-CONTAINING PROTEIN 42;                  
4293:  eb8e-A  2.5 11.5  113   494    5   MOLECULE: CYTOCHROME P450 2A6;                                       
4294:  qhn1-A  2.5  7.1   64   793   11   MOLECULE: DNAJ HOMOLOG SUBFAMILY C MEMBER 10;                        
4295:  r2ec-A  2.5  9.2   75   225    7   MOLECULE: CARDIOTROPHIN-LIKE CYTOKINE FACTOR 1;                      
4296:  a1jl-A  2.5 11.7   71   872    3   MOLECULE: POTASSIUM VOLTAGE-GATED CHANNEL SUBFAMILY KQT MEM          
4297:  zdy1-A  2.5  6.8   65   221    8   MOLECULE: NEDD4 FAMILY-INTERACTING PROTEIN 1;                        
4298:  ct6a-A  2.5  4.2   70   327    9   MOLECULE: APOPTOSIS FACILITATOR BCL-2-LIKE PROTEIN 14;               
4299:  mo1i-A  2.5  3.6   78   299    5   MOLECULE: TRIMERIC INTRACELLULAR CATION CHANNEL TYPE A;              
4300:  jt9i-A  2.5  4.2  118   445    8   MOLECULE: EUKARYOTIC TRANSLATION INITIATION FACTOR 3 SUBUNI          
4301:  ol2h-A  2.5  8.3   63   116    5   MOLECULE: NADH DEHYDROGENASE [UBIQUINONE] 1 ALPHA SUBCOMPLE          
4302:  cbw3-A  2.5 10.5   83  1400    5   MOLECULE: DYNEIN HEAVY CHAIN 1, AXONEMAL;                            
4303:  jd7f-A  2.5  8.7  113   663    1   MOLECULE: HEPARAN-ALPHA-GLUCOSAMINIDE N-ACETYLTRANSFERASE;           
4304:  bvb0-A  2.5  9.5   86  1230    6   MOLECULE: POTASSIUM CHANNEL SUBFAMILY T MEMBER 1;                    
4305:  lur4-A  2.5  9.2   60   253   10   MOLECULE: DNAJ HOMOLOG SUBFAMILY C MEMBER 8;                         
4306:  erj2-A  2.5  4.0   68   173    3   MOLECULE: CKLF-LIKE MARVEL TRANSMEMBRANE DOMAIN-CONTAINING           
4307:  axy5-A  2.5  4.3   72   167    7   MOLECULE: CLAUDIN DOMAIN-CONTAINING PROTEIN 2;                       
4308:  y1xb-A  2.5 14.6   85   309    6   MOLECULE: OLFACTORY RECEPTOR;                                        
4309:  tgp4-A  2.5  9.2   69   747    9   MOLECULE: OXYSTEROL-BINDING PROTEIN-RELATED PROTEIN 11;              
4310:  q8eu-A  2.5  3.2   51   216    8   MOLECULE: TRANSMEMBRANE PROTEIN 139;                                 
4311:  t3zq-A  2.5  4.2   57   504    9   MOLECULE: SIGNAL RECOGNITION PARTICLE 54 KDA PROTEIN;                
4312:  phd0-A  2.5  6.0   62  1227    5   MOLECULE: RNA-BINDING PROTEIN 20;                                    
4313:  k5iz-A  2.5  6.3   90  1400    3   MOLECULE: CYTOPLASMIC DYNEIN 1 HEAVY CHAIN 1;                        
4314:  ny2y-A  2.5 11.7   66   534   14   MOLECULE: LYSOPHOSPHATIDYLCHOLINE ACYLTRANSFERASE 1;                 
4315:  zo2c-A  2.5  6.3   74   152   11   MOLECULE: MITOCHONDRIAL FISSION 1 PROTEIN;                           
4316:  yin6-A  2.5  3.6   57   904   12   MOLECULE: INOSITOL 1,4,5-TRIPHOSPHATE RECEPTOR ASSOCIATED 1          
4317:  dsv6-A  2.5  3.1   50   133    6   MOLECULE: P53 AND DNA DAMAGE-REGULATED PROTEIN 1;                    
4318:  fw5l-A  2.5  6.1   73   546   10   MOLECULE: UNCHARACTERIZED PROTEIN C1ORF87;                           
4319:  lr1v-A  2.5  7.8   81   226    6   MOLECULE: CLARIN-3;                                                  
4320:  ot8p-A  2.5  9.2   96  1798    6   MOLECULE: LAMININ SUBUNIT BETA-2;                                    
4321:  v1wa-A  2.5  7.4   77   297    9   MOLECULE: TRANSMEMBRANE PROTEIN 178A;                                
4322:  vec2-A  2.5 12.9   90   805    7   MOLECULE: CENTROSOMAL PROTEIN OF 85 KDA-LIKE;                        
4323:  p9yc-A  2.5  4.3   70   267    4   MOLECULE: PALMITOYLTRANSFERASE ZDHHC12;                              
4324:  d4bc-A  2.5  9.9   81   181    5   MOLECULE: TRANSMEMBRANE PROTEIN 47;                                  
4325:  l3ap-A  2.5  7.7   93   583    3   MOLECULE: POLY [ADP-RIBOSE] POLYMERASE 2;                            
4326:  ihm0-A  2.5 11.3   81   593    5   MOLECULE: MITOGUARDIN 2;                                             
4327:  z3ef-A  2.5  4.9   87  1400    3   MOLECULE: TRANSMEMBRANE PROTEIN KIAA1109;                            
4328:  nbh1-A  2.5  6.9   88  1400    5   MOLECULE: CYTOPLASMIC DYNEIN 1 HEAVY CHAIN 1;                        
4329:  h2mp-A  2.5  8.6   84   707    8   MOLECULE: TRANSMEMBRANE PROTEIN 260;                                 
4330:  kpz6-A  2.5  6.9   80   457    4   MOLECULE: PUTATIVE ADHESION G PROTEIN-COUPLED RECEPTOR E4P;          
4331:  yxa7-A  2.5 12.1   56   268    7   MOLECULE: CENTROMERE PROTEIN Q;                                      
4332:  tlj4-A  2.5  5.8   76   374    3   MOLECULE: C-C CHEMOKINE RECEPTOR TYPE 2;                             
4333:  g2rn-A  2.5  5.6   71   160    4   MOLECULE: PROTEIN CORNICHON HOMOLOG 2;                               
4334:  oii2-A  2.5 13.6   97   808   10   MOLECULE: DNA REPLICATION LICENSING FACTOR MCM3;                     
4335:  m5fw-A  2.5 20.0   74  2279    3   MOLECULE: ZINC FINGER PROTEIN 318;                                   
4336:  g7pu-A  2.5  4.9   94   574    9   MOLECULE: KELCH-LIKE PROTEIN 18;                                     
4337:  ky5c-A  2.5  4.2   50   398    4   MOLECULE: SEIPIN;                                                    
4338:  y3dp-A  2.5  5.8   99   693    2   MOLECULE: ZINC FINGER BED DOMAIN-CONTAINING PROTEIN 5;               
4339:  g5as-A  2.5 10.6   96  1257    6   MOLECULE: ATP-BINDING CASSETTE SUB-FAMILY B MEMBER 5;                
4340:  vn0n-A  2.5  7.3   56   350    5   MOLECULE: PROTON-ACTIVATED CHLORIDE CHANNEL;                         
4341:  sgl8-A  2.5  2.5   50    95    8   MOLECULE: PUTATIVE UNCHARACTERIZED PROTEIN ENCODED BY LINC0          
4342:  bka2-A  2.5  9.5   72   579   17   MOLECULE: FOLLICULIN;                                                
4343:  cbu7-A  2.5  6.0  102   800    6   MOLECULE: TUBULIN POLYGLUTAMYLASE TTLL11;                            
4344:  ai1b-A  2.5  7.0   83  1400    4   MOLECULE: A-KINASE ANCHOR PROTEIN 13;                                
4345:  cm6d-A  2.5 10.6   56   290    5   MOLECULE: ENDOPLASMIC RETICULUM-GOLGI INTERMEDIATE COMPARTM          
4346:  z7sy-A  2.5  4.0  101   482    8   MOLECULE: THYMIDINE PHOSPHORYLASE;                                   
4347:  lsu6-A  2.5  4.9   80  1400    5   MOLECULE: E3 UBIQUITIN-PROTEIN LIGASE RNF213;                        
4348:  lzz2-A  2.5  5.4   70  1133    4   MOLECULE: ROQUIN-1;                                                  
4349:  m5qf-A  2.5  6.8   82   466    5   MOLECULE: ALPHA-1A ADRENERGIC RECEPTOR;                              
4350:  hz2h-A  2.5 12.5   81   891    5   MOLECULE: SODIUM BICARBONATE TRANSPORTER-LIKE PROTEIN 11;            
4351:  n2zm-A  2.5 11.0   78   679    6   MOLECULE: STRESS-70 PROTEIN, MITOCHONDRIAL;                          
4352:  y6jk-A  2.5 11.2   61   563    7   MOLECULE: METHYLCROTONOYL-COA CARBOXYLASE BETA CHAIN, MITOC          
4353:  r7ll-A  2.5 10.6   85   579   11   MOLECULE: NUCLEAR RECEPTOR COACTIVATOR 5;                            
4354:  ecj3-A  2.5 17.9   73   569    7   MOLECULE: ZINC FINGER PROTEIN 273;                                   
4355:  co1d-A  2.5 11.0   95   445    4   MOLECULE: KICSTOR COMPLEX PROTEIN C12ORF66;                          
4356:  k2lr-A  2.5 17.9   86  2009    3   MOLECULE: SODIUM CHANNEL PROTEIN TYPE 1 SUBUNIT ALPHA;               
4357:  hl4r-A  2.5  3.6   77   577    6   MOLECULE: E3 UBIQUITIN-PROTEIN LIGASE MSL2;                          
4358:  q0ub-A  2.5  6.2   88   889    9   MOLECULE: SERINE/THREONINE-PROTEIN KINASE N3;                        
4359:  zx8p-A  2.5  8.8   75  1148    7   MOLECULE: REPLICATION FACTOR C SUBUNIT 1;                            
4360:  tm3f-A  2.5  7.6   70  1948    6   MOLECULE: RECEPTOR-TYPE TYROSINE-PROTEIN PHOSPHATASE S;              
4361:  b2mr-A  2.5  2.8   53   376    6   MOLECULE: TRANSCRIPTION INITIATION FACTOR IIA SUBUNIT 1;             
4362:  sj7a-A  2.5  3.5   79   479    8   MOLECULE: PRAME FAMILY MEMBER 18;                                    
4363:  a9sb-A  2.5 10.3   51   630    8   MOLECULE: E3 UBIQUITIN-PROTEIN LIGASE TRIM41;                        
4364:  byh2-A  2.5 14.7   87   270    5   MOLECULE: TRANSMEMBRANE PROTEIN 176B;                                
4365:  sjv5-A  2.5  3.9   52    83   15   MOLECULE: UNCHARACTERIZED PROTEIN;                                   
4366:  hi8o-A  2.5 13.0   87   332    6   MOLECULE: ADENOSINE RECEPTOR A2B;                                    
4367:  rr6r-A  2.5 10.7   68   585    3   MOLECULE: PIGGYBAC TRANSPOSABLE ELEMENT-DERIVED PROTEIN 4;           
4368:  d5lu-A  2.5 10.8   68   652    6   MOLECULE: OLFACTOMEDIN-LIKE PROTEIN 2A;                              
4369:  fp4l-A  2.5  4.8   80   239   10   MOLECULE: APOPTOSIS REGULATOR BCL-2;                                 
4370:  b7ja-A  2.5  8.5   93   315    5   MOLECULE: ANKYRIN REPEAT DOMAIN-CONTAINING PROTEIN SOWAHD;           
4371:  ty6c-A  2.5  7.9   84   309    8   MOLECULE: PUTATIVE TASTE RECEPTOR TYPE 2 MEMBER 33;                  
4372:  lqr6-A  2.5  5.7  101  1400    9   MOLECULE: DMX-LIKE PROTEIN 2;                                        
4373:  qh8v-A  2.5  5.3   86   587    6   MOLECULE: NUCLEUS ACCUMBENS-ASSOCIATED PROTEIN 2;                    
4374:  r5ju-A  2.5  7.7   75  1336    5   MOLECULE: GLUTAMATE RECEPTOR IONOTROPIC, NMDA 2D;                    
4375:  p2jg-A  2.5  4.1   99  1048    7   MOLECULE: NACHT, LRR AND PYD DOMAINS-CONTAINING PROTEIN 8;           
4376:  c2xz-A  2.5  5.7  127   679    8   MOLECULE: PROTEIN FAM178B;                                           
4377:  u7qd-A  2.5 23.1   82   372   10   MOLECULE: CYCLIN-J;                                                  
4378:  lnz5-A  2.5  4.2   81   142   12   MOLECULE: DNA-DIRECTED RNA POLYMERASE II SUBUNIT RPB4;               
4379:  kag1-A  2.5 10.2   78   520    4   MOLECULE: SOLUTE CARRIER FAMILY 2, FACILITATED GLUCOSE TRAN          
4380:  vq9a-A  2.5  8.1   92  1068    1   MOLECULE: RETINOBLASTOMA-LIKE PROTEIN 1;                             
4381:  de8l-A  2.5  5.2   88   148    5   MOLECULE: DNA-DIRECTED RNA POLYMERASE III SUBUNIT RPC9;              
4382:  g7qh-A  2.5 12.2   79   903    9   MOLECULE: PROBABLE LEUCINE--TRNA LIGASE, MITOCHONDRIAL;              
4383:  nu1u-A  2.5 12.5   78  1113    6   MOLECULE: STAR-RELATED LIPID TRANSFER PROTEIN 13;                    
4384:  me8w-A  2.5 10.1   82  1426    6   MOLECULE: PHOSPHOLIPID-TRANSPORTING ATPASE VD;                       
4385:  q6au-A  2.5  6.1  108   581    6   MOLECULE: KELCH-LIKE PROTEIN 38;                                     
4386:  lj4e-A  2.5  8.6   70   461   10   MOLECULE: NUCLEOBINDIN-1;                                            
4387:  xj9r-A  2.5 13.6   64   592    5   MOLECULE: FERRIC-CHELATE REDUCTASE 1;                                
4388:  e9mk-A  2.5  9.2  104  1400    8   MOLECULE: DYSTONIN;                                                  
4389:  ps2r-A  2.5 12.6   75   620    9   MOLECULE: PROTEIN REGULATOR OF CYTOKINESIS 1;                        
4390:  sg5n-A  2.5 10.0  102   593   11   MOLECULE: TYROSINE-PROTEIN PHOSPHATASE NON-RECEPTOR TYPE 9;          
4391:  a9qi-A  2.5  5.0  101  1220    8   MOLECULE: PROTEIN TRANSPORT PROTEIN SEC31A;                          
4392:  es5o-A  2.5  8.1   57   381    7   MOLECULE: PULMONARY SURFACTANT-ASSOCIATED PROTEIN B;                 
4393:  act7-A  2.5  4.5   66   483    8   MOLECULE: ZINC FINGER PROTEIN 117;                                   
4394:  pe6o-A  2.5  4.7   90   478   10   MOLECULE: PRAME FAMILY MEMBER 4;                                     
4395:  vdt6-A  2.5 18.2   86  1326    7   MOLECULE: COILED-COIL DOMAIN-CONTAINING PROTEIN 171;                 
4396:  yib1-A  2.5  4.4   93   812    2   MOLECULE: LEUCINE-RICH REPEAT-CONTAINING PROTEIN 41;                 
4397:  z3oy-A  2.5  3.1   72   241   11   MOLECULE: CHLORIDE INTRACELLULAR CHANNEL PROTEIN 1;                  
4398:  vcr6-A  2.5  5.9   87   445    6   MOLECULE: ALKYLGLYCEROL MONOOXYGENASE;                               
4399:  xf4y-A  2.5 11.1   77   298    8   MOLECULE: MAX-LIKE PROTEIN X;                                        
4400:  d8rr-A  2.5 13.1   66   609    8   MOLECULE: ALPHA-FETOPROTEIN;                                         
4401:  edo9-A  2.5  5.3   90   430    4   MOLECULE: LONG-CHAIN SPECIFIC ACYL-COA DEHYDROGENASE, MITOC          
4402:  aa8p-A  2.5  8.2   74   256    3   MOLECULE: ENKURIN;                                                   
4403:  ijh3-A  2.5  6.6   69   644    3   MOLECULE: SODIUM/POTASSIUM/CALCIUM EXCHANGER 3;                      
4404:  rk2g-A  2.5  3.3   52   239   10   MOLECULE: TETRASPANIN-9;                                             
4405:  rih9-A  2.5 23.4   91   530    8   MOLECULE: LEUCINE-RICH REPEAT-CONTAINING PROTEIN 27;                 
4406:  zcd7-A  2.5  4.2  102   630    2   MOLECULE: MESOTHELIN;                                                
4407:  x2xl-A  2.5  4.4  116  1248    3   MOLECULE: APOPTOTIC PROTEASE-ACTIVATING FACTOR 1;                    
4408:  b1fn-A  2.5 15.6  106   662    8   MOLECULE: INTERFERON-INDUCED GTP-BINDING PROTEIN MX1;                
4409:  z9ra-A  2.5 10.4   78   505    4   MOLECULE: ACTIVIN RECEPTOR TYPE-1B;                                  
4410:  i3op-A  2.5 14.5   68   134   10   MOLECULE: INTERLEUKIN-5;                                             
4411:  zb1d-A  2.5  2.8   47   449   13   MOLECULE: ZINC FINGER AND BTB DOMAIN-CONTAINING PROTEIN 14;          
4412:  bi6a-A  2.5  3.8   70   749    0   MOLECULE: SMALL G PROTEIN SIGNALING MODULATOR 3;                     
4413:  d4ae-A  2.5  8.6   74   247    7   MOLECULE: TRANSMEMBRANE PROTEIN 69;                                  
4414:  xnw4-A  2.5  8.0   71   443   10   MOLECULE: GLUTAMATE-RICH PROTEIN 1;                                  
4415:  ppt1-A  2.5  5.1   86   691    3   MOLECULE: PROTEIN PHOSPHATASE 1 REGULATORY SUBUNIT 37;               
4416:  srj9-A  2.5  5.4   81  1025    7   MOLECULE: ANKYRIN REPEAT AND BTB/POZ DOMAIN-CONTAINING PROT          
4417:  ee8i-A  2.5  8.4   87  1341    9   MOLECULE: MYOSIN-IIIB;                                               
4418:  sv0a-A  2.5 12.5   86  1176    9   MOLECULE: LEUCINE--TRNA LIGASE, CYTOPLASMIC;                         
4419:  fs8a-A  2.5  6.6   61   379    8   MOLECULE: STIMULATOR OF INTERFERON GENES PROTEIN;                    
4420:  vu8f-A  2.5  6.6   76  1400    9   MOLECULE: IGGFC-BINDING PROTEIN;                                     
4421:  hwp2-A  2.5  5.2   74   529    5   MOLECULE: [PYRUVATE DEHYDROGENASE [ACETYL-TRANSFERRING]]-PH          
4422:  sqk9-A  2.5  6.3   65  1400    8   MOLECULE: DMX-LIKE PROTEIN 1;                                        
4423:  s9te-A  2.5  6.9   78   777    8   MOLECULE: INTRAFLAGELLAR TRANSPORT PROTEIN 80 HOMOLOG;               
4424:  ayp8-A  2.5  4.7   70   157    6   MOLECULE: EPITHELIAL MEMBRANE PROTEIN 1;                             
4425:  v7an-A  2.5 13.2   80  1043    6   MOLECULE: F-BOX DNA HELICASE 1;                                      
4426:  sv0d-A  2.5  8.8  109   519   13   MOLECULE: BARDET-BIEDL SYNDROME 4 PROTEIN;                           
4427:  bu3y-A  2.5  7.0  108  1400    6   MOLECULE: ABNORMAL SPINDLE-LIKE MICROCEPHALY-ASSOCIATED PRO          
4428:  q8rj-A  2.5 18.1   79   780    3   MOLECULE: PENDRIN;                                                   
4429:  dk3j-A  2.5  4.6   60   501    7   MOLECULE: SPLICING FACTOR 3A SUBUNIT 3;                              
4430:  ro3f-A  2.5  8.7   76  1905   11   MOLECULE: VON WILLEBRAND FACTOR A DOMAIN-CONTAINING PROTEIN          
4431:  k7ww-A  2.5  9.7   91   370    3   MOLECULE: PANTOTHENATE KINASE 3;                                     
4432:  dh2v-A  2.5  9.4   80  1297    6   MOLECULE: INSULIN RECEPTOR-RELATED PROTEIN;                          
4433:  qwa2-A  2.5 12.2   80   399   11   MOLECULE: PARANEOPLASTIC ANTIGEN-LIKE PROTEIN 6A;                    
4434:  xz3a-A  2.5 19.6   76   528    7   MOLECULE: ADHESION G-PROTEIN COUPLED RECEPTOR G5;                    
4435:  vl5y-A  2.5  9.8   90   745    6   MOLECULE: MYELOPEROXIDASE;                                           
4436:  jp1a-A  2.5  6.9  102   971    4   MOLECULE: REVERSION-INDUCING CYSTEINE-RICH PROTEIN WITH KAZ          
4437:  or1t-A  2.5  8.8   84   415    6   MOLECULE: ALL TRANS-POLYPRENYL-DIPHOSPHATE SYNTHASE PDSS1;           
4438:  ywu0-A  2.5 11.4   83  1317   12   MOLECULE: CENTROSOME-ASSOCIATED PROTEIN 350;                         
4439:  kqt5-A  2.5 10.0   84   804    8   MOLECULE: DIACYLGLYCEROL KINASE BETA;                                
4440:  ie9d-A  2.5  3.7   98   442    4   MOLECULE: TERMINAL NUCLEOTIDYLTRANSFERASE 5A;                        
4441:  k6ag-A  2.5 16.6   67  1274    3   MOLECULE: MYOSIN-BINDING PROTEIN C, CARDIAC-TYPE;                    
4442:  f3fz-A  2.5  6.0   98   781    8   MOLECULE: HOMEOBOX PROTEIN SIX4;                                     
4443:  jc3s-A  2.5  4.6   79  1230   15   MOLECULE: DNA-DIRECTED RNA POLYMERASE, MITOCHONDRIAL;                
4444:  j4fe-A  2.5 11.6   65   147   11   MOLECULE: OXIDOREDUCTASE-LIKE DOMAIN-CONTAINING PROTEIN 1;           
4445:  wza3-A  2.5  3.8   97   258   11   MOLECULE: PROTEIN AMN1 HOMOLOG;                                      
4446:  ie4l-A  2.5  7.1   85   693    4   MOLECULE: ADHESION G-PROTEIN COUPLED RECEPTOR G1;                    
4447:  kgl6-A  2.5  2.7   46   277    7   MOLECULE: F-ACTIN-CAPPING PROTEIN SUBUNIT BETA;                      
4448:  dbb8-A  2.5  5.3  102   474    8   MOLECULE: PRAME FAMILY MEMBER 7;                                     
4449:  slt7-A  2.5  5.0  107   478    4   MOLECULE: PRAME FAMILY MEMBER 11;                                    
4450:  vj2n-A  2.5 15.3   85  1137    5   MOLECULE: ELECTROGENIC SODIUM BICARBONATE COTRANSPORTER 4;           
4451:  mv6e-A  2.5  5.1  112  1896    9   MOLECULE: PLEXIN-A1;                                                 
4452:  zd7p-A  2.5  4.2   64  1102   11   MOLECULE: WD REPEAT-CONTAINING PROTEIN 72;                           
4453:  qvg3-A  2.5 12.6   81   336    6   MOLECULE: TBC1 DOMAIN FAMILY MEMBER 21;                              
4454:  iii7-A  2.5 15.3  102   743    6   MOLECULE: ALPHA-N-ACETYLGLUCOSAMINIDASE;                             
4455:  o7es-A  2.5  9.7   86  1400    7   MOLECULE: NUCLEOSOME-REMODELING FACTOR SUBUNIT BPTF;                 
4456:  i6uw-A  2.5  6.1   93   322    5   MOLECULE: SIDEROFLEXIN-2;                                            
4457:  i1ri-A  2.5 13.1   82   491   18   MOLECULE: LETM1 DOMAIN-CONTAINING PROTEIN LETM2, MITOCHONDR          
4458:  m4sx-A  2.5  3.7   62   432    8   MOLECULE: CYCLIN-A2;                                                 
4459:  ew8q-A  2.5  7.2   71   763    8   MOLECULE: TRIFUNCTIONAL ENZYME SUBUNIT ALPHA, MITOCHONDRIAL          
4460:  t6xe-A  2.5  8.6   69   403    9   MOLECULE: SIGNAL-TRANSDUCING ADAPTOR PROTEIN 2;                      
4461:  cq6x-A  2.5  4.3   59   128    8   MOLECULE: 28S RIBOSOMAL PROTEIN S14, MITOCHONDRIAL;                  
4462:  ija4-A  2.5  7.0   84   716    6   MOLECULE: UNCHARACTERIZED PROTEIN KIAA1958;                          
4463:  evo0-A  2.5 10.0   72  1406    8   MOLECULE: PROTEIN FAM135B;                                           
4464:  tys8-A  2.5  2.9   63   283   13   MOLECULE: TETRASPANIN-33;                                            
4465:  gx0s-A  2.5 10.3   72   487   10   MOLECULE: PHOSPHATIDYLSERINE SYNTHASE 2;                             
4466:  rpu8-A  2.5 16.7   72   317    4   MOLECULE: RETICULOCALBIN-2;                                          
4467:  n6rk-A  2.5  4.5   65   275    3   MOLECULE: TRANSMEMBRANE PROTEIN 72;                                  
4468:  jsl6-A  2.5 13.0   62  1026    5   MOLECULE: SWI/SNF-RELATED MATRIX-ASSOCIATED ACTIN-DEPENDENT          
4469:  d7ne-A  2.5  9.2   64   402    2   MOLECULE: APOLIPOPROTEIN L3;                                         
4470:  cl2v-A  2.5  7.0   78   364    6   MOLECULE: GDP-FUCOSE TRANSPORTER 1;                                  
4471:  wli5-A  2.5 19.6   85   540    6   MOLECULE: SOLUTE CARRIER FAMILY 2, FACILITATED GLUCOSE TRAN          
4472:  n1qh-A  2.5  7.3   91   511    3   MOLECULE: POTASSIUM VOLTAGE-GATED CHANNEL SUBFAMILY A MEMBE          
4473:  p8bs-A  2.5 10.8   91   803    4   MOLECULE: RAS GTPASE-ACTIVATING PROTEIN 4B;                          
4474:  dr2i-A  2.5  9.4   95   520    9   MOLECULE: STERILE ALPHA MOTIF DOMAIN-CONTAINING PROTEIN 3;           
4475:  dsq9-A  2.5  2.7   62   270    8   MOLECULE: TETRASPANIN-14;                                            
4476:  z2hj-A  2.5  5.4  114   972    7   MOLECULE: N-ALPHA-ACETYLTRANSFERASE 25, NATB AUXILIARY SUBU          
4477:  xsd7-A  2.5 11.9   95   230    9   MOLECULE: RING FINGER PROTEIN 141;                                   
4478:  r1iw-A  2.5  2.8   52   352    2   MOLECULE: ENDOPHILIN-A1;                                             
4479:  pw3q-A  2.5  4.3   86  1033   10   MOLECULE: NACHT, LRR AND PYD DOMAINS-CONTAINING PROTEIN 11;          
4480:  z1gw-A  2.5 11.3   79   345    6   MOLECULE: ANNEXIN A9;                                                
4481:  spx1-A  2.5  7.6   69   248    6   MOLECULE: N-ACYLNEURAMINATE-9-PHOSPHATASE;                           
4482:  rls0-A  2.5  7.4   63   677   10   MOLECULE: TRANSCRIPTION FACTOR IIIB 90 KDA SUBUNIT;                  
4483:  ycf9-A  2.5  4.5   70   167    4   MOLECULE: EPITHELIAL MEMBRANE PROTEIN 2;                             
4484:  ydp2-A  2.4  9.1   85   525    6   MOLECULE: ANKYRIN REPEAT DOMAIN-CONTAINING PROTEIN SOWAHC;           
4485:  ul9s-A  2.4  9.3   89  1400    7   MOLECULE: DYSTONIN;                                                  
4486:  r8aq-A  2.4  4.7   91  1400    4   MOLECULE: DYNEIN HEAVY CHAIN 3, AXONEMAL;                            
4487:  ns3e-A  2.4  6.9   74  1400    4   MOLECULE: NESPRIN-2;                                                 
4488:  clg2-A  2.4  5.3  105  1234    7   MOLECULE: E3 UBIQUITIN-PROTEIN LIGASE HERC2;                         
4489:  oz6q-A  2.4  8.5   67  1670    1   MOLECULE: PROTEIN TASOR;                                             
4490:  rjy6-A  2.4  8.1   82   433    4   MOLECULE: DIVERGENT PROTEIN KINASE DOMAIN 2B;                        
4491:  j2zg-A  2.4  8.3   90   245    7   MOLECULE: STEAP FAMILY MEMBER 1B;                                    
4492:  b6dm-A  2.4 10.5   88   225   10   MOLECULE: CLAUDIN-8;                                                 
4493:  yxd3-A  2.4  2.6   50   393   12   MOLECULE: E3 UBIQUITIN-PROTEIN TRANSFERASE RMND5B;                   
4494:  t0yb-A  2.4  3.2   53   210   13   MOLECULE: CALCIUM-ACTIVATED POTASSIUM CHANNEL SUBUNIT BETA-          
4495:  rr3l-A  2.4 15.3   73   725   10   MOLECULE: FYVE, RHOGEF AND PH DOMAIN-CONTAINING PROTEIN 3;           
4496:  n6tz-A  2.4  6.7   88   636    2   MOLECULE: SODIUM-DEPENDENT PROLINE TRANSPORTER;                      
4497:  yt8i-A  2.4 11.5  112   491    5   MOLECULE: CYTOCHROME P450 2F1;                                       
4498:  rp3x-A  2.4 10.4   88  1212    6   MOLECULE: ZONADHESIN;                                                
4499:  kv9r-A  2.4 11.2  113   504    5   MOLECULE: CYTOCHROME P450 7A1;                                       
4500:  wkr3-A  2.4 11.5  110   569    6   MOLECULE: GLUTATHIONE HYDROLASE 1 PROENZYME;                         
4501:  gad2-A  2.4  4.7   60   692    5   MOLECULE: A-KINASE ANCHOR PROTEIN 8;                                 
4502:  vi5k-A  2.4  8.8   58   137    3   MOLECULE: RIBONUCLEASE KAPPA;                                        
4503:  ets1-A  2.4  6.6   90  1369    4   MOLECULE: HISTONE-LYSINE N-METHYLTRANSFERASE ASH1L;                  
4504:  w2td-A  2.4  2.9   51   314    4   MOLECULE: TRANSMEMBRANE PROTEIN 248;                                 
4505:  z4vx-A  2.4  3.7   72   239    3   MOLECULE: IZUMO SPERM-EGG FUSION PROTEIN 3;                          
4506:  hk3z-A  2.4 12.5   93   341   10   MOLECULE: DNAJ HOMOLOG SUBFAMILY C MEMBER 22;                        
4507:  sgp4-A  2.4  9.4   82   519    7   MOLECULE: PLECKSTRIN HOMOLOGY DOMAIN-CONTAINING FAMILY A ME          
4508:  wyf2-A  2.4  5.1   77  1663   12   MOLECULE: GLUTAMINE-RICH PROTEIN 2;                                  
4509:  mq5n-A  2.4  4.1   78   335    8   MOLECULE: RHO GUANINE NUCLEOTIDE EXCHANGE FACTOR 39;                 
4510:  fm7l-A  2.4  7.0   61   105    8   MOLECULE: DYNEIN LIGHT CHAIN 4, AXONEMAL;                            
4511:  sa5g-A  2.4 14.2   99   400    5   MOLECULE: MAP KINASE-ACTIVATED PROTEIN KINASE 2;                     
4512:  z0qz-A  2.4  2.9   50   980   10   MOLECULE: ANKYCORBIN;                                                
4513:  m1hj-A  2.4 15.1   91   892    8   MOLECULE: ALPHA-ACTININ-1;                                           
4514:  j6wo-A  2.4  6.5   98  1164    0   MOLECULE: PHOSPHOLIPID-TRANSPORTING ATPASE IA;                       
4515:  q1aj-A  2.4 10.6   69   778   10   MOLECULE: ACTIN-BINDING LIM PROTEIN 1;                               
4516:  bt8a-A  2.4  5.3   60   227    3   MOLECULE: CYTOCHROME C OXIDASE SUBUNIT 2;                            
4517:  gwu6-A  2.4  2.8   50   411    6   MOLECULE: MITOCHONDRIAL POTASSIUM CHANNEL;                           
4518:  y1rb-A  2.4  4.6   56  1400    5   MOLECULE: LAMININ SUBUNIT ALPHA-3;                                   
4519:  z7em-A  2.4 11.8   85   504    5   MOLECULE: ENDOSOMAL/LYSOSOMAL POTASSIUM CHANNEL TMEM175;             
4520:  fqg3-A  2.4  7.2   72   266    7   MOLECULE: DNA DAMAGE-REGULATED AUTOPHAGY MODULATOR PROTEIN           
4521:  c8is-A  2.4  4.3   73   375    1   MOLECULE: PROBABLE G-PROTEIN COUPLED RECEPTOR 27;                    
4522:  q8wb-A  2.4  9.0   81  2351    6   MOLECULE: PROTEIN FAM186A;                                           
4523:  gdf1-A  2.4  6.3   94   694   11   MOLECULE: E3 SUMO-PROTEIN LIGASE ZBED1;                              
4524:  tt1a-A  2.4 10.0   88   241   10   MOLECULE: PEROXISOMAL MEMBRANE PROTEIN 11C;                          
4525:  cgn8-A  2.4  7.8   69  1286   12   MOLECULE: DYNEIN HEAVY CHAIN 9, AXONEMAL;                            
4526:  ve1a-A  2.4  6.9   61   633   13   MOLECULE: NEUROBLASTOMA BREAKPOINT FAMILY MEMBER 3;                  
4527:  h7zg-A  2.4  5.9   96   933    2   MOLECULE: ANOCTAMIN-7;                                               
4528:  gpu1-A  2.4 13.5   74   353    8   MOLECULE: THROMBOPOIETIN;                                            
4529:  x9av-A  2.4  5.8   77   315    3   MOLECULE: OLFACTORY RECEPTOR 4K17;                                   
4530:  p6xk-A  2.4  9.6   73  1400    5   MOLECULE: HISTONE-LYSINE N-METHYLTRANSFERASE 2C;                     
4531:  e8tq-A  2.4  5.7   93   502   12   MOLECULE: PROTEIN ANKUB1;                                            
4532:  k1rh-A  2.4  5.9   92  1543    8   MOLECULE: ATP-BINDING CASSETTE SUB-FAMILY A MEMBER 10;               
4533:  yzp2-A  2.4 14.1   93   558    8   MOLECULE: GLYPICAN-1;                                                
4534:  wl8w-A  2.4 10.6   86   531    3   MOLECULE: TRANSMEMBRANE PROTEIN 266;                                 
4535:  c2sw-A  2.4 13.6   65   746    5   MOLECULE: STROMAL INTERACTION MOLECULE 2;                            
4536:  jrz2-A  2.4 19.9  100  1400   12   MOLECULE: OBSCURIN;                                                  
4537:  w8sv-A  2.4 15.6   74  1400    8   MOLECULE: HISTONE-LYSINE N-METHYLTRANSFERASE 2C;                     
4538:  kmb1-A  2.4  3.2   47   627    6   MOLECULE: COILED-COIL DOMAIN-CONTAINING PROTEIN 22;                  
4539:  ozj5-A  2.4  4.7   54   686    7   MOLECULE: ZINC FINGER PROTEIN 7;                                     
4540:  q1ys-A  2.4  4.9   77   244    5   MOLECULE: HIGH AFFINITY IMMUNOGLOBULIN EPSILON RECEPTOR SUB          
4541:  gi8r-A  2.4 15.1   66  1400    3   MOLECULE: LAMININ SUBUNIT ALPHA-5;                                   
4542:  d7jb-A  2.4 12.9   80  1400    8   MOLECULE: KICSTOR COMPLEX PROTEIN SZT2;                              
4543:  tq3p-A  2.4  4.2   91   314   10   MOLECULE: REGULATOR OF MICROTUBULE DYNAMICS PROTEIN 1;               
4544:  m5hf-A  2.4  6.2   79   877    8   MOLECULE: METABOTROPIC GLUTAMATE RECEPTOR 6;                         
4545:  fvr4-A  2.4  4.7   78   222   10   MOLECULE: GLUTATHIONE S-TRANSFERASE A2;                              
4546:  xd7b-A  2.4  3.2   63   473    0   MOLECULE: GAMMA-AMINOBUTYRIC ACID RECEPTOR SUBUNIT BETA-3;           
4547:  sq0o-A  2.4 13.0   89   677    6   MOLECULE: TRANSMEMBRANE AND COILED-COIL DOMAIN-CONTAINING P          
4548:  i6tn-A  2.4  9.1   83  1693    7   MOLECULE: 1-PHOSPHATIDYLINOSITOL 4,5-BISPHOSPHATE PHOSPHODI          
4549:  inu8-A  2.4  8.2   65  1193    5   MOLECULE: SPERM-ASSOCIATED ANTIGEN 5;                                
4550:  ih2k-A  2.4 14.6   92   733    3   MOLECULE: RIBOSOMAL PROTEIN S6 KINASE ALPHA-2;                       
4551:  wh1t-A  2.4  4.2  106  1400    5   MOLECULE: ABNORMAL SPINDLE-LIKE MICROCEPHALY-ASSOCIATED PRO          
4552:  hqo1-A  2.4  7.6  100   709    4   MOLECULE: RHO GUANINE NUCLEOTIDE EXCHANGE FACTOR 16;                 
4553:  f0yw-A  2.4  6.9   84   363    2   MOLECULE: G-PROTEIN COUPLED RECEPTOR 78;                             
4554:  wh3g-A  2.4 13.0   59  1233    7   MOLECULE: STRUCTURAL MAINTENANCE OF CHROMOSOMES PROTEIN 1A;          
4555:  b9un-A  2.4 10.4   54  1400    4   MOLECULE: BREAST CANCER TYPE 2 SUSCEPTIBILITY PROTEIN;               
4556:  z6dp-A  2.4  5.3   89  1400    9   MOLECULE: FIBROUS SHEATH-INTERACTING PROTEIN 2;                      
4557:  cw2y-A  2.4 11.7   99  1400   10   MOLECULE: NESPRIN-2;                                                 
4558:  s4wp-A  2.4  2.9   50   122    2   MOLECULE: PREFOLDIN SUBUNIT 1;                                       
4559:  uj3v-A  2.4  4.0   64   496    8   MOLECULE: MOTHERS AGAINST DECAPENTAPLEGIC HOMOLOG 6;                 
4560:  wj8b-A  2.4  8.4   57   308    5   MOLECULE: TESTIS-SPECIFIC Y-ENCODED PROTEIN 2;                       
4561:  efe0-A  2.4  4.1   67   444    7   MOLECULE: MEMBRANE TRANSPORT PROTEIN XK;                             
4562:  m0ci-A  2.4  7.0   64   582    6   MOLECULE: DBIRD COMPLEX SUBUNIT ZNF326;                              
4563:  iqv3-A  2.4 14.4   54  1400    2   MOLECULE: DYNEIN HEAVY CHAIN 3, AXONEMAL;                            
4564:  x2bu-A  2.4 10.0   89   364   10   MOLECULE: FRUCTOSE-BISPHOSPHATE ALDOLASE C;                          
4565:  e9gb-A  2.4  9.4   71   685    4   MOLECULE: STROMAL INTERACTION MOLECULE 1;                            
4566:  pq6b-A  2.4  7.5   78   319    9   MOLECULE: MELANOMA-ASSOCIATED ANTIGEN B2;                            
4567:  hhu2-A  2.4 12.0   72   840    7   MOLECULE: HEAT SHOCK 70 KDA PROTEIN 4;                               
4568:  rk3h-A  2.4 16.1  106  2016    7   MOLECULE: SODIUM CHANNEL PROTEIN TYPE 5 SUBUNIT ALPHA;               
4569:  kzb8-A  2.4 11.8   64  2168    5   MOLECULE: BROMODOMAIN ADJACENT TO ZINC FINGER DOMAIN PROTEI          
4570:  dwc9-A  2.4  2.7   48   224    2   MOLECULE: ZINC FINGER C4H2 DOMAIN-CONTAINING PROTEIN;                
4571:  d4kd-A  2.4  3.5   71   241    3   MOLECULE: GLUTATHIONE TRANSFERASE;                                   
4572:  hfg7-A  2.4  2.2   51   100   12   MOLECULE: PUTATIVE UNCHARACTERIZED PROTEIN ENCODED BY LINC0          
4573:  kr8p-A  2.4 11.4   84   406    4   MOLECULE: NIPA-LIKE PROTEIN 3;                                       
4574:  nj8f-A  2.4  3.6   67   736    4   MOLECULE: PROLYL 3-HYDROXYLASE 3;                                    
4575:  din5-A  2.4  6.0   97  1400    6   MOLECULE: DYNEIN HEAVY CHAIN 8, AXONEMAL;                            
4576:  mw4n-A  2.4  3.7   83   377    8   MOLECULE: SOLUTE CARRIER FAMILY 10 MEMBER 6;                         
4577:  uyr6-A  2.4 12.2   90  1236    7   MOLECULE: CALCIUM-ACTIVATED POTASSIUM CHANNEL SUBUNIT ALPHA          
4578:  bjb4-A  2.4  7.6   89   299    7   MOLECULE: TASTE RECEPTOR TYPE 2 MEMBER 45;                           
4579:  wb9x-A  2.4  8.7   88   505    6   MOLECULE: TBC1 DOMAIN FAMILY MEMBER 22B;                             
4580:  fbt0-A  2.4 14.4   69   604    9   MOLECULE: PROTEIN CBFA2T1;                                           
4581:  v5zr-A  2.4 11.1   81   583   11   MOLECULE: STERYL-SULFATASE;                                          
4582:  b7ea-A  2.4  6.7   82   263    9   MOLECULE: PUTATIVE OLFACTORY RECEPTOR 9A1;                           
4583:  h3db-A  2.4 10.8   80  1400    4   MOLECULE: LAMININ SUBUNIT ALPHA-5;                                   
4584:  cvc1-A  2.4  4.2   60  1133    8   MOLECULE: DNA-DIRECTED RNA POLYMERASE III SUBUNIT RPC2;              
4585:  p8rj-A  2.4 12.7   70  1437    6   MOLECULE: PROTEIN CC2D2B;                                            
4586:  htq4-A  2.4  5.1  107  1400    4   MOLECULE: DYNEIN HEAVY CHAIN 1, AXONEMAL;                            
4587:  uh5z-A  2.4  6.3   62   196    5   MOLECULE: PROTEIN RER1;                                              
4588:  nzu4-A  2.4  8.7   78   657   10   MOLECULE: RECEPTOR-TYPE TYROSINE-PROTEIN PHOSPHATASE R;              
4589:  x2gr-A  2.4  4.7   82   214    2   MOLECULE: ER LUMEN PROTEIN-RETAINING RECEPTOR 3;                     
4590:  aam8-A  2.4  9.2   85   279    6   MOLECULE: APOLIPOPROTEIN L DOMAIN-CONTAINING PROTEIN 1;              
4591:  xq5o-A  2.4 12.3   98   343    8   MOLECULE: ION CHANNEL TACAN;                                         
4592:  bn3g-A  2.4 12.1   86   209    7   MOLECULE: CLAUDIN-4;                                                 
4593:  ljb8-A  2.4  9.6   82  1283    4   MOLECULE: PEROXISOME BIOGENESIS FACTOR 1;                            
4594:  zy6s-A  2.4  3.5   53   147   15   MOLECULE: PLASMINOGEN RECEPTOR (KT);                                 
4595:  wlc2-A  2.4  5.7   80   447    6   MOLECULE: TRANSDUCIN BETA-LIKE PROTEIN 2;                            
4596:  rfd4-A  2.4  9.3   62   731   13   MOLECULE: EF-HAND CALCIUM-BINDING DOMAIN-CONTAINING PROTEIN          
4597:  c4zs-A  2.4  5.6   75   355    1   MOLECULE: CX3C CHEMOKINE RECEPTOR 1;                                 
4598:  f2vw-A  2.4 10.7   86   224    7   MOLECULE: CLAUDIN-17;                                                
4599:  we0v-A  2.4  6.5   81   321    5   MOLECULE: OLFACTORY RECEPTOR 51G1;                                   
4600:  bu2r-A  2.4 16.2   85  2342   13   MOLECULE: KINETOCHORE SCAFFOLD 1;                                    
4601:  qmi6-A  2.4 10.4  101  1325    3   MOLECULE: ATP-BINDING CASSETTE SUB-FAMILY C MEMBER 4;                
4602:  v3ie-A  2.4 13.6   71   295   15   MOLECULE: SIGNAL-TRANSDUCING ADAPTOR PROTEIN 1;                      
4603:  kg4q-A  2.4 11.0  101  1400    2   MOLECULE: DYNEIN HEAVY CHAIN 14, AXONEMAL;                           
4604:  uwg5-A  2.4  6.4   91  1027    7   MOLECULE: IQ DOMAIN-CONTAINING PROTEIN H;                            
4605:  l2be-A  2.4  7.3  106   790    4   MOLECULE: PLECKSTRIN HOMOLOGY DOMAIN-CONTAINING FAMILY G ME          
4606:  do9z-A  2.4  3.3   50   170    6   MOLECULE: TRANSMEMBRANE PROTEIN 252;                                 
4607:  vd4p-A  2.4  8.7   78   761    5   MOLECULE: PLECKSTRIN HOMOLOGY DOMAIN-CONTAINING FAMILY M ME          
4608:  rbl2-A  2.4 11.0   89   915   11   MOLECULE: METABOTROPIC GLUTAMATE RECEPTOR 7;                         
4609:  il7o-A  2.4  7.3   68   206    6   MOLECULE: N-ACETYLTRANSFERASE 14;                                    
4610:  wwk9-A  2.4  6.1   87  1400    5   MOLECULE: CYTOPLASMIC DYNEIN 1 HEAVY CHAIN 1;                        
4611:  eri4-A  2.4  2.5   49   740    2   MOLECULE: DYNEIN REGULATORY COMPLEX PROTEIN 1;                       
4612:  ujw7-A  2.4 13.8   66   595    2   MOLECULE: P2X PURINOCEPTOR 7;                                        
4613:  z2vp-A  2.4 11.4   53   904    6   MOLECULE: MDM2-BINDING PROTEIN;                                      
4614:  q8ji-A  2.4  4.5   82  1400   10   MOLECULE: ATP-BINDING CASSETTE SUB-FAMILY A MEMBER 13;               
4615:  re6h-A  2.4  8.3   59   144    7   MOLECULE: TRANSMEMBRANE PROTEIN 170A;                                
4616:  era2-A  2.4 11.1   80   509    8   MOLECULE: T-COMPLEX PROTEIN 11-LIKE PROTEIN 1;                       
4617:  ib4m-A  2.4 14.3   98   382    4   MOLECULE: MAP KINASE-ACTIVATED PROTEIN KINASE 3;                     
4618:  h4hn-A  2.4  3.0   60   185    7   MOLECULE: DNA REPLICATION COMPLEX GINS PROTEIN PSF2;                 
4619:  rf5f-A  2.4  3.6   64   666   13   MOLECULE: SPARTIN;                                                   
4620:  rq6u-A  2.4  4.5   67   159    4   MOLECULE: TYPE-1 ANGIOTENSIN II RECEPTOR-ASSOCIATED PROTEIN          
4621:  fux4-A  2.4 10.8  114  1023    3   MOLECULE: SODIUM/POTASSIUM-TRANSPORTING ATPASE SUBUNIT ALPH          
4622:  mld6-A  2.4  9.1   71   556   10   MOLECULE: DOUBLE-STRAND-BREAK REPAIR PROTEIN RAD21-LIKE PRO          
4623:  mas0-A  2.4 16.9   96   383    4   MOLECULE: NIPA-LIKE PROTEIN 2;                                       
4624:  e4cb-A  2.4 12.5   84   527    2   MOLECULE: UDP-GLUCURONOSYLTRANSFERASE 2A1;                           
4625:  nt5k-A  2.4  4.1   86   433   14   MOLECULE: TRANSCOBALAMIN-1;                                          
4626:  r7jq-A  2.4  6.3   67   477    4   MOLECULE: HOMEOBOX PROTEIN MEIS2;                                    
4627:  q5fz-A  2.4  7.2   92  1770    4   MOLECULE: NEDD4-BINDING PROTEIN 2;                                   
4628:  h5dx-A  2.4  4.1   63   141    6   MOLECULE: PROTEIN STUM HOMOLOG;                                      
4629:  c0wn-A  2.4  6.3   49   715    4   MOLECULE: COILED-COIL DOMAIN-CONTAINING PROTEIN 170;                 
4630:  e5mm-A  2.4 11.9  106   675    6   MOLECULE: CALCIUM-BINDING MITOCHONDRIAL CARRIER PROTEIN ARA          
4631:  l8of-A  2.4  7.0   76   601    4   MOLECULE: DNA TOPOISOMERASE I, MITOCHONDRIAL;                        
4632:  adq4-A  2.4  8.9   63  1000    8   MOLECULE: SEC23-INTERACTING PROTEIN;                                 
4633:  g5ti-A  2.4 12.0   81  1400    7   MOLECULE: HISTONE-LYSINE N-METHYLTRANSFERASE 2D;                     
4634:  kgm8-A  2.4  9.4   85   277    6   MOLECULE: DEOXYGUANOSINE KINASE, MITOCHONDRIAL;                      
4635:  vjq2-A  2.4  9.4   55  1012    5   MOLECULE: ORAL-FACIAL-DIGITAL SYNDROME 1 PROTEIN;                    
4636:  uch6-A  2.4  4.6   74   370    7   MOLECULE: PROBABLE G-PROTEIN COUPLED RECEPTOR 85;                    
4637:  iti0-A  2.4  2.6   50   198    2   MOLECULE: TRANSMEMBRANE PROTEIN 9B;                                  
4638:  ldl9-A  2.4  5.6   47   361   13   MOLECULE: SINGLE-STRANDED DNA-BINDING PROTEIN 2;                     
4639:  ibr8-A  2.4  9.6   89  1430    8   MOLECULE: FYVE, RHOGEF AND PH DOMAIN-CONTAINING PROTEIN 6;           
4640:  v7aa-A  2.4  6.7   82   821    6   MOLECULE: DNA REPLICATION LICENSING FACTOR MCM6;                     
4641:  a9bs-A  2.4  3.9   76  1117   11   MOLECULE: ENDOGENOUS RETROVIRUS GROUP K MEMBER 9 POL PROTEI          
4642:  er5s-A  2.4 12.3   58   315   14   MOLECULE: RAB EFFECTOR NOC2;                                         
4643:  nj5d-A  2.4 12.6   66   346   11   MOLECULE: MELANOMA-ASSOCIATED ANTIGEN B3;                            
4644:  q9qa-A  2.4  6.2   78   926    6   MOLECULE: G-PROTEIN COUPLED RECEPTOR FAMILY C GROUP 6 MEMBE          
4645:  vm8g-A  2.4  7.3   80   261    8   MOLECULE: ESTRADIOL 17-BETA-DEHYDROGENASE 8;                         
4646:  mt1a-A  2.4  8.6   85   356    8   MOLECULE: G PATCH DOMAIN AND ANKYRIN REPEAT-CONTAINING PROT          
4647:  l5go-A  2.4  7.4   83   638    7   MOLECULE: POTASSIUM VOLTAGE-GATED CHANNEL SUBFAMILY C MEMBE          
4648:  nz3i-A  2.4  3.2   44   531    2   MOLECULE: ZINC FINGER PROTEIN 878;                                   
4649:  vb1g-A  2.4  5.9   76   384    3   MOLECULE: ATYPICAL CHEMOKINE RECEPTOR 2;                             
4650:  bo1b-A  2.4 14.3   81   977    4   MOLECULE: SHORT TRANSIENT RECEPTOR POTENTIAL CHANNEL 4;              
4651:  v5mw-A  2.4 13.2  102  1309    5   MOLECULE: CLUSTERED MITOCHONDRIA PROTEIN HOMOLOG;                    
4652:  ixg4-A  2.4  5.9   75  1099    7   MOLECULE: ZINC FINGER PROTEIN BASONUCLIN-2;                          
4653:  vwl6-A  2.4  4.5   87   235    2   MOLECULE: SECRETORY CARRIER-ASSOCIATED MEMBRANE PROTEIN 5;           
4654:  v1cl-A  2.4  6.2   76   245    9   MOLECULE: TETRASPANIN-6;                                             
4655:  pnj2-A  2.4  8.9   91  1012    3   MOLECULE: ISOLEUCINE--TRNA LIGASE, MITOCHONDRIAL;                    
4656:  p5of-A  2.4  3.5   60   563    7   MOLECULE: RHOTEKIN;                                                  
4657:  x0sb-A  2.4  2.2   55   190    9   MOLECULE: UNCHARACTERIZED PROTEIN C17ORF107;                         
4658:  ktg9-A  2.4  6.1   60   405    5   MOLECULE: TRANSCRIPTION FACTOR DP FAMILY MEMBER 3;                   
4659:  fni4-A  2.4  3.9   58   626    5   MOLECULE: ZINC FINGER PROTEIN 189;                                   
4660:  mb6g-A  2.4  3.6   45   641    0   MOLECULE: ZINC FINGER PROTEIN 709;                                   
4661:  lcj3-A  2.4 12.9   86   667    6   MOLECULE: PROTEIN OS-9;                                              
4662:  drl0-A  2.4  9.1   79   222   11   MOLECULE: SPERM ACROSOME-ASSOCIATED PROTEIN 9;                       
4663:  k9fb-A  2.4 10.0   82   160    5   MOLECULE: VESICLE TRANSPORT PROTEIN SFT2B;                           
4664:  bo7w-A  2.4 10.7   97  1925    7   MOLECULE: PLEXIN-D1;                                                 
4665:  hfs9-A  2.4  8.0   82   265   10   MOLECULE: SYNAPTOPORIN;                                              
4666:  jly4-A  2.4 11.6   75   359    5   MOLECULE: GOLGI-RESIDENT ADENOSINE 3',5'-BISPHOSPHATE 3'-PH          
4667:  f2jg-A  2.4 10.2   78   189    5   MOLECULE: CANCER/TESTIS ANTIGEN FAMILY 45 MEMBER A7;                 
4668:  dni2-A  2.4  8.4   64   545    6   MOLECULE: SPERMATOGENESIS-ASSOCIATED SERINE-RICH PROTEIN 2;          
4669:  ac3w-A  2.4  7.2   93   270    5   MOLECULE: MONOCYTE TO MACROPHAGE DIFFERENTIATION FACTOR 2;           
4670:  pz3w-A  2.4  9.4   89   502    8   MOLECULE: BONE MORPHOGENETIC PROTEIN RECEPTOR TYPE-1B;               
4671:  mo8s-A  2.4  3.7   61   729    5   MOLECULE: ZINC FINGER PROTEIN 778;                                   
4672:  y7ay-A  2.4 12.1   50    83   16   MOLECULE: SMALL INTEGRAL MEMBRANE PROTEIN 10;                        
4673:  w3qg-A  2.4 15.0   91   245    9   MOLECULE: UNCHARACTERIZED PROTEIN C12ORF60;                          
4674:  ulr0-A  2.4  5.7   86   756    5   MOLECULE: PROTEIN SPIRE HOMOLOG 1;                                   
4675:  xgv8-A  2.4  6.3   76  1216    7   MOLECULE: TRIPARTITE MOTIF-CONTAINING PROTEIN 66;                    
4676:  tqw5-A  2.4  5.0   88   906    9   MOLECULE: TRANSMEMBRANE CHANNEL-LIKE PROTEIN 2;                      
4677:  lbp0-A  2.4 11.2   74  2103    9   MOLECULE: UNCHARACTERIZED PROTEIN KIAA2026;                          
4678:  tqc8-A  2.4  5.2   56   636    5   MOLECULE: ZINC FINGER PROTEIN 790;                                   
4679:  syb1-A  2.4 12.6   85   941    5   MOLECULE: GAMMA-AMINOBUTYRIC ACID TYPE B RECEPTOR SUBUNIT 2          
4680:  gaa8-A  2.4  4.7  105   247    9   MOLECULE: 14-3-3 PROTEIN GAMMA;                                      
4681:  r6cn-A  2.4  9.3   58   118   10   MOLECULE: CYTOCHROME C OXIDASE ASSEMBLY PROTEIN COX20, MITO          
4682:  am9f-A  2.4  3.2   50   454   10   MOLECULE: NOELIN-2;                                                  
4683:  m4nb-A  2.4  3.1   50   953    4   MOLECULE: COILED-COIL DOMAIN-CONTAINING PROTEIN 14;                  
4684:  p6mx-A  2.4  2.6   57    95    5   MOLECULE: SECRETOGLOBIN FAMILY 1C MEMBER 2;                          
4685:  mui1-A  2.4  9.5   87   704    7   MOLECULE: HEAT SHOCK PROTEIN 75 KDA, MITOCHONDRIAL;                  
4686:  eq9a-A  2.4  3.4   65   215    6   MOLECULE: TRANSMEMBRANE PROTEIN 267;                                 
4687:  jqb2-A  2.4 13.0   79   503    8   MOLECULE: CYTOCHROME P450 3A4;                                       
4688:  fxl1-A  2.4  6.1   92   329    3   MOLECULE: MAGNESIUM TRANSPORTER NIPA1;                               
4689:  hs2e-A  2.4  8.3   87  1970    6   MOLECULE: DNA-DIRECTED RNA POLYMERASE II SUBUNIT RPB1;               
4690:  po5d-A  2.4 21.1   71   640    7   MOLECULE: RNA POLYMERASE II ELONGATION FACTOR ELL2;                  
4691:  gai1-A  2.4  9.6   62   911    6   MOLECULE: POTASSIUM VOLTAGE-GATED CHANNEL SUBFAMILY B MEMBE          
4692:  pvo8-A  2.4  5.6   68   462    6   MOLECULE: ZINC FINGER PROTEIN 610;                                   
4693:  ua8r-A  2.4  7.0   76   947    7   MOLECULE: PROTEIN SOGA3;                                             
4694:  xjz1-A  2.4 13.0   58   386    9   MOLECULE: VACUOLAR PROTEIN-SORTING-ASSOCIATED PROTEIN 36;            
4695:  fl2v-A  2.4  8.7   59  1400    3   MOLECULE: APOLIPOPROTEIN B-100;                                      
4696:  l4xd-A  2.4  7.9   89   299    6   MOLECULE: TASTE RECEPTOR TYPE 2 MEMBER 5;                            
4697:  kd8p-A  2.4  6.8   82   422    6   MOLECULE: 5-HYDROXYTRYPTAMINE RECEPTOR 1A;                           
4698:  q8cd-A  2.4 13.6   77  1400    8   MOLECULE: HISTONE-LYSINE N-METHYLTRANSFERASE 2C;                     
4699:  v3ci-A  2.4 11.9   67   739    4   MOLECULE: MITOCHONDRIAL PROTON/CALCIUM EXCHANGER PROTEIN;            
4700:  k6bn-A  2.4  5.6   95   619    6   MOLECULE: NUCLEAR RNA EXPORT FACTOR 1;                               
4701:  vq7i-A  2.4  3.0   64   140    5   MOLECULE: ERGOSTEROL BIOSYNTHETIC PROTEIN 28 HOMOLOG;                
4702:  v9qk-A  2.4  5.1   91   936    3   MOLECULE: MUTS PROTEIN HOMOLOG 4;                                    
4703:  y6rp-A  2.4  4.3   74   574    9   MOLECULE: SQUALENE MONOOXYGENASE;                                    
4704:  h8fs-A  2.4  6.2   89   321    8   MOLECULE: SIDEROFLEXIN-3;                                            
4705:  sp1l-A  2.4  5.4   81   606    5   MOLECULE: SERINE/THREONINE-PROTEIN KINASE A-RAF;                     
4706:  m8bl-A  2.4  5.6   75   408    5   MOLECULE: TRANSMEMBRANE PROTEIN 237;                                 
4707:  g5wk-A  2.4 10.5   88   620    8   MOLECULE: MEMBRALIN;                                                 
4708:  cfm9-A  2.4  7.1   81   324    9   MOLECULE: OLFACTORY RECEPTOR 1L3;                                    
4709:  w6nu-A  2.4 14.9   73   318   10   MOLECULE: OLFACTORY RECEPTOR 56A1;                                   
4710:  r0xw-A  2.4  2.9   50   384    6   MOLECULE: POTASSIUM CHANNEL SUBFAMILY K MEMBER 18;                   
4711:  dw0j-A  2.4 13.0   76   551    8   MOLECULE: CHLORIDE CHANNEL CLIC-LIKE PROTEIN 1;                      
4712:  c2hu-A  2.4  5.2  124  1026    6   MOLECULE: CADHERIN-LIKE AND PC-ESTERASE DOMAIN-CONTAINING P          
4713:  zq9x-A  2.4  6.7   82  1386   10   MOLECULE: KALIRIN;                                                   
4714:  p1ny-A  2.4  7.9   77   207    6   MOLECULE: CLAUDIN-11;                                                
4715:  rd7h-A  2.4 18.2   89  2157    7   MOLECULE: UNCONVENTIONAL MYOSIN-IXB;                                 
4716:  uik7-A  2.4  4.8   47   225    9   MOLECULE: TRANSCRIPTION FACTOR HES-7;                                
4717:  mcx1-A  2.4  8.9   86  1826    7   MOLECULE: KINESIN-LIKE PROTEIN KIF13B;                               
4718:  a0bv-A  2.4  3.2   50   281    2   MOLECULE: LEUKOCYTE ANTIGEN CD37;                                    
4719:  gv8k-A  2.4  4.6  103   437    6   MOLECULE: ENDOPLASMIC RETICULUM PROTEIN SC65;                        
4720:  rdn2-A  2.4  5.5   76   585    7   MOLECULE: GLUTAMATE DECARBOXYLASE 2;                                 
4721:  w1ld-A  2.4 13.1   73   510    3   MOLECULE: MONOCARBOXYLATE TRANSPORTER 14;                            
4722:  c1pv-A  2.4  7.8   81  1400   11   MOLECULE: MICROTUBULE-ACTIN CROSS-LINKING FACTOR 1, ISOFORM          
4723:  rr6g-A  2.4  6.8   79   540    1   MOLECULE: PROBABLE G-PROTEIN COUPLED RECEPTOR 75;                    
4724:  e4xx-A  2.4  8.7   49   176    2   MOLECULE: PROTEIN DR1;                                               
4725:  x0in-A  2.4  4.4  114  1158    4   MOLECULE: PUTATIVE HERC2-LIKE PROTEIN 3;                             
4726:  w4bb-A  2.4  5.5   93  1023    6   MOLECULE: RHO GTPASE-ACTIVATING PROTEIN 11A;                         
4727:  z3ve-A  2.4 26.0   66   696    8   MOLECULE: PWWP DOMAIN-CONTAINING DNA REPAIR FACTOR 3B;               
4728:  lb2u-A  2.4 14.6   80   797    8   MOLECULE: INTERPHOTORECEPTOR MATRIX PROTEOGLYCAN 1;                  
4729:  k6zk-A  2.4  7.6  104   583    1   MOLECULE: PUTATIVE RHOPHILIN-2-LIKE PROTEIN RHPN2P1;                 
4730:  k0bc-A  2.4 11.0   80   570    8   MOLECULE: MULTIDRUG AND TOXIN EXTRUSION PROTEIN 1;                   
4731:  ohc9-A  2.4 10.8   79  1400    8   MOLECULE: TPR AND ANKYRIN REPEAT-CONTAINING PROTEIN 1;               
4732:  q5to-A  2.4  5.1   94   218   11   MOLECULE: GLUTATHIONE S-TRANSFERASE MU 4;                            
4733:  fp5q-A  2.4 10.4   71   234    6   MOLECULE: BTB/POZ DOMAIN-CONTAINING PROTEIN KCTD5;                   
4734:  vjl2-A  2.4  5.1   86   379    7   MOLECULE: CELL GROWTH-REGULATING NUCLEOLAR PROTEIN;                  
4735:  s1fk-A  2.4 10.6   82  1410   11   MOLECULE: POGO TRANSPOSABLE ELEMENT WITH ZNF DOMAIN;                 
4736:  bcy9-A  2.4 14.9   88   309    6   MOLECULE: MITOCHONDRIAL UNCOUPLING PROTEIN 2;                        
4737:  p1gj-A  2.4  4.0   59   364    2   MOLECULE: DEVELOPMENTALLY-REGULATED GTP-BINDING PROTEIN 2;           
4738:  m6aj-A  2.4  4.1   83   313    2   MOLECULE: NF-KAPPA-B INHIBITOR DELTA;                                
4739:  wj4a-A  2.4 12.0   53   548    2   MOLECULE: T-COMPLEX PROTEIN 1 SUBUNIT THETA;                         
4740:  drq6-A  2.4  6.8   76   509    5   MOLECULE: ACTIVIN RECEPTOR TYPE-1;                                   
4741:  zs1p-A  2.4 12.0   91   711    1   MOLECULE: ORIGIN RECOGNITION COMPLEX SUBUNIT 3;                      
4742:  zz6j-A  2.4 10.9   83   274   10   MOLECULE: PYRROLINE-5-CARBOXYLATE REDUCTASE 3;                       
4743:  fm0e-A  2.4 16.2   77   526    9   MOLECULE: POTASSIUM VOLTAGE-GATED CHANNEL SUBFAMILY S MEMBE          
4744:  qii5-A  2.4  4.1  114  1119    5   MOLECULE: TRANSIENT RECEPTOR POTENTIAL CATION CHANNEL SUBFA          
4745:  q2ck-A  2.4  9.4   66   575   11   MOLECULE: ACYLOXYACYL HYDROLASE;                                     
4746:  zm9g-A  2.4  4.3   97   335    7   MOLECULE: ANKYRIN REPEAT AND SOCS BOX PROTEIN 1;                     
4747:  t4ul-A  2.4 10.6   68  1194    7   MOLECULE: METABOTROPIC GLUTAMATE RECEPTOR 1;                         
4748:  jn7s-A  2.4  9.3   58  1400    9   MOLECULE: VACUOLAR PROTEIN SORTING-ASSOCIATED PROTEIN 13B;           
4749:  n4qi-A  2.4  5.9   95   866    6   MOLECULE: E3 UBIQUITIN-PROTEIN LIGASE RNF216;                        
4750:  lo5v-A  2.4 14.6   79   919    8   MOLECULE: CALCIUM-TRANSPORTING ATPASE TYPE 2C MEMBER 1;              
4751:  fuy5-A  2.4 19.4   71   836    4   MOLECULE: SHORT TRANSIENT RECEPTOR POTENTIAL CHANNEL 3;              
4752:  oh6b-A  2.4  9.9   70   178    9   MOLECULE: MEDIATOR OF RNA POLYMERASE II TRANSCRIPTION SUBUN          
4753:  hh7m-A  2.4  5.4  103   478    9   MOLECULE: PRAME FAMILY MEMBER 9/15;                                  
4754:  bp3r-A  2.4  7.6   73   802    5   MOLECULE: ALDEHYDE DEHYDROGENASE FAMILY 16 MEMBER A1;                
4755:  vp4g-A  2.4 19.9   74   795    7   MOLECULE: INACTIVE N-ACETYLATED-ALPHA-LINKED ACIDIC DIPEPTI          
4756:  vjv9-A  2.4  3.3   66  1315    5   MOLECULE: HISTONE-LYSINE N-METHYLTRANSFERASE 2B;                     
4757:  dbm1-A  2.4  5.2   77  1778    3   MOLECULE: ANKYRIN REPEAT DOMAIN-CONTAINING PROTEIN 36C;              
4758:  q3sd-A  2.4  9.9   84  1400    5   MOLECULE: POLYCYSTIN-1;                                              
4759:  ppn4-A  2.4  8.3   79  1544    9   MOLECULE: ARF-GAP WITH RHO-GAP DOMAIN, ANK REPEAT AND PH DO          
4760:  zh9k-A  2.4 14.1   92   514    3   MOLECULE: MAJOR FACILITATOR SUPERFAMILY DOMAIN-CONTAINING P          
4761:  let4-A  2.4  4.1   55  1400    5   MOLECULE: DYNEIN HEAVY CHAIN 9, AXONEMAL;                            
4762:  y0xn-A  2.4 12.1   90   786    8   MOLECULE: ATP-DEPENDENT RNA HELICASE SUPV3L1, MITOCHONDRIAL          
4763:  i5fu-A  2.4  5.5   76  1029    4   MOLECULE: SODIUM/POTASSIUM-TRANSPORTING ATPASE SUBUNIT ALPH          
4764:  w0yx-A  2.4 16.0   92   462    3   MOLECULE: PROBABLE G-PROTEIN COUPLED RECEPTOR 142;                   
4765:  ce7b-A  2.4  7.5   89   771   11   MOLECULE: PH AND SEC7 DOMAIN-CONTAINING PROTEIN 2;                   
4766:  ud4f-A  2.4 11.8   59   521   10   MOLECULE: TIGGER TRANSPOSABLE ELEMENT-DERIVED PROTEIN 6;             
4767:  vb3n-A  2.4 10.5   68  1400    7   MOLECULE: HISTONE-LYSINE N-METHYLTRANSFERASE 2B;                     
4768:  fd1o-A  2.4  4.2  101   589    4   MOLECULE: ECTODERM-NEURAL CORTEX PROTEIN 1;                          
4769:  x6ml-A  2.4  5.4   80   343    4   MOLECULE: MELANOMA-ASSOCIATED ANTIGEN B18;                           
4770:  q7ma-A  2.4  5.8   77   485    6   MOLECULE: ZINC FINGER SWIM DOMAIN-CONTAINING PROTEIN 1;              
4771:  ndk3-A  2.4  4.5   98   578    6   MOLECULE: ER DEGRADATION-ENHANCING ALPHA-MANNOSIDASE-LIKE P          
4772:  l2ib-A  2.4 10.5   66   292    6   MOLECULE: G1/S-SPECIFIC CYCLIN-D3;                                   
4773:  tgj5-A  2.4  8.6   79  1461    1   MOLECULE: PHOSPHOLIPID-TRANSPORTING ATPASE VB;                       
4774:  pe3m-A  2.4  3.8   47   852   11   MOLECULE: ZINC FINGER AND SCAN DOMAIN-CONTAINING PROTEIN 29          
4775:  w0kj-A  2.4  7.3  110   555    5   MOLECULE: FELINE LEUKEMIA VIRUS SUBGROUP C RECEPTOR-RELATED          
4776:  f3hj-A  2.4  7.1  112   478    6   MOLECULE: PRAME FAMILY MEMBER 9/15;                                  
4777:  c4fm-A  2.4 10.1   75  1400   11   MOLECULE: DYNEIN HEAVY CHAIN DOMAIN-CONTAINING PROTEIN 1;            
4778:  pv9d-A  2.4  2.7   50   300    4   MOLECULE: PROTEIN MAK16 HOMOLOG;                                     
4779:  yur8-A  2.4  4.5   52    95    6   MOLECULE: FXYD DOMAIN-CONTAINING ION TRANSPORT REGULATOR 6;          
4780:  xih1-A  2.4 11.5   87  1040    5   MOLECULE: ALPHA-MANNOSIDASE 2C1;                                     
4781:  oy0x-A  2.4  8.5   69   471   10   MOLECULE: TIGGER TRANSPOSABLE ELEMENT-DERIVED PROTEIN 3;             
4782:  pti6-A  2.4  4.3   89   823    3   MOLECULE: ANKYRIN REPEAT DOMAIN-CONTAINING PROTEIN 20A1;             
4783:  u1mh-A  2.4  6.1   89  1352    7   MOLECULE: PIEZO-TYPE MECHANOSENSITIVE ION CHANNEL COMPONENT          
4784:  dhn2-A  2.4  5.3   62   291    2   MOLECULE: STOMATIN-LIKE PROTEIN 3;                                   
4785:  ow5r-A  2.4  9.3   85   564    2   MOLECULE: DIHYDROPYRIMIDINASE-RELATED PROTEIN 5;                     
4786:  pb0q-A  2.4  3.7   84   476   10   MOLECULE: PRAME FAMILY MEMBER 6;                                     
4787:  d3nu-A  2.4  4.4   87   514    2   MOLECULE: LEUCINE-RICH REPEAT-CONTAINING PROTEIN 14B;                
4788:  n3bn-A  2.4  9.5   75  1400    7   MOLECULE: BREAST CANCER TYPE 2 SUSCEPTIBILITY PROTEIN;               
4789:  qc1t-A  2.4  6.0   87   585    3   MOLECULE: GALECTIN-3-BINDING PROTEIN;                                
4790:  pon2-A  2.4  4.1   56   101    7   MOLECULE: GAMMA-SECRETASE SUBUNIT PEN-2;                             
4791:  m5kq-A  2.4  4.4   75  1130   11   MOLECULE: MHC CLASS II TRANSACTIVATOR;                               
4792:  tek2-A  2.4  5.3  105   803    6   MOLECULE: RAS GTPASE-ACTIVATING PROTEIN 4;                           
4793:  cr8c-A  2.4 13.4   71   911    1   MOLECULE: BAND 3 ANION TRANSPORT PROTEIN;                            
4794:  m6qy-A  2.4  4.4  124  2285   10   MOLECULE: AT-RICH INTERACTIVE DOMAIN-CONTAINING PROTEIN 1A;          
4795:  fl3p-A  2.4 14.8   84   568    8   MOLECULE: PROTEIN AF-9;                                              
4796:  ac1m-A  2.4 11.0   66   518    6   MOLECULE: SODIUM-DEPENDENT GLUCOSE TRANSPORTER 1;                    
4797:  uvd6-A  2.4 15.8   96   574    8   MOLECULE: SENTRIN-SPECIFIC PROTEASE 3;                               
4798:  glc5-A  2.4 15.3   66   315    6   MOLECULE: LEUCINE-RICH REPEAT-CONTAINING PROTEIN 75B;                
4799:  mmd6-A  2.4 13.3   77   181    5   MOLECULE: PROTEIN FAM237A;                                           
4800:  e8ad-A  2.4 13.9   80   999    3   MOLECULE: SARCOPLASMIC/ENDOPLASMIC RETICULUM CALCIUM ATPASE          
4801:  yz7u-A  2.4  3.8   82   345    5   MOLECULE: FIBRONECTIN TYPE 3 AND ANKYRIN REPEAT DOMAINS PRO          
4802:  cz9y-A  2.4 13.8   82   993    6   MOLECULE: DNA-BINDING PROTEIN SMUBP-2;                               
4803:  q5vv-A  2.4 11.9   73   222   12   MOLECULE: CHARGED MULTIVESICULAR BODY PROTEIN 3;                     
4804:  bu9r-A  2.4  4.9   69   852    6   MOLECULE: CARBOHYDRATE-RESPONSIVE ELEMENT-BINDING PROTEIN;           
4805:  uyb3-A  2.4  3.7   67   374    9   MOLECULE: PRE-B-CELL LEUKEMIA TRANSCRIPTION FACTOR 4;                
4806:  s7yt-A  2.4  7.5   71   717   13   MOLECULE: PININ;                                                     
4807:  boj2-A  2.4 13.3   80   261    4   MOLECULE: ENOLASE-PHOSPHATASE E1;                                    
4808:  oyl9-A  2.4  5.9   91  1400    4   MOLECULE: DYNEIN HEAVY CHAIN 2, AXONEMAL;                            
4809:  gs4v-A  2.3  6.5   81   312    4   MOLECULE: OLFACTORY RECEPTOR 2C1;                                    
4810:  tpi5-A  2.3  6.6   82   590    2   MOLECULE: MUSCARINIC ACETYLCHOLINE RECEPTOR M3;                      
4811:  lwg5-A  2.3  5.5   92   842    8   MOLECULE: PROTEIN JADE-1;                                            
4812:  l3ct-A  2.3  4.9   75   466    7   MOLECULE: MUSCARINIC ACETYLCHOLINE RECEPTOR M2;                      
4813:  rvc6-A  2.3  5.3   78  1400    5   MOLECULE: HISTONE-LYSINE N-METHYLTRANSFERASE 2A;                     
4814:  kzm4-A  2.3  4.7   53   110    6   MOLECULE: UNCHARACTERIZED PROTEIN ENCODED BY SND1-IT1;               
4815:  i6ed-A  2.3 10.1   55  1258    7   MOLECULE: PHOSPHATIDYLINOSITOL 3,4,5-TRISPHOSPHATE 5-PHOSPH          
4816:  el1d-A  2.3  8.2   89   599    2   MOLECULE: SODIUM- AND CHLORIDE-DEPENDENT GABA TRANSPORTER 1          
4817:  ekc6-A  2.3  3.0   47   488    2   MOLECULE: TRIPARTITE MOTIF-CONTAINING PROTEIN 34;                    
4818:  ev6z-A  2.3  6.3  111   427    6   MOLECULE: N-ACYLGLUCOSAMINE 2-EPIMERASE;                             
4819:  osj2-A  2.3  8.0   80   563    8   MOLECULE: SOLUTE CARRIER FAMILY 26 MEMBER 10;                        
4820:  a3rj-A  2.3  3.0   61   465    5   MOLECULE: GAMMA-AMINOBUTYRIC ACID RECEPTOR SUBUNIT RHO-2;            
4821:  rbg4-A  2.3 11.5   77   771    4   MOLECULE: POST-GPI ATTACHMENT TO PROTEINS FACTOR 6;                  
4822:  o0hm-A  2.3  4.0   79   311    5   MOLECULE: CEROID-LIPOFUSCINOSIS NEURONAL PROTEIN 6;                  
4823:  ef7l-A  2.3  5.9   71   249    8   MOLECULE: TETRASPANIN-7;                                             
4824:  m6lt-A  2.3  6.4   61   399    5   MOLECULE: CLOCK-INTERACTING PACEMAKER;                               
4825:  jfo1-A  2.3 11.6   70   442    7   MOLECULE: TRANSCRIPTION FACTOR AP-2-EPSILON;                         
4826:  cit5-A  2.3 10.4   58   638    3   MOLECULE: NEUROBLASTOMA BREAKPOINT FAMILY MEMBER 6;                  
4827:  px9d-A  2.3  3.9   74   463    9   MOLECULE: SUCCINATE--COA LIGASE [ADP-FORMING] SUBUNIT BETA,          
4828:  dmn4-A  2.3  6.3   78   365    6   MOLECULE: SOLUTE CARRIER FAMILY 35 MEMBER C2;                        
4829:  n8dl-A  2.3  5.2  118   414    7   MOLECULE: 28S RIBOSOMAL PROTEIN S27, MITOCHONDRIAL;                  
4830:  sdh4-A  2.3  9.1   71   355    7   MOLECULE: GUANINE NUCLEOTIDE-BINDING PROTEIN G(Z) SUBUNIT A          
4831:  nkb2-A  2.3 16.4   62   428    5   MOLECULE: 5'-NUCLEOTIDASE DOMAIN-CONTAINING PROTEIN 4;               
4832:  jlm8-A  2.3  7.4   97   367    8   MOLECULE: DUAL SPECIFICITY PROTEIN PHOSPHATASE 1;                    
4833:  oea7-A  2.3  9.5   73   824    8   MOLECULE: PROTEIN BICAUDAL D HOMOLOG 2;                              
4834:  hc4f-A  2.3  6.0   78   312    8   MOLECULE: OLFACTORY RECEPTOR 51B2;                                   
4835:  qup3-A  2.3  4.4   60   862   12   MOLECULE: DNA TOPOISOMERASE 3-BETA-1;                                
4836:  ci0g-A  2.3  3.6   50   468    4   MOLECULE: PROBABLE E3 UBIQUITIN-PROTEIN LIGASE TRIML1;               
4837:  hf7a-A  2.3 11.1  104   503    7   MOLECULE: LANOSTEROL 14-ALPHA DEMETHYLASE;                           
4838:  l3eu-A  2.3  6.4   84   320   10   MOLECULE: OLFACTORY RECEPTOR 52N1;                                   
4839:  tp2r-A  2.3  3.7   76   893    7   MOLECULE: ATPASE FAMILY PROTEIN 2 HOMOLOG;                           
4840:  u3jf-A  2.3  4.7   45   466    0   MOLECULE: IQ DOMAIN-CONTAINING PROTEIN C;                            
4841:  od7r-A  2.3 13.4   92  1050    5   MOLECULE: SERINE/THREONINE-PROTEIN KINASE ULK1;                      
4842:  g0im-A  2.3 11.4   87   217    9   MOLECULE: CLAUDIN-9;                                                 
4843:  j9tu-A  2.3  4.1   79   791    5   MOLECULE: MAJOR FACILITATOR SUPERFAMILY DOMAIN-CONTAINING P          
4844:  dd8v-A  2.3  5.0   74  1826    9   MOLECULE: TRANSCRIPTION INITIATION FACTOR TFIID SUBUNIT 1-L          
4845:  gv9i-A  2.3  3.8   47   595    4   MOLECULE: ZINC FINGER PROTEIN 440;                                   
4846:  m6iq-A  2.3 13.5   84   579    7   MOLECULE: PCNA-INTERACTING PARTNER;                                  
4847:  hvt2-A  2.3  7.4   92   526    3   MOLECULE: GERM CELL-LESS PROTEIN-LIKE 2;                             
4848:  ry2d-A  2.3  4.8   74   315    7   MOLECULE: OLFACTORY RECEPTOR 4A5;                                    
4849:  qne2-A  2.3  8.1   61  1091    7   MOLECULE: STRUCTURAL MAINTENANCE OF CHROMOSOMES PROTEIN 6;           
4850:  ot5r-A  2.3  3.9   62   542    8   MOLECULE: ZINC FINGER PROTEIN 100;                                   
4851:  zbt8-A  2.3 14.6   76   347    9   MOLECULE: LRP2-BINDING PROTEIN;                                      
4852:  gb9d-A  2.3  8.6   74  1400    8   MOLECULE: HISTONE-LYSINE N-METHYLTRANSFERASE 2C;                     
4853:  l5rp-A  2.3  4.6   73   353    7   MOLECULE: SPHINGOSINE 1-PHOSPHATE RECEPTOR 2;                        
4854:  ce2i-A  2.3  6.1   78   316    6   MOLECULE: OLFACTORY RECEPTOR 12D3;                                   
4855:  i8xd-A  2.3 16.0   69   494    9   MOLECULE: NEURONAL ACETYLCHOLINE RECEPTOR SUBUNIT ALPHA-6;           
4856:  frp9-A  2.3  6.4   85   193    4   MOLECULE: ERYTHROPOIETIN;                                            
4857:  r8wl-A  2.3  6.9   82   411    1   MOLECULE: CORTICOTROPIN-RELEASING FACTOR RECEPTOR 2;                 
4858:  o9je-A  2.3 11.2   75   766    8   MOLECULE: FYVE, RHOGEF AND PH DOMAIN-CONTAINING PROTEIN 4;           
4859:  zfu1-A  2.3  3.8   61   114    8   MOLECULE: UNCHARACTERIZED PROTEIN ENCODED BY LINC02876;              
4860:  p1yg-A  2.3  4.6   82   917    5   MOLECULE: HEXOKINASE HKDC1;                                          
4861:  d9fa-A  2.3  9.5   83   189   12   MOLECULE: RECEPTOR EXPRESSION-ENHANCING PROTEIN 5;                   
4862:  u5mw-A  2.3  4.0   77  2485    5   MOLECULE: TYROSINE-PROTEIN PHOSPHATASE NON-RECEPTOR TYPE 13          
4863:  i2pc-A  2.3  3.0   55   172    5   MOLECULE: MITOCHONDRIAL IMPORT INNER MEMBRANE TRANSLOCASE S          
4864:  kin5-A  2.3 17.5   78   324    3   MOLECULE: TRANSMEMBRANE PROTEIN 165;                                 
4865:  l2nx-A  2.3  3.6   61   201    5   MOLECULE: PHOSPHATIDYLGLYCEROPHOSPHATASE AND PROTEIN-TYROSI          
4866:  bmu5-A  2.3 11.2  106   702    1   MOLECULE: 1,4-ALPHA-GLUCAN-BRANCHING ENZYME;                         
4867:  ojg1-A  2.3  9.1   73   469    5   MOLECULE: PROTEIN RUFY3;                                             
4868:  qko5-A  2.3 11.0   52   577    4   MOLECULE: TYPE 2 DNA TOPOISOMERASE 6 SUBUNIT B-LIKE;                 
4869:  j8jm-A  2.3  7.4   51   314    8   MOLECULE: SERTA DOMAIN-CONTAINING PROTEIN 2;                         
4870:  mrh0-A  2.3  5.1   58   300    3   MOLECULE: ZINC FINGER PROTEIN 705A;                                  
4871:  e4bp-A  2.3 12.9   88  1321    6   MOLECULE: SERINE/THREONINE-PROTEIN KINASE SIK3;                      
4872:  ls2a-A  2.3 13.7   71  1665    8   MOLECULE: CILIA- AND FLAGELLA-ASSOCIATED PROTEIN 43;                 
4873:  vc6x-A  2.3  2.9   62   473    5   MOLECULE: RUN DOMAIN-CONTAINING PROTEIN 3B;                          
4874:  o4qq-A  2.3  5.0   98  1220    7   MOLECULE: PLASMA MEMBRANE CALCIUM-TRANSPORTING ATPASE 1;             
4875:  ms4z-A  2.3  7.6   81   436    4   MOLECULE: [PYRUVATE DEHYDROGENASE (ACETYL-TRANSFERRING)] KI          
4876:  bxe5-A  2.3  7.9   91   981    8   MOLECULE: PROLINE-RICH TRANSMEMBRANE PROTEIN 3;                      
4877:  z6js-A  2.3  6.4   93   371    4   MOLECULE: ZINC TRANSPORTER ZIP13;                                    
4878:  ahs5-A  2.3  9.5   80   757    6   MOLECULE: PROBABLE TRNA (URACIL-O(2)-)-METHYLTRANSFERASE;            
4879:  t6tc-A  2.3  4.4   79   216    4   MOLECULE: MOB KINASE ACTIVATOR 3C;                                   
4880:  h1ov-A  2.3  3.2   54   603    6   MOLECULE: SERINE PROTEASE 56;                                        
4881:  i0rn-A  2.3  6.1  109  1657    8   MOLECULE: ALSIN;                                                     
4882:  mpo8-A  2.3  3.0   67   248    6   MOLECULE: MEMBRANE-SPANNING 4-DOMAINS SUBFAMILY A MEMBER 6A          
4883:  q6er-A  2.3  4.6   73   328    4   MOLECULE: OLFACTORY RECEPTOR 4A16;                                   
4884:  zzh1-A  2.3  9.3   55   158   13   MOLECULE: COMPLEXIN-3;                                               
4885:  v1gj-A  2.3  4.0   68   348    6   MOLECULE: ATPASE GET3;                                               
4886:  uau7-A  2.3  3.9   86   487    3   MOLECULE: TRANSMEMBRANE PROTEIN 161B;                                
4887:  rk6k-A  2.3  3.4   72   223    6   MOLECULE: TRANSMEMBRANE PROTEIN 114;                                 
4888:  o3ls-A  2.3  5.2  103   875    9   MOLECULE: PROBABLE ATP-DEPENDENT RNA HELICASE DDX10;                 
4889:  xn4k-A  2.3 10.5  107   722    7   MOLECULE: BIFUNCTIONAL UDP-N-ACETYLGLUCOSAMINE                       
4890:  t4yl-A  2.3 16.3   88   961    1   MOLECULE: GAMMA-AMINOBUTYRIC ACID TYPE B RECEPTOR SUBUNIT 1          
4891:  rrh7-A  2.3 12.7   96   471    5   MOLECULE: 5-HYDROXYTRYPTAMINE RECEPTOR 2A;                           
4892:  gfo0-A  2.3  2.8   50   506    6   MOLECULE: PLECKSTRIN HOMOLOGY DOMAIN-CONTAINING FAMILY D ME          
4893:  hj2j-A  2.3 10.7   55   975   15   MOLECULE: E3 UBIQUITIN-PROTEIN LIGASE BRE1A;                         
4894:  wt7x-A  2.3 14.6   87   286    3   MOLECULE: PLASMA MEMBRANE ASCORBATE-DEPENDENT REDUCTASE CYB          
4895:  f7is-A  2.3  9.4   62  1127   10   MOLECULE: CAPRIN-2;                                                  
4896:  wp0s-A  2.3  7.5   99   652    5   MOLECULE: SPERMATOGENESIS-ASSOCIATED PROTEIN 13;                     
4897:  m9cl-A  2.3  8.0  102   887    8   MOLECULE: PAN2-PAN3 DEADENYLATION COMPLEX SUBUNIT PAN3;              
4898:  ae0u-A  2.3  4.4   59  1469    7   MOLECULE: SNRNA-ACTIVATING PROTEIN COMPLEX SUBUNIT 4;                
4899:  cf8s-A  2.3 17.9   76  1400    7   MOLECULE: CHROMODOMAIN-HELICASE-DNA-BINDING PROTEIN 6;               
4900:  a8ht-A  2.3  4.8   75   309    7   MOLECULE: OLFACTORY RECEPTOR 4C6;                                    
4901:  zs5t-A  2.3 13.0   77   786    1   MOLECULE: CAS SCAFFOLDING PROTEIN FAMILY MEMBER 4;                   
4902:  ieo0-A  2.3  4.8  103   708    6   MOLECULE: PROLYL 3-HYDROXYLASE 2;                                    
4903:  gb5z-A  2.3  4.4   52   499    4   MOLECULE: ZINC FINGER PROTEIN 253;                                   
4904:  ro8y-A  2.3 11.6   88   313    3   MOLECULE: SYNAPTOPHYSIN;                                             
4905:  ov9h-A  2.3  5.2   71   538   11   MOLECULE: UNCHARACTERIZED PROTEIN C14ORF93;                          
4906:  ho4e-A  2.3  5.1   66   430    9   MOLECULE: ZINC FINGER PROTEIN 713;                                   
4907:  vo7h-A  2.3  5.2   88   536    6   MOLECULE: PROTO-ONCOGENE TYROSINE-PROTEIN KINASE SRC;                
4908:  gaf2-A  2.3  5.0   83   568    7   MOLECULE: ZINC TRANSPORTER 9;                                        
4909:  e6kb-A  2.3  4.6   59   275    5   MOLECULE: MYB/SANT-LIKE DNA-BINDING DOMAIN-CONTAINING PROTE          
4910:  fp7p-A  2.3  5.4   91  1721    4   MOLECULE: INTERSECTIN-1;                                             
4911:  gi6y-A  2.3  5.0   75   267    3   MOLECULE: MEMBRANE-SPANNING 4-DOMAINS SUBFAMILY A MEMBER 10          
4912:  und2-A  2.3  6.4   67   937    3   MOLECULE: MORC FAMILY CW-TYPE ZINC FINGER PROTEIN 4;                 
4913:  exu5-A  2.3 18.6   76  1400    8   MOLECULE: HISTONE-LYSINE N-METHYLTRANSFERASE 2D;                     
4914:  rxt4-A  2.3  5.1   95   802    7   MOLECULE: RECEPTOR-TYPE TYROSINE-PROTEIN PHOSPHATASE ALPHA;          
4915:  ibj7-A  2.3  6.0   83   201    5   MOLECULE: TRANSMEMBRANE 4 L6 FAMILY MEMBER 18;                       
4916:  tyn1-A  2.3  4.0   85  1400    7   MOLECULE: FIBROUS SHEATH-INTERACTING PROTEIN 2;                      
4917:  v3mc-A  2.3  6.0   70   304    9   MOLECULE: NON-STRUCTURAL MAINTENANCE OF CHROMOSOMES ELEMENT          
4918:  dn2a-A  2.3  8.4   88   710    6   MOLECULE: BARDET-BIEDL SYNDROME 12 PROTEIN;                          
4919:  tm8c-A  2.3 12.2   84   259    4   MOLECULE: SYNAPTOPHYSIN-LIKE PROTEIN 1;                              
4920:  ue2x-A  2.3  7.5  109  1822    5   MOLECULE: SPERM FLAGELLAR PROTEIN 2;                                 
4921:  a8tp-A  2.3  7.5   83   307    6   MOLECULE: TASTE RECEPTOR TYPE 2 MEMBER 10;                           
4922:  pek0-A  2.3  6.6   81   402    4   MOLECULE: OPSIN-3;                                                   
4923:  qst2-A  2.3 10.3  109  1039    7   MOLECULE: POTASSIUM-TRANSPORTING ATPASE ALPHA CHAIN 2;               
4924:  oc4o-A  2.3 10.6   88   522    2   MOLECULE: SORTING NEXIN-1;                                           
4925:  ej7x-A  2.3 10.2   51  1424    8   MOLECULE: NUCLEAR RECEPTOR COACTIVATOR 3;                            
4926:  vj4b-A  2.3  8.4  103   246    7   MOLECULE: 14-3-3 PROTEIN BETA/ALPHA;                                 
4927:  s1tr-A  2.3  2.9   50  1193    2   MOLECULE: LAMININ SUBUNIT GAMMA-2;                                   
4928:  q0yy-A  2.3  3.1   76   465    4   MOLECULE: HEXOKINASE-4;                                              
4929:  gb5o-A  2.3 10.0   88  1453    5   MOLECULE: LEUCINE-RICH REPEAT-CONTAINING PROTEIN 9;                  
4930:  hi9v-A  2.3 12.6   78  1400    6   MOLECULE: THYROGLOBULIN;                                             
4931:  oat6-A  2.3  2.7   47    68   13   MOLECULE: UNCHARACTERIZED PROTEIN;                                   
4932:  uss0-A  2.3  3.0   44   348    9   MOLECULE: TRIPARTITE MOTIF-CONTAINING PROTEIN 16-LIKE PROTE          
4933:  u5ys-A  2.3  6.9   95  1400    9   MOLECULE: DYNEIN HEAVY CHAIN 11, AXONEMAL;                           
4934:  gx5j-A  2.3  9.4   62   627    6   MOLECULE: DYSTROBREVIN BETA;                                         
4935:  apb9-A  2.3  4.8   74   309    7   MOLECULE: OLFACTORY RECEPTOR 4C13;                                   
4936:  vx7d-A  2.3 10.0   78   349    9   MOLECULE: PROTEIN FAM98C;                                            
4937:  xc8b-A  2.3  4.9   75   323    7   MOLECULE: MELANOCORTIN RECEPTOR 3;                                   
4938:  gtt7-A  2.3  4.3   81   404    4   MOLECULE: NESPRIN-4;                                                 
4939:  ld5b-A  2.3  4.0   99   524    8   MOLECULE: METALLOENDOPEPTIDASE OMA1, MITOCHONDRIAL;                  
4940:  ri8m-A  2.3  8.6   82   221    6   MOLECULE: TRANSMEMBRANE PROTEIN 225B;                                
4941:  jy5d-A  2.3 11.6   87   323    6   MOLECULE: CALCIUM HOMEOSTASIS MODULATOR PROTEIN 2;                   
4942:  vdh3-A  2.3  5.1   77   791    9   MOLECULE: IQ AND UBIQUITIN-LIKE DOMAIN-CONTAINING PROTEIN;           
4943:  ywm5-A  2.3  9.6   80   225    9   MOLECULE: MOB-LIKE PROTEIN PHOCEIN;                                  
4944:  w4oj-A  2.3 11.9   92   214    4   MOLECULE: CLAUDIN-34;                                                
4945:  r3ft-A  2.3  5.6   91   322    8   MOLECULE: SIDEROFLEXIN-1;                                            
4946:  v6fv-A  2.3  5.7   93   564   10   MOLECULE: ZINC FINGER PROTEIN 211;                                   
4947:  cvp2-A  2.3 22.6   84  1037    7   MOLECULE: GUANINE NUCLEOTIDE-BINDING PROTEIN G(S) SUBUNIT A          
4948:  nwo6-A  2.3  9.3   55   135    2   MOLECULE: PUTATIVE UNCHARACTERIZED PROTEIN SLC66A1L;                 
4949:  do4z-A  2.3  3.1   65   245    9   MOLECULE: TRANSMEMBRANE PROTEIN 269;                                 
4950:  mnb9-A  2.3  6.8   83   319    6   MOLECULE: OLFACTORY RECEPTOR 10Q1;                                   
4951:  yk2l-A  2.3 10.0   90   338    7   MOLECULE: PROBABLE G-PROTEIN COUPLED RECEPTOR 160;                   
4952:  i2mz-A  2.3 11.2   82   398    9   MOLECULE: CATION CHANNEL SPERM-ASSOCIATED PROTEIN 3;                 
4953:  zm4o-A  2.3  8.4   73   641    7   MOLECULE: WW DOMAIN-BINDING PROTEIN 11;                              
4954:  en0c-A  2.3 13.0   80   314    5   MOLECULE: ELONGATION OF VERY LONG CHAIN FATTY ACIDS PROTEIN          
4955:  daf3-A  2.3  8.4   94   907    2   MOLECULE: GAMMA-TUBULIN COMPLEX COMPONENT 3;                         
4956:  vaa5-A  2.3  2.7   54   123    6   MOLECULE: 60S RIBOSOMAL PROTEIN L35;                                 
4957:  g7de-A  2.3  4.3   75   196    5   MOLECULE: CHARGED MULTIVESICULAR BODY PROTEIN 1A;                    
4958:  ny5n-A  2.3  4.3   50   558    4   MOLECULE: GLUTAMATE DEHYDROGENASE 2, MITOCHONDRIAL;                  
4959:  w4qn-A  2.3  6.7   70   364    3   MOLECULE: IST1 HOMOLOG;                                              
4960:  jyu4-A  2.3  4.8   75   299    5   MOLECULE: PUTATIVE OLFACTORY RECEPTOR 4A4;                           
4961:  whw5-A  2.3  8.6   74   247    5   MOLECULE: LHFPL TETRASPAN SUBFAMILY MEMBER 4 PROTEIN;                
4962:  n9wn-A  2.3  3.5   73   242    5   MOLECULE: CYTOCHROME B ASCORBATE-DEPENDENT PROTEIN 3;                
4963:  uvv5-A  2.3  6.8   81   312    2   MOLECULE: OLFACTORY RECEPTOR 7G3;                                    
4964:  qk5a-A  2.3  4.3   79   262    4   MOLECULE: ACYL-COENZYME A DIPHOSPHATASE FITM2;                       
4965:  swo3-A  2.3  2.7   50   280   12   MOLECULE: INHIBITOR OF GROWTH PROTEIN 2;                             
4966:  un2t-A  2.3  9.9   85  1882    7   MOLECULE: KINESIN-LIKE PROTEIN KIF26A;                               
4967:  zv3f-A  2.3  7.4   71   169    4   MOLECULE: TRANSLOCATOR PROTEIN;                                      
4968:  p7le-A  2.3 14.9   67   288    3   MOLECULE: STOMATIN;                                                  
4969:  iq5u-A  2.3 10.2   61  1400    5   MOLECULE: LAMININ SUBUNIT ALPHA-1;                                   
4970:  fra8-A  2.3  5.4   50    83    4   MOLECULE: MITOCHONDRIAL IMPORT INNER MEMBRANE TRANSLOCASE S          
4971:  py7h-A  2.3 11.4   76   450   11   MOLECULE: TUBULIN BETA-3 CHAIN;                                      
4972:  bhj1-A  2.3  9.5   61  1732    5   MOLECULE: TRANSIENT RECEPTOR POTENTIAL CATION CHANNEL SUBFA          
4973:  taf1-A  2.3 10.0  102  1400    5   MOLECULE: MIDASIN;                                                   
4974:  ov5v-A  2.3 13.0   90   790    6   MOLECULE: E3 UBIQUITIN-PROTEIN LIGASE JADE-2;                        
4975:  mc6k-A  2.3  6.6   86   309    7   MOLECULE: OLFACTORY RECEPTOR 10J5;                                   
4976:  sr7m-A  2.3 18.9   92  1400   11   MOLECULE: OBSCURIN;                                                  
4977:  jn7h-A  2.3 14.8   98   694    8   MOLECULE: FRIZZLED-8;                                                
4978:  z0se-A  2.3  4.2   73   624    5   MOLECULE: BIFUNCTIONAL 3'-PHOSPHOADENOSINE 5'-PHOSPHOSULFAT          
4979:  pny6-A  2.3  3.8   50   290   12   MOLECULE: TP53-TARGET GENE 5 PROTEIN;                                
4980:  o5rb-A  2.3 14.9   88  1228   10   MOLECULE: MULTIMERIN-1;                                              
4981:  mln5-A  2.3 13.6   98   425    4   MOLECULE: OREXIN RECEPTOR TYPE 1;                                    
4982:  jyj5-A  2.3  8.5  104   761    7   MOLECULE: 52 KDA REPRESSOR OF THE INHIBITOR OF THE PROTEIN           
4983:  u4zu-A  2.3  3.5   80   289    5   MOLECULE: TRANSMEMBRANE PROTEIN 163;                                 
4984:  klp1-A  2.3 13.3   75  1400   11   MOLECULE: A-KINASE ANCHOR PROTEIN 9;                                 
4985:  qwc1-A  2.3 13.0   74   679    8   MOLECULE: SODIUM-DEPENDENT PHOSPHATE TRANSPORTER 1;                  
4986:  n2zw-A  2.3  6.2   78   310    6   MOLECULE: OLFACTORY RECEPTOR 4C16;                                   
4987:  zrn1-A  2.3 10.4   88   534    7   MOLECULE: UDP-GLUCURONOSYLTRANSFERASE 1A3;                           
4988:  r8yp-A  2.3 10.7   72   668    3   MOLECULE: PROTEIN FAM189B;                                           
4989:  voa3-A  2.3  2.1   51   224    2   MOLECULE: TRANSCRIPTION COFACTOR HES-6;                              
4990:  j7di-A  2.3  3.2   50   535    8   MOLECULE: PROLYL 4-HYDROXYLASE SUBUNIT ALPHA-2;                      
4991:  m1kw-A  2.3  4.7   77   222    8   MOLECULE: GLUTATHIONE S-TRANSFERASE A3;                              
4992:  a2ib-A  2.3 14.0  103   351    9   MOLECULE: APOLIPOPROTEIN L4;                                         
4993:  bb9s-A  2.3  3.9   55   714   11   MOLECULE: RB-ASSOCIATED KRAB ZINC FINGER PROTEIN;                    
4994:  qfv8-A  2.3  8.6   85   414    8   MOLECULE: PROBABLE TRNA N6-ADENOSINE THREONYLCARBAMOYLTRANS          
4995:  r3sz-A  2.3  5.1  103   528    5   MOLECULE: ANKYRIN REPEAT AND DEATH DOMAIN-CONTAINING PROTEI          
4996:  lek0-A  2.3  9.4   82   779    6   MOLECULE: MEMBRANE METALLO-ENDOPEPTIDASE-LIKE 1;                     
4997:  b3fi-A  2.3  7.2   49  1571    6   MOLECULE: DISCO-INTERACTING PROTEIN 2 HOMOLOG A;                     
4998:  w3fv-A  2.3  3.0   57   452   12   MOLECULE: GLYCINE RECEPTOR SUBUNIT ALPHA-2;                          
4999:  q0iy-A  2.3  5.8   73   229    4   MOLECULE: TRANSMEMBRANE PROTEIN 217;                                 
5000:  nbc7-A  2.3  5.3   62   260    3   MOLECULE: DNAJ HOMOLOG SUBFAMILY C MEMBER 9;                         
5001:  tje3-A  2.3 12.1   76   240    7   MOLECULE: PUTATIVE PROTEIN FAM10A4;                                  
5002:  ari2-A  2.3  3.9   69   324    7   MOLECULE: ANNEXIN A10;                                               
5003:  j5ts-A  2.3  7.7   86   299    7   MOLECULE: TASTE RECEPTOR TYPE 2 MEMBER 50;                           
5004:  p8cb-A  2.3  5.7   49    86    6   MOLECULE: SPLICING FACTOR 3B SUBUNIT 5;                              
5005:  m7ik-A  2.3 10.5  105   506    5   MOLECULE: CYTOCHROME P450 7B1;                                       
5006:  t9qz-A  2.3  6.6   78   858    8   MOLECULE: CONE CGMP-SPECIFIC 3',5'-CYCLIC PHOSPHODIESTERASE          
5007:  i8hg-A  2.3  5.6   60   142    8   MOLECULE: HEMOGLOBIN SUBUNIT ZETA;                                   
5008:  ia6a-A  2.3  9.1  104   462    8   MOLECULE: CYTOCHROME P450 20A1;                                      
5009:  mb0p-A  2.3  7.7   89   664    4   MOLECULE: CYCLIC NUCLEOTIDE-GATED OLFACTORY CHANNEL;                 
5010:  nni5-A  2.3  6.5   83   304    8   MOLECULE: OLFACTORY RECEPTOR 52A4;                                   
5011:  lqh6-A  2.3  7.8   83  1382    7   MOLECULE: ATP-BINDING CASSETTE SUB-FAMILY C MEMBER 11;               
5012:  u9nr-A  2.3 11.1   87   219    5   MOLECULE: CLAUDIN-20;                                                
5013:  rd6l-A  2.3  6.2   78   445    3   MOLECULE: HISTAMINE H3 RECEPTOR;                                     
5014:  jv2h-A  2.3 10.2   78   441    1   MOLECULE: DAMAGE-CONTROL PHOSPHATASE ARMT1;                          
5015:  h7lb-A  2.3  7.6   99   507    3   MOLECULE: DOLICHYL PYROPHOSPHATE MAN9GLCNAC2                         
5016:  xh1j-A  2.3  3.5   86   917    9   MOLECULE: HEXOKINASE-2;                                              
5017:  xdp0-A  2.3 11.7   95   449    5   MOLECULE: UNC93-LIKE PROTEIN MFSD11;                                 
5018:  c0gh-A  2.3  9.4   75   812    4   MOLECULE: SODIUM/HYDROGEN EXCHANGER 2;                               
5019:  m5yx-A  2.3 21.3   68  1400   12   MOLECULE: CENTROSOME-ASSOCIATED PROTEIN 350;                         
5020:  wz0l-A  2.3 12.0  101   321   10   MOLECULE: SOLUTE CARRIER FAMILY 25 MEMBER 33;                        
5021:  w3hm-A  2.3  6.7   96   483    7   MOLECULE: 6-PHOSPHOGLUCONATE DEHYDROGENASE, DECARBOXYLATING          
5022:  gw3i-A  2.3 10.5   67   294    9   MOLECULE: UNCHARACTERIZED PROTEIN C6ORF47;                           
5023:  jzk3-A  2.3 12.3   98  1400    5   MOLECULE: ATP-BINDING CASSETTE SUB-FAMILY A MEMBER 13;               
5024:  xi1e-A  2.3 11.5   85   211    7   MOLECULE: CLAUDIN-1;                                                 
5025:  o8fr-A  2.3 11.4   62   380   11   MOLECULE: PEPTIDE CHAIN RELEASE FACTOR 1-LIKE, MITOCHONDRIA          
5026:  ksn9-A  2.3  6.1   84   411    4   MOLECULE: [PYRUVATE DEHYDROGENASE (ACETYL-TRANSFERRING)] KI          
5027:  b6lj-A  2.3  8.8   86   854    6   MOLECULE: DISRUPTED IN SCHIZOPHRENIA 1 PROTEIN;                      
5028:  tvs5-A  2.3  8.2   82   744    9   MOLECULE: PRESTIN;                                                   
5029:  e9du-A  2.3  6.9   65   464   14   MOLECULE: GLYCINE RECEPTOR SUBUNIT ALPHA-3;                          
5030:  xn8f-A  2.3 16.4   73   344    4   MOLECULE: LEUCINE-RICH REPEAT-CONTAINING PROTEIN 75A;                
5031:  uaw9-A  2.3 10.0   67   381    9   MOLECULE: GUANINE NUCLEOTIDE-BINDING PROTEIN SUBUNIT ALPHA-          
5032:  qs8h-A  2.3  5.2   90   567    3   MOLECULE: TGF-BETA RECEPTOR TYPE-2;                                  
5033:  vhw0-A  2.3  5.7   67   247    1   MOLECULE: TLC DOMAIN-CONTAINING PROTEIN 1;                           
5034:  xr1l-A  2.3  4.9   55   122   13   MOLECULE: SPERM-EGG FUSION PROTEIN LLCFC1;                           
5035:  h7sb-A  2.3 16.0   91  1603   10   MOLECULE: TRANSIENT RECEPTOR POTENTIAL CATION CHANNEL SUBFA          
5036:  u5xc-A  2.3  2.8   59  1158    7   MOLECULE: SERINE/THREONINE/TYROSINE-INTERACTING-LIKE PROTEI          
5037:  rcr7-A  2.3  5.7   69   108    9   MOLECULE: TRANSMEMBRANE PROTEIN 141;                                 
5038:  q8nv-A  2.3  7.7   59   343    8   MOLECULE: APOLIPOPROTEIN L6;                                         
5039:  so5t-A  2.3 13.3   86   337    7   MOLECULE: TRACE AMINE-ASSOCIATED RECEPTOR 5;                         
5040:  s4mi-A  2.3 13.6   86   460    7   MOLECULE: MUSCARINIC ACETYLCHOLINE RECEPTOR M1;                      
5041:  f6hh-A  2.3  4.9   75   325    8   MOLECULE: MELANOCORTIN RECEPTOR 5;                                   
5042:  pr7p-A  2.3 19.0   72   553    6   MOLECULE: PUTATIVE OXIDOREDUCTASE GLYR1;                             
5043:  dd7n-A  2.3  6.9   82   314    4   MOLECULE: OLFACTORY RECEPTOR 52K2;                                   
5044:  e1je-A  2.3  6.7   97   412    6   MOLECULE: [3-METHYL-2-OXOBUTANOATE DEHYDROGENASE [LIPOAMIDE          
5045:  j7ye-A  2.3 12.8   90   613    4   MOLECULE: POTASSIUM VOLTAGE-GATED CHANNEL SUBFAMILY A MEMBE          
5046:  hs0e-A  2.3 10.2   80  1369    6   MOLECULE: RHO GUANINE NUCLEOTIDE EXCHANGE FACTOR 10;                 
5047:  j6hx-A  2.3 11.0  101   466    8   MOLECULE: POTASSIUM VOLTAGE-GATED CHANNEL SUBFAMILY G MEMBE          
5048:  ce2a-A  2.3  2.9   45   620    9   MOLECULE: ZINC FINGER PROTEIN 93;                                    
5049:  qyt6-A  2.3 19.4   73   499   10   MOLECULE: PUTATIVE ZINC FINGER PROTEIN 727;                          
5050:  cav4-A  2.3  4.8   60   559    7   MOLECULE: DNAJ HOMOLOG SUBFAMILY C MEMBER 11;                        
5051:  w9ti-A  2.3  8.6   81  1054   10   MOLECULE: DISKS LARGE-ASSOCIATED PROTEIN 2;                          
5052:  f6xw-A  2.3 10.0   90  2414    6   MOLECULE: HISTONE ACETYLTRANSFERASE P300;                            
5053:  d1hw-A  2.3  7.2   91   554    3   MOLECULE: SOLUTE CARRIER FAMILY 22 MEMBER 1;                         
5054:  ak0z-A  2.3 18.3   79   977   10   MOLECULE: DISKS LARGE-ASSOCIATED PROTEIN 1;                          
5055:  cxi1-A  2.3  6.9   76  1098    8   MOLECULE: TRANSCRIPTION ELONGATION REGULATOR 1;                      
5056:  zrf7-A  2.3  4.1   80   151    8   MOLECULE: ACTIN-RELATED PROTEIN 2/3 COMPLEX SUBUNIT 5;               
5057:  rg8i-A  2.3  5.3   89  1400    7   MOLECULE: DYNEIN HEAVY CHAIN 17, AXONEMAL;                           
5058:  ep2t-A  2.3 15.2   81   243    9   MOLECULE: INTERLEUKIN-27 SUBUNIT ALPHA;                              
5059:  dge7-A  2.3  4.4   52   563    4   MOLECULE: ZINC FINGER PROTEIN 461;                                   
5060:  nbh0-A  2.3 11.9  118   610    6   MOLECULE: SODIUM-COUPLED MONOCARBOXYLATE TRANSPORTER 1;              
5061:  xlj4-A  2.3 12.1   72   775    1   MOLECULE: GLUTAMINE--TRNA LIGASE;                                    
5062:  qn5s-A  2.3  4.1   72   240    7   MOLECULE: KERATINOCYTE-ASSOCIATED PROTEIN 3;                         
5063:  ky5d-A  2.3 12.5   77   149    6   MOLECULE: OLIGOSACCHARYLTRANSFERASE COMPLEX SUBUNIT OSTC;            
5064:  n2va-A  2.3  9.2   91  1400    4   MOLECULE: DYNEIN HEAVY CHAIN 8, AXONEMAL;                            
5065:  o0vz-A  2.3  8.4   73   471    3   MOLECULE: MIXED LINEAGE KINASE DOMAIN-LIKE PROTEIN;                  
5066:  dpf1-A  2.3  3.0   50  1275    8   MOLECULE: LAMININ SUBUNIT ALPHA-1;                                   
5067:  za3j-A  2.3  6.4   77   354    4   MOLECULE: P2Y PURINOCEPTOR 13;                                       
5068:  mnw9-A  2.3  8.2   87   394    9   MOLECULE: DUAL SPECIFICITY PROTEIN PHOSPHATASE 4;                    
5069:  vu5o-A  2.3  4.5   87   666   10   MOLECULE: ENDOGENOUS RETROVIRUS GROUP K MEMBER 113 GAG POLY          
5070:  ivk0-A  2.3 10.0   99  1400    9   MOLECULE: MIDASIN;                                                   
5071:  n9kd-A  2.3  3.9   61   210    2   MOLECULE: TETRASPANIN-31;                                            
5072:  qyv0-A  2.3  6.4   79  1400    6   MOLECULE: DYNEIN HEAVY CHAIN 11, AXONEMAL;                           
5073:  uq7q-A  2.3  4.8   76   443    1   MOLECULE: D(2) DOPAMINE RECEPTOR;                                    
5074:  fw9m-A  2.3  5.0   76   462    4   MOLECULE: ALPHA-2C ADRENERGIC RECEPTOR;                              
5075:  u8rq-A  2.3 17.9   79  1400    4   MOLECULE: LAMININ SUBUNIT ALPHA-1;                                   
5076:  tu4m-A  2.3 12.4   64   349    6   MOLECULE: 3'-5' EXORIBONUCLEASE 1;                                   
5077:  we0w-A  2.3  8.3   83   211    7   MOLECULE: CLAUDIN-7;                                                 
5078:  rz4a-A  2.3  4.2   48   513    4   MOLECULE: ZINC FINGER PROTEIN 723;                                   
5079:  kn7l-A  2.3 17.7   79   337   10   MOLECULE: SIDEROFLEXIN-4;                                            
5080:  c9oz-A  2.3  3.6   69   165    4   MOLECULE: PROTEIN NKG7;                                              
5081:  lq4i-A  2.3  4.2   63   488    5   MOLECULE: PUTATIVE EP400-LIKE PROTEIN;                               
5082:  j3ii-A  2.3  5.8   74   221    9   MOLECULE: IZUMO SPERM-EGG FUSION PROTEIN 2;                          
5083:  x1ni-A  2.3 20.1   69  1400    7   MOLECULE: XIN ACTIN-BINDING REPEAT-CONTAINING PROTEIN 2;             
5084:  mh4z-A  2.3  7.4   93   752    4   MOLECULE: CMT1A DUPLICATED REGION TRANSCRIPT 1 PROTEIN;              
5085:  g4ch-A  2.3  8.4  116  1631    5   MOLECULE: RAS GTPASE-ACTIVATING-LIKE PROTEIN IQGAP3;                 
5086:  jb8z-A  2.3  9.0   69   154    9   MOLECULE: TRANSMEMBRANE PROTEIN 35B;                                 
5087:  p6co-A  2.3  9.0   78  1400   13   MOLECULE: CHROMODOMAIN-HELICASE-DNA-BINDING PROTEIN 7;               
5088:  acb8-A  2.3 14.6   90   623    8   MOLECULE: IMMUNITY-RELATED GTPASE FAMILY Q PROTEIN;                  
5089:  y4yn-A  2.3  4.0   88   319    7   MOLECULE: PYRROLINE-5-CARBOXYLATE REDUCTASE 1, MITOCHONDRIA          
5090:  x8tz-A  2.3 11.4   65   356    3   MOLECULE: STOMATIN-LIKE PROTEIN 2, MITOCHONDRIAL;                    
5091:  w2vn-A  2.3 11.6  108   469    7   MOLECULE: 24-HYDROXYCHOLESTEROL 7-ALPHA-HYDROXYLASE;                 
5092:  ng3r-A  2.3 10.1   66   216   12   MOLECULE: DNA REPLICATION COMPLEX GINS PROTEIN PSF3;                 
5093:  y4rh-A  2.3 15.7   75   788    4   MOLECULE: PYRIDOXAL-DEPENDENT DECARBOXYLASE DOMAIN-CONTAINI          
5094:  ie5g-A  2.3  4.3   74   312    3   MOLECULE: OLFACTORY RECEPTOR 4F6;                                    
5095:  t1th-A  2.3  8.0   65   555    9   MOLECULE: COILED-COIL DOMAIN-CONTAINING PROTEIN 96;                  
5096:  rz1g-A  2.3  5.6   84  1366    5   MOLECULE: PROTEIN STRAWBERRY NOTCH HOMOLOG 2;                        
5097:  pi3j-A  2.3  3.1   50   198    8   MOLECULE: ANGIOPOIETIN-LIKE PROTEIN 8;                               
5098:  dxh9-A  2.3  5.1   76   223    4   MOLECULE: PUTATIVE SYNAPTOGYRIN-2 LIKE PROTEIN;                      
5099:  t6vw-A  2.3 14.0   71   308    6   MOLECULE: TESTIS-SPECIFIC Y-ENCODED PROTEIN 10;                      
5100:  oh4g-A  2.3  4.9   51   324    4   MOLECULE: TRANSMEMBRANE PROTEIN 68;                                  
5101:  ahc6-A  2.3  5.6   62   523    3   MOLECULE: MONOCARBOXYLATE TRANSPORTER 7;                             
5102:  kcu8-A  2.3  4.4   94  1274    4   MOLECULE: DENN DOMAIN-CONTAINING PROTEIN 5B;                         
5103:  c4hz-A  2.3  2.9   70   410   10   MOLECULE: CHLORIDE INTRACELLULAR CHANNEL PROTEIN 5;                  
5104:  xj3b-A  2.3  8.6   93   254    3   MOLECULE: ANKYRIN REPEAT DOMAIN-CONTAINING PROTEIN 7;                
5105:  nt7n-A  2.3  9.0   62   828    3   MOLECULE: GLYCEROL-3-PHOSPHATE ACYLTRANSFERASE 1, MITOCHOND          
5106:  zke7-A  2.3  3.9  108  1400    7   MOLECULE: DMX-LIKE PROTEIN 2;                                        
5107:  gp3q-A  2.3  5.9   61   902    8   MOLECULE: RUN AND SH3 DOMAIN-CONTAINING PROTEIN 1;                   
5108:  m0dt-A  2.3  6.0   64   145    3   MOLECULE: PROTEIN PHOSPHATASE 1 REGULATORY SUBUNIT 14D;              
5109:  rw7z-A  2.3  7.9   84   552   10   MOLECULE: LEUCINE-RICH REPEAT-CONTAINING PROTEIN 31;                 
5110:  no6w-A  2.3 14.3   60   472    7   MOLECULE: REGULATOR OF G-PROTEIN SIGNALING 6;                        
5111:  kj9b-A  2.3 15.2   79   445    5   MOLECULE: INWARD RECTIFIER POTASSIUM CHANNEL 4;                      
5112:  flu2-A  2.3  9.2   83  1400   10   MOLECULE: NUCLEOSOME-REMODELING FACTOR SUBUNIT BPTF;                 
5113:  hhf8-A  2.3  3.4   62   420   16   MOLECULE: M7GPPPN-MRNA HYDROLASE;                                    
5114:  j7wq-A  2.3  5.7   47   625    6   MOLECULE: ENOLASE 4;                                                 
5115:  y8ji-A  2.3  7.4   68   723    9   MOLECULE: BARDET-BIEDL SYNDROME 10 PROTEIN;                          
5116:  rkr4-A  2.3  8.8   72   782    6   MOLECULE: HHIP-LIKE PROTEIN 1;                                       
5117:  r4uj-A  2.3  6.4   60   501    7   MOLECULE: GLYCOGENIN-2;                                              
5118:  d7tj-A  2.3 10.6   59   599   15   MOLECULE: MAJOR CENTROMERE AUTOANTIGEN B;                            
5119:  sey1-A  2.3  3.8   61   506    3   MOLECULE: CDK5 REGULATORY SUBUNIT-ASSOCIATED PROTEIN 3;              
5120:  sz4u-A  2.3  7.9   68  1400   10   MOLECULE: ATP-BINDING CASSETTE SUB-FAMILY A MEMBER 13;               
5121:  wnd5-A  2.3  4.3   67   139    6   MOLECULE: PROTEIN FAM237B;                                           
5122:  pe6q-A  2.3 10.5   62   459    5   MOLECULE: ZINC FINGER AND BTB DOMAIN-CONTAINING PROTEIN 12;          
5123:  pqs8-A  2.3 12.9   68   384    6   MOLECULE: DUAL SPECIFICITY PROTEIN PHOSPHATASE 5;                    
5124:  ywz6-A  2.3  9.4   54   361    7   MOLECULE: SURFEIT LOCUS PROTEIN 6;                                   
5125:  w0bm-A  2.3 11.5   71   205    3   MOLECULE: POLYAMINE-MODULATED FACTOR 1;                              
5126:  zoy6-A  2.3 14.3   76   596    7   MOLECULE: INTERLEUKIN-1 RECEPTOR-ASSOCIATED KINASE 3;                
5127:  up9m-A  2.3 12.8   57   480   12   MOLECULE: URIDINE 5'-MONOPHOSPHATE SYNTHASE;                         
5128:  sxr2-A  2.3  6.4   93   811    8   MOLECULE: DEP DOMAIN-CONTAINING PROTEIN 1A;                          
5129:  wf1n-A  2.3  5.7   87  1372    6   MOLECULE: CAPPING PROTEIN, ARP2/3 AND MYOSIN-I LINKER PROTE          
5130:  ef3u-A  2.3  9.5   53   345    9   MOLECULE: MYB/SANT-LIKE DNA-BINDING DOMAIN-CONTAINING PROTE          
5131:  uz4a-A  2.3 12.2   83   850    5   MOLECULE: PROTEIN MONOGLYCYLASE TTLL8;                               
5132:  y3pl-A  2.3 14.2   70  1400    6   MOLECULE: CYTOPLASMIC DYNEIN 1 HEAVY CHAIN 1;                        
5133:  db6b-A  2.3 10.0   88   845    7   MOLECULE: PROTO-ONCOGENE VAV;                                        
5134:  pj1q-A  2.3  7.7  105   757   10   MOLECULE: E3 UBIQUITIN-PROTEIN LIGASE SMURF1;                        
5135:  q1kf-A  2.3  5.1   63   533    2   MOLECULE: GLUCOSE-6-PHOSPHATE EXCHANGER SLC37A1;                     
5136:  mr5g-A  2.3  7.0   72   675    7   MOLECULE: SODIUM/MYO-INOSITOL COTRANSPORTER 2;                       
5137:  r6kk-A  2.3 15.0   90   793    3   MOLECULE: SPLICING FACTOR 3A SUBUNIT 1;                              
5138:  l3yw-A  2.3  4.9   68   505    6   MOLECULE: MONOCARBOXYLATE TRANSPORTER 6;                             
5139:  xqe5-A  2.3  7.9   74   577    1   MOLECULE: CLEAVAGE STIMULATION FACTOR SUBUNIT 2;                     
5140:  hc7s-A  2.3  7.2   55   624    9   MOLECULE: E3 UBIQUITIN-PROTEIN LIGASE RLIM;                          
5141:  w2zy-A  2.3  7.7   90   718    2   MOLECULE: UNCHARACTERIZED PROTEIN KIAA1841;                          
5142:  gn8p-A  2.3  4.1   84  1755   11   MOLECULE: BCL-6 COREPRESSOR;                                         
5143:  r8no-A  2.3 14.8   83   710    7   MOLECULE: EPHEXIN-1;                                                 
5144:  rlp6-A  2.3  4.6   70   204   10   MOLECULE: BCL-2-LIKE PROTEIN 10;                                     
5145:  w3zk-A  2.3  4.3   83   278    6   MOLECULE: ANKYRIN REPEAT AND SOCS BOX PROTEIN 13;                    
5146:  nt0m-A  2.3  8.2  102   630    5   MOLECULE: MANNOSYL-OLIGOSACCHARIDE 1,2-ALPHA-MANNOSIDASE IC          
5147:  sui0-A  2.3  4.4   76  1400    3   MOLECULE: MICROTUBULE-ACTIN CROSS-LINKING FACTOR 1, ISOFORM          
5148:  mf5y-A  2.3 12.7   99   504    9   MOLECULE: MAJOR FACILITATOR SUPERFAMILY DOMAIN-CONTAINING P          
5149:  l7ei-A  2.3  4.6   66   647    3   MOLECULE: ZINC TRANSPORTER ZIP4;                                     
5150:  qa4c-A  2.3  4.3   67   736   12   MOLECULE: KREV INTERACTION TRAPPED PROTEIN 1;                        
5151:  nsz5-A  2.3 11.2   66   577    3   MOLECULE: PROTEIN SHQ1 HOMOLOG;                                      
5152:  gf6k-A  2.3  4.6   70  1264    3   MOLECULE: VALINE--TRNA LIGASE;                                       
5153:  oa8s-A  2.3  4.1   84  1298    6   MOLECULE: TBC1 DOMAIN FAMILY MEMBER 4;                               
5154:  v6di-A  2.3  4.8   87  1400    9   MOLECULE: SACSIN;                                                    
5155:  pu3l-A  2.3 15.1   97   311    5   MOLECULE: TRICARBOXYLATE TRANSPORT PROTEIN, MITOCHONDRIAL;           
5156:  cpi5-A  2.3  5.4   89   539    7   MOLECULE: ZINC FINGER AND BTB DOMAIN-CONTAINING PROTEIN 7B;          
5157:  i9ap-A  2.3 13.2   84   508    6   MOLECULE: 25-HYDROXYVITAMIN D-1 ALPHA HYDROXYLASE, MITOCHON          
5158:  xj3f-A  2.3  4.3   56   313    9   MOLECULE: BTB/POZ DOMAIN-CONTAINING ADAPTER FOR CUL3-MEDIAT          
5159:  xnb1-A  2.3  5.8   77  2321    3   MOLECULE: NEUROGENIC LOCUS NOTCH HOMOLOG PROTEIN 3;                  
5160:  lsz3-A  2.3 10.7   69  1400    7   MOLECULE: HISTONE-LYSINE N-METHYLTRANSFERASE 2B;                     
5161:  poo7-A  2.3 13.5   78   766    4   MOLECULE: SERINE/THREONINE-PROTEIN KINASE B-RAF;                     
5162:  jv8m-A  2.3  6.1   90  1360    4   MOLECULE: DNA MISMATCH REPAIR PROTEIN MSH6;                          
5163:  lhd3-A  2.3  7.3   81   514    4   MOLECULE: CYTIDINE AND DCMP DEAMINASE DOMAIN-CONTAINING PRO          
5164:  y6ph-A  2.3 14.7   77  1496    8   MOLECULE: SYNAPTOJANIN-2;                                            
5165:  w9fp-A  2.3  8.5   78   238    5   MOLECULE: CD63 ANTIGEN;                                              
5166:  jvn9-A  2.3  3.9   83  1400    4   MOLECULE: DYNEIN HEAVY CHAIN 10, AXONEMAL;                           
5167:  dyw7-A  2.3 11.8   88  1400    7   MOLECULE: ZINC FINGER HOMEOBOX PROTEIN 4;                            
5168:  uc9u-A  2.3 11.9   78   518    6   MOLECULE: SERINE INCORPORATOR 4;                                     
5169:  pvp9-A  2.3  9.6   63  1528   11   MOLECULE: RHO GTPASE-ACTIVATING PROTEIN 7;                           
5170:  g3st-A  2.3  9.0   56   730    4   MOLECULE: CYCLIN-T2;                                                 
5171:  h5qj-A  2.3 11.5   91   759    9   MOLECULE: SOLUTE CARRIER FAMILY 26 MEMBER 6;                         
5172:  ql7l-A  2.3 10.3   72   329    6   MOLECULE: BTB/POZ DOMAIN-CONTAINING ADAPTER FOR CUL3-MEDIAT          
5173:  ey3d-A  2.3 10.4   63  1458   13   MOLECULE: ATPASE FAMILY AAA DOMAIN-CONTAINING PROTEIN 2B;            
5174:  wq6r-A  2.3  8.1   90  1400   12   MOLECULE: TESTIS-EXPRESSED PROTEIN 15;                               
5175:  o7dg-A  2.3  6.0   89  1168    3   MOLECULE: TBC1 DOMAIN FAMILY MEMBER 1;                               
5176:  ibj2-A  2.3 10.3   76   791    8   MOLECULE: DIACYLGLYCEROL KINASE GAMMA;                               
5177:  no4q-A  2.3  7.0   70   574   10   MOLECULE: EXCITATORY AMINO ACID TRANSPORTER 2;                       
5178:  fs1c-A  2.3 11.5   93  1307    4   MOLECULE: CYTOPLASMIC DYNEIN 2 HEAVY CHAIN 1;                        
5179:  p2ue-A  2.3  9.7   61   455    7   MOLECULE: MAJOR FACILITATOR SUPERFAMILY DOMAIN-CONTAINING P          
5180:  qsp3-A  2.3  6.6   76   521    3   MOLECULE: PROACTIVATOR POLYPEPTIDE-LIKE 1;                           
5181:  qv9u-A  2.3 11.7   84   523    7   MOLECULE: NUCLEAR RECEPTOR ROR-ALPHA;                                
5182:  uoy5-A  2.3  5.7   84   634   12   MOLECULE: KELCH-LIKE PROTEIN 22;                                     
5183:  h9yx-A  2.3 10.6   89   560    4   MOLECULE: ADHESION G PROTEIN-COUPLED RECEPTOR A1;                    
5184:  sy7m-A  2.3 22.2   70   873    6   MOLECULE: ZINC FINGERS AND HOMEOBOXES PROTEIN 1;                     
5185:  dmb6-A  2.3  8.3   80   838    6   MOLECULE: LYMPHOID-SPECIFIC HELICASE;                                
5186:  t5kh-A  2.3  2.7   41   493    7   MOLECULE: CYSTEINE SULFINIC ACID DECARBOXYLASE;                      
5187:  z6rs-A  2.3  6.5   84   719    7   MOLECULE: DNA REPLICATION LICENSING FACTOR MCM7;                     
5188:  ivu5-A  2.3  3.1   55   578    7   MOLECULE: HYALURONAN SYNTHASE 1;                                     
5189:  pmf5-A  2.3  8.8   81   356    6   MOLECULE: NEUROGENIC DIFFERENTIATION FACTOR 1;                       
5190:  k9lp-A  2.3 10.8   61  1101    7   MOLECULE: ATP-CITRATE SYNTHASE;                                      
5191:  zdd0-A  2.3 14.0   74   674    8   MOLECULE: REGULATOR OF G-PROTEIN SIGNALING 9;                        
5192:  x1ux-A  2.3 20.0   82  1516    7   MOLECULE: IPORIN;                                                    
5193:  xp3m-A  2.3  5.9   85  1118    6   MOLECULE: UBIQUITIN CARBOXYL-TERMINAL HYDROLASE 8;                   
5194:  w7cz-A  2.3  5.0   66  1132    6   MOLECULE: LARGE PROLINE-RICH PROTEIN BAG6;                           
5195:  m1kb-A  2.3  8.1   68   276    9   MOLECULE: PUTATIVE OLFACTORY RECEPTOR 10J6;                          
5196:  aqe6-A  2.2  6.8   62   427    5   MOLECULE: FLOTILLIN-1;                                               
5197:  k2bk-A  2.2  8.8   82  1493    6   MOLECULE: DNA EXCISION REPAIR PROTEIN ERCC-6;                        
5198:  ma0w-A  2.2 11.1   62   472    5   MOLECULE: CATION CHANNEL SPERM-ASSOCIATED PROTEIN 4;                 
5199:  e3bp-A  2.2  5.1   88   265    3   MOLECULE: ELONGATION OF VERY LONG CHAIN FATTY ACIDS PROTEIN          
5200:  z5hl-A  2.2  4.7   69   297    6   MOLECULE: B-LYMPHOCYTE ANTIGEN CD20;                                 
5201:  wta8-A  2.2  4.6   73   419    3   MOLECULE: G-PROTEIN COUPLED RECEPTOR 151;                            
5202:  etc7-A  2.2  6.0   64  1609    6   MOLECULE: LAMININ SUBUNIT GAMMA-1;                                   
5203:  lyh7-A  2.2  7.2   77   232   12   MOLECULE: CLARIN-1;                                                  
5204:  kmx6-A  2.2  6.0   75   695    7   MOLECULE: FOLLICLE-STIMULATING HORMONE RECEPTOR;                     
5205:  o8qn-A  2.2  6.8   82   312    7   MOLECULE: OLFACTORY RECEPTOR 1F1;                                    
5206:  m3qi-A  2.2 15.3  106  1400    9   MOLECULE: NESPRIN-1;                                                 
5207:  voh7-A  2.2  9.3   67   167    6   MOLECULE: TRANSMEMBRANE PROTEIN 229B;                                
5208:  cr2x-A  2.2  3.8   76   689    5   MOLECULE: SP110 NUCLEAR BODY PROTEIN;                                
5209:  lrn9-A  2.2  7.5   97   273    4   MOLECULE: PROGESTIN AND ADIPOQ RECEPTOR FAMILY MEMBER 4;             
5210:  urt6-A  2.2  9.4  100   757    6   MOLECULE: POTASSIUM VOLTAGE-GATED CHANNEL SUBFAMILY C MEMBE          
5211:  d8mb-A  2.2  8.4   58   310    5   MOLECULE: 26S PROTEASOME NON-ATPASE REGULATORY SUBUNIT 14;           
5212:  wra5-A  2.2  9.5   71   257    6   MOLECULE: 28S RIBOSOMAL PROTEIN S15, MITOCHONDRIAL;                  
5213:  yaa3-A  2.2  8.0  106  1307    7   MOLECULE: DYNEIN HEAVY CHAIN 14, AXONEMAL;                           
5214:  b8pc-A  2.2 11.4   86   825    3   MOLECULE: BREAST CANCER ANTI-ESTROGEN RESISTANCE PROTEIN 3;          
5215:  m8zq-A  2.2 10.8   77   688    3   MOLECULE: PROTEIN SEL-1 HOMOLOG 2;                                   
5216:  tl8l-A  2.2  5.8   56   116    9   MOLECULE: CDKN2AIP N-TERMINAL-LIKE PROTEIN;                          
5217:  k9jd-A  2.2  6.3   88   339    6   MOLECULE: IMMUNOGLOBULIN-BINDING PROTEIN 1;                          
5218:  e8cr-A  2.2  4.8   52   654    6   MOLECULE: ZINC FINGER PROTEIN 133;                                   
5219:  wok9-A  2.2  9.8   56   314    5   MOLECULE: TESTIS-SPECIFIC PROTEIN Y-LINKED 9, PSEUDOGENE;            
5220:  q9lv-A  2.2  6.9   85   635    2   MOLECULE: SODIUM- AND CHLORIDE-DEPENDENT CREATINE TRANSPORT          
5221:  xw6f-A  2.2 11.3   85   233    5   MOLECULE: LYSOSOMAL-ASSOCIATED TRANSMEMBRANE PROTEIN 4A;             
5222:  dm0u-A  2.2  3.3   63   531    3   MOLECULE: ZINC FINGER PROTEIN 701;                                   
5223:  f8sw-A  2.2 10.1   80   147    6   MOLECULE: PROTEIN PHOSPHATASE 1 REGULATORY SUBUNIT 14B;              
5224:  fgw1-A  2.2  3.7   70   674    9   MOLECULE: XAA-PRO AMINOPEPTIDASE 2;                                  
5225:  c5zn-A  2.2  8.7   64   573    9   MOLECULE: BICD FAMILY-LIKE CARGO ADAPTER 1;                          
5226:  thu7-A  2.2  6.2   78   333    6   MOLECULE: CHEMOKINE XC RECEPTOR 1;                                   
5227:  bn2e-A  2.2  6.8   80   342    6   MOLECULE: OLFACTORY RECEPTOR 51F2;                                   
5228:  tp9n-A  2.2  7.7   58   228    3   MOLECULE: INTERFERON-INDUCED TRANSMEMBRANE PROTEIN 10;               
5229:  y5ho-A  2.2  6.3   71  2039    7   MOLECULE: PHD FINGER PROTEIN 3;                                      
5230:  a2mc-A  2.2  6.3   57   673    5   MOLECULE: ZINC FINGER AND BTB DOMAIN-CONTAINING PROTEIN 16;          
5231:  xje4-A  2.2  8.4   81   240    9   MOLECULE: LYSOPLASMALOGENASE-LIKE PROTEIN TMEM86A;                   
5232:  j3pg-A  2.2  7.7   65  1343    5   MOLECULE: KINESIN-LIKE PROTEIN KIF7;                                 
5233:  o3ql-A  2.2  6.2   91  1400    4   MOLECULE: DYNEIN HEAVY CHAIN 9, AXONEMAL;                            
5234:  j5gw-A  2.2  8.8   55   160   11   MOLECULE: COMPLEXIN-4;                                               
5235:  kwt0-A  2.2  3.4   54   217    4   MOLECULE: GRPE PROTEIN HOMOLOG 1, MITOCHONDRIAL;                     
5236:  h5sl-A  2.2 10.0   71   514    6   MOLECULE: PROTEIN PHOSPHATASE 1H;                                    
5237:  g2vd-A  2.2 11.1   51   726    8   MOLECULE: BETA-ADDUCIN;                                              
5238:  pc7n-A  2.2  6.7   82   350    0   MOLECULE: ATYPICAL CHEMOKINE RECEPTOR 4;                             
5239:  ugr0-A  2.2 10.4   88   986   14   MOLECULE: RHO GUANINE NUCLEOTIDE EXCHANGE FACTOR 2;                  
5240:  vud8-A  2.2  9.3   60   407   10   MOLECULE: T-COMPLEX PROTEIN 11 X-LINKED PROTEIN 2;                   
5241:  a9qq-A  2.2  4.6   73   879   11   MOLECULE: METABOTROPIC GLUTAMATE RECEPTOR 3;                         
5242:  wgz6-A  2.2  3.4   50   601    4   MOLECULE: ZINC FINGER PROTEIN 90;                                    
5243:  wlq7-A  2.2  5.9   78   315    5   MOLECULE: OLFACTORY RECEPTOR 5A1;                                    
5244:  rz1b-A  2.2 11.8   97   329    7   MOLECULE: SECRETORY CARRIER-ASSOCIATED MEMBRANE PROTEIN 2;           
5245:  g5ip-A  2.2  3.2   49   276   12   MOLECULE: UNCHARACTERIZED PROTEIN C4ORF50;                           
5246:  xhg2-A  2.2  7.5   55   520    4   MOLECULE: CYCLIN-L2;                                                 
5247:  vqz3-A  2.2  6.0   78   326    4   MOLECULE: OLFACTORY RECEPTOR 11H2;                                   
5248:  xot8-A  2.2  7.3   85   350    1   MOLECULE: INDUCED MYELOID LEUKEMIA CELL DIFFERENTIATION PRO          
5249:  xvv1-A  2.2 10.3   71  1216    8   MOLECULE: SPOC DOMAIN-CONTAINING PROTEIN 1;                          
5250:  xe7n-A  2.2  3.7   50   641   10   MOLECULE: ZINC FINGER PROTEIN 780A;                                  
5251:  il0t-A  2.2  5.2   92   473    5   MOLECULE: SERINE INCORPORATOR 3;                                     
5252:  q4yw-A  2.2  4.3   57   296    2   MOLECULE: THIOREDOXIN-RELATED TRANSMEMBRANE PROTEIN 2;               
5253:  oz2d-A  2.2  7.4   66   517    6   MOLECULE: HISTONE H4 TRANSCRIPTION FACTOR;                           
5254:  saa7-A  2.2 10.9   85   473    4   MOLECULE: HYALURONIDASE-2;                                           
5255:  b2ti-A  2.2 14.6   75  1241    7   MOLECULE: ANION EXCHANGE PROTEIN 2;                                  
5256:  v0xf-A  2.2  6.2  103   712    5   MOLECULE: INTERLEUKIN-1 RECEPTOR-ASSOCIATED KINASE 1;                
5257:  ys0x-A  2.2  9.9   76  1594    8   MOLECULE: RB1-INDUCIBLE COILED-COIL PROTEIN 1;                       
5258:  xgy1-A  2.2 13.4   72   195    6   MOLECULE: BH3-INTERACTING DOMAIN DEATH AGONIST;                      
5259:  jj1m-A  2.2  6.0   82   676    7   MOLECULE: UROCANATE HYDRATASE;                                       
5260:  nhg0-A  2.2 20.8   74   725    7   MOLECULE: CALCIUM-RESPONSIVE TRANSCRIPTION FACTOR;                   
5261:  z4cr-A  2.2  6.2  111   749    5   MOLECULE: PHOSPHATE-REGULATING NEUTRAL ENDOPEPTIDASE PHEX;           
5262:  fcn2-A  2.2  2.7   49   291   12   MOLECULE: E3 UBIQUITIN-PROTEIN LIGASE MARCHF8;                       
5263:  atu2-A  2.2 13.6   77   465    4   MOLECULE: NEUROMEDIN-K RECEPTOR;                                     
5264:  l9le-A  2.2  8.5   83   224    4   MOLECULE: CLAUDIN-19;                                                
5265:  moa4-A  2.2 12.3   52   202    6   MOLECULE: TRANSMEMBRANE PROTEIN 223;                                 
5266:  d8ia-A  2.2  4.4   53   300    4   MOLECULE: ZINC FINGER PROTEIN 705F;                                  
5267:  m4ot-A  2.2  9.2   96  1280    6   MOLECULE: ATP-DEPENDENT TRANSLOCASE ABCB1;                           
5268:  h8ly-A  2.2  4.4  107  1265    7   MOLECULE: METHIONINE SYNTHASE;                                       
5269:  lv9y-A  2.2  6.6   67   651   13   MOLECULE: BROMODOMAIN-CONTAINING PROTEIN 7;                          
5270:  fz8u-A  2.2  6.3   77   338    4   MOLECULE: P2Y PURINOCEPTOR 14;                                       
5271:  rdj3-A  2.2  6.7   84   315    7   MOLECULE: OLFACTORY RECEPTOR 2V1;                                    
5272:  vf1i-A  2.2  6.2   78   325    6   MOLECULE: OLFACTORY RECEPTOR 1S1;                                    
5273:  h0eq-A  2.2  3.8   64   509    8   MOLECULE: ZINC FINGER PROTEIN 320;                                   
5274:  zvf4-A  2.2  6.5  102   369   10   MOLECULE: TRANSLOCATING CHAIN-ASSOCIATED MEMBRANE PROTEIN 1          
5275:  e4hq-A  2.2  6.1   78   314    5   MOLECULE: OLFACTORY RECEPTOR 1E1;                                    
5276:  b5bv-A  2.2 10.8   96   681    6   MOLECULE: SODIUM/GLUCOSE COTRANSPORTER 4;                            
5277:  zot6-A  2.2  6.9  106   561    8   MOLECULE: SODIUM-COUPLED NEUTRAL AMINO ACID TRANSPORTER 9;           
5278:  e4mc-A  2.2 12.1   94   415    9   MOLECULE: NEUROMEDIN-U RECEPTOR 2;                                   
5279:  lk4y-A  2.2 10.6   70   195    6   MOLECULE: PEROXISOMAL MEMBRANE PROTEIN 2;                            
5280:  ak2z-A  2.2  2.1   43   478    7   MOLECULE: TFIIA-ALPHA AND BETA-LIKE FACTOR;                          
5281:  rq9f-A  2.2  4.7   73   235    7   MOLECULE: TRANSMEMBRANE PROTEIN 176A;                                
5282:  ukj2-A  2.2 14.6   88   398    5   MOLECULE: THYROTROPIN-RELEASING HORMONE RECEPTOR;                    
5283:  kv6j-A  2.2  5.9  107  1980    3   MOLECULE: GERMINAL-CENTER ASSOCIATED NUCLEAR PROTEIN;                
5284:  vlr1-A  2.2  9.4   83   220    5   MOLECULE: CLAUDIN-3;                                                 
5285:  lt0q-A  2.2  6.0   83  1400    6   MOLECULE: A-KINASE ANCHOR PROTEIN 13;                                
5286:  n3xv-A  2.2  5.9   77   309    8   MOLECULE: OLFACTORY RECEPTOR 12D1;                                   
5287:  g7qf-A  2.2 13.3   74   519    7   MOLECULE: ZINC FINGER PROTEIN 30 HOMOLOG;                            
5288:  f1pz-A  2.2  5.2   70   152   10   MOLECULE: MEMBRANE-SPANNING 4-DOMAINS SUBFAMILY A MEMBER 13          
5289:  h1kx-A  2.2 10.4   96  1400    7   MOLECULE: PLECTIN;                                                   
5290:  ayu2-A  2.2  2.4   51   466   10   MOLECULE: CLUSTERIN-LIKE PROTEIN 1;                                  
5291:  hi9q-A  2.2 12.7  107   850    8   MOLECULE: RAS GTPASE-ACTIVATING PROTEIN 2;                           
5292:  vte2-A  2.2  8.8   80   506    5   MOLECULE: NOSTRIN;                                                   
5293:  gdf9-A  2.2 12.2   82   735    5   MOLECULE: MITOCHONDRIAL POTASSIUM CHANNEL ATP-BINDING SUBUN          
5294:  soh6-A  2.2 10.9   77   237    4   MOLECULE: BAX INHIBITOR 1;                                           
5295:  p2sw-A  2.2  4.7   55  1032    7   MOLECULE: ATPASE MORC2;                                              
5296:  vw5i-A  2.2  4.9   72   650   10   MOLECULE: XK-RELATED PROTEIN 4;                                      
5297:  f2qp-A  2.2  5.9   76   706    7   MOLECULE: FRIZZLED-6;                                                
5298:  dlq1-A  2.2  8.8   84   185    5   MOLECULE: TRANSMEMBRANE PROTEIN 140;                                 
5299:  fe6o-A  2.2 14.8  107   540    6   MOLECULE: ZINC TRANSPORTER ZIP5;                                     
5300:  ntm3-A  2.2  6.3   82   313    4   MOLECULE: OLFACTORY RECEPTOR 10Z1;                                   
5301:  n1kz-A  2.2  4.2   69  1400    3   MOLECULE: HISTONE-LYSINE N-METHYLTRANSFERASE 2A;                     
5302:  wlz1-A  2.2  3.7   52   723    6   MOLECULE: TRIPARTITE MOTIF-CONTAINING PROTEIN 42;                    
5303:  w9ol-A  2.2  6.6   79   324    5   MOLECULE: OLFACTORY RECEPTOR 51D1;                                   
5304:  i2pt-A  2.2  5.9   78   326    9   MOLECULE: OLFACTORY RECEPTOR 10X1;                                   
5305:  hx5f-A  2.2 14.0   73   308    4   MOLECULE: TESTIS-SPECIFIC Y-ENCODED PROTEIN 3;                       
5306:  yde8-A  2.2 10.8   69   224    4   MOLECULE: CYSTEINE-RICH HYDROPHOBIC DOMAIN-CONTAINING PROTE          
5307:  tn6c-A  2.2  2.5   45   257    4   MOLECULE: FOLATE RECEPTOR ALPHA;                                     
5308:  knk0-A  2.2 10.6  109   516    7   MOLECULE: CYTOCHROME P450 1A2;                                       
5309:  xdf7-A  2.2 12.7   57   324   11   MOLECULE: SPERM ACROSOME MEMBRANE-ASSOCIATED PROTEIN 6;              
5310:  geq4-A  2.2  4.0   91   606    9   MOLECULE: KELCH-LIKE PROTEIN 41;                                     
5311:  q9mm-A  2.2  9.9   86   373    3   MOLECULE: XK-RELATED PROTEIN 9;                                      
5312:  okx3-A  2.2 14.5   93  1321    4   MOLECULE: BILE SALT EXPORT PUMP;                                     
5313:  uqp9-A  2.2  4.4   77  1174   10   MOLECULE: TYROSINE-PROTEIN PHOSPHATASE NON-RECEPTOR TYPE 21          
5314:  fg3n-A  2.2  4.9   83   499    4   MOLECULE: COILED-COIL DOMAIN-CONTAINING PROTEIN 105;                 
5315:  z7nd-A  2.2  5.8   83   229    1   MOLECULE: SYNAPTOGYRIN-3;                                            
5316:  q0le-A  2.2  3.2   62   182    8   MOLECULE: PROTEIN CANOPY HOMOLOG 2;                                  
5317:  bl7t-A  2.2 12.7   90   522    7   MOLECULE: PHOSPHATIDYLINOSITOL 3,4,5-TRISPHOSPHATE 3-PHOSPH          
5318:  k9ue-A  2.2  8.1   56    88   11   MOLECULE: CENTROMERE PROTEIN W;                                      
5319:  lte7-A  2.2  6.6   73   465    5   MOLECULE: SORTING NEXIN-8;                                           
5320:  p5md-A  2.2  6.7  100  1400    4   MOLECULE: SERINE/THREONINE-PROTEIN KINASE SMG1;                      
5321:  vd3m-A  2.2 10.4   96   931    6   MOLECULE: GPI ETHANOLAMINE PHOSPHATE TRANSFERASE 1;                  
5322:  qwa0-A  2.2 13.6   87   428    2   MOLECULE: CHOLECYSTOKININ RECEPTOR TYPE A;                           
5323:  nd9s-A  2.2  9.0   67   772    4   MOLECULE: CARNITINE O-PALMITOYLTRANSFERASE 1, MUSCLE ISOFOR          
5324:  f8ez-A  2.2  6.9   72   209    7   MOLECULE: COP9 SIGNALOSOME COMPLEX SUBUNIT 8;                        
5325:  aa4d-A  2.2  8.0   75  1273    8   MOLECULE: PAIRED AMPHIPATHIC HELIX PROTEIN SIN3A;                    
5326:  q4mj-A  2.2 12.8   82   710    2   MOLECULE: CHOLINE TRANSPORTER-LIKE PROTEIN 4;                        
5327:  f2si-A  2.2 11.2   93   822   10   MOLECULE: TYROSINE-PROTEIN KINASE FER;                               
5328:  v7lb-A  2.2  3.1   50  1194    4   MOLECULE: LIPRIN-ALPHA-3;                                            
5329:  vax3-A  2.2 18.0   77  1250    5   MOLECULE: TBC1 DOMAIN FAMILY MEMBER 9B;                              
5330:  xc6e-A  2.2 10.3   58   471    9   MOLECULE: ABSCISSION/NOCUT CHECKPOINT REGULATOR;                     
5331:  z1rr-A  2.2 10.7   70  1400    6   MOLECULE: STAR-RELATED LIPID TRANSFER PROTEIN 9;                     
5332:  qca5-A  2.2  8.1   81   425    4   MOLECULE: ZINC FINGER PROTEIN 789;                                   
5333:  rl9n-A  2.2 11.3   73   635    4   MOLECULE: POTASSIUM VOLTAGE-GATED CHANNEL SUBFAMILY C MEMBE          
5334:  da6q-A  2.2  8.6   82   220    6   MOLECULE: CLAUDIN-22;                                                
5335:  es2a-A  2.2  2.7   50   247    6   MOLECULE: MYELIN-OLIGODENDROCYTE GLYCOPROTEIN;                       
5336:  e2kd-A  2.2  8.6   83   220    6   MOLECULE: PUTATIVE CLAUDIN-24;                                       
5337:  b3vy-A  2.2 15.8   67   604   13   MOLECULE: PROTEIN CBFA2T2;                                           
5338:  jx0n-A  2.2  3.0   50   343    4   MOLECULE: SINGLE-PASS MEMBRANE AND COILED-COIL DOMAIN-CONTA          
5339:  j6pr-A  2.2 12.4   69   321    4   MOLECULE: NECDIN;                                                    
5340:  i2rb-A  2.2 12.5   92   579    8   MOLECULE: GLYPICAN-2;                                                
5341:  oqy4-A  2.2  5.9   89   556    2   MOLECULE: PUTATIVE SOLUTE CARRIER FAMILY 22 MEMBER 31;               
5342:  jf3b-A  2.2  9.7   72   655   10   MOLECULE: RALA-BINDING PROTEIN 1;                                    
5343:  jkg5-A  2.2  6.8   60   452    5   MOLECULE: TRANSCRIPTION FACTOR AP-2-DELTA;                           
5344:  d6po-A  2.2 11.6   85   524    1   MOLECULE: CYTOCHROME P450 4F12;                                      
5345:  r8qe-A  2.2  5.6  123   615    8   MOLECULE: MENIN;                                                     
5346:  dn1g-A  2.2 14.0  119   986    3   MOLECULE: ANOCTAMIN-1;                                               
5347:  sl9u-A  2.2  7.3   78   423    4   MOLECULE: PROBABLE G-PROTEIN COUPLED RECEPTOR 83;                    
5348:  pu8q-A  2.2  9.2   69   160    6   MOLECULE: TRANSMEMBRANE PROTEIN 220;                                 
5349:  owv8-A  2.2  4.9   84   224   11   MOLECULE: COMM DOMAIN-CONTAINING PROTEIN 5;                          
5350:  t5gy-A  2.2  2.7   49   254    6   MOLECULE: PROTEIN GVQW3;                                             
5351:  w3ks-A  2.2  5.0   54   585    4   MOLECULE: ZINC FINGER PROTEIN 732;                                   
5352:  dxq1-A  2.2  6.9   82   313    6   MOLECULE: OLFACTORY RECEPTOR 56A5;                                   
5353:  k6pk-A  2.2  3.9   74  1400    8   MOLECULE: TESTIS-EXPRESSED PROTEIN 15;                               
5354:  s7pj-A  2.2  8.4   89   535   11   MOLECULE: NUCLEAR RECEPTOR-BINDING PROTEIN;                          
5355:  jyz6-A  2.2  6.8   82   316    6   MOLECULE: OLFACTORY RECEPTOR 52A5;                                   
5356:  j8fm-A  2.2  8.3   71   167    7   MOLECULE: TRANSMEMBRANE PROTEIN 35A;                                 
5357:  n5wr-A  2.2 14.5   60   410    8   MOLECULE: TRANSCRIPTION FACTOR DP-1;                                 
5358:  ouh7-A  2.2 11.9   98   365    7   MOLECULE: ENDOPHILIN-B1;                                             
5359:  hmh8-A  2.2 12.3   76   535    3   MOLECULE: T-COMPLEX PROTEIN 1 SUBUNIT BETA;                          
5360:  und4-A  2.2  4.9   50    95    2   MOLECULE: MITOCHONDRIAL IMPORT INNER MEMBRANE TRANSLOCASE S          
5361:  u5un-A  2.2  3.1   46   536    7   MOLECULE: ZINC FINGER PROTEIN 737;                                   
5362:  mn1t-A  2.2 10.3   57  1400    4   MOLECULE: APOLIPOPROTEIN B-100;                                      
5363:  d6jz-A  2.2  4.6   74   200    8   MOLECULE: MEMBRANE-SPANNING 4-DOMAINS SUBFAMILY A MEMBER 5;          
5364:  uq0r-A  2.2  9.3   85  1060    6   MOLECULE: HISTONE LYSINE DEMETHYLASE PHF8;                           
5365:  ibe2-A  2.2 14.2   82  2548    4   MOLECULE: UNCONVENTIONAL MYOSIN-IXA;                                 
5366:  ekk7-A  2.2 10.2   89  1575    4   MOLECULE: LAMININ SUBUNIT GAMMA-3;                                   
5367:  fmt9-A  2.2  7.2   66   508    0   MOLECULE: TBC1 DOMAIN FAMILY MEMBER 10A;                             
5368:  vjf2-A  2.2  8.9   57   667   14   MOLECULE: TRANSCRIPTION FACTOR 4;                                    
5369:  v4he-A  2.2  4.8   73   163    4   MOLECULE: VITAMIN K EPOXIDE REDUCTASE COMPLEX SUBUNIT 1;             
5370:  mcr0-A  2.2  3.3   46   500    7   MOLECULE: E3 UBIQUITIN-PROTEIN LIGASE TRIM4;                         
5371:  jgb5-A  2.2  2.9   63  1412    3   MOLECULE: FORKHEAD-ASSOCIATED DOMAIN-CONTAINING PROTEIN 1;           
5372:  ne2h-A  2.2 14.6  103   581   11   MOLECULE: FRIZZLED-10;                                               
5373:  ilz1-A  2.2  4.5   63   444    5   MOLECULE: VACUOLAR PROTEIN SORTING-ASSOCIATED PROTEIN 4B;            
5374:  i8eo-A  2.2  8.6   94   192    4   MOLECULE: TRANSMEMBRANE PROTEIN 11, MITOCHONDRIAL;                   
5375:  ma5d-A  2.2  4.4   53  1400   11   MOLECULE: VERY LARGE A-KINASE ANCHOR PROTEIN;                        
5376:  c2pk-A  2.2 11.2   93   254    9   MOLECULE: PROTEASOME ACTIVATOR COMPLEX SUBUNIT 3;                    
5377:  tdy1-A  2.2  4.1   48    89   10   MOLECULE: MITOCHONDRIAL IMPORT INNER MEMBRANE TRANSLOCASE S          
5378:  k0zz-A  2.2  4.9   68   603    7   MOLECULE: SERINE/THREONINE-PROTEIN KINASE PLK1;                      
5379:  q6bo-A  2.2  4.7   74   309    5   MOLECULE: OLFACTORY RECEPTOR 4A47;                                   
5380:  ok7y-A  2.2  6.2   78   332    8   MOLECULE: MELANOCORTIN RECEPTOR 4;                                   
5381:  w2jq-A  2.2  3.0   51   471    6   MOLECULE: TRIPARTITE MOTIF-CONTAINING PROTEIN 60;                    
5382:  ohr8-A  2.2 15.2   78   473    5   MOLECULE: MAP KINASE-ACTIVATED PROTEIN KINASE 5;                     
5383:  bx6z-A  2.2 10.3   95   334   11   MOLECULE: OSTEOPETROSIS-ASSOCIATED TRANSMEMBRANE PROTEIN 1;          
5384:  xmg2-A  2.2  6.9   82   338    6   MOLECULE: TASTE RECEPTOR TYPE 2 MEMBER 39;                           
5385:  y5mq-A  2.2 16.2   92   887    8   MOLECULE: PROTEIN PTHB1;                                             
5386:  i0my-A  2.2 14.0   96   312    4   MOLECULE: OLFACTORY RECEPTOR 6X1;                                    
5387:  obu9-A  2.2  7.0   82   299    6   MOLECULE: TASTE RECEPTOR TYPE 2 MEMBER 19;                           
5388:  p8ll-A  2.2  9.9   74   351    7   MOLECULE: MODULATOR OF APOPTOSIS 1;                                  
5389:  w1jz-A  2.2 10.7   78   532    8   MOLECULE: NEUTRAL AMINO ACID TRANSPORTER A;                          
5390:  q4xr-A  2.2  7.5   87   311    3   MOLECULE: PROGESTIN AND ADIPOQ RECEPTOR FAMILY MEMBER 3;             
5391:  fp7r-A  2.2  7.5   82   777    7   MOLECULE: RAL GUANINE NUCLEOTIDE DISSOCIATION STIMULATOR-LI          
5392:  oip2-A  2.2  4.7   74   351    7   MOLECULE: LYSOPHOSPHATIDIC ACID RECEPTOR 2;                          
5393:  i3ot-A  2.2 13.0   65   684    8   MOLECULE: SIGNAL PEPTIDE PEPTIDASE-LIKE 2C;                          
5394:  wrh5-A  2.2  8.0  109   562    6   MOLECULE: PROTON CHANNEL OTOP2;                                      
5395:  x9ss-A  2.2  4.8   74   328    7   MOLECULE: P2Y PURINOCEPTOR 6;                                        
5396:  n1id-A  2.2 12.1   84   473    7   MOLECULE: BESTROPHIN-4;                                              
5397:  s7zy-A  2.2 10.7   80   485    9   MOLECULE: E3 UBIQUITIN-PROTEIN LIGASE TRIM68;                        
5398:  bw0v-A  2.2 10.5   95   653    1   MOLECULE: POTASSIUM VOLTAGE-GATED CHANNEL SUBFAMILY A MEMBE          
5399:  k9kb-A  2.2 11.0   57   106    5   MOLECULE: HIG1 DOMAIN FAMILY MEMBER 2A, MITOCHONDRIAL;               
5400:  bc5l-A  2.2  9.3   70   501    4   MOLECULE: O-PHOSPHOSERYL-TRNA(SEC) SELENIUM TRANSFERASE;             
5401:  p9hm-A  2.2  3.2   55   142    5   MOLECULE: ATP SYNTHASE F(0) COMPLEX SUBUNIT C3, MITOCHONDRI          
5402:  uw4w-A  2.2  5.8   85  1400    4   MOLECULE: DYNEIN HEAVY CHAIN 12, AXONEMAL;                           
5403:  nbn4-A  2.2  5.9   93   922    6   MOLECULE: NEDD4-LIKE E3 UBIQUITIN-PROTEIN LIGASE WWP1;               
5404:  f3bm-A  2.2 10.9   81   654    5   MOLECULE: PEPTIDE-N(4)-(N-ACETYL-BETA-GLUCOSAMINYL)ASPARAGI          
5405:  yr6v-A  2.2 16.3   72   235    4   MOLECULE: PUTATIVE UNCHARACTERIZED PROTEIN SNHG28;                   
5406:  uym7-A  2.2  4.9   75   315    5   MOLECULE: OLFACTORY RECEPTOR 4A8;                                    
5407:  qt5p-A  2.2 12.5   76   125    7   MOLECULE: CYTOCHROME C OXIDASE ASSEMBLY FACTOR 6 HOMOLOG;            
5408:  eie1-A  2.2  7.9   76   223    4   MOLECULE: TRANSMEMBRANE PROTEIN 235;                                 
5409:  jk5j-A  2.2  4.8   93   600    5   MOLECULE: ATP-DEPENDENT RNA HELICASE DDX55;                          
5410:  b7uh-A  2.2  4.7   56   482    9   MOLECULE: ZINC FINGER PROTEIN 223;                                   
5411:  a1jx-A  2.2 11.2   71   355    8   MOLECULE: ZINC FINGER PROTEIN 781;                                   
5412:  uz9k-A  2.2  6.9   86   433    0   MOLECULE: G-PROTEIN COUPLED RECEPTOR 22;                             
5413:  r7vc-A  2.2  8.8   71  1802    6   MOLECULE: BROMODOMAIN AND WD REPEAT-CONTAINING PROTEIN 3;            
5414:  ssq5-A  2.2 15.5   85  1400   11   MOLECULE: MICROTUBULE-ACTIN CROSS-LINKING FACTOR 1, ISOFORM          
5415:  rl7j-A  2.2  5.4   93  1400    3   MOLECULE: DYNEIN HEAVY CHAIN 6, AXONEMAL;                            
5416:  uim1-A  2.2  3.9   52   270   12   MOLECULE: TETRASPANIN-17;                                            
5417:  fcv9-A  2.2 15.2   76   814    7   MOLECULE: RHO GTPASE-ACTIVATING PROTEIN 26;                          
5418:  mrf8-A  2.2 14.4   76   167    0   MOLECULE: LEPTIN;                                                    
5419:  seo1-A  2.2  3.8   52   131    8   MOLECULE: PUTATIVE UNCHARACTERIZED PROTEIN COL25A1-DT;               
5420:  msi1-A  2.2  9.5   77   579   10   MOLECULE: THREONYLCARBAMOYLADENOSINE TRNA METHYLTHIOTRANSFE          
5421:  yjs6-A  2.2  9.1   80   466    5   MOLECULE: CITRATE SYNTHASE, MITOCHONDRIAL;                           
5422:  xc4k-A  2.2  5.2   87  1400    5   MOLECULE: DYNEIN HEAVY CHAIN 1, AXONEMAL;                            
5423:  snv2-A  2.2  7.5   59   345    7   MOLECULE: UNCHARACTERIZED PROTEIN;                                   
5424:  dl6e-A  2.2  3.0   48   610   15   MOLECULE: SYNAPTOTAGMIN-LIKE PROTEIN 3;                              
5425:  m5xu-A  2.2  9.1   83  1488    6   MOLECULE: IQ MOTIF AND SEC7 DOMAIN-CONTAINING PROTEIN 2;             
5426:  jz1e-A  2.2 12.2  102   366    9   MOLECULE: 5-HYDROXYTRYPTAMINE RECEPTOR 1F;                           
5427:  rua6-A  2.2  4.9   75   318    4   MOLECULE: ADENOSINE RECEPTOR A3;                                     
5428:  pm7c-A  2.2  3.2   55   903    2   MOLECULE: ZINC FINGER PROTEIN 808;                                   
5429:  eh2t-A  2.2 14.7   87  1400    5   MOLECULE: LAMININ SUBUNIT ALPHA-1;                                   
5430:  b3vq-A  2.2  4.2   70   263    6   MOLECULE: METAXIN-2;                                                 
5431:  sb6b-A  2.2  3.4   47   498    4   MOLECULE: E3 UBIQUITIN-PROTEIN LIGASE TRIM22;                        
5432:  r4mc-A  2.2 11.3   63   767    2   MOLECULE: CILIA- AND FLAGELLA-ASSOCIATED PROTEIN 91;                 
5433:  na5o-A  2.2  7.6   91  1001    5   MOLECULE: SERINE/THREONINE-PROTEIN KINASE TAO1;                      
5434:  w2po-A  2.2  7.5   81   333    2   MOLECULE: TASTE RECEPTOR TYPE 2 MEMBER 38;                           
5435:  v9ro-A  2.2  7.0   79   457    5   MOLECULE: VASOACTIVE INTESTINAL POLYPEPTIDE RECEPTOR 1;              
5436:  o0ph-A  2.2  3.1   62   446    3   MOLECULE: RUN DOMAIN-CONTAINING PROTEIN 3A;                          
5437:  cjz8-A  2.2  6.5   80   314   10   MOLECULE: OLFACTORY RECEPTOR 51I1;                                   
5438:  cx9e-A  2.2 15.0   61  1400    5   MOLECULE: LAMININ SUBUNIT ALPHA-3;                                   
5439:  sov7-A  2.2  4.8   81   212    7   MOLECULE: ER LUMEN PROTEIN-RETAINING RECEPTOR 2;                     
5440:  p2ai-A  2.2  8.4   99  1148    4   MOLECULE: SMALL G PROTEIN SIGNALING MODULATOR 1;                     
5441:  dg5a-A  2.2  4.2   59   272    5   MOLECULE: PROHIBITIN;                                                
5442:  vcm2-A  2.2  3.9   52   561   10   MOLECULE: ZINC FINGER PROTEIN 37A;                                   
5443:  cya4-A  2.2  3.1   53   508    6   MOLECULE: ABL INTERACTOR 1;                                          
5444:  j5im-A  2.2  4.1   53  1843   13   MOLECULE: XIN ACTIN-BINDING REPEAT-CONTAINING PROTEIN 1;             
5445:  ioc0-A  2.2  9.5   83   173    5   MOLECULE: LENS FIBER MEMBRANE INTRINSIC PROTEIN;                     
5446:  gi6e-A  2.2  7.3   65   213    8   MOLECULE: TRANSMEMBRANE PROTEIN 186;                                 
5447:  e0hy-A  2.2  6.0   76   314    4   MOLECULE: OLFACTORY RECEPTOR 52K1;                                   
5448:  sm3u-A  2.2  9.0  110  1343    5   MOLECULE: RAS/RAP GTPASE-ACTIVATING PROTEIN SYNGAP;                  
5449:  xh2a-A  2.2 14.4   80  1082    9   MOLECULE: SURP AND G-PATCH DOMAIN-CONTAINING PROTEIN 2;              
5450:  z0vn-A  2.2  9.7   88  1400    7   MOLECULE: LAMININ SUBUNIT ALPHA-1;                                   
5451:  vjl3-A  2.2 12.2   92   400    5   MOLECULE: MU-TYPE OPIOID RECEPTOR;                                   
5452:  kk2w-A  2.2  5.2   61   575    8   MOLECULE: ZINC FINGER PROTEIN 8;                                     
5453:  fhn4-A  2.2  4.2   80   461    8   MOLECULE: RIBONUCLEASE INHIBITOR;                                    
5454:  e3ko-A  2.2  5.6   70  1821    9   MOLECULE: PH-INTERACTING PROTEIN;                                    
5455:  eq1x-A  2.2 14.1   91   364    5   MOLECULE: LYSOPHOSPHATIDIC ACID RECEPTOR 1;                          
5456:  tz5a-A  2.2 14.5   84   314    4   MOLECULE: CALCIUM HOMEOSTASIS MODULATOR PROTEIN 4;                   
5457:  zj7c-A  2.2  7.2   69   425    7   MOLECULE: E3 UBIQUITIN-PROTEIN LIGASE TRIM31;                        
5458:  hg3d-A  2.2  8.0   88   305    6   MOLECULE: ANKYRIN REPEAT DOMAIN-CONTAINING PROTEIN 23;               
5459:  q8gi-A  2.2  6.7   80  1132    6   MOLECULE: PHOSPHOLIPID-TRANSPORTING ATPASE IG;                       
5460:  te0l-A  2.2  7.4   97  2439   11   MOLECULE: MUCIN-6;                                                   
5461:  fzx4-A  2.2  3.6   74   350   12   MOLECULE: IZUMO SPERM-EGG FUSION PROTEIN 1;                          
5462:  c9ek-A  2.2  8.9   81  1400    7   MOLECULE: IGGFC-BINDING PROTEIN;                                     
5463:  y4zh-A  2.2 10.1   58   487   14   MOLECULE: NGFI-A-BINDING PROTEIN 1;                                  
5464:  jb7y-A  2.2  5.9   51   138    4   MOLECULE: CENTROMERE PROTEIN S;                                      
5465:  tl6i-A  2.2 23.5   75   383    5   MOLECULE: PODOCIN;                                                   
5466:  vk2k-A  2.2  4.3   78  1400    5   MOLECULE: IGGFC-BINDING PROTEIN;                                     
5467:  rv5d-A  2.2 12.1   76   163    7   MOLECULE: BCL-2-LIKE PROTEIN 15;                                     
5468:  f3bd-A  2.2  6.5   80  1119    0   MOLECULE: PUTATIVE SODIUM-COUPLED NEUTRAL AMINO ACID TRANSP          
5469:  oax0-A  2.2 13.1   89   578    4   MOLECULE: NADPH OXIDASE 4;                                           
5470:  lgv9-A  2.2  3.5   62   295    5   MOLECULE: G1/S-SPECIFIC CYCLIN-D1;                                   
5471:  oo1b-A  2.2  6.3   91   317   11   MOLECULE: NF-KAPPA-B INHIBITOR ALPHA;                                
5472:  r4al-A  2.2  3.0   47   676   11   MOLECULE: POLYUNSATURATED FATTY ACID LIPOXYGENASE ALOX15B;           
5473:  y8vk-A  2.2 11.4   71   295    6   MOLECULE: CYCLIN-G1;                                                 
5474:  jyo8-A  2.2 16.5   80   732    6   MOLECULE: GUANYLATE CYCLASE SOLUBLE SUBUNIT ALPHA-2;                 
5475:  v5km-A  2.2  4.2   87   474    9   MOLECULE: PRAME FAMILY MEMBER 2;                                     
5476:  hg2p-A  2.2  5.5   59   374    0   MOLECULE: DOUBLE HOMEOBOX PROTEIN 4C;                                
5477:  kr9r-A  2.2 12.8   83   779    7   MOLECULE: PROBABLE ATP-DEPENDENT RNA HELICASE DHX40;                 
5478:  jcq3-A  2.2  8.3  102   454    6   MOLECULE: B-CELL LYMPHOMA 3 PROTEIN;                                 
5479:  y6er-A  2.2  3.9   79  1568    8   MOLECULE: PLEXIN-C1;                                                 
5480:  b4of-A  2.2  3.9   50   147    6   MOLECULE: DNA POLYMERASE EPSILON SUBUNIT 3;                          
5481:  goe5-A  2.2  4.8   77   539    8   MOLECULE: F-BOX/LRR-REPEAT PROTEIN 6;                                
5482:  txf2-A  2.2  3.5   47   397    4   MOLECULE: DNAJ HOMOLOG SUBFAMILY A MEMBER 1;                         
5483:  i7bz-A  2.2  5.9   86  1827    2   MOLECULE: SUCRASE-ISOMALTASE, INTESTINAL;                            
5484:  d9tn-A  2.2  5.8   80   389    3   MOLECULE: ANKYRIN REPEAT DOMAIN-CONTAINING PROTEIN 42;               
5485:  g9nn-A  2.2  7.9   87  1120    6   MOLECULE: ELONGATION FACTOR-LIKE GTPASE 1;                           
5486:  g7lh-A  2.2 17.5   67   904    3   MOLECULE: ENDOPLASMIC RETICULUM METALLOPEPTIDASE 1;                  
5487:  wfd2-A  2.2  6.5  100  1148    6   MOLECULE: TRAFFICKING PROTEIN PARTICLE COMPLEX SUBUNIT 9;            
5488:  ea9o-A  2.2  8.0   79  1075    9   MOLECULE: POTE ANKYRIN DOMAIN FAMILY MEMBER E;                       
5489:  x9yo-A  2.2  5.3   97   953   10   MOLECULE: NUCLEOTIDE-BINDING OLIGOMERIZATION DOMAIN-CONTAIN          
5490:  di9u-A  2.2 10.9   92  1400    3   MOLECULE: NEUROFIBROMIN;                                             
5491:  h4zc-A  2.2  7.4   81  1400    6   MOLECULE: DYNEIN HEAVY CHAIN 17, AXONEMAL;                           
5492:  yiy5-A  2.2  2.7   62   267    5   MOLECULE: CD82 ANTIGEN;                                              
5493:  w0jz-A  2.2 17.0   94   338    6   MOLECULE: SOLUTE CARRIER FAMILY 25 MEMBER 40;                        
5494:  buh1-A  2.2  7.9   58   541    0   MOLECULE: SOLUTE CARRIER FAMILY 2, FACILITATED GLUCOSE TRAN          
5495:  xxc9-A  2.2  4.9   88  2515    2   MOLECULE: PROBABLE MALTASE-GLUCOAMYLASE 2;                           
5496:  b8mb-A  2.2 14.2   85   499    7   MOLECULE: U4/U6 SMALL NUCLEAR RIBONUCLEOPROTEIN PRP31;               
5497:  izc4-A  2.2  9.9   65  1191    8   MOLECULE: ROQUIN-2;                                                  
5498:  acp1-A  2.2 12.7   86   631    9   MOLECULE: COILED-COIL DOMAIN-CONTAINING PROTEIN 93;                  
5499:  jue9-A  2.2  9.3   69   495    4   MOLECULE: TUBULIN EPSILON AND DELTA COMPLEX PROTEIN 1;               
5500:  xma0-A  2.2 13.4   66   599    5   MOLECULE: SODIUM-DEPENDENT PHOSPHATE TRANSPORT PROTEIN 2C;           
5501:  sup6-A  2.2 16.1   82  1484    7   MOLECULE: GLUTAMATE RECEPTOR IONOTROPIC, NMDA 2B;                    
5502:  io2u-A  2.2  6.5   76  1079    8   MOLECULE: UNCHARACTERIZED PROTEIN C9ORF131;                          
5503:  rtz6-A  2.2 12.6   77   582    5   MOLECULE: VESICULAR GLUTAMATE TRANSPORTER 2;                         
5504:  tu5p-A  2.2  4.4   79  1400    5   MOLECULE: IGGFC-BINDING PROTEIN;                                     
5505:  i5te-A  2.2 10.2   86   520    6   MOLECULE: POLY(A)-SPECIFIC RIBONUCLEASE PNLDC1;                      
5506:  e0ct-A  2.2  8.6  106  1435    5   MOLECULE: PROBABLE ATP-DEPENDENT DNA HELICASE HFM1;                  
5507:  bc9c-A  2.2  8.2   78   393    6   MOLECULE: CHITINASE DOMAIN-CONTAINING PROTEIN 1;                     
5508:  xr5d-A  2.2 13.9   58   729   12   MOLECULE: RAN-BINDING PROTEIN 9;                                     
5509:  ma9k-A  2.2  4.1   87  1400    6   MOLECULE: VON WILLEBRAND FACTOR;                                     
5510:  cu5a-A  2.2  8.3   94  1771    6   MOLECULE: KINASE D-INTERACTING SUBSTRATE OF 220 KDA;                 
5511:  k0cp-A  2.2  3.4   64   549   13   MOLECULE: ANKYRIN REPEAT DOMAIN-CONTAINING PROTEIN SOWAHA;           
5512:  ui8i-A  2.2 14.8   77   661    1   MOLECULE: KYPHOSCOLIOSIS PEPTIDASE;                                  
5513:  xla8-A  2.2 10.4   69  1400    7   MOLECULE: HISTONE-LYSINE N-METHYLTRANSFERASE 2B;                     
5514:  pwr7-A  2.2  7.8   88   803    6   MOLECULE: VOLUME-REGULATED ANION CHANNEL SUBUNIT LRRC8C;             
5515:  d2qn-A  2.2  5.8   63   764    6   MOLECULE: CHLORIDE ANION EXCHANGER;                                  
5516:  zh5h-A  2.2  3.9   71   548    3   MOLECULE: URIDINE-CYTIDINE KINASE-LIKE 1;                            
5517:  eu0k-A  2.2  4.3   78  1400    5   MOLECULE: IGGFC-BINDING PROTEIN;                                     
5518:  hdk2-A  2.2 10.7   88   617    6   MOLECULE: ZINC FINGER PROTEIN 221;                                   
5519:  nv2y-A  2.2 18.1   70   571    1   MOLECULE: SOLUTE CARRIER FAMILY 40 MEMBER 1;                         
5520:  y0oq-A  2.2  7.4   91  1062    5   MOLECULE: NACHT, LRR AND PYD DOMAINS-CONTAINING PROTEIN 2;           
5521:  uo1e-A  2.2  8.0   67   290    9   MOLECULE: CILIA- AND FLAGELLA-ASSOCIATED PROTEIN 298;                
5522:  fbl7-A  2.2 14.6   76   549   12   MOLECULE: TBC1 DOMAIN FAMILY MEMBER 3B;                              
5523:  cj6j-A  2.2 13.0   71   248    7   MOLECULE: CYCLIN-Q;                                                  
5524:  fko9-A  2.2  4.0   83   452    6   MOLECULE: PHOTORECEPTOR ANKYRIN REPEAT PROTEIN;                      
5525:  yhs9-A  2.2  3.6   54   577    4   MOLECULE: ZINC FINGER PROTEIN 880;                                   
5526:  jwg1-A  2.2 24.0   84   530   10   MOLECULE: ESTROGEN RECEPTOR BETA;                                    
5527:  gri9-A  2.2  5.5   88  2155    3   MOLECULE: ALPHA-TECTORIN;                                            
5528:  kr1q-A  2.2 17.5   91   841    4   MOLECULE: RHO GUANINE NUCLEOTIDE EXCHANGE FACTOR 15;                 
5529:  h7ka-A  2.2  6.5   88  1400    8   MOLECULE: ZONADHESIN;                                                
5530:  n6lj-A  2.2 11.9   65   394   12   MOLECULE: ZINC FINGER AND SCAN DOMAIN-CONTAINING PROTEIN 9;          
5531:  u1th-A  2.2  5.7   63   588    5   MOLECULE: TATA BOX-BINDING PROTEIN-ASSOCIATED FACTOR RNA PO          
5532:  y0ju-A  2.2 12.7   63   525   10   MOLECULE: TIGGER TRANSPOSABLE ELEMENT-DERIVED PROTEIN 2;             
5533:  kna5-A  2.2  8.2   91  1400    9   MOLECULE: ZONADHESIN;                                                
5534:  kgt0-A  2.2 10.8   62   591    5   MOLECULE: REDUCED FOLATE TRANSPORTER;                                
5535:  zt1u-A  2.2  7.5   73  1249    5   MOLECULE: MAGE-LIKE PROTEIN 2;                                       
5536:  avp4-A  2.2 11.5   91   761    9   MOLECULE: ZINC FINGER PROTEIN 287;                                   
5537:  jp3g-A  2.2  9.9   63   327    8   MOLECULE: BARH-LIKE 1 HOMEOBOX PROTEIN;                              
5538:  n1cf-A  2.2  3.3   57   345    9   MOLECULE: PROTEIN TOB1;                                              
5539:  dc5y-A  2.2 12.2   59   505    7   MOLECULE: PAIRED BOX PROTEIN PAX-7;                                  
5540:  r7aw-A  2.2  9.4   75   621   11   MOLECULE: UBIQUITIN CARBOXYL-TERMINAL HYDROLASE MINDY-2;             
5541:  nl3n-A  2.2 15.5   87  1262    8   MOLECULE: DYNEIN HEAVY CHAIN 17, AXONEMAL;                           
5542:  sfu2-A  2.2  6.4   70   726    9   MOLECULE: TRANSMEMBRANE CHANNEL-LIKE PROTEIN 8;                      
5543:  ny6h-A  2.2  5.5   89  1210    4   MOLECULE: HISTONE-LYSINE N-METHYLTRANSFERASE EHMT2;                  
5544:  g3tg-A  2.2  9.7   75   724    8   MOLECULE: HHIP-LIKE PROTEIN 2;                                       
5545:  uju1-A  2.2  9.4   59   623   12   MOLECULE: HETEROGENEOUS NUCLEAR RIBONUCLEOPROTEIN Q;                 
5546:  pd5i-A  2.2  8.3   65  1297    9   MOLECULE: TRIPLE FUNCTIONAL DOMAIN PROTEIN;                          
5547:  g2cl-A  2.2  8.8   87  1516   11   MOLECULE: UDP-GLUCOSE:GLYCOPROTEIN GLUCOSYLTRANSFERASE 2;            
5548:  p7tw-A  2.2  4.3   79   158   10   MOLECULE: ANKYRIN REPEAT DOMAIN-CONTAINING PROTEIN 37;               
5549:  ft0i-A  2.2  4.0   62  1052    8   MOLECULE: SWI/SNF-RELATED MATRIX-ASSOCIATED ACTIN-DEPENDENT          
5550:  iyw7-A  2.2  6.8   92   725    8   MOLECULE: EUKARYOTIC ELONGATION FACTOR 2 KINASE;                     
5551:  gyx3-A  2.2  6.0   56   348    9   MOLECULE: ZINC FINGER AND SCAN DOMAIN-CONTAINING PROTEIN 16          
5552:  fi1j-A  2.2  4.5  103  1400    6   MOLECULE: E3 UBIQUITIN-PROTEIN LIGASE UBR5;                          
5553:  jp9a-A  2.2  4.8   71   580    3   MOLECULE: CYCLIN-K;                                                  
5554:  v3ao-A  2.2  5.5   94   400    7   MOLECULE: CYTOHESIN-2;                                               
5555:  oc5u-A  2.2  6.5   90  1013    7   MOLECULE: SODIUM/POTASSIUM-TRANSPORTING ATPASE SUBUNIT ALPH          
5556:  rby6-A  2.2 11.2   67  1038    7   MOLECULE: POTE ANKYRIN DOMAIN FAMILY MEMBER J;                       
5557:  eki0-A  2.2  8.5   88   281    2   MOLECULE: CDAN1-INTERACTING NUCLEASE 1;                              
5558:  ab0t-A  2.2 14.0   76  1400    7   MOLECULE: DYNEIN HEAVY CHAIN 3, AXONEMAL;                            
5559:  gus8-A  2.2 13.9   80   514    4   MOLECULE: ALANINE--GLYOXYLATE AMINOTRANSFERASE 2, MITOCHOND          
5560:  y4ac-A  2.2 15.6   90   626    6   MOLECULE: PEX5-RELATED PROTEIN;                                      
5561:  nux4-A  2.2  5.1   45   127   13   MOLECULE: EF-HAND CALCIUM-BINDING DOMAIN-CONTAINING PROTEIN          
5562:  to5i-A  2.2  6.2   63   158    6   MOLECULE: MITOTIC-SPINDLE ORGANIZING PROTEIN 2A;                     
5563:  r1xk-A  2.2  3.9   62   419    3   MOLECULE: TRANSCRIPTION FACTOR IIIB 50 KDA SUBUNIT;                  
5564:  xd0e-A  2.2 11.4   82  1020    2   MOLECULE: SODIUM/POTASSIUM-TRANSPORTING ATPASE SUBUNIT ALPH          
5565:  wvk7-A  2.2  4.4   99   153    4   MOLECULE: ACTIN-RELATED PROTEIN 2/3 COMPLEX SUBUNIT 5-LIKE           
5566:  jt4l-A  2.2  9.9   77   714    4   MOLECULE: MYOGENESIS-REGULATING GLYCOSIDASE;                         
5567:  wk3f-A  2.2  3.7   63   289    6   MOLECULE: G1/S-SPECIFIC CYCLIN-D2;                                   
5568:  gh1r-A  2.2 10.7   70   646    7   MOLECULE: SERINE/THREONINE-PROTEIN KINASE PLK3;                      
5569:  fac6-A  2.2  7.2   81  1400    7   MOLECULE: IGGFC-BINDING PROTEIN;                                     
5570:  jzw5-A  2.2  4.0  101  1400    6   MOLECULE: OTOGELIN;                                                  
5571:  qbh2-A  2.2 20.2   64   301   11   MOLECULE: POU DOMAIN, CLASS 6, TRANSCRIPTION FACTOR 1;               
5572:  aq8m-A  2.2  6.3   58   556   10   MOLECULE: T-COMPLEX PROTEIN 1 SUBUNIT ALPHA;                         
5573:  opn9-A  2.2 14.9   95  1634    6   MOLECULE: PHOSPHATIDYLINOSITOL 4-PHOSPHATE 3-KINASE C2 DOMA          
5574:  w7aj-A  2.2  6.8   77   655    0   MOLECULE: FYVE, RHOGEF AND PH DOMAIN-CONTAINING PROTEIN 2;           
5575:  yl1t-A  2.2  5.8   83  1417    7   MOLECULE: BLOOM SYNDROME PROTEIN;                                    
5576:  gs3p-A  2.2  5.8   59  1400    7   MOLECULE: ZINC FINGER HOMEOBOX PROTEIN 3;                            
5577:  n4wr-A  2.2  4.2   86   658    5   MOLECULE: SODIUM/NUCLEOSIDE COTRANSPORTER 2;                         
5578:  skl5-A  2.2 13.0   66   176    6   MOLECULE: DUAL SPECIFICITY PHOSPHATASE 28;                           
5579:  ojh9-A  2.2  6.8   89  1362   12   MOLECULE: MUCIN-5B;                                                  
5580:  elp7-A  2.2  7.5   91  1726    9   MOLECULE: TRANSCRIPTION ELONGATION FACTOR SPT6;                      
5581:  fid0-A  2.2 11.2   76   590    8   MOLECULE: SYNAPTOTAGMIN-3;                                           
5582:  pzq5-A  2.2  8.2   73   573    8   MOLECULE: GLUCOCORTICOID MODULATORY ELEMENT-BINDING PROTEIN          
5583:  q3lr-A  2.2 12.0   57   794   11   MOLECULE: EVI5-LIKE PROTEIN;                                         
5584:  h5kq-A  2.1  6.0   76   318    7   MOLECULE: OLFACTORY RECEPTOR;                                        
5585:  z5yl-A  2.1  9.3   69   561   10   MOLECULE: CYTOSOLIC PURINE 5'-NUCLEOTIDASE;                          
5586:  onf1-A  2.1  4.2   65  1400   14   MOLECULE: CHROMODOMAIN-HELICASE-DNA-BINDING PROTEIN 7;               
5587:  vr0t-A  2.1  3.4   52   178    6   MOLECULE: NUCLEOLAR PROTEIN 16;                                      
5588:  awq1-A  2.1  4.7   78   455    3   MOLECULE: GOLGI PH REGULATOR A;                                      
5589:  igh4-A  2.1 13.1   72   303    4   MOLECULE: TASTE RECEPTOR TYPE 2 MEMBER 13;                           
5590:  u9qm-A  2.1  3.8   64   207    5   MOLECULE: SODIUM/POTASSIUM-TRANSPORTING ATPASE SUBUNIT               
5591:  waq8-A  2.1  4.8   77   530    9   MOLECULE: T-COMPLEX PROTEIN 1 SUBUNIT ZETA-2;                        
5592:  u8ik-A  2.1  5.4   85   947    1   MOLECULE: LEUCINE-RICH REPEAT-CONTAINING PROTEIN 37B;                
5593:  de2f-A  2.1  4.6   98   521    6   MOLECULE: SERINE/THREONINE-PROTEIN PHOSPHATASE 2B CATALYTIC          
5594:  xcc2-A  2.1  5.8   76   355    5   MOLECULE: C-C CHEMOKINE RECEPTOR TYPE 1;                             
5595:  xfw4-A  2.1  5.1   64   195    6   MOLECULE: COMM DOMAIN-CONTAINING PROTEIN 3;                          
5596:  mvc8-A  2.1  4.9   53   532    6   MOLECULE: ZINC FINGER PROTEIN 82 HOMOLOG;                            
5597:  img5-A  2.1  3.7   67   504    7   MOLECULE: TGF-BETA-ACTIVATED KINASE 1 AND MAP3K7-BINDING PR          
5598:  qr4x-A  2.1  7.1   79   316    5   MOLECULE: TASTE RECEPTOR TYPE 2 MEMBER 3;                            
5599:  ryk0-A  2.1  3.2   61   226    8   MOLECULE: ATP SYNTHASE SUBUNIT A;                                    
5600:  pwa9-A  2.1  8.4   87   314    7   MOLECULE: DUAL SPECIFICITY PROTEIN PHOSPHATASE 2;                    
5601:  hk0h-A  2.1  4.0   78   299    0   MOLECULE: ELONGATION OF VERY LONG CHAIN FATTY ACIDS PROTEIN          
5602:  mba2-A  2.1  6.8   81   350    4   MOLECULE: C-X-C CHEMOKINE RECEPTOR TYPE 1;                           
5603:  l3ar-A  2.1 16.5   86   390    5   MOLECULE: 5-HYDROXYTRYPTAMINE RECEPTOR 1B;                           
5604:  ty1q-A  2.1  7.6   86   391    8   MOLECULE: PROTEIN WNT-2B;                                            
5605:  bvx7-A  2.1  6.5   74   489    5   MOLECULE: ZINC FINGER PROTEIN 772;                                   
5606:  nk7y-A  2.1  7.0   96  1419    9   MOLECULE: FORMIN-1;                                                  
5607:  ev2f-A  2.1  5.1   74   210    8   MOLECULE: GLUTATHIONE S-TRANSFERASE P;                               
5608:  w7gs-A  2.1  4.9   72   234    6   MOLECULE: CKLF-LIKE MARVEL TRANSMEMBRANE DOMAIN-CONTAINING           
5609:  pz0s-A  2.1 19.7   82   436    5   MOLECULE: POTASSIUM VOLTAGE-GATED CHANNEL SUBFAMILY G MEMBE          
5610:  pna8-A  2.1  6.2  107   351    7   MOLECULE: RIBONUCLEOSIDE-DIPHOSPHATE REDUCTASE SUBUNIT M2 B          
5611:  ak9t-A  2.1  4.5   73   481    4   MOLECULE: G-PROTEIN COUPLED RECEPTOR 37-LIKE 1;                      
5612:  jt2o-A  2.1  3.6   67   137   15   MOLECULE: GOLGIN SUBFAMILY A MEMBER 7;                               
5613:  pu8u-A  2.1 13.3   61   640    7   MOLECULE: PLECKSTRIN HOMOLOGY-LIKE DOMAIN FAMILY B MEMBER 3          
5614:  z4kg-A  2.1  8.8   94  1162    9   MOLECULE: LYSINE-SPECIFIC DEMETHYLASE 2A;                            
5615:  pn9p-A  2.1  6.9   81   313    5   MOLECULE: OLFACTORY RECEPTOR 56A4;                                   
5616:  nj7p-A  2.1 14.2   74  1152    8   MOLECULE: INTEGRIN ALPHA-M;                                          
5617:  o3nl-A  2.1  4.1   56   378   13   MOLECULE: ZINC FINGER PROTEIN 684;                                   
5618:  zs7e-A  2.1 15.4   67  1183    7   MOLECULE: SRC KINASE SIGNALING INHIBITOR 1;                          
5619:  fkz9-A  2.1  8.1   92   932    7   MOLECULE: ER DEGRADATION-ENHANCING ALPHA-MANNOSIDASE-LIKE P          
5620:  udf5-A  2.1  5.5   76   344    5   MOLECULE: C-C CHEMOKINE RECEPTOR-LIKE 2;                             
5621:  zg0w-A  2.1  9.5   87   308    5   MOLECULE: VERY-LONG-CHAIN ENOYL-COA REDUCTASE;                       
5622:  lpc4-A  2.1  4.1   56   554    5   MOLECULE: ZINC FINGER PROTEIN 354C;                                  
5623:  h4bp-A  2.1 11.0   92   570    2   MOLECULE: MCKUSICK-KAUFMAN/BARDET-BIEDL SYNDROMES PUTATIVE           
5624:  x6ek-A  2.1  4.4   85   493    6   MOLECULE: MALONYL-COA DECARBOXYLASE, MITOCHONDRIAL;                  
5625:  p5bp-A  2.1  9.3   85  1052    6   MOLECULE: UBIQUITIN-LIKE MODIFIER-ACTIVATING ENZYME 6;               
5626:  vm4y-A  2.1 10.6   71   957    4   MOLECULE: ERC PROTEIN 2;                                             
5627:  p1pe-A  2.1  4.8   69   199    6   MOLECULE: COMM DOMAIN-CONTAINING PROTEIN 4;                          
5628:  eds4-A  2.1 14.9   78   178    6   MOLECULE: INTERLEUKIN-10;                                            
5629:  w1aq-A  2.1  9.8   77   245    8   MOLECULE: OCIA DOMAIN-CONTAINING PROTEIN 1;                          
5630:  z2yj-A  2.1  5.5   75   435    8   MOLECULE: ORIGIN RECOGNITION COMPLEX SUBUNIT 5;                      
5631:  ned4-A  2.1  3.3   50   738    8   MOLECULE: ZINC FINGER PROTEIN 84;                                    
5632:  buu1-A  2.1  9.9   86   874    8   MOLECULE: RHO GTPASE-ACTIVATING PROTEIN 42;                          
5633:  t2dc-A  2.1  5.0   68   248    6   MOLECULE: CALPAIN SMALL SUBUNIT 2;                                   
5634:  od6w-A  2.1  8.2   74   959    3   MOLECULE: GENERAL TRANSCRIPTION FACTOR II-I REPEAT DOMAIN-C          
5635:  sg1l-A  2.1  5.8   75   374    4   MOLECULE: RELAXIN-3 RECEPTOR 2;                                      
5636:  v2ki-A  2.1  3.4   63   189    3   MOLECULE: TUMOR PROTEIN P53-INDUCIBLE PROTEIN 11;                    
5637:  lx5b-A  2.1 21.5   74   633    5   MOLECULE: TRANSCRIPTIONAL REPRESSOR P66-ALPHA;                       
5638:  go4k-A  2.1  6.0   79   209    6   MOLECULE: TRANSMEMBRANE 4 L6 FAMILY MEMBER 19;                       
5639:  edc5-A  2.1  6.7   83   312   10   MOLECULE: OLFACTORY RECEPTOR 8H2;                                    
5640:  g8df-A  2.1  7.3   76   472    7   MOLECULE: TRANSMEMBRANE PROTEIN 8B;                                  
5641:  ns6g-A  2.1  7.7   88   303    2   MOLECULE: SPARC;                                                     
5642:  q7vf-A  2.1  3.6   49   179    0   MOLECULE: OPTIC ATROPHY 3 PROTEIN;                                   
5643:  ckd2-A  2.1 13.9   89   317    2   MOLECULE: LYSOSOMAL-ASSOCIATED TRANSMEMBRANE PROTEIN 4B;             
5644:  f2ep-A  2.1 13.4   92   361   11   MOLECULE: FREE FATTY ACID RECEPTOR 4;                                
5645:  kb8r-A  2.1  5.9   75   353    8   MOLECULE: B1 BRADYKININ RECEPTOR;                                    
5646:  mth3-A  2.1  6.8   82   318    6   MOLECULE: OLFACTORY RECEPTOR 1B1;                                    
5647:  jyt7-A  2.1  5.3   59   595    8   MOLECULE: ZINC FINGER PROTEIN 317;                                   
5648:  oo1f-A  2.1  8.9  108   543    6   MOLECULE: CYTOCHROME P450 1B1;                                       
5649:  gh1h-A  2.1  4.2  102   380   12   MOLECULE: ANKYRIN REPEAT DOMAIN-CONTAINING PROTEIN 63;               
5650:  mx7x-A  2.1  6.0   79   366    8   MOLECULE: GROWTH HORMONE SECRETAGOGUE RECEPTOR TYPE 1;               
5651:  dm5c-A  2.1  6.7   80   311    9   MOLECULE: OLFACTORY RECEPTOR 10G9;                                   
5652:  u9bb-A  2.1 10.2   50   521    4   MOLECULE: PROTEIN TESPA1;                                            
5653:  ko7p-A  2.1 15.0   62   646    3   MOLECULE: A-KINASE ANCHOR PROTEIN 8-LIKE;                            
5654:  nh5o-A  2.1  4.7   75   324    8   MOLECULE: OLFACTORY RECEPTOR 56B1;                                   
5655:  odi1-A  2.1  8.7   80  1400    8   MOLECULE: PROTEIN PRUNE HOMOLOG 2;                                   
5656:  xv8n-A  2.1  8.6   67   359    7   MOLECULE: GUANINE NUCLEOTIDE-BINDING PROTEIN SUBUNIT ALPHA-          
5657:  r6ly-A  2.1  4.3   81   411    9   MOLECULE: BRO1 DOMAIN-CONTAINING PROTEIN BROX;                       
5658:  txy0-A  2.1  5.2  124  1400    8   MOLECULE: DMX-LIKE PROTEIN 2;                                        
5659:  pd8h-A  2.1 11.7   88   268    7   MOLECULE: TESTIS-SPECIFIC SERINE/THREONINE-PROTEIN KINASE 3          
5660:  f0ko-A  2.1  8.1   78   549    6   MOLECULE: TBC1 DOMAIN FAMILY MEMBER 3D;                              
5661:  l0du-A  2.1  5.9   74   780    3   MOLECULE: AMP DEAMINASE 1;                                           
5662:  xvq8-A  2.1  4.7   74   348    4   MOLECULE: OLFACTORY RECEPTOR 4K15;                                   
5663:  bs0c-A  2.1  3.6   54   490    6   MOLECULE: KATANIN P60 ATPASE-CONTAINING SUBUNIT A-LIKE 1;            
5664:  u0ym-A  2.1  4.0  125  1400    8   MOLECULE: E3 UBIQUITIN-PROTEIN LIGASE HUWE1;                         
5665:  nso3-A  2.1  6.8   81   322    2   MOLECULE: PUTATIVE OLFACTORY RECEPTOR 56B2;                          
5666:  cm0j-A  2.1  6.0   78   310    6   MOLECULE: OLFACTORY RECEPTOR 8B12;                                   
5667:  s7fe-A  2.1  6.3   79   384    1   MOLECULE: SPHINGOSINE 1-PHOSPHATE RECEPTOR 4;                        
5668:  g9th-A  2.1 10.9   74  1400    5   MOLECULE: HISTONE-LYSINE N-METHYLTRANSFERASE ASH1L;                  
5669:  k0py-A  2.1  8.6  112  1139    8   MOLECULE: RAS GTPASE-ACTIVATING PROTEIN NGAP;                        
5670:  b7fu-A  2.1  2.9   50   632    6   MOLECULE: PUTATIVE GOLGIN SUBFAMILY A MEMBER 8I;                     
5671:  wd2d-A  2.1  9.0   73   450    5   MOLECULE: TRANSCRIPTION FACTOR AP-2 GAMMA;                           
5672:  c0ke-A  2.1  3.5   51    89    8   MOLECULE: DYNEIN LIGHT CHAIN 2, CYTOPLASMIC;                         
5673:  fy3g-A  2.1  5.4   77   900    3   MOLECULE: TRANSCRIPTIONAL PROTEIN SWT1;                              
5674:  ofi9-A  2.1  5.2  100  1400    3   MOLECULE: OTOGELIN;                                                  
5675:  b2aw-A  2.1  6.1   63   151    3   MOLECULE: 40S RIBOSOMAL PROTEIN S13;                                 
5676:  fif4-A  2.1  6.2   80   317    8   MOLECULE: OLFACTORY RECEPTOR 2F1;                                    
5677:  ph8r-A  2.1  4.4   72   183    6   MOLECULE: PROTEIN JAGUNAL HOMOLOG 1;                                 
5678:  m2et-A  2.1  9.1   71   338    6   MOLECULE: ZONA PELLUCIDA-BINDING PROTEIN 2;                          
5679:  ik9i-A  2.1  8.1   72  1400    3   MOLECULE: HISTONE-LYSINE N-METHYLTRANSFERASE 2A;                     
5680:  mr9b-A  2.1 23.7   88   586    3   MOLECULE: TRANSCRIPTION ELONGATION REGULATOR 1-LIKE PROTEIN          
5681:  m9up-A  2.1  8.5   73   365    7   MOLECULE: PROTEIN SGT1 HOMOLOG;                                      
5682:  ax3f-A  2.1  6.1   78   872    8   MOLECULE: METABOTROPIC GLUTAMATE RECEPTOR 2;                         
5683:  ms6n-A  2.1  5.9   78   320    5   MOLECULE: OLFACTORY RECEPTOR 2T12;                                   
5684:  cs8a-A  2.1  5.2   88   397    1   MOLECULE: NUCLEAR RNA EXPORT FACTOR 5;                               
5685:  xx1c-A  2.1  6.2   85   797    6   MOLECULE: SODIUM- AND CHLORIDE-DEPENDENT GLYCINE TRANSPORTE          
5686:  lr7f-A  2.1  8.9   86  1582    1   MOLECULE: NIK-RELATED PROTEIN KINASE;                                
5687:  hm8x-A  2.1 12.7   87  1400    8   MOLECULE: DYNEIN HEAVY CHAIN 5, AXONEMAL;                            
5688:  q4tp-A  2.1  9.6   84  1720    7   MOLECULE: DNA-DIRECTED RNA POLYMERASE I SUBUNIT RPA1;                
5689:  ndm6-A  2.1 13.2   85  1135   11   MOLECULE: POTASSIUM CHANNEL SUBFAMILY T MEMBER 2;                    
5690:  vwk2-A  2.1  6.2   78   317    6   MOLECULE: OLFACTORY RECEPTOR 52E8;                                   
5691:  z0ts-A  2.1  7.4   76   566    5   MOLECULE: TRANSMEMBRANE PROTEIN 151B;                                
5692:  kiy4-A  2.1  4.2   68   208   10   MOLECULE: SODIUM/POTASSIUM-TRANSPORTING ATPASE SUBUNIT               
5693:  hjy9-A  2.1  5.1   88  1643    7   MOLECULE: LYSINE-SPECIFIC DEMETHYLASE 6B;                            
5694:  hx1u-A  2.1  7.7   85   233    2   MOLECULE: TRANSMEMBRANE PROTEIN 179;                                 
5695:  rp9d-A  2.1  4.5   77   221    4   MOLECULE: TETRASPANIN-2;                                             
5696:  lh7y-A  2.1  7.9   63   919    3   MOLECULE: GLUTAMATE RECEPTOR IONOTROPIC, KAINATE 3;                  
5697:  z1eb-A  2.1 11.6   88   479    2   MOLECULE: RAC-GAMMA SERINE/THREONINE-PROTEIN KINASE;                 
5698:  xsi9-A  2.1  7.2   70   920    6   MOLECULE: ANDROGEN RECEPTOR;                                         
5699:  bu2y-A  2.1  4.4   53   457    8   MOLECULE: ZINC FINGER PROTEIN 140;                                   
5700:  qxe6-A  2.1  6.8   81  1400    5   MOLECULE: MICROTUBULE-ACTIN CROSS-LINKING FACTOR 1, ISOFORM          
5701:  svh7-A  2.1  4.6   71   398    6   MOLECULE: SPHINGOSINE 1-PHOSPHATE RECEPTOR 5;                        
5702:  kn7c-A  2.1  3.7   59  1400   14   MOLECULE: CENTROSOME-ASSOCIATED PROTEIN 350;                         
5703:  onw6-A  2.1  8.2   81   190    5   MOLECULE: VOLTAGE-DEPENDENT CALCIUM CHANNEL GAMMA-LIKE SUBU          
5704:  epz7-A  2.1  6.9   78   342   12   MOLECULE: P2Y PURINOCEPTOR 12;                                       
5705:  khx7-A  2.1  7.1  112   747    4   MOLECULE: SULFHYDRYL OXIDASE 1;                                      
5706:  u7fe-A  2.1  4.6  111  1189    6   MOLECULE: DISABLED HOMOLOG 2-INTERACTING PROTEIN;                    
5707:  uyb5-A  2.1 14.0   75   664    4   MOLECULE: DCC-INTERACTING PROTEIN 13-BETA;                           
5708:  e4xr-A  2.1 10.0   75   448    5   MOLECULE: TUMOR NECROSIS FACTOR RECEPTOR SUPERFAMILY MEMBER          
5709:  kcq9-A  2.1  9.8  101  1400    7   MOLECULE: DYNEIN HEAVY CHAIN 3, AXONEMAL;                            
5710:  h1qg-A  2.1  6.4   85   461    4   MOLECULE: CALCITONIN GENE-RELATED PEPTIDE TYPE 1 RECEPTOR;           
5711:  tty1-A  2.1  9.0   85   870    5   MOLECULE: BREAST CANCER ANTI-ESTROGEN RESISTANCE PROTEIN 1;          
5712:  w9vy-A  2.1  9.2   82  1400   11   MOLECULE: SACSIN;                                                    
5713:  if1s-A  2.1  5.9   77   310    5   MOLECULE: OLFACTORY RECEPTOR 2A4;                                    
5714:  d4qu-A  2.1  4.5   82   229    5   MOLECULE: SECRETORY CARRIER-ASSOCIATED MEMBRANE PROTEIN 4;           
5715:  kyh8-A  2.1  3.4   51   400    8   MOLECULE: NAD-DEPENDENT PROTEIN DEACETYLASE SIRTUIN-7;               
5716:  m4jt-A  2.1  8.1   97   311    7   MOLECULE: TRANSMEMBRANE PROTEIN 177;                                 
5717:  sls9-A  2.1  6.0   78   315    5   MOLECULE: OLFACTORY RECEPTOR 52R1;                                   
5718:  q6ln-A  2.1  4.5   84  1400    6   MOLECULE: DYNEIN HEAVY CHAIN 12, AXONEMAL;                           
5719:  uea7-A  2.1  3.7   59   113    7   MOLECULE: PYRIN DOMAIN-CONTAINING PROTEIN 5;                         
5720:  zr8b-A  2.1  3.4   48   498    4   MOLECULE: ZINC FINGER PROTEIN 682;                                   
5721:  kr8h-A  2.1 13.7   87  1266   10   MOLECULE: TBC1 DOMAIN FAMILY MEMBER 9;                               
5722:  lm3y-A  2.1  6.0   85  1362    6   MOLECULE: BROMODOMAIN-CONTAINING PROTEIN 4;                          
5723:  xkn1-A  2.1 15.2  101   666    5   MOLECULE: ENDOGENOUS RETROVIRUS GROUP K MEMBER 24 GAG POLYP          
5724:  wkb2-A  2.1  8.0   71   294   11   MOLECULE: TETRASPANIN-15;                                            
5725:  k5zn-A  2.1 10.4   75   623    9   MOLECULE: XAA-PRO AMINOPEPTIDASE 1;                                  
5726:  ro3c-A  2.1 12.9   82   347   12   MOLECULE: MELANOMA-ASSOCIATED ANTIGEN B1;                            
5727:  tv5y-A  2.1 12.7   54   139    2   MOLECULE: TRANSMEMBRANE PROTEIN 250;                                 
5728:  oo5v-A  2.1 11.5  112   494    5   MOLECULE: CYTOCHROME P450 2A7;                                       
5729:  zy9h-A  2.1 12.4   77   520    5   MOLECULE: CYTOCHROME P450 4F3;                                       
5730:  xy4s-A  2.1  9.3   76   317    4   MOLECULE: OLFACTORY RECEPTOR 10AD1;                                  
5731:  vma2-A  2.1  7.8   67  1400    4   MOLECULE: THYROGLOBULIN;                                             
5732:  xwp0-A  2.1  5.1   56  1400    5   MOLECULE: DYNEIN HEAVY CHAIN 10, AXONEMAL;                           
5733:  twk6-A  2.1  8.2   61   258    3   MOLECULE: E3 UBIQUITIN LIGASE TRIM40;                                
5734:  ogg0-A  2.1  8.1   57   504    7   MOLECULE: MYOCILIN;                                                  
5735:  c2yn-A  2.1 23.3   71  1202    6   MOLECULE: CASKIN-2;                                                  
5736:  flf8-A  2.1  2.1   43    78    7   MOLECULE: LYR MOTIF-CONTAINING PROTEIN 9;                            
5737:  y1sx-A  2.1  9.9   81   562    2   MOLECULE: ARYLSULFATASE H;                                           
5738:  gfo5-A  2.1 11.2   94   442    6   MOLECULE: ENDOTHELIN RECEPTOR TYPE B;                                
5739:  h2ay-A  2.1  8.5   59   516    7   MOLECULE: PUTATIVE GTP-BINDING PROTEIN 6;                            
5740:  pjp1-A  2.1  6.9   81   333    6   MOLECULE: PROBABLE G-PROTEIN COUPLED RECEPTOR 33;                    
5741:  ht5e-A  2.1  6.0   89  1400    4   MOLECULE: CYTOPLASMIC DYNEIN 1 HEAVY CHAIN 1;                        
5742:  gs4e-A  2.1 10.2   58   419    9   MOLECULE: G PROTEIN-ACTIVATED INWARD RECTIFIER POTASSIUM CH          
5743:  rl2k-A  2.1  4.6   50   743    6   MOLECULE: ZINC FINGER PROTEIN 267;                                   
5744:  n3wk-A  2.1  6.6   80   339    9   MOLECULE: OLFACTORY RECEPTOR 7E24;                                   
5745:  n7ij-A  2.1 12.3  100   585    7   MOLECULE: FRIZZLED-5;                                                
5746:  t2lp-A  2.1 12.6   89   478    9   MOLECULE: CDK5 AND ABL1 ENZYME SUBSTRATE 2;                          
5747:  noc7-A  2.1  3.6  126  1608    7   MOLECULE: MITOGEN-ACTIVATED PROTEIN KINASE KINASE KINASE 4;          
5748:  ey1q-A  2.1  7.7   78   226    5   MOLECULE: TRANSMEMBRANE PROTEIN 204;                                 
5749:  i9ji-A  2.1  3.9   86   423   10   MOLECULE: SERINE INCORPORATOR 5;                                     
5750:  tkd9-A  2.1  4.8   79   212    6   MOLECULE: ER LUMEN PROTEIN-RETAINING RECEPTOR 1;                     
5751:  m3sh-A  2.1  6.7   81   364    7   MOLECULE: LONG-WAVE-SENSITIVE OPSIN 1;                               
5752:  ej0f-A  2.1  5.6   81   568    2   MOLECULE: NADPH OXIDASE 3;                                           
5753:  xp0x-A  2.1  2.6   50  1639   10   MOLECULE: RIMS-BINDING PROTEIN 3A;                                   
5754:  d5lk-A  2.1  4.8   74   353    7   MOLECULE: LYSOPHOSPHATIDIC ACID RECEPTOR 3;                          
5755:  ckx0-A  2.1 12.1   89   364    6   MOLECULE: MEDIUM-WAVE-SENSITIVE OPSIN 3;                             
5756:  ti8o-A  2.1  9.7   75  1690    5   MOLECULE: KINESIN-LIKE PROTEIN KIF1A;                                
5757:  xm6b-A  2.1 11.0   78   252   12   MOLECULE: ONCOSTATIN-M;                                              
5758:  oq4k-A  2.1  3.7   50   475   10   MOLECULE: ZINC FINGER PROTEIN 383;                                   
5759:  swm0-A  2.1 20.2   63   682   14   MOLECULE: TRANSCRIPTION FACTOR 12;                                   
5760:  ps8b-A  2.1  8.6   85   335    6   MOLECULE: MAGNESIUM TRANSPORTER PROTEIN 1;                           
5761:  l9hh-A  2.1  5.6   76  1400    3   MOLECULE: HYDROCEPHALUS-INDUCING PROTEIN HOMOLOG;                    
5762:  l5sj-A  2.1  4.8   50   103    8   MOLECULE: MITOCHONDRIAL IMPORT INNER MEMBRANE TRANSLOCASE S          
5763:  rg6i-A  2.1  5.4   75   244    5   MOLECULE: GLUTATHIONE S-TRANSFERASE THETA-2B;                        
5764:  g6tr-A  2.1  4.8   70  1042    6   MOLECULE: EXOSOME RNA HELICASE MTR4;                                 
5765:  brf4-A  2.1  6.7   81   322    6   MOLECULE: OLFACTORY RECEPTOR 1J1;                                    
5766:  kj2h-A  2.1 11.4   98   363    4   MOLECULE: TYPE-2 ANGIOTENSIN II RECEPTOR;                            
5767:  pd5y-A  2.1  3.2   53  1911    6   MOLECULE: ADENYLATE KINASE 9;                                        
5768:  rrc5-A  2.1 14.0   88   647   11   MOLECULE: ZINC FINGER PROTEIN 567;                                   
5769:  he1c-A  2.1  6.1   77   311    6   MOLECULE: OLFACTORY RECEPTOR 5M8;                                    
5770:  ojr3-A  2.1  3.4   47    95    2   MOLECULE: MAMMAGLOBIN-B;                                             
5771:  dva7-A  2.1  7.3   92   354    1   MOLECULE: MEMBRANE PROGESTIN RECEPTOR BETA;                          
5772:  phj5-A  2.1 17.9   78  1400    8   MOLECULE: TRIPLE FUNCTIONAL DOMAIN PROTEIN;                          
5773:  pbt0-A  2.1  5.1  104   533    5   MOLECULE: THROMBOXANE-A SYNTHASE;                                    
5774:  k7wi-A  2.1  6.0   78   315    5   MOLECULE: OLFACTORY RECEPTOR 10H2;                                   
5775:  e3tt-A  2.1  4.2   77   904    9   MOLECULE: KAT8 REGULATORY NSL COMPLEX SUBUNIT 3;                     
5776:  ow8i-A  2.1  4.2   75  1196    7   MOLECULE: POTASSIUM VOLTAGE-GATED CHANNEL SUBFAMILY H MEMBE          
5777:  mp3i-A  2.1  3.5   49   726    2   MOLECULE: NHL REPEAT-CONTAINING PROTEIN 2;                           
5778:  xn2p-A  2.1 15.3   69  1400   10   MOLECULE: DYSTONIN;                                                  
5779:  v7og-A  2.1  4.7   57   472    5   MOLECULE: ZINC FINGER IMPRINTED 3;                                   
5780:  qse1-A  2.1  4.8   84   676    5   MOLECULE: TRANSCRIPTION FACTOR 25;                                   
5781:  o6lr-A  2.1  5.9   76   371    7   MOLECULE: NEUROPEPTIDE S RECEPTOR;                                   
5782:  w4ig-A  2.1  8.6   86  2564    6   MOLECULE: SPECTRIN BETA CHAIN, NON-ERYTHROCYTIC 4;                   
5783:  vc6h-A  2.1 15.9   94   568    6   MOLECULE: SERINE/THREONINE-PROTEIN KINASE RIO1;                      
5784:  k3ew-A  2.1  7.8   91   314    4   MOLECULE: TASTE RECEPTOR TYPE 2 MEMBER 42;                           
5785:  a2xw-A  2.1  3.3   48   728    4   MOLECULE: E3 UBIQUITIN-PROTEIN LIGASE TRIM36;                        
5786:  w2eo-A  2.1  4.8   78   359    5   MOLECULE: PROSTAGLANDIN D2 RECEPTOR;                                 
5787:  l9op-A  2.1 15.8   67  1514    4   MOLECULE: MITOGEN-ACTIVATED PROTEIN KINASE-BINDING PROTEIN           
5788:  d7vc-A  2.1  5.9   78   308    4   MOLECULE: OLFACTORY RECEPTOR 13H1;                                   
5789:  c7zq-A  2.1  6.6   80   315    8   MOLECULE: OLFACTORY RECEPTOR 51L1;                                   
5790:  pdo2-A  2.1  5.0   97   500    7   MOLECULE: NF-KAPPA-B INHIBITOR EPSILON;                              
5791:  r0bv-A  2.1 12.5   97   327    5   MOLECULE: OLFACTORY RECEPTOR 6A2;                                    
5792:  qge3-A  2.1  4.2   81   254    6   MOLECULE: PROTEIN ORAI-2;                                            
5793:  k8ye-A  2.1  7.9   77   353    4   MOLECULE: PARANEOPLASTIC ANTIGEN MA1;                                
5794:  rfe1-A  2.1  6.3   74   888    8   MOLECULE: 3-HYDROXY-3-METHYLGLUTARYL-COENZYME A REDUCTASE;           
5795:  ne2v-A  2.1 13.0   61   688    5   MOLECULE: TBC1 DOMAIN FAMILY MEMBER 25;                              
5796:  qrl2-A  2.1  3.8   94   259    7   MOLECULE: PROTEIN UNC-50 HOMOLOG;                                    
5797:  du2q-A  2.1 10.8   79   632    6   MOLECULE: ZINC FINGER PROTEIN 860;                                   
5798:  ixr4-A  2.1  4.6   71   488    6   MOLECULE: PROSTAGLANDIN E2 RECEPTOR EP4 SUBTYPE;                     
5799:  unc8-A  2.1  3.6   52   108   13   MOLECULE: TRANSMEMBRANE PROTEIN 265;                                 
5800:  kmw6-A  2.1 13.3   89   340    9   MOLECULE: ORGANIC SOLUTE TRANSPORTER SUBUNIT ALPHA;                  
5801:  tsl7-A  2.1  8.7   79   226    6   MOLECULE: LYSOPLASMALOGENASE;                                        
5802:  sd1y-A  2.1 10.7   84   272    0   MOLECULE: SYNAPTOPHYSIN-LIKE PROTEIN 2;                              
5803:  rk5y-A  2.1  6.4   79   337    5   MOLECULE: OLFACTORY RECEPTOR 1F12;                                   
5804:  gbq1-A  2.1  4.9   75   243    7   MOLECULE: SARCOSPAN;                                                 
5805:  vc5r-A  2.1 11.3   90   430    6   MOLECULE: TEKTIN-2;                                                  
5806:  rqa7-A  2.1  7.0   83   355    5   MOLECULE: OLFACTORY RECEPTOR 1I1;                                    
5807:  vz2h-A  2.1  7.3   65   951    3   MOLECULE: COILED-COIL DOMAIN-CONTAINING PROTEIN 15;                  
5808:  kh0c-A  2.1  8.6   61  1263    7   MOLECULE: COLLAGEN ALPHA-1(XII) CHAIN;                               
5809:  i4tq-A  2.1  5.8   78   305    4   MOLECULE: OLFACTORY RECEPTOR 9G9;                                    
5810:  yfh3-A  2.1  7.9   88  1400    7   MOLECULE: FIBROUS SHEATH-INTERACTING PROTEIN 2;                      
5811:  xs7l-A  2.1 15.5   98   337    6   MOLECULE: APOLIPOPROTEIN L2;                                         
5812:  yap2-A  2.1  6.7   69   312    3   MOLECULE: MITOCHONDRIAL UNCOUPLING PROTEIN 3;                        
5813:  bg6f-A  2.1  8.3   60    91    8   MOLECULE: LYR MOTIF-CONTAINING PROTEIN 4;                            
5814:  oyo4-A  2.1  9.4   72   454    7   MOLECULE: GA-BINDING PROTEIN ALPHA CHAIN;                            
5815:  rnl3-A  2.1 15.3   71   620    3   MOLECULE: SODIUM-DEPENDENT DOPAMINE TRANSPORTER;                     
5816:  a2yp-A  2.1  7.2   81   330    5   MOLECULE: STIMULATED BY RETINOIC ACID GENE 8 PROTEIN HOMOLO          
5817:  y7jw-A  2.1  6.2   80   323    8   MOLECULE: OLFACTORY RECEPTOR 6T1;                                    
5818:  im3u-A  2.1  2.2   50   393    6   MOLECULE: G PROTEIN-ACTIVATED INWARD RECTIFIER POTASSIUM CH          
5819:  h4hg-A  2.1  5.9   76   352    3   MOLECULE: C-C CHEMOKINE RECEPTOR TYPE 5;                             
5820:  yy8k-A  2.1  3.0   48   710    4   MOLECULE: E3 UBIQUITIN-PROTEIN LIGASE TRIM9;                         
5821:  zo5v-A  2.1  4.7   74   357    4   MOLECULE: OLFACTORY RECEPTOR 2B2;                                    
5822:  c4en-A  2.1  5.5   74   534    3   MOLECULE: UDP-GLUCURONOSYLTRANSFERASE 1A4;                           
5823:  lt7x-A  2.1  8.3   97  1400    8   MOLECULE: SACSIN;                                                    
5824:  mlz8-A  2.1  3.4   54   582    7   MOLECULE: LA-RELATED PROTEIN 7;                                      
5825:  mb8j-A  2.1  5.9   78   310    8   MOLECULE: OLFACTORY RECEPTOR 8I2;                                    
5826:  h9hf-A  2.1 12.9   78   503    8   MOLECULE: CYTOCHROME P450 3A7;                                       
5827:  l5mk-A  2.1  5.0   79   202    6   MOLECULE: TRANSMEMBRANE 4 L6 FAMILY MEMBER 4;                        
5828:  fg7f-A  2.1  4.1   83   394    6   MOLECULE: CERAMIDE SYNTHASE 4;                                       
5829:  iat8-A  2.1 19.0   69  1241    3   MOLECULE: INTERPHOTORECEPTOR MATRIX PROTEOGLYCAN 2;                  
5830:  n9bc-A  2.1 22.5   77   407    6   MOLECULE: MELANOMA-ASSOCIATED ANTIGEN B6;                            
5831:  a9zx-A  2.1  4.5   62   271    5   MOLECULE: SOLUTE CARRIER FAMILY 66 MEMBER 2;                         
5832:  wc6h-A  2.1  3.2   48   353    8   MOLECULE: E3 UBIQUITIN-PROTEIN LIGASE TRIM63;                        
5833:  uml0-A  2.1  6.1   65  1214    3   MOLECULE: SWI/SNF COMPLEX SUBUNIT SMARCC2;                           
5834:  ah8e-A  2.1  4.5   86   454    6   MOLECULE: MITOCHONDRIAL DYNAMICS PROTEIN MID49;                      
5835:  l4fs-A  2.1 16.0   92   478    7   MOLECULE: MELANOPSIN;                                                
5836:  kop0-A  2.1 11.9   98   343    4   MOLECULE: OLFACTORY RECEPTOR 6K6;                                    
5837:  ias0-A  2.1 12.1  113   318    4   MOLECULE: FIBRONECTIN TYPE III DOMAIN-CONTAINING PROTEIN 11          
5838:  hwe5-A  2.1  6.5   80   339    0   MOLECULE: TRACE AMINE-ASSOCIATED RECEPTOR 1;                         
5839:  x6hk-A  2.1  6.2   78  1523    8   MOLECULE: EH DOMAIN-BINDING PROTEIN 1-LIKE PROTEIN 1;                
5840:  l6nz-A  2.1  3.7   60   153    8   MOLECULE: PUTATIVE ADRENOMEDULLIN-5-LIKE PROTEIN;                    
5841:  wjt4-A  2.1  3.6   49   833   10   MOLECULE: ZINC FINGER PROTEIN 780B;                                  
5842:  mx9n-A  2.1  9.0   72   879   11   MOLECULE: NUCLEAR AUTOANTIGEN SP-100;                                
5843:  gfy7-A  2.1  6.7   84   317    6   MOLECULE: OLFACTORY RECEPTOR 6Q1;                                    
5844:  we3w-A  2.1 10.6   74   360    5   MOLECULE: TRANSMEMBRANE PROTEIN 198;                                 
5845:  an1m-A  2.1  2.8   57   295   11   MOLECULE: DUAL SPECIFICITY PROTEIN PHOSPHATASE 15;                   
5846:  t8dc-A  2.1 15.3  102  1522    7   MOLECULE: RHO GUANINE NUCLEOTIDE EXCHANGE FACTOR 11;                 
5847:  nm6e-A  2.1 10.7   76   604    8   MOLECULE: ENDOGENOUS RETROVIRUS GROUP 3 MEMBER 1 ENV POLYPR          
5848:  gey6-A  2.1  4.7   72   279    8   MOLECULE: CALCIUM-ACTIVATED POTASSIUM CHANNEL SUBUNIT BETA-          
5849:  ml3z-A  2.1  4.5  116   654    7   MOLECULE: PROTEIN SERAC1;                                            
5850:  jzi5-A  2.1 16.0   94   479    5   MOLECULE: MUSCARINIC ACETYLCHOLINE RECEPTOR M4;                      
5851:  uyx0-A  2.1  3.4   52   548    8   MOLECULE: TRIPARTITE MOTIF-CONTAINING PROTEIN 55;                    
5852:  p1re-A  2.1  8.6   88  1389   10   MOLECULE: TESTIS-EXPRESSED PROTEIN 15;                               
5853:  ej3w-A  2.1 14.6   95   453    5   MOLECULE: EXOPOLYPHOSPHATASE PRUNE1;                                 
5854:  jo8y-A  2.1  4.5   68   202    6   MOLECULE: COMM DOMAIN-CONTAINING PROTEIN 10;                         
5855:  unr4-A  2.1  3.0   51   636    8   MOLECULE: PROTEIN BCAP;                                              
5856:  zy5g-A  2.1  5.0   78  1400    4   MOLECULE: DYNEIN HEAVY CHAIN 10, AXONEMAL;                           
5857:  y9yx-A  2.1  9.2   68  1400   12   MOLECULE: CENTROSOME-ASSOCIATED PROTEIN 350;                         
5858:  k5ma-A  2.1  6.0   78   543    5   MOLECULE: BIOTINIDASE;                                               
5859:  h8bs-A  2.1  4.5   58   865    7   MOLECULE: ZINC FINGER PROTEIN 624;                                   
5860:  vr7l-A  2.1  6.8   58   480    7   MOLECULE: DNAJ HOMOLOG SUBFAMILY A MEMBER 3, MITOCHONDRIAL;          
5861:  azr1-A  2.1  3.8   59   517    8   MOLECULE: AUTOPHAGY-RELATED PROTEIN 13;                              
5862:  rr7s-A  2.1 11.5   89  1157    3   MOLECULE: PROBABLE ATP-DEPENDENT RNA HELICASE DHX37;                 
5863:  iu7a-A  2.1  6.5   85   402    6   MOLECULE: PROSTAGLANDIN E2 RECEPTOR EP1 SUBTYPE;                     
5864:  uy9c-A  2.1  7.7   94   346    4   MOLECULE: MEMBRANE PROGESTIN RECEPTOR ALPHA;                         
5865:  g0no-A  2.1 14.1   86   196    6   MOLECULE: MPV17-LIKE PROTEIN;                                        
5866:  x8pd-A  2.1  4.1   76   667    7   MOLECULE: ENDOGENOUS RETROVIRUS GROUP K MEMBER 5 GAG POLYPR          
5867:  fz5n-A  2.1  9.3   75   319    3   MOLECULE: TRANSMEMBRANE PROTEIN 121;                                 
5868:  pnv4-A  2.1  5.1   79   867    6   MOLECULE: NUCLEAR BODY PROTEIN SP140;                                
5869:  jn4c-A  2.1  6.7   74  1400    3   MOLECULE: TRIPLE FUNCTIONAL DOMAIN PROTEIN;                          
5870:  z4uu-A  2.1  5.8   64   306    9   MOLECULE: AXIN INTERACTOR, DORSALIZATION-ASSOCIATED PROTEIN          
5871:  ca3f-A  2.1  7.6   75   176   11   MOLECULE: SIGMA INTRACELLULAR RECEPTOR 2;                            
5872:  i1tn-A  2.1  4.8   97   546   10   MOLECULE: PRE-MRNA-SPLICING FACTOR 38B;                              
5873:  hvs6-A  2.1  5.0   48   235    4   MOLECULE: TRANSMEMBRANE PROTEIN 215;                                 
5874:  k9mv-A  2.1  6.2   79   312    8   MOLECULE: OLFACTORY RECEPTOR 52A1;                                   
5875:  yl8i-A  2.1 10.1   78   594    6   MOLECULE: ACTIN-HISTIDINE N-METHYLTRANSFERASE;                       
5876:  cn0w-A  2.1 10.2  102   421    5   MOLECULE: PHOSPHATIDYLINOSITOL 5-PHOSPHATE 4-KINASE TYPE-2           
5877:  xj3s-A  2.1  7.0   74  1052    7   MOLECULE: RNA-BINDING PROTEIN 44;                                    
5878:  glg7-A  2.1  8.2   65   541    8   MOLECULE: EH DOMAIN-CONTAINING PROTEIN 4;                            
5879:  au4y-A  2.1  7.1   83   315    6   MOLECULE: OLFACTORY RECEPTOR 56A3;                                   
5880:  i5wd-A  2.1  9.2   82   230    5   MOLECULE: CLAUDIN-2;                                                 
5881:  vk3b-A  2.1  4.8   68   360    3   MOLECULE: MAGNESIUM TRANSPORTER NIPA2;                               
5882:  d0di-A  2.1  8.3   66   377    5   MOLECULE: GUANINE NUCLEOTIDE-BINDING PROTEIN SUBUNIT ALPHA-          
5883:  e2wj-A  2.1  8.3   52    81    4   MOLECULE: CENTROMERE PROTEIN X;                                      
5884:  t6lu-A  2.1  2.8   48   477   10   MOLECULE: TRIPARTITE MOTIF-CONTAINING PROTEIN 72;                    
5885:  eu2o-A  2.1  5.8   83   233    2   MOLECULE: SYNAPTOGYRIN-1;                                            
5886:  w3zq-A  2.1  7.2   52   680    6   MOLECULE: ANOSMIN-1;                                                 
5887:  pvb2-A  2.1  3.5   52   137    4   MOLECULE: PROTEIN LTO1 HOMOLOG;                                      
5888:  fas0-A  2.1  6.8   81   311    9   MOLECULE: OLFACTORY RECEPTOR 10G7;                                   
5889:  pp1n-A  2.1 14.1   85   251    4   MOLECULE: TRANSMEMBRANE ASCORBATE-DEPENDENT REDUCTASE CYB56          
5890:  y1eo-A  2.1  7.2   56  1400    2   MOLECULE: APOLIPOPROTEIN B-100;                                      
5891:  i0we-A  2.1 10.8   69   118   12   MOLECULE: MICOS COMPLEX SUBUNIT MIC13;                               
5892:  h4gp-A  2.1 12.0   96   393    6   MOLECULE: PROKINETICIN RECEPTOR 1;                                   
5893:  ryz2-A  2.1  6.7   80   311    9   MOLECULE: OLFACTORY RECEPTOR 10G4;                                   
5894:  y2ht-A  2.1 15.7   77   589    5   MOLECULE: PROTEIN POF1B;                                             
5895:  g9hl-A  2.1 14.3   69  1129    3   MOLECULE: REGULATOR OF NONSENSE TRANSCRIPTS 1;                       
5896:  b2dq-A  2.1  6.5   94  1400    7   MOLECULE: ZONADHESIN;                                                
5897:  mo0n-A  2.1  3.3   47   361    9   MOLECULE: UNCHARACTERIZED PROTEIN;                                   
5898:  bau3-A  2.1 21.3   72  1079    6   MOLECULE: DNA ANNEALING HELICASE AND ENDONUCLEASE ZRANB3;            
5899:  ep4c-A  2.1 13.4   74  1140    9   MOLECULE: TBC1 DOMAIN FAMILY MEMBER 8;                               
5900:  h4ru-A  2.1  3.5   60   340    7   MOLECULE: DUAL SPECIFICITY PROTEIN PHOSPHATASE 12;                   
5901:  aip9-A  2.1  5.1   84   839   10   MOLECULE: ZINC FINGER PROTEIN 347;                                   
5902:  q1mu-A  2.1  9.7   77   590   14   MOLECULE: G PROTEIN-COUPLED RECEPTOR KINASE 5;                       
5903:  mx7d-A  2.1  6.7   94  1400    5   MOLECULE: ANKYRIN-2;                                                 
5904:  gu1y-A  2.1  9.7   60   175   10   MOLECULE: HOMEOBOX PROTEIN DLX-6;                                    
5905:  op1x-A  2.1  6.4   63   536    8   MOLECULE: TESTIS-SPECIFIC EXPRESSED PROTEIN 55;                      
5906:  gdx5-A  2.1  9.9   94   408    5   MOLECULE: NEUTRAL CHOLESTEROL ESTER HYDROLASE 1;                     
5907:  rs7k-A  2.1  4.4  102   478    7   MOLECULE: PRAME FAMILY MEMBER 25;                                    
5908:  s6os-A  2.1  4.5   63   557    2   MOLECULE: TBCC DOMAIN-CONTAINING PROTEIN 1;                          
5909:  dhf5-A  2.1 13.7   80   170   10   MOLECULE: VIP PEPTIDES;                                              
5910:  vbq1-A  2.1 19.9   74   273    8   MOLECULE: HOMEOBOX PROTEIN NKX-2.2;                                  
5911:  uko2-A  2.1 15.2   96  1400    9   MOLECULE: NUCLEOSOME-REMODELING FACTOR SUBUNIT BPTF;                 
5912:  e4ad-A  2.1 12.5   57   391    7   MOLECULE: PAIRED BOX PROTEIN PAX-5;                                  
5913:  pnd8-A  2.1  6.6   59   647    8   MOLECULE: WW DOMAIN-CONTAINING ADAPTER PROTEIN WITH COILED-          
5914:  zk5h-A  2.1 14.1   80   923    6   MOLECULE: MITOCHONDRIAL 10-FORMYLTETRAHYDROFOLATE DEHYDROGE          
5915:  qw5x-A  2.1 15.6   84   331    6   MOLECULE: RETICULOCALBIN-1;                                          
5916:  c4th-A  2.1  6.3   65  1400    6   MOLECULE: IGGFC-BINDING PROTEIN;                                     
5917:  zjw9-A  2.1  7.3   69   486   10   MOLECULE: PROTEIN KINASE C AND CASEIN KINASE SUBSTRATE IN N          
5918:  y9dg-A  2.1 13.0   95   729    8   MOLECULE: TRANSIENT RECEPTOR POTENTIAL CATION CHANNEL SUBFA          
5919:  s6ld-A  2.1  5.4   52   629    4   MOLECULE: ZINC FINGER PROTEIN 195;                                   
5920:  ucn1-A  2.1  6.2   79   822    6   MOLECULE: LYSINE-SPECIFIC HISTONE DEMETHYLASE 1B;                    
5921:  yr8l-A  2.1  8.9  112   975   12   MOLECULE: E3 UBIQUITIN-PROTEIN LIGASE NEDD4-LIKE;                    
5922:  fkp0-A  2.1  7.9   98  1065   11   MOLECULE: INVERSIN;                                                  
5923:  g6uy-A  2.1  6.8   65   325    9   MOLECULE: HOMEOBOX PROTEIN ORTHOPEDIA;                               
5924:  knm6-A  2.1 17.0   65   170    9   MOLECULE: DCTP PYROPHOSPHATASE 1;                                    
5925:  x9ma-A  2.1  3.9   71   381    8   MOLECULE: ACTIN-BINDING RHO-ACTIVATING PROTEIN;                      
5926:  ghj6-A  2.1  7.7   84  1400    8   MOLECULE: DMX-LIKE PROTEIN 1;                                        
5927:  ts9l-A  2.1  9.7   58   126    5   MOLECULE: HISTONE H2B TYPE 1-N;                                      
5928:  mil3-A  2.1  6.6   54   272   13   MOLECULE: HOMEOBOX PROTEIN HOX-A9;                                   
5929:  oxa6-A  2.1 14.8   77   253    8   MOLECULE: MAJOR PRION PROTEIN;                                       
5930:  o0sz-A  2.1  3.5   64   131    5   MOLECULE: UNCHARACTERIZED PROTEIN;                                   
5931:  ztj0-A  2.1  3.8   47   680    2   MOLECULE: PHD FINGER PROTEIN 21A;                                    
5932:  xbh8-A  2.1  9.1   82   550    4   MOLECULE: PARATHYROID HORMONE 2 RECEPTOR;                            
5933:  ud0j-A  2.1  4.4   67  1400    6   MOLECULE: IGGFC-BINDING PROTEIN;                                     
5934:  u1ur-A  2.1 20.4   65   525    8   MOLECULE: NGFI-A-BINDING PROTEIN 2;                                  
5935:  yy3h-A  2.1  3.3   67   247    9   MOLECULE: TRANSMEMBRANE PROTEIN 33;                                  
5936:  sd1p-A  2.1  6.7   65   445    6   MOLECULE: DDB1- AND CUL4-ASSOCIATED FACTOR 13;                       
5937:  tis0-A  2.1  7.1   85  1400    1   MOLECULE: MUCIN-19;                                                  
5938:  jde5-A  2.1  4.6   43   538    9   MOLECULE: MITOCHONDRIA-EATING PROTEIN;                               
5939:  i9ja-A  2.1  5.9   95   356    7   MOLECULE: NF-KAPPA-B INHIBITOR BETA;                                 
5940:  nal2-A  2.1  3.0   48   673    8   MOLECULE: FRAGILE X MENTAL RETARDATION SYNDROME-RELATED PRO          
5941:  qdv5-A  2.1  3.2   57   405    4   MOLECULE: S-ADENOSYLMETHIONINE SENSOR UPSTREAM OF MTORC1;            
5942:  tvb5-A  2.1 11.9   80  1086    3   MOLECULE: NAD(P) TRANSHYDROGENASE, MITOCHONDRIAL;                    
5943:  w2hy-A  2.1  7.1   58   534   10   MOLECULE: ZINC FINGER PROTEIN 397;                                   
5944:  u5ot-A  2.1 13.0   85   434   11   MOLECULE: CCA TRNA NUCLEOTIDYLTRANSFERASE 1, MITOCHONDRIAL;          
5945:  tj7m-A  2.1  3.4   48  1497    8   MOLECULE: INACTIVE SERINE/THREONINE-PROTEIN KINASE TEX14;            
5946:  pxj8-A  2.1  3.6   83   478    8   MOLECULE: PRAME FAMILY MEMBER 27;                                    
5947:  jf5t-A  2.1 17.3   74  1400    7   MOLECULE: TITIN;                                                     
5948:  bnl2-A  2.1  8.9   85   360    6   MOLECULE: ANKYRIN REPEAT DOMAIN-CONTAINING PROTEIN 2;                
5949:  c6qh-A  2.1  9.7   89  1143    6   MOLECULE: DNA HELICASE MCM9;                                         
5950:  rb3h-A  2.1  6.3   72   521    8   MOLECULE: CASPASE-10;                                                
5951:  hjo5-A  2.1 11.4   81  1040    5   MOLECULE: NUCLEOTIDE-BINDING OLIGOMERIZATION DOMAIN-CONTAIN          
5952:  be4o-A  2.1  7.0   71   445    7   MOLECULE: TUBULIN BETA-2B CHAIN;                                     
5953:  dw7j-A  2.1  9.7   70   325    9   MOLECULE: UDP-N-ACETYLGLUCOSAMINE TRANSPORTER;                       
5954:  b2bf-A  2.1  6.5   61   612   10   MOLECULE: PUTATIVE RNA POLYMERASE II SUBUNIT B1 CTD PHOSPHA          
5955:  n5rl-A  2.1 10.7   56   417    9   MOLECULE: ZINC FINGER PROTEIN 232;                                   
5956:  ehh7-A  2.1  7.6   86  1400    6   MOLECULE: DYNEIN HEAVY CHAIN 9, AXONEMAL;                            
5957:  a1qh-A  2.1 11.5   65   523    5   MOLECULE: MELANOMA-ASSOCIATED ANTIGEN E2;                            
5958:  fn0p-A  2.1 10.3   57  1400    4   MOLECULE: TITIN;                                                     
5959:  lr1e-A  2.1  9.0   99  2542    9   MOLECULE: ANKYRIN REPEAT AND KH DOMAIN-CONTAINING PROTEIN 1          
5960:  sfq7-A  2.1 12.4  117   519   10   MOLECULE: CYTOCHROME P450 4A11;                                      
5961:  o5qk-A  2.1  4.3   70  1279    6   MOLECULE: RHO GUANINE NUCLEOTIDE EXCHANGE FACTOR 10-LIKE PR          
5962:  ldk3-A  2.1  6.9   80  1043    9   MOLECULE: ZINC FINGER AND SCAN DOMAIN-CONTAINING PROTEIN 20          
5963:  m6cc-A  2.1  4.6   95  1006    9   MOLECULE: E3 UBIQUITIN-PROTEIN LIGASE MIB1;                          
5964:  nhi9-A  2.1  4.9   65  1400    5   MOLECULE: ZINC FINGER HOMEOBOX PROTEIN 4;                            
5965:  zoh9-A  2.1  9.1   87   862    8   MOLECULE: PUTATIVE PIP5K1A AND PSMD4-LIKE PROTEIN;                   
5966:  y0kc-A  2.1  9.9   81   565    7   MOLECULE: TYROSINE-PROTEIN PHOSPHATASE NON-RECEPTOR TYPE 5;          
5967:  awm0-A  2.1  7.1   52   521   10   MOLECULE: ACIDIC AMINO ACID DECARBOXYLASE GADL1;                     
5968:  od0o-A  2.1  9.7   69   128    9   MOLECULE: NADH DEHYDROGENASE [UBIQUINONE] 1 ALPHA SUBCOMPLE          
5969:  puq7-A  2.1  5.6   66  1400    9   MOLECULE: IGGFC-BINDING PROTEIN;                                     
5970:  hqm7-A  2.1  4.5   66   317    5   MOLECULE: RETINOL DEHYDROGENASE 16;                                  
5971:  ayz7-A  2.1 13.2   64   236    6   MOLECULE: SERTA DOMAIN-CONTAINING PROTEIN 1;                         
5972:  u8nx-A  2.1 13.0   80  1137    4   MOLECULE: DENN DOMAIN-CONTAINING PROTEIN 2B;                         
5973:  e8kv-A  2.1  4.2   77  1400    6   MOLECULE: IGGFC-BINDING PROTEIN;                                     
5974:  u6to-A  2.1 10.2   91   351    7   MOLECULE: TRANSMEMBRANE PROTEIN 236;                                 
5975:  sxo0-A  2.1  7.5   82  1400    6   MOLECULE: ZINC FINGER HOMEOBOX PROTEIN 3;                            
5976:  g3bf-A  2.1  5.0   59   422    0   MOLECULE: DOUBLE HOMEOBOX PROTEIN 4-LIKE PROTEIN 4;                  
5977:  z6na-A  2.1 19.8   59   365    3   MOLECULE: VISUAL SYSTEM HOMEOBOX 1;                                  
5978:  y8gr-A  2.1 10.2   76   956   12   MOLECULE: ENDOGENOUS RETROVIRUS GROUP K MEMBER 8 POL PROTEI          
5979:  n3ye-A  2.1 15.0   71  2240    6   MOLECULE: DEATH-INDUCER OBLITERATOR 1;                               
5980:  v6ts-A  2.1 10.5   76   360    7   MOLECULE: INWARD RECTIFIER POTASSIUM CHANNEL 13;                     
5981:  hz0r-A  2.1  4.9   83  1400   10   MOLECULE: VON WILLEBRAND FACTOR;                                     
5982:  cn1p-A  2.1 12.2   68   321    4   MOLECULE: BTB/POZ DOMAIN-CONTAINING PROTEIN KCTD17;                  
5983:  uvh9-A  2.1 19.3   77   498    4   MOLECULE: POTE ANKYRIN DOMAIN FAMILY MEMBER A;                       
5984:  cuv4-A  2.1  9.1   62   514   10   MOLECULE: 2'-5'-OLIGOADENYLATE SYNTHASE-LIKE PROTEIN;                
5985:  e9gj-A  2.1  3.3   66   504   12   MOLECULE: SODIUM-COUPLED NEUTRAL AMINO ACID TRANSPORTER 3;           
5986:  uv1r-A  2.1 16.1   87   464    8   MOLECULE: NADH DEHYDROGENASE [UBIQUINONE] FLAVOPROTEIN 1,            
5987:  sk0v-A  2.1  9.2   67   190    6   MOLECULE: DUAL SPECIFICITY PROTEIN PHOSPHATASE 21;                   
5988:  ojd6-A  2.1  5.7   59   424    0   MOLECULE: DOUBLE HOMEOBOX PROTEIN 4-LIKE PROTEIN 5;                  
5989:  mm9h-A  2.1 11.6   52   593    8   MOLECULE: BARDET-BIEDL SYNDROME 1 PROTEIN;                           
5990:  p1gl-A  2.1  4.8   91   494    7   MOLECULE: ANKYRIN REPEAT DOMAIN-CONTAINING PROTEIN 33B;              
5991:  wmn4-A  2.1  5.5   64   392    5   MOLECULE: SPECKLE-TYPE POZ PROTEIN-LIKE;                             
5992:  nj2j-A  2.1  6.0   50   659    6   MOLECULE: CENTROSOMAL PROTEIN OF 76 KDA;                             
5993:  ec9l-A  2.1  5.5   74   797    4   MOLECULE: N-ACETYLNEURAMINATE 9-O-ACETYLTRANSFERASE;                 
5994:  ufr0-A  2.1  5.3   67   167    1   MOLECULE: CENTRIN-3;                                                 
5995:  nz7k-A  2.1  4.2   95  1032    7   MOLECULE: UNCONVENTIONAL MYOSIN-IH;                                  
5996:  xvm9-A  2.1  8.0   96  1435    8   MOLECULE: TRAFFICKING PROTEIN PARTICLE COMPLEX SUBUNIT 8;            
5997:  eln1-A  2.1  3.3   48   126    2   MOLECULE: UNCHARACTERIZED PROTEIN C20ORF197;                         
5998:  yfi9-A  2.1 21.1   65   998    8   MOLECULE: GENERAL TRANSCRIPTION FACTOR II-I;                         
5999:  gh5e-A  2.1  9.9   91   473    5   MOLECULE: SARCALUMENIN;                                              
6000:  pu4z-A  2.1  5.0   59   424    0   MOLECULE: DOUBLE HOMEOBOX PROTEIN 4-LIKE PROTEIN 6;                  
6001:  i4gy-A  2.1  9.9   75   423    5   MOLECULE: MANNOSE-6-PHOSPHATE ISOMERASE;                             
6002:  b7ra-A  2.1  5.6   89  1265    4   MOLECULE: DYNEIN HEAVY CHAIN 1, AXONEMAL;                            
6003:  qud5-A  2.1  9.5   94  1215    6   MOLECULE: HISTONE DEACETYLASE 6;                                     
6004:  zmx1-A  2.1  9.9   98   766   12   MOLECULE: SERINE/THREONINE-PROTEIN KINASE DCLK2;                     
6005:  d1va-A  2.1 16.5   77   358    8   MOLECULE: PUTATIVE HOMEOBOX PROTEIN MEIS3-LIKE 2;                    
6006:  pto1-A  2.1  9.3   85   747    7   MOLECULE: MYOTUBULARIN-RELATED PROTEIN 12;                           
6007:  giq7-A  2.1  3.5   47   397    4   MOLECULE: DNAJ HOMOLOG SUBFAMILY A MEMBER 4;                         
6008:  mtk1-A  2.1 21.7   79   479    5   MOLECULE: POU DOMAIN, CLASS 2, TRANSCRIPTION FACTOR 2;               
6009:  ig1k-A  2.1  4.2   75   602    5   MOLECULE: SODIUM- AND CHLORIDE-DEPENDENT GABA TRANSPORTER 2          
6010:  yjo8-A  2.1  4.4  101   780    3   MOLECULE: ATP-DEPENDENT 6-PHOSPHOFRUCTOKINASE, LIVER TYPE;           
6011:  iuo9-A  2.1  3.7   56   388    5   MOLECULE: REGULATOR OF G-PROTEIN SIGNALING 20;                       
6012:  vqd5-A  2.1  8.5   71  1309    7   MOLECULE: FERM AND PDZ DOMAIN-CONTAINING PROTEIN 2;                  
6013:  zw9f-A  2.1  7.1   80   994    5   MOLECULE: ZINC FINGER PROTEIN BASONUCLIN-1;                          
6014:  qqg2-A  2.1 12.0   69   381    7   MOLECULE: DUAL SPECIFICITY PROTEIN PHOSPHATASE 6;                    
6015:  re4w-A  2.1  5.3   87   892    7   MOLECULE: NACHT, LRR AND PYD DOMAINS-CONTAINING PROTEIN 6;           
6016:  cla3-A  2.1  9.7   69   792    6   MOLECULE: X-RAY RADIATION RESISTANCE-ASSOCIATED PROTEIN 1;           
6017:  q0tc-A  2.1  7.3   80  1400    8   MOLECULE: IGGFC-BINDING PROTEIN;                                     
6018:  gy2o-A  2.1  6.5   68   782    4   MOLECULE: DNAJ HOMOLOG SUBFAMILY C MEMBER 16;                        
6019:  pz5n-A  2.1  8.0   72   472    6   MOLECULE: HOMEOBOX PROTEIN PKNOX2;                                   
6020:  u0kq-A  2.1  7.2   93   875    8   MOLECULE: CGMP-SPECIFIC 3',5'-CYCLIC PHOSPHODIESTERASE;              
6021:  g7pg-A  2.1  5.5   79  1037    5   MOLECULE: PRESEQUENCE PROTEASE, MITOCHONDRIAL;                       
6022:  z2de-A  2.1  4.3   63   466    2   MOLECULE: MAGNESIUM TRANSPORTER NIPA4;                               
6023:  f7kt-A  2.1 11.7   60   363    3   MOLECULE: LIM/HOMEOBOX PROTEIN LHX6;                                 
6024:  kdk7-A  2.1  7.0   88  1400    3   MOLECULE: MUCIN-19;                                                  
6025:  zyi1-A  2.1  4.1   64  1700    6   MOLECULE: LEUCINE-RICH REPEAT-CONTAINING PROTEIN 37A2;               
6026:  u4gl-A  2.1  9.6   75   918    4   MOLECULE: GLUTAMATE RECEPTOR IONOTROPIC, KAINATE 1;                  
6027:  sst6-A  2.1 14.8   74   557    3   MOLECULE: GLUTAMYL-TRNA(GLN) AMIDOTRANSFERASE SUBUNIT B,             
6028:  shw6-A  2.1  5.0   55   333    5   MOLECULE: HOMEOBOX PROTEIN ENGRAILED-2;                              
6029:  er7z-A  2.1 10.0   61   579    8   MOLECULE: INSULIN-LIKE GROWTH FACTOR 2 MRNA-BINDING PROTEIN          
6030:  bb4l-A  2.1  4.6   68  1001   12   MOLECULE: DNA TOPOISOMERASE 3-ALPHA;                                 
6031:  t1il-A  2.1 12.6  100   764    6   MOLECULE: THYROTROPIN RECEPTOR;                                      
6032:  dco3-A  2.1  4.6   85   823    5   MOLECULE: PUTATIVE ANKYRIN REPEAT DOMAIN-CONTAINING PROTEIN          
6033:  wa2x-A  2.1  3.0   56   466    7   MOLECULE: ANKYRIN REPEAT AND SOCS BOX PROTEIN 18;                    
6034:  fm3g-A  2.1  9.1   72  1034   13   MOLECULE: TEASHIRT HOMOLOG 2;                                        
6035:  i2ah-A  2.1  9.7   61   604    7   MOLECULE: ZINC FINGER AND SCAN DOMAIN-CONTAINING PROTEIN 12          
6036:  upl1-A  2.1 12.3   63   530    5   MOLECULE: GLUCOCORTICOID MODULATORY ELEMENT-BINDING PROTEIN          
6037:  cl0r-A  2.1  4.2  100   493    5   MOLECULE: PROTEIN-CYSTEINE N-PALMITOYLTRANSFERASE HHAT;              
6038:  nuc2-A  2.1  7.8   86   609    8   MOLECULE: POGO TRANSPOSABLE ELEMENT WITH KRAB DOMAIN;                
6039:  rn2f-A  2.1  3.4   58  1400    2   MOLECULE: MIDASIN;                                                   
6040:  a0hc-A  2.1  2.6   55   123    7   MOLECULE: TRANSMEMBRANE PROTEIN 254;                                 
6041:  ws9o-A  2.1  7.4   75   331    8   MOLECULE: NEUROGENIC DIFFERENTIATION FACTOR 4;                       
6042:  vy1a-A  2.0 13.6   60   217    5   MOLECULE: DUAL SPECIFICITY PROTEIN PHOSPHATASE 19;                   
6043:  wxx5-A  2.0  6.0   78   309    5   MOLECULE: OLFACTORY RECEPTOR 5B2;                                    
6044:  t6ra-A  2.0 10.9   87   349    6   MOLECULE: GALANIN RECEPTOR TYPE 1;                                   
6045:  b1zj-A  2.0  6.1   79   572    8   MOLECULE: ALPHA-1D ADRENERGIC RECEPTOR;                              
6046:  t1qx-A  2.0  9.6   78   225    6   MOLECULE: TRANSMEMBRANE PROTEIN 225;                                 
6047:  nej2-A  2.0  9.8   63   308    8   MOLECULE: TESTIS-SPECIFIC Y-ENCODED PROTEIN 1;                       
6048:  xc9r-A  2.0  9.2   98   401    6   MOLECULE: MARVEL DOMAIN-CONTAINING PROTEIN 3;                        
6049:  n0mj-A  2.0 10.5   64   336    5   MOLECULE: NEDD4 FAMILY-INTERACTING PROTEIN 2;                        
6050:  fpl2-A  2.0  5.3   83  1705   10   MOLECULE: RHO GUANINE NUCLEOTIDE EXCHANGE FACTOR 28;                 
6051:  jw6z-A  2.0  6.2   91   869   10   MOLECULE: DYNAMIN-3;                                                 
6052:  gz1d-A  2.0 10.7   65   510    8   MOLECULE: OLFACTOMEDIN-4;                                            
6053:  ex4n-A  2.0  6.7   84   324   12   MOLECULE: OLFACTORY RECEPTOR 52N5;                                   
6054:  z0gk-A  2.0 12.4   82   745    7   MOLECULE: INHIBITOR OF NUCLEAR FACTOR KAPPA-B KINASE SUBUNI          
6055:  hzh5-A  2.0  7.6   88   319    0   MOLECULE: PROBABLE G-PROTEIN COUPLED RECEPTOR 171;                   
6056:  k1ow-A  2.0  3.6   68  1400    3   MOLECULE: HISTONE-LYSINE N-METHYLTRANSFERASE 2A;                     
6057:  z4ht-A  2.0  6.5   73   514   14   MOLECULE: TRANSMEMBRANE PROTEIN 117;                                 
6058:  kk6m-A  2.0  8.7   89   818    8   MOLECULE: H(+)/CL(-) EXCHANGE TRANSPORTER 3;                         
6059:  bo5n-A  2.0  4.7   74   396    4   MOLECULE: G-PROTEIN COUPLED RECEPTOR 84;                             
6060:  wp0v-A  2.0  4.2   64  1872    8   MOLECULE: TRANSCRIPTION INITIATION FACTOR TFIID SUBUNIT 1;           
6061:  dt3o-A  2.0  5.8   78   300    6   MOLECULE: GERANYLGERANYL PYROPHOSPHATE SYNTHASE;                     
6062:  u7ss-A  2.0 11.0   68   477    4   MOLECULE: POTASSIUM VOLTAGE-GATED CHANNEL SUBFAMILY S MEMBE          
6063:  o9qf-A  2.0  5.9   54   116    7   MOLECULE: PROLINE-RICH PROTEIN 9;                                    
6064:  nar8-A  2.0  3.0   48   579    4   MOLECULE: ZINC FINGER PROTEIN 248;                                   
6065:  ecm7-A  2.0  5.4   92  1400    4   MOLECULE: MIDASIN;                                                   
6066:  pz0v-A  2.0  5.8   96   694    7   MOLECULE: CYCLIC NUCLEOTIDE-GATED CATION CHANNEL ALPHA-3;            
6067:  qg4z-A  2.0  5.3   45   485    2   MOLECULE: WD REPEAT-CONTAINING PROTEIN 13;                           
6068:  i5mj-A  2.0  3.6   50   194    4   MOLECULE: MITOCHONDRIAL IMPORT INNER MEMBRANE TRANSLOCASE S          
6069:  nai1-A  2.0  5.9   76   336    4   MOLECULE: ATYPICAL CHEMOKINE RECEPTOR 1;                             
6070:  ijs5-A  2.0  8.2   74  1755   11   MOLECULE: DELETED IN LUNG AND ESOPHAGEAL CANCER PROTEIN 1;           
6071:  zyj4-A  2.0  8.8   94   578    4   MOLECULE: PX DOMAIN-CONTAINING PROTEIN KINASE-LIKE PROTEIN;          
6072:  xu6t-A  2.0  4.2   89   822    4   MOLECULE: SUSHI DOMAIN-CONTAINING PROTEIN 2;                         
6073:  hb5h-A  2.0 13.7   95   541    7   MOLECULE: PROTEIN WNTLESS HOMOLOG;                                   
6074:  n8lo-A  2.0  7.1   88  1483    6   MOLECULE: TYROSINE-PROTEIN KINASE BAZ1B;                             
6075:  y1vi-A  2.0  4.3   62   282    2   MOLECULE: ACYL-COA-BINDING DOMAIN-CONTAINING PROTEIN 6;              
6076:  ron0-A  2.0  5.4   77   514    5   MOLECULE: SYNAPTIC VESICULAR AMINE TRANSPORTER;                      
6077:  t5bd-A  2.0  6.1   78   321    4   MOLECULE: OLFACTORY RECEPTOR 14J1;                                   
6078:  z9cx-A  2.0 10.2   84   440    4   MOLECULE: SET DOMAIN-CONTAINING PROTEIN 4;                           
6079:  fe9j-A  2.0  4.7   56   751    9   MOLECULE: ZINC FINGER PROTEIN 337;                                   
6080:  gu8u-A  2.0 14.3   93   988    6   MOLECULE: POTASSIUM VOLTAGE-GATED CHANNEL SUBFAMILY H MEMBE          
6081:  lbe8-A  2.0  6.1   77   475    5   MOLECULE: TRANSMEMBRANE PROTEIN 44;                                  
6082:  bjk8-A  2.0  6.9   93   684    8   MOLECULE: SEC1 FAMILY DOMAIN-CONTAINING PROTEIN 2;                   
6083:  o9fz-A  2.0 19.1   73  1400   14   MOLECULE: CENTROSOME-ASSOCIATED PROTEIN 350;                         
6084:  n3fe-A  2.0 11.8   72   952    4   MOLECULE: LYSOSOMAL ALPHA-GLUCOSIDASE;                               
6085:  o0xv-A  2.0  5.0   76   594    7   MOLECULE: KELCH DOMAIN-CONTAINING PROTEIN 7B;                        
6086:  yz0o-A  2.0  8.6   67   359    6   MOLECULE: GUANINE NUCLEOTIDE-BINDING PROTEIN G(Q) SUBUNIT A          
6087:  opo5-A  2.0  5.9   78   311    5   MOLECULE: OLFACTORY RECEPTOR 5AN1;                                   
6088:  evh5-A  2.0  5.9   77   308    6   MOLECULE: OLFACTORY RECEPTOR 5K1;                                    
6089:  q1wf-A  2.0  4.6   75   689    3   MOLECULE: THIMET OLIGOPEPTIDASE;                                     
6090:  d1fd-A  2.0  9.2   79   271    5   MOLECULE: UBIQUITIN THIOESTERASE OTUB1;                              
6091:  o4sr-A  2.0  2.6   52   251    6   MOLECULE: VACUOLAR PROTEIN SORTING-ASSOCIATED PROTEIN 37D;           
6092:  m1hl-A  2.0 12.0   48   211   13   MOLECULE: RILP-LIKE PROTEIN 2;                                       
6093:  pvc4-A  2.0  9.6   93   889   10   MOLECULE: PHOSPHOFURIN ACIDIC CLUSTER SORTING PROTEIN 2;             
6094:  jv8y-A  2.0  7.2   70   183    9   MOLECULE: MID1-INTERACTING PROTEIN 1;                                
6095:  oxt5-A  2.0 14.6   94   462    6   MOLECULE: GOLGI-ASSOCIATED PDZ AND COILED-COIL MOTIF-CONTAI          
6096:  v3zp-A  2.0  5.1  106  1976    6   MOLECULE: MYOSIN-10;                                                 
6097:  u3gg-A  2.0  7.7   90   363    2   MOLECULE: TRANS-2,3-ENOYL-COA REDUCTASE-LIKE;                        
6098:  egk0-A  2.0  3.9   69   176    9   MOLECULE: VITAMIN K EPOXIDE REDUCTASE COMPLEX SUBUNIT 1-LIK          
6099:  f3wf-A  2.0  2.6   45   134   11   MOLECULE: TSC22 DOMAIN FAMILY PROTEIN 3;                             
6100:  bts3-A  2.0 12.8  102   338   12   MOLECULE: SECRETORY CARRIER-ASSOCIATED MEMBRANE PROTEIN 1;           
6101:  ekt5-A  2.0 15.1   94   384    2   MOLECULE: PROKINETICIN RECEPTOR 2;                                   
6102:  ffw0-A  2.0 10.6   82  1400   12   MOLECULE: CENTROSOME-ASSOCIATED PROTEIN 350;                         
6103:  jay5-A  2.0 15.3   80  1690   13   MOLECULE: LYSINE-SPECIFIC DEMETHYLASE 5A;                            
6104:  s8jv-A  2.0 13.3   69   520    9   MOLECULE: VASCULAR NON-INFLAMMATORY MOLECULE 2;                      
6105:  rht2-A  2.0  9.7  103  2325    7   MOLECULE: CENTRIOLIN;                                                
6106:  slp9-A  2.0  9.2   69   874    4   MOLECULE: DYNEIN REGULATORY COMPLEX SUBUNIT 7;                       
6107:  rvr2-A  2.0  5.5   74   305    4   MOLECULE: OLFACTORY RECEPTOR 4F5;                                    
6108:  akm4-A  2.0  3.6   76  1400    8   MOLECULE: BACULOVIRAL IAP REPEAT-CONTAINING PROTEIN 6;               
6109:  n9ae-A  2.0  6.1   77   259    5   MOLECULE: PEROXISOMAL MEMBRANE PROTEIN 11B;                          
6110:  w5en-A  2.0 12.6   76   702    5   MOLECULE: DNAJ HOMOLOG SUBFAMILY C MEMBER 14;                        
6111:  nhs6-A  2.0 11.9   67   337   10   MOLECULE: HSP90 CO-CHAPERONE CDC37-LIKE 1;                           
6112:  t1my-A  2.0  4.8   65   432    5   MOLECULE: ZINC FINGER PROTEIN 829;                                   
6113:  h8ti-A  2.0  6.4   83   330    6   MOLECULE: G-PROTEIN COUPLED RECEPTOR 3;                              
6114:  y3he-A  2.0 11.1   56   190    2   MOLECULE: HIGH AFFINITY COPPER UPTAKE PROTEIN 1;                     
6115:  ng0q-A  2.0 11.7   55   176    7   MOLECULE: TRANSMEMBRANE PROTEIN 238;                                 
6116:  u3yf-A  2.0 11.9   77   530   13   MOLECULE: UDP-GLUCURONOSYLTRANSFERASE 1A8;                           
6117:  ch4q-A  2.0  6.0   77   342    8   MOLECULE: C-X-C CHEMOKINE RECEPTOR TYPE 6;                           
6118:  ju8q-A  2.0  7.6   55   227    9   MOLECULE: E3 UBIQUITIN-PROTEIN LIGASE RNF186;                        
6119:  e3ws-A  2.0  6.5   71   299    7   MOLECULE: TASTE RECEPTOR TYPE 2 MEMBER 4;                            
6120:  g6ux-A  2.0 10.2  102   444    7   MOLECULE: ACYL-COA (8-3)-DESATURASE;                                 
6121:  a7uu-A  2.0  3.9   50   475    8   MOLECULE: E3 UBIQUITIN-PROTEIN LIGASE TRIM21;                        
6122:  fn1m-A  2.0  6.2   85   224    4   MOLECULE: SYNAPTOGYRIN-2;                                            
6123:  a0zv-A  2.0  4.8   93  1121    3   MOLECULE: PLECKSTRIN HOMOLOGY DOMAIN-CONTAINING FAMILY A ME          
6124:  xum6-A  2.0  5.4   98  1400    6   MOLECULE: DMX-LIKE PROTEIN 2;                                        
6125:  yi4i-A  2.0  4.5   74   467    5   MOLECULE: PRESENILIN-1;                                              
6126:  ke6h-A  2.0  2.8   50   154    4   MOLECULE: PREFOLDIN SUBUNIT 5;                                       
6127:  n9fp-A  2.0  6.0   78   321    5   MOLECULE: OLFACTORY RECEPTOR 52N2;                                   
6128:  fd6l-A  2.0  6.3  100   524    5   MOLECULE: CYTOCHROME P450 4F11;                                      
6129:  v6kz-A  2.0  4.9   75   326   12   MOLECULE: OLFACTORY RECEPTOR 4C5;                                    
6130:  zw2a-A  2.0 14.2  105   699    7   MOLECULE: GLUTAMINE--FRUCTOSE-6-PHOSPHATE AMINOTRANSFERASE           
6131:  cqh5-A  2.0 13.1   70   308    1   MOLECULE: TESTIS-SPECIFIC Y-ENCODED PROTEIN 8;                       
6132:  twa1-A  2.0  9.8   61    78   11   MOLECULE: SMALL INTEGRAL MEMBRANE PROTEIN 10-LIKE PROTEIN 2          
6133:  c0ug-A  2.0  3.5   64   167   13   MOLECULE: GOLGIN SUBFAMILY A MEMBER 7B;                              
6134:  rd8x-A  2.0 15.2   80   677    3   MOLECULE: FORKHEAD BOX PROTEIN P1;                                   
6135:  wxi4-A  2.0 14.5   72   516    4   MOLECULE: MONOCARBOXYLATE TRANSPORTER 12;                            
6136:  kdb9-A  2.0  3.6   45   610    2   MOLECULE: ZINC FINGER PROTEIN 823;                                   
6137:  zk7j-A  2.0  3.0   50   154    8   MOLECULE: PREFOLDIN SUBUNIT 2;                                       
6138:  erp2-A  2.0 10.2   54   882    9   MOLECULE: PROTEIN PML;                                               
6139:  du2s-A  2.0 10.9   59   425    5   MOLECULE: PUTATIVE E3 UBIQUITIN-PROTEIN LIGASE UBR7;                 
6140:  d1xu-A  2.0 11.7   82   801    5   MOLECULE: BROMODOMAIN-CONTAINING PROTEIN 2;                          
6141:  xp0o-A  2.0  5.1   84  1400    8   MOLECULE: DYNEIN HEAVY CHAIN 7, AXONEMAL;                            
6142:  m7bo-A  2.0  5.0   89   279    8   MOLECULE: ELONGATION OF VERY LONG CHAIN FATTY ACIDS PROTEIN          
6143:  pfu2-A  2.0  7.1   83   675    5   MOLECULE: CYTOPLASMIC TYROSINE-PROTEIN KINASE BMX;                   
6144:  byu7-A  2.0  8.9   55  1101    5   MOLECULE: STRUCTURAL MAINTENANCE OF CHROMOSOMES PROTEIN 5;           
6145:  fd9h-A  2.0  3.2   52   150    2   MOLECULE: HIPPOCAMPUS ABUNDANT TRANSCRIPT-LIKE PROTEIN 2;            
6146:  l0do-A  2.0  5.5  103   631    7   MOLECULE: VPS9 DOMAIN-CONTAINING PROTEIN 1;                          
6147:  i7ph-A  2.0  3.1   54   420    9   MOLECULE: NUCLEOBINDIN-2;                                            
6148:  ue9x-A  2.0  4.6  105   595    5   MOLECULE: SOLUTE CARRIER FAMILY 13 MEMBER 1;                         
6149:  lzo2-A  2.0 11.3   87   592    1   MOLECULE: PROTEIN KINASE C ZETA TYPE;                                
6150:  vw6h-A  2.0  9.4   95  1400    6   MOLECULE: SACSIN;                                                    
6151:  zw3k-A  2.0  8.6   97   663    6   MOLECULE: RHO GTPASE-ACTIVATING PROTEIN 18;                          
6152:  yjq5-A  2.0  6.1   78   320    5   MOLECULE: OLFACTORY RECEPTOR 52W1;                                   
6153:  chq5-A  2.0  7.2   84   290    4   MOLECULE: PUTATIVE NEUROPEPTIDE Y RECEPTOR TYPE 6;                   
6154:  px2w-A  2.0  2.8   59   165    7   MOLECULE: GROWTH ARREST AND DNA DAMAGE-INDUCIBLE PROTEIN GA          
6155:  la9n-A  2.0  3.5   77   901   10   MOLECULE: INOSITOL POLYPHOSPHATE 5-PHOSPHATASE OCRL;                 
6156:  dyj1-A  2.0  4.6   57    98    2   MOLECULE: NADH-UBIQUINONE OXIDOREDUCTASE CHAIN 4L;                   
6157:  n7lm-A  2.0  5.8   80  1556    4   MOLECULE: BROMODOMAIN ADJACENT TO ZINC FINGER DOMAIN PROTEI          
6158:  jce0-A  2.0 14.6   85   398   15   MOLECULE: KISS-1 RECEPTOR;                                           
6159:  zwo5-A  2.0  7.7  104   916    8   MOLECULE: PROTEIN O-GLCNACASE;                                       
6160:  u9vh-A  2.0 18.2   97   695    3   MOLECULE: MICAL C-TERMINAL-LIKE PROTEIN;                             
6161:  iu4y-A  2.0  2.4   47   197    6   MOLECULE: TLE FAMILY MEMBER 5;                                       
6162:  jv7z-A  2.0 11.6   62   652    6   MOLECULE: PROTEIN BNIP5;                                             
6163:  t1ps-A  2.0 10.7   51   520    6   MOLECULE: RNA-BINDING PROTEIN MEX3A;                                 
6164:  wtb1-A  2.0  5.9   68   315    7   MOLECULE: MITOCHONDRIAL GLUTAMATE CARRIER 2;                         
6165:  kgj7-A  2.0 10.4   83   229    7   MOLECULE: PUTATIVE CLAUDIN-25;                                       
6166:  l7xy-A  2.0  6.4   94  1400    5   MOLECULE: LAMININ SUBUNIT ALPHA-2;                                   
6167:  v0hx-A  2.0  4.0   54   456   11   MOLECULE: ZINC FINGER PROTEIN 556;                                   
6168:  yvo3-A  2.0 15.3   92   501    9   MOLECULE: 7-ALPHA-HYDROXYCHOLEST-4-EN-3-ONE 12-ALPHA-HYDROX          
6169:  fj5e-A  2.0  3.6   74   217    8   MOLECULE: MOB KINASE ACTIVATOR 3A;                                   
6170:  td7j-A  2.0  9.5   55   155    4   MOLECULE: F-BOX ONLY PROTEIN 48;                                     
6171:  qm9b-A  2.0  5.7   76   355    7   MOLECULE: C-C CHEMOKINE RECEPTOR TYPE 3;                             
6172:  y0yf-A  2.0  8.3   81   424    9   MOLECULE: STAM-BINDING PROTEIN;                                      
6173:  fc7e-A  2.0  8.2   59   726    5   MOLECULE: CYCLIN-T1;                                                 
6174:  s1eq-A  2.0  6.0   87  1697    2   MOLECULE: INTERSECTIN-2;                                             
6175:  sz9h-A  2.0  7.6   62  1400    5   MOLECULE: DYNEIN HEAVY CHAIN 3, AXONEMAL;                            
6176:  tni3-A  2.0  5.9   78   313   10   MOLECULE: OLFACTORY RECEPTOR 10K1;                                   
6177:  v4wj-A  2.0  6.9   83   357    5   MOLECULE: 5-HYDROXYTRYPTAMINE RECEPTOR 5A;                           
6178:  cu2t-A  2.0 17.0   80   842    5   MOLECULE: OXYSTEROL-BINDING PROTEIN-RELATED PROTEIN 7;               
6179:  xrh5-A  2.0  5.0   75   352    3   MOLECULE: LEUKOTRIENE B4 RECEPTOR 1;                                 
6180:  dbk3-A  2.0  2.3   50   299    2   MOLECULE: LEUCINE ZIPPER TRANSCRIPTION FACTOR-LIKE PROTEIN           
6181:  w2hf-A  2.0  4.2   54   744    7   MOLECULE: TRIPARTITE MOTIF-CONTAINING PROTEIN 2;                     
6182:  d7nd-A  2.0  7.5   50   102    4   MOLECULE: PROTEIN PAPPAS;                                            
6183:  xh8c-A  2.0  6.5   74  1337    5   MOLECULE: RECEPTOR-TYPE TYROSINE-PROTEIN PHOSPHATASE ETA;            
6184:  f0pt-A  2.0  7.1   85   312    4   MOLECULE: TASTE RECEPTOR TYPE 2 MEMBER 9;                            
6185:  ji2k-A  2.0  7.5   95   672    5   MOLECULE: PROTEIN KINASE C ALPHA TYPE;                               
6186:  b6bf-A  2.0  6.1   89   501    6   MOLECULE: NUCLEAR RECEPTOR-BINDING PROTEIN 2;                        
6187:  ipy1-A  2.0  2.4   43  1400    9   MOLECULE: PLECTIN;                                                   
6188:  y2lr-A  2.0  5.2   79  1761    5   MOLECULE: LYSINE-SPECIFIC DEMETHYLASE 3B;                            
6189:  amg5-A  2.0  5.0   80  1400    3   MOLECULE: DYNEIN HEAVY CHAIN 10, AXONEMAL;                           
6190:  t5mm-A  2.0 11.0   84   418    6   MOLECULE: TEKTIN-1;                                                  
6191:  bne3-A  2.0  4.8   81   291    4   MOLECULE: TASTE RECEPTOR TYPE 2 MEMBER 16;                           
6192:  x1jh-A  2.0 11.7   78   560    5   MOLECULE: EXCITATORY AMINO ACID TRANSPORTER 5;                       
6193:  i6vu-A  2.0 12.5   77   450    6   MOLECULE: PROTEIN FAM189A2;                                          
6194:  dol0-A  2.0  4.5  101   522    9   MOLECULE: CYCLIC GMP-AMP SYNTHASE;                                   
6195:  bw4m-A  2.0  4.8   75  1078   13   MOLECULE: EXTRACELLULAR CALCIUM-SENSING RECEPTOR;                    
6196:  fe1a-A  2.0 10.2   63   794    8   MOLECULE: PROTEIN SEL-1 HOMOLOG 1;                                   
6197:  r7wu-A  2.0  6.0   86  1659    7   MOLECULE: PHOSPHATIDYLINOSITOL 3,4,5-TRISPHOSPHATE-DEPENDEN          
6198:  huo1-A  2.0 17.1   66  2004    6   MOLECULE: HISTONE ACETYLTRANSFERASE KAT6A;                           
6199:  td2a-A  2.0  7.1   61   358    5   MOLECULE: DNAJ HOMOLOG SUBFAMILY B MEMBER 11;                        
6200:  b7ue-A  2.0 19.3   68   379    7   MOLECULE: DNAJ HOMOLOG SUBFAMILY B MEMBER 14;                        
6201:  oe1q-A  2.0 10.2   77  1518   10   MOLECULE: WD REPEAT-CONTAINING PROTEIN 62;                           
6202:  jh2o-A  2.0 11.0  107   381    2   MOLECULE: TRANSCRIPTION TERMINATION FACTOR 4, MITOCHONDRIAL          
6203:  ihp2-A  2.0  4.3   69   176    3   MOLECULE: PRION-LIKE PROTEIN DOPPEL;                                 
6204:  vok1-A  2.0  6.6   66   322    8   MOLECULE: SOLUTE CARRIER FAMILY 35 MEMBER B1;                        
6205:  edj5-A  2.0  3.5   64   526    6   MOLECULE: PROBABLE DOLICHYL PYROPHOSPHATE GLC1MAN9GLCNAC2            
6206:  m1ar-A  2.0  4.3   79   628    4   MOLECULE: INACTIVE SODIUM-DEPENDENT NEUTRAL AMINO ACID TRAN          
6207:  gv7m-A  2.0  8.1   87  1400    6   MOLECULE: VON WILLEBRAND FACTOR;                                     
6208:  h1kp-A  2.0  4.5   68  1400    6   MOLECULE: MUCIN-5AC;                                                 
6209:  rh4v-A  2.0  4.4   89  1400   11   MOLECULE: ANKYRIN-2;                                                 
6210:  xn8l-A  2.0  5.8   69   683    9   MOLECULE: ZINC FINGER PROTEIN 510;                                   
6211:  nz2f-A  2.0  9.4   88   264    8   MOLECULE: PUTATIVE ANKYRIN REPEAT DOMAIN-CONTAINING PROTEIN          
6212:  a0sl-A  2.0  6.3   85   908    5   MOLECULE: METABOTROPIC GLUTAMATE RECEPTOR 8;                         
6213:  iol3-A  2.0  6.4   82   493    7   MOLECULE: AMPHOTERIN-INDUCED PROTEIN 1;                              
6214:  vyd4-A  2.0  3.8   52   324    2   MOLECULE: DNAJ HOMOLOG SUBFAMILY B MEMBER 2;                         
6215:  dwx3-A  2.0 11.2   68   515    6   MOLECULE: Y+L AMINO ACID TRANSPORTER 2;                              
6216:  hb5i-A  2.0  9.5   89  1400    9   MOLECULE: DMX-LIKE PROTEIN 1;                                        
6217:  yt9m-A  2.0  4.2   88   413    5   MOLECULE: TRANSMEMBRANE PROTEIN 184A;                                
6218:  rel2-A  2.0  3.2   47   199    9   MOLECULE: CHARGED MULTIVESICULAR BODY PROTEIN 1B;                    
6219:  d8od-A  2.0  6.5   90  1400    8   MOLECULE: MUCIN-5B;                                                  
6220:  fem3-A  2.0 10.0   65   599    6   MOLECULE: INSULIN-LIKE GROWTH FACTOR 2 MRNA-BINDING PROTEIN          
6221:  aw1s-A  2.0  7.3   75   714    1   MOLECULE: PROTEIN SPIRE HOMOLOG 2;                                   
6222:  i0mo-A  2.0  9.4   60   175    5   MOLECULE: HISTONE H2B TYPE W-T;                                      
6223:  h4bj-A  2.0  7.3   76   265   13   MOLECULE: HOMEOBOX PROTEIN NKX-6.3;                                  
6224:  vq2d-A  2.0  7.2   80  1400    8   MOLECULE: IGGFC-BINDING PROTEIN;                                     
6225:  v2qb-A  2.0 15.5   59   443    8   MOLECULE: POU DOMAIN, CLASS 3, TRANSCRIPTION FACTOR 2;               
6226:  l5op-A  2.0  6.3   66  1137    8   MOLECULE: DNA MISMATCH REPAIR PROTEIN MSH3;                          
6227:  rpt8-A  2.0  3.8   64  1400    6   MOLECULE: IGGFC-BINDING PROTEIN;                                     
6228:  szv6-A  2.0 10.1   75   531    8   MOLECULE: STEROL 26-HYDROXYLASE, MITOCHONDRIAL;                      
6229:  q5ao-A  2.0 11.9   56   835    5   MOLECULE: ADHESION G PROTEIN-COUPLED RECEPTOR E5;                    
6230:  br1w-A  2.0  7.6   66   547    5   MOLECULE: INOSITOL 1,4,5-TRISPHOSPHATE RECEPTOR-INTERACTING          
6231:  cjo0-A  2.0 17.7   73   467    8   MOLECULE: REGULATOR OF G-PROTEIN SIGNALING 11;                       
6232:  ry7d-A  2.0 14.0   56   717    7   MOLECULE: ARYL HYDROCARBON RECEPTOR NUCLEAR TRANSLOCATOR 2;          
6233:  zv8j-A  2.0 11.7   62   197    2   MOLECULE: DOUBLE HOMEOBOX PROTEIN 5;                                 
6234:  ola6-A  2.0 15.3   97  1400    7   MOLECULE: PIEZO-TYPE MECHANOSENSITIVE ION CHANNEL COMPONENT          
6235:  kod5-A  2.0  6.4   84   782   11   MOLECULE: PROTEIN PHOSPHATASE 1 REGULATORY SUBUNIT 12C;              
6236:  rbd4-A  2.0 14.7   99   862    5   MOLECULE: SHORT TRANSIENT RECEPTOR POTENTIAL CHANNEL 7;              
6237:  l0em-A  2.0 11.2   80   503   13   MOLECULE: CYTOCHROME P450 11B2, MITOCHONDRIAL;                       
6238:  b4iz-A  2.0 10.8   53  1202    8   MOLECULE: PAN2-PAN3 DEADENYLATION COMPLEX CATALYTIC SUBUNIT          
6239:  xid1-A  2.0 11.0   84   746    8   MOLECULE: EXOSTOSIN-1;                                               
6240:  djp4-A  2.0 18.7   58  1488    3   MOLECULE: TREACLE PROTEIN;                                           
6241:  r9it-A  2.0  6.5   87  1561   11   MOLECULE: DNA EXCISION REPAIR PROTEIN ERCC-6-LIKE 2;                 
6242:  r3yz-A  2.0 14.4   96  1198    5   MOLECULE: HOMEODOMAIN-INTERACTING PROTEIN KINASE 2;                  
6243:  qvp4-A  2.0  9.3   58   723    3   MOLECULE: PEROXISOMAL BIFUNCTIONAL ENZYME;                           
6244:  l8vw-A  2.0  6.0   66   454    5   MOLECULE: F-BOX/WD REPEAT-CONTAINING PROTEIN 2;                      
6245:  pu5z-A  2.0 13.7   73  1001    4   MOLECULE: SARCOPLASMIC/ENDOPLASMIC RETICULUM CALCIUM ATPASE          
6246:  c2ex-A  2.0 16.0   62   170    2   MOLECULE: DOUBLE HOMEOBOX PROTEIN 1;                                 
6247:  d7dk-A  2.0  5.2   62   424    2   MOLECULE: DOUBLE HOMEOBOX PROTEIN 4;                                 
6248:  p5fr-A  2.0  7.4   89   535    7   MOLECULE: ANKYRIN REPEAT DOMAIN-CONTAINING PROTEIN 34C;              
6249:  d1kc-A  2.0 10.3   74   785    7   MOLECULE: UBIQUITIN CARBOXYL-TERMINAL HYDROLASE 1;                   
6250:  v7jh-A  2.0  5.8   52   347    4   MOLECULE: PROBABLE E3 UBIQUITIN-PROTEIN LIGASE DTX3;                 
6251:  qu0s-A  2.0  4.4   75   763    7   MOLECULE: 2-LYSOPHOSPHATIDATE PHOSPHATASE PLPPR4;                    
6252:  n4go-A  2.0  5.5   44   349    0   MOLECULE: KH DOMAIN-CONTAINING, RNA-BINDING, SIGNAL TRANSDU          
6253:  z1lj-A  2.0  8.7   62   165    2   MOLECULE: PUTATIVE UNCHARACTERIZED PROTEIN FLJ42102;                 
6254:  dhp5-A  2.0  9.3   77   742    9   MOLECULE: SYNAPTIC VESICLE GLYCOPROTEIN 2A;                          
6255:  s3qk-A  2.0  7.9   75  1134   11   MOLECULE: UBINUCLEIN-1;                                              
6256:  xpn0-A  2.0 20.1   95  1898    4   MOLECULE: PROTEIN NYNRIN;                                            
6257:  p1eh-A  2.0 11.7   59   212    7   MOLECULE: NUCLEOSIDE DIPHOSPHATE KINASE HOMOLOG 5;                   
6258:  d4sb-A  2.0  6.4   92   525    8   MOLECULE: UBIQUITIN CARBOXYL-TERMINAL HYDROLASE 22;                  
6259:  dj9k-A  2.0  8.3  100  1166    6   MOLECULE: POLY [ADP-RIBOSE] POLYMERASE TANKYRASE-2;                  
6260:  den9-A  2.0 23.2   91   568    1   MOLECULE: SPHINGOSINE-1-PHOSPHATE LYASE 1;                           
6261:  v2vm-A  2.0  6.5   72  1400    4   MOLECULE: SCO-SPONDIN;                                               
6262:  hlu1-A  2.0  9.4   66    90    8   MOLECULE: SECRETOGLOBIN FAMILY 1D MEMBER 1;                          
6263:  zb3r-A  2.0  4.0   60    99    3   MOLECULE: HIG1 DOMAIN FAMILY MEMBER 1B;                              
6264:  l6js-A  2.0  4.8   78  1135   12   MOLECULE: DNA-DIRECTED RNA POLYMERASE I SUBUNIT RPA2;                
6265:  vbe6-A  2.0 11.6   58   772    9   MOLECULE: TUBULIN MONOGLYCYLASE TTLL3;                               
```
