## Supplementary Data 2 for "Mining folded proteomes in the era of accurate structure prediction": P0C842.txt

```
# Job: human_uncharacterised_proteome
# Query: P0C842
# No:  Chain   Z    rmsd lali nres  %id PDB  Description
   1:  m0yz-A 16.5  0.0  110   121  100   MOLECULE: PUTATIVE UNCHARACTERIZED PROTEIN ENCODED BY LINC0          
   2:  ob8i-A  5.8  2.1   98  2511   28   MOLECULE: FATTY ACID SYNTHASE;                                       
   3:  sme2-A  2.3  2.5   84   459   17   MOLECULE: 3-OXOACYL-[ACYL-CARRIER-PROTEIN] SYNTHASE, MITOCH          
   4:  uaq5-A  2.2  6.7   66  1400    6   MOLECULE: FIBROUS SHEATH-INTERACTING PROTEIN 2;                      
   5:  hy8j-A  2.2  7.7   65  1400    9   MOLECULE: FIBROUS SHEATH-INTERACTING PROTEIN 2;                      
   6:  pzm2-A  2.2  4.9   57  1400   11   MOLECULE: DYNEIN HEAVY CHAIN 6, AXONEMAL;                            
   7:  on8c-A  2.1  7.0   54   531    6   MOLECULE: SYNEMBRYN-A;                                               
   8:  tw0b-A  2.1 12.8   65  1992   11   MOLECULE: E3 UBIQUITIN-PROTEIN LIGASE TRIP12;                        
   9:  mu9u-A  2.1 12.3   46   581   11   MOLECULE: ACTIVATING SIGNAL COINTEGRATOR 1;                          
  10:  fh7t-A  2.0 12.8   44   505    9   MOLECULE: ALPHA-KETOGLUTARATE-DEPENDENT DIOXYGENASE FTO;             
```
