## Supplementary Data 2 for "Mining folded proteomes in the era of accurate structure prediction": P0C866.txt

```
# Job: human_uncharacterised_proteome
# Query: P0C866
# No:  Chain   Z    rmsd lali nres  %id PDB  Description
   1:  rru7-A 17.9  0.5  152   280   99   MOLECULE: PUTATIVE UNCHARACTERIZED PROTEIN ENCODED BY LINC0          
   2:  t6gp-A 12.1  2.9  148   838   93   MOLECULE: PROTEIN FAM91A1;                                           
   3:  gx0f-A  5.5  3.2  123   705    4   MOLECULE: SYNAPSIN-1;                                                
   4:  sq9p-A  5.5  3.2  122   582    8   MOLECULE: SYNAPSIN-2;                                                
   5:  ha0c-A  5.5  3.0  117   580    6   MOLECULE: SYNAPSIN-3;                                                
   6:  dry9-A  5.5  3.9  108  1500   11   MOLECULE: CARBAMOYL-PHOSPHATE SYNTHASE [AMMONIA], MITOCHOND          
   7:  hcq3-A  5.4  3.1  135   391    8   MOLECULE: N-ACETYLASPARTYLGLUTAMATE SYNTHASE A;                      
   8:  ass7-A  5.4  3.5  133  2225   12   MOLECULE: CAD PROTEIN;                                               
   9:  dh0m-A  5.3  3.3  138   386    9   MOLECULE: BETA-CITRYLGLUTAMATE SYNTHASE B;                           
  10:  lgg9-A  5.2  3.4  127  1010    9   MOLECULE: TRIFUNCTIONAL PURINE BIOSYNTHETIC PROTEIN ADENOSI          
  11:  rtt4-A  4.9  3.1   88   827   14   MOLECULE: CARNOSINE SYNTHASE 1;                                      
  12:  p7as-A  4.9  3.0   76   616   11   MOLECULE: D-GLUTAMATE CYCLASE, MITOCHONDRIAL;                        
  13:  uz4a-A  4.6  4.4  104   850   13   MOLECULE: PROTEIN MONOGLYCYLASE TTLL8;                               
  14:  zfj0-A  4.5  5.0   72  1032   13   MOLECULE: TOLL-LIKE RECEPTOR 9;                                      
  15:  l4eh-A  4.5 11.2   71   443   13   MOLECULE: 2-(3-AMINO-3-CARBOXYPROPYL)HISTIDINE SYNTHASE SUB          
  16:  i8dw-A  4.5  9.1   75   578    5   MOLECULE: PROBABLE ARGININE--TRNA LIGASE, MITOCHONDRIAL;             
  17:  px9d-A  4.4  5.4   71   463   11   MOLECULE: SUCCINATE--COA LIGASE [ADP-FORMING] SUBUNIT BETA,          
  18:  mbo5-A  4.4  3.6   72   536   13   MOLECULE: UDP-GLUCURONOSYLTRANSFERASE 2A2;                           
  19:  cek8-A  4.4  4.5   81   926    6   MOLECULE: ALPHA-AMINOADIPIC SEMIALDEHYDE SYNTHASE, MITOCHON          
  20:  c8dp-A  4.3  3.8  103   728    4   MOLECULE: PROPIONYL-COA CARBOXYLASE ALPHA CHAIN, MITOCHONDR          
  21:  hk7t-A  4.3  5.9   73  1115   10   MOLECULE: GLUTAMATE RECEPTOR IONOTROPIC, NMDA 3A;                    
  22:  g2ev-A  4.3  3.4   72   530   10   MOLECULE: UDP-GLUCURONOSYLTRANSFERASE 2B17;                          
  23:  nl1w-A  4.3  4.6   79   530   10   MOLECULE: UDP-GLUCURONOSYLTRANSFERASE 1A9;                           
  24:  q3bi-A  4.2 10.5   80   347   14   MOLECULE: PROBABLE BIFUNCTIONAL METHYLENETETRAHYDROFOLATE            
  25:  ep3d-A  4.1  3.5   91   644   14   MOLECULE: TUBULIN--TYROSINE LIGASE-LIKE PROTEIN 12;                  
  26:  cff1-A  4.1  4.8   75   204   11   MOLECULE: PHOSPHOPANTOTHENOYLCYSTEINE DECARBOXYLASE;                 
  27:  jtf7-A  4.1  9.7   84   935   11   MOLECULE: C-1-TETRAHYDROFOLATE SYNTHASE, CYTOPLASMIC;                
  28:  geq3-A  4.1  3.5   94  1281   11   MOLECULE: TUBULIN POLYGLUTAMYLASE TTLL5;                             
  29:  zyj8-A  4.0  8.9   82   952    6   MOLECULE: HISTONE DEACETYLASE 7;                                     
  30:  dx8j-A  4.0  8.8   64  1400    8   MOLECULE: PROBABLE E3 UBIQUITIN-PROTEIN LIGASE HECTD4;               
  31:  phw3-A  4.0  3.6  108   377    7   MOLECULE: TUBULIN--TYROSINE LIGASE;                                  
  32:  y5zl-A  4.0 15.2   71   978    7   MOLECULE: MONOFUNCTIONAL C1-TETRAHYDROFOLATE SYNTHASE, MITO          
  33:  mc3r-A  4.0 10.4   90   350   11   MOLECULE: BIFUNCTIONAL METHYLENETETRAHYDROFOLATE                     
  34:  e4cb-A  4.0  3.4   70   527   16   MOLECULE: UDP-GLUCURONOSYLTRANSFERASE 2A1;                           
  35:  bzk4-A  4.0  3.5  116  1178    9   MOLECULE: PYRUVATE CARBOXYLASE, MITOCHONDRIAL;                       
  36:  ain7-A  3.9  6.2   74   805    7   MOLECULE: PHOSPHOINOSITIDE 3-KINASE ADAPTER PROTEIN 1;               
  37:  cfo8-A  3.9  7.8   80   527   13   MOLECULE: UDP-GLUCURONOSYLTRANSFERASE 2A3;                           
  38:  sn9l-A  3.9  9.4   74  1400   11   MOLECULE: DYNEIN HEAVY CHAIN DOMAIN-CONTAINING PROTEIN 1;            
  39:  xq6g-A  3.9  3.6   79   902   11   MOLECULE: GLUTAMATE RECEPTOR 4;                                      
  40:  xpd2-A  3.8 11.8   88   555   11   MOLECULE: BIFUNCTIONAL EPOXIDE HYDROLASE 2;                          
  41:  y0el-A  3.8  3.2   69   579    9   MOLECULE: FATTY-ACID AMIDE HYDROLASE 1;                              
  42:  gi8s-A  3.8  3.8  102   725    8   MOLECULE: METHYLCROTONOYL-COA CARBOXYLASE SUBUNIT ALPHA,             
  43:  eu7b-A  3.8 14.5   50  1400   14   MOLECULE: PROBABLE E3 UBIQUITIN-PROTEIN LIGASE HECTD4;               
  44:  cbr3-A  3.8  3.4   72   528    8   MOLECULE: UDP-GLUCURONOSYLTRANSFERASE 2B10;                          
  45:  z5bs-A  3.8  6.0   79  1400    5   MOLECULE: CILIA- AND FLAGELLA-ASSOCIATED PROTEIN 46;                 
  46:  i7ye-A  3.8  8.6   83   529    5   MOLECULE: UDP-GLUCURONOSYLTRANSFERASE 2B7;                           
  47:  j2tp-A  3.7  5.8   93  1400    6   MOLECULE: CHROMODOMAIN-HELICASE-DNA-BINDING PROTEIN 9;               
  48:  ui7m-A  3.7  9.8   68  1154    9   MOLECULE: CASPASE RECRUITMENT DOMAIN-CONTAINING PROTEIN 11;          
  49:  i5tf-A  3.7  3.7   78   654    9   MOLECULE: SPHINGOSINE KINASE 2;                                      
  50:  qd5v-A  3.7  4.7   76   310    9   MOLECULE: NAD-DEPENDENT PROTEIN DEACYLASE SIRTUIN-5, MITOCH          
  51:  kl4g-A  3.7  4.3   64   142    3   MOLECULE: INACTIVE UFM1-SPECIFIC PROTEASE 1;                         
  52:  vmc8-A  3.7  5.1   74  1315    1   MOLECULE: CILIA- AND FLAGELLA-ASSOCIATED PROTEIN 46;                 
  53:  ani1-A  3.7  4.6   74  2581    4   MOLECULE: CHROMODOMAIN-HELICASE-DNA-BINDING PROTEIN 8;               
  54:  zje4-A  3.7  4.2   76   533   11   MOLECULE: UDP-GLUCURONOSYLTRANSFERASE 1A1;                           
  55:  u3yf-A  3.7  4.1   75   530    8   MOLECULE: UDP-GLUCURONOSYLTRANSFERASE 1A8;                           
  56:  hfp7-A  3.7  3.6   67  2430    9   MOLECULE: PROTEIN TASOR 2;                                           
  57:  m1tb-A  3.7  8.0   74   852    9   MOLECULE: PIWI-LIKE PROTEIN 4;                                       
  58:  rd0a-A  3.6  4.0   92   784    5   MOLECULE: ATP-DEPENDENT 6-PHOSPHOFRUCTOKINASE, PLATELET TYP          
  59:  vbe6-A  3.6  3.3   80   772    8   MOLECULE: TUBULIN MONOGLYCYLASE TTLL3;                               
  60:  se4t-A  3.6  6.6   90   839   12   MOLECULE: TASTE RECEPTOR TYPE 1 MEMBER 2;                            
  61:  z5jt-A  3.6 19.5   81   883   14   MOLECULE: BIFUNCTIONAL HEPARAN SULFATE                               
  62:  yjq4-A  3.6  7.2   78  1073   12   MOLECULE: HEAT-STABLE ENTEROTOXIN RECEPTOR;                          
  63:  l5xh-A  3.6  3.6  107  2458    7   MOLECULE: ACETYL-COA CARBOXYLASE 2;                                  
  64:  dx7h-A  3.6  8.1   90   791    8   MOLECULE: GDH/6PGL ENDOPLASMIC BIFUNCTIONAL PROTEIN;                 
  65:  onf1-A  3.6  6.1   77  1400   12   MOLECULE: CHROMODOMAIN-HELICASE-DNA-BINDING PROTEIN 7;               
  66:  p6oj-A  3.6  7.9   71  1122    3   MOLECULE: HISTONE DEACETYLASE 5;                                     
  67:  mje7-A  3.5  4.4   80   660    5   MOLECULE: ARGININE--TRNA LIGASE, CYTOPLASMIC;                        
  68:  m8wz-A  3.5  3.9   69  1028    7   MOLECULE: COLLAGEN ALPHA-1(VI) CHAIN;                                
  69:  ts9r-A  3.5  6.6   72   432    4   MOLECULE: SUCCINATE--COA LIGASE [GDP-FORMING] SUBUNIT BETA,          
  70:  dep6-A  3.5  4.8   70   556    6   MOLECULE: INTERLEUKIN-1 RECEPTOR-LIKE 1;                             
  71:  pl7k-A  3.5  3.9   74   532    9   MOLECULE: UDP-GLUCURONOSYLTRANSFERASE 1-6;                           
  72:  ta1l-A  3.5  9.5   53  1400    9   MOLECULE: PROBABLE E3 UBIQUITIN-PROTEIN LIGASE HECTD4;               
  73:  tak4-A  3.5  7.9   74   861    7   MOLECULE: PIWI-LIKE PROTEIN 1;                                       
  74:  ol0n-A  3.5  9.9   81   543   14   MOLECULE: DALR ANTICODON-BINDING DOMAIN-CONTAINING PROTEIN           
  75:  zoh9-A  3.5  3.4   66   862    5   MOLECULE: PUTATIVE PIP5K1A AND PSMD4-LIKE PROTEIN;                   
  76:  gt4q-A  3.5 11.2   82  1059    7   MOLECULE: ACYL-COA DEHYDROGENASE FAMILY MEMBER 10;                   
  77:  ww4g-A  3.5  7.5   68   490    6   MOLECULE: RIBOSOMAL L1 DOMAIN-CONTAINING PROTEIN 1;                  
  78:  k9lp-A  3.4  3.4   64  1101   11   MOLECULE: ATP-CITRATE SYNTHASE;                                      
  79:  nk0q-A  3.4  8.7   83  1184   13   MOLECULE: VON WILLEBRAND FACTOR A DOMAIN-CONTAINING PROTEIN          
  80:  jm9j-A  3.4 10.4   75   534    8   MOLECULE: N-ACETYLGLUTAMATE SYNTHASE, MITOCHONDRIAL;                 
  81:  jmu1-A  3.4 13.8   81   640   10   MOLECULE: CALPAIN-5;                                                 
  82:  v0yn-A  3.4 11.0   76   610   13   MOLECULE: CYTOSOLIC 5'-NUCLEOTIDASE 1B;                              
  83:  cuf5-A  3.4  3.2   67   541   10   MOLECULE: INTERLEUKIN-18 RECEPTOR 1;                                 
  84:  s5bj-A  3.4 17.7   75   872   16   MOLECULE: BIFUNCTIONAL HEPARAN SULFATE                               
  85:  y0zx-A  3.4  7.4   73   873   11   MOLECULE: BIFUNCTIONAL HEPARAN SULFATE                               
  86:  s4dr-A  3.4  3.6  108  2346    8   MOLECULE: ACETYL-COA CARBOXYLASE 1;                                  
  87:  qys7-A  3.4  4.7   70  1400   10   MOLECULE: CHROMODOMAIN-HELICASE-DNA-BINDING PROTEIN 6;               
  88:  oq8n-A  3.4 20.0   82   882    9   MOLECULE: BIFUNCTIONAL HEPARAN SULFATE                               
  89:  tf7h-A  3.4  7.9   74  2210    8   MOLECULE: MEDIATOR OF RNA POLYMERASE II TRANSCRIPTION SUBUN          
  90:  ds8j-A  3.4 13.3   75   752    3   MOLECULE: COMPLEMENT C2;                                             
  91:  hd8e-A  3.4  4.5   82   906    9   MOLECULE: GLUTAMATE RECEPTOR 1;                                      
  92:  u7ci-A  3.4  6.4   91   956   13   MOLECULE: GLUTAMATE RECEPTOR IONOTROPIC, KAINATE 4;                  
  93:  hqp4-A  3.3  3.2  108  1433   11   MOLECULE: INOSITOL HEXAKISPHOSPHATE AND DIPHOSPHOINOSITOL-           
  94:  dtu0-A  3.3  4.2   66   518   14   MOLECULE: INTEGRATOR COMPLEX SUBUNIT 14;                             
  95:  ax3f-A  3.3  5.4   86   872    8   MOLECULE: METABOTROPIC GLUTAMATE RECEPTOR 2;                         
  96:  km4d-A  3.3  4.5   68  1004   10   MOLECULE: CASPASE RECRUITMENT DOMAIN-CONTAINING PROTEIN 14;          
  97:  dmb6-A  3.3  9.8   87   838    8   MOLECULE: LYMPHOID-SPECIFIC HELICASE;                                
  98:  n9ic-A  3.3  6.0   88  1400    9   MOLECULE: COLLAGEN ALPHA-3(VI) CHAIN;                                
  99:  k7lr-A  3.3 15.0   67   758    1   MOLECULE: VITAMIN K-DEPENDENT GAMMA-CARBOXYLASE;                     
 100:  sr4e-A  3.3  7.7   86  1212    6   MOLECULE: METABOTROPIC GLUTAMATE RECEPTOR 5;                         
 101:  n3xp-A  3.3  3.8   76   530    8   MOLECULE: UDP-GLUCURONOSYLTRANSFERASE 2B15;                          
 102:  a8km-A  3.3  3.2   70   564    6   MOLECULE: PROBABLE CYSTEINE--TRNA LIGASE, MITOCHONDRIAL;             
 103:  vom1-A  3.3  8.5   76   795   14   MOLECULE: DELTA-1-PYRROLINE-5-CARBOXYLATE SYNTHASE;                  
 104:  kpv9-A  3.3  5.0   78  1400    8   MOLECULE: CHROMODOMAIN-HELICASE-DNA-BINDING PROTEIN 6;               
 105:  kh7e-A  3.3  3.4   74   529    7   MOLECULE: UDP-GLUCURONOSYLTRANSFERASE 2B28;                          
 106:  j3ya-A  3.3  4.5   70   773    9   MOLECULE: 4'-PHOSPHOPANTETHEINE PHOSPHATASE;                         
 107:  scx0-A  3.2  8.0   78   523    9   MOLECULE: UDP-GLUCURONOSYLTRANSFERASE 3A2;                           
 108:  cz6a-A  3.2 19.6   89  1061    6   MOLECULE: ATRIAL NATRIURETIC PEPTIDE RECEPTOR 1;                     
 109:  r2kb-A  3.2  4.9   72   489   10   MOLECULE: 2-(3-AMINO-3-CARBOXYPROPYL)HISTIDINE SYNTHASE SUB          
 110:  dob5-A  3.2  7.7   80   696   10   MOLECULE: INTERLEUKIN-1 RECEPTOR ACCESSORY PROTEIN-LIKE 1;           
 111:  b6ng-A  3.2 12.9   77  1400   18   MOLECULE: COLLAGEN ALPHA-1(VII) CHAIN;                               
 112:  yd2t-A  3.2 20.9   84   726   17   MOLECULE: BIOTIN--PROTEIN LIGASE;                                    
 113:  oca0-A  3.2  7.3   66   559    8   MOLECULE: MYB/SANT-LIKE DNA-BINDING DOMAIN-CONTAINING PROTE          
 114:  gdb3-A  3.2  5.6   82   442   13   MOLECULE: NAD KINASE 2, MITOCHONDRIAL;                               
 115:  b5nk-A  3.2 11.4   85  1400    8   MOLECULE: COLLAGEN ALPHA-3(VI) CHAIN;                                
 116:  un9r-A  3.2  8.1   76   798   13   MOLECULE: INTEGRIN BETA-1;                                           
 117:  ze4x-A  3.2  4.5   71  1040   11   MOLECULE: DNA CROSS-LINK REPAIR 1A PROTEIN;                          
 118:  bnb4-A  3.2  6.5   78  1400    8   MOLECULE: COLLAGEN ALPHA-3(VI) CHAIN;                                
 119:  yh0u-A  3.2  4.5   58   900    7   MOLECULE: DNA POLYMERASE NU;                                         
 120:  uwg5-A  3.2  4.3  108  1027   12   MOLECULE: IQ DOMAIN-CONTAINING PROTEIN H;                            
 121:  eo9u-A  3.2  7.9   90   902   10   MOLECULE: CYTOSOLIC 10-FORMYLTETRAHYDROFOLATE DEHYDROGENASE          
 122:  mwl1-A  3.2 20.4   76  1218    9   MOLECULE: PROBABLE CATION-TRANSPORTING ATPASE 13A5;                  
 123:  cbu7-A  3.2  3.3   93   800   11   MOLECULE: TUBULIN POLYGLUTAMYLASE TTLL11;                            
 124:  b1io-A  3.2  7.8   63   911    8   MOLECULE: DNA LIGASE 4;                                              
 125:  ont6-A  3.2  3.2   63   739    6   MOLECULE: GLYCINE--TRNA LIGASE;                                      
 126:  vk8z-A  3.2  5.9   79  1556    6   MOLECULE: CHROMATIN-REMODELING ATPASE INO80;                         
 127:  fao0-A  3.2  7.7   91  1047   13   MOLECULE: ATRIAL NATRIURETIC PEPTIDE RECEPTOR 2;                     
 128:  c2hu-A  3.2  4.9   70  1026    9   MOLECULE: CADHERIN-LIKE AND PC-ESTERASE DOMAIN-CONTAINING P          
 129:  c2zs-A  3.2  3.7   63   770   11   MOLECULE: LOW-DENSITY LIPOPROTEIN RECEPTOR-RELATED PROTEIN           
 130:  oc6l-A  3.2  3.2   64  1162    9   MOLECULE: TRANSCRIPTION TERMINATION FACTOR 2;                        
 131:  ya1c-A  3.2  4.5   85  1103   15   MOLECULE: RETINAL GUANYLYL CYCLASE 1;                                
 132:  qc5h-A  3.2  4.1   66   570   12   MOLECULE: INTERLEUKIN-1 RECEPTOR ACCESSORY PROTEIN;                  
 133:  m6fy-A  3.1  7.9   82   709    7   MOLECULE: NICASTRIN;                                                 
 134:  xn4k-A  3.1  5.5   81   722    7   MOLECULE: BIFUNCTIONAL UDP-N-ACETYLGLUCOSAMINE                       
 135:  rpu7-A  3.1  3.1   94   423    7   MOLECULE: PROBABLE TUBULIN POLYGLUTAMYLASE TTLL1;                    
 136:  vdl4-A  3.1  6.9   75   523   19   MOLECULE: UDP-GLUCURONOSYLTRANSFERASE 3A1;                           
 137:  vp4g-A  3.1  3.3   74   795   12   MOLECULE: INACTIVE N-ACETYLATED-ALPHA-LINKED ACIDIC DIPEPTI          
 138:  uc0g-A  3.1  9.2   56  1958   13   MOLECULE: RHO GTPASE-ACTIVATING PROTEIN 21;                          
 139:  df3v-A  3.1  3.6   96   439    7   MOLECULE: PROBABLE TUBULIN POLYGLUTAMYLASE TTLL9;                    
 140:  blx9-A  3.1  5.4   80   686    6   MOLECULE: X-LINKED INTERLEUKIN-1 RECEPTOR ACCESSORY PROTEIN          
 141:  dmw2-A  3.1  3.8   69  1400    9   MOLECULE: COLLAGEN ALPHA-3(VI) CHAIN;                                
 142:  hs9w-A  3.1  4.8   78  1400   19   MOLECULE: COLLAGEN ALPHA-1(VII) CHAIN;                               
 143:  hz0r-A  3.1 13.8   75  1400    9   MOLECULE: VON WILLEBRAND FACTOR;                                     
 144:  lu0r-A  3.1  4.4   80   894    5   MOLECULE: GLUTAMATE RECEPTOR 3;                                      
 145:  h1sp-A  3.1  4.2   83   883   10   MOLECULE: GLUTAMATE RECEPTOR 2;                                      
 146:  a0sl-A  3.1  4.8   89   908    9   MOLECULE: METABOTROPIC GLUTAMATE RECEPTOR 8;                         
 147:  r3fc-A  3.1  3.5   55   710   11   MOLECULE: FAST KINASE DOMAIN-CONTAINING PROTEIN 2, MITOCHON          
 148:  inw0-A  3.1  9.5   84   698   10   MOLECULE: METHIONINE SYNTHASE REDUCTASE;                             
 149:  ltj2-A  3.1  8.7   90  1400    9   MOLECULE: PROTEIN PRUNE HOMOLOG 2;                                   
 150:  ivw6-A  3.1  6.7   68  1133    7   MOLECULE: TRAFFICKING PROTEIN PARTICLE COMPLEX SUBUNIT 11;           
 151:  xm7e-A  3.1  7.4   74  1400    8   MOLECULE: CHROMODOMAIN-HELICASE-DNA-BINDING PROTEIN 9;               
 152:  dk4x-A  3.1  8.3   79   456   14   MOLECULE: DOLICHYL-DIPHOSPHOOLIGOSACCHARIDE--PROTEIN                 
 153:  cf8s-A  3.1  5.2   76  1400    8   MOLECULE: CHROMODOMAIN-HELICASE-DNA-BINDING PROTEIN 6;               
 154:  g0ni-A  3.1 12.7   75   764   11   MOLECULE: COMPLEMENT FACTOR B;                                       
 155:  i1vu-A  3.1  6.9   76  1400    7   MOLECULE: CUB AND SUSHI DOMAIN-CONTAINING PROTEIN 1;                 
 156:  rbl2-A  3.1  8.6   80   915   10   MOLECULE: METABOTROPIC GLUTAMATE RECEPTOR 7;                         
 157:  d2vz-A  3.1 11.3   74  1400    7   MOLECULE: CUB AND SUSHI DOMAIN-CONTAINING PROTEIN 2;                 
 158:  rlj3-A  3.0 10.5   74   395    8   MOLECULE: GENERAL TRANSCRIPTION FACTOR IIH SUBUNIT 2-LIKE P          
 159:  z5nr-A  3.0  4.7   71   314   10   MOLECULE: NAD-DEPENDENT PROTEIN LIPOAMIDASE SIRTUIN-4, MITO          
 160:  ykz2-A  3.0  3.7   80   492   10   MOLECULE: GDP-MAN:MAN(3)GLCNAC(2)-PP-DOL                             
 161:  ah7z-A  3.0  9.4   82  1294    7   MOLECULE: VON WILLEBRAND FACTOR A DOMAIN-CONTAINING PROTEIN          
 162:  fu0r-A  3.0 10.5   76   836   11   MOLECULE: CUB DOMAIN-CONTAINING PROTEIN 1;                           
 163:  yc1m-A  3.0  9.0   85   683    7   MOLECULE: SOLUTE CARRIER FAMILY 27 MEMBER 3;                         
 164:  ppp2-A  3.0  5.1   82  1400    9   MOLECULE: COLLAGEN ALPHA-3(VI) CHAIN;                                
 165:  sfb7-A  3.0 15.4   83  1108   12   MOLECULE: RETINAL GUANYLYL CYCLASE 2;                                
 166:  jv2h-A  3.0  3.2   75   441    9   MOLECULE: DAMAGE-CONTROL PHOSPHATASE ARMT1;                          
 167:  k7li-A  3.0 13.1   56   774    4   MOLECULE: POTASSIUM/SODIUM HYPERPOLARIZATION-ACTIVATED CYCL          
 168:  t4ul-A  3.0  4.2   92  1194    7   MOLECULE: METABOTROPIC GLUTAMATE RECEPTOR 1;                         
 169:  yc0d-A  3.0  3.9   81   537    6   MOLECULE: CERAMIDE KINASE;                                           
 170:  whm0-A  3.0 13.4   47   436   11   MOLECULE: CARBOXYPEPTIDASE A5;                                       
 171:  j0do-A  3.0 11.8   73   575    7   MOLECULE: INTERLEUKIN-1 RECEPTOR-LIKE 2;                             
 172:  jli0-A  3.0  7.1   68  1400    9   MOLECULE: CUB AND SUSHI DOMAIN-CONTAINING PROTEIN 1;                 
 173:  olp0-A  3.0  7.2   73  1011    1   MOLECULE: HISTONE DEACETYLASE 9;                                     
 174:  g5qw-A  3.0  4.2   71   930   11   MOLECULE: INTER-ALPHA-TRYPSIN INHIBITOR HEAVY CHAIN H4;              
 175:  t1sw-A  3.0  2.7   54   662    6   MOLECULE: FAST KINASE DOMAIN-CONTAINING PROTEIN 3, MITOCHON          
 176:  yi7l-A  3.0  8.7   68  2422   13   MOLECULE: INTERFERON-INDUCED VERY LARGE GTPASE 1;                    
 177:  o2ti-A  3.0 21.3   74   598   12   MOLECULE: VOLTAGE-DEPENDENT L-TYPE CALCIUM CHANNEL SUBUNIT           
 178:  xb0j-A  3.0  2.6   49   576   10   MOLECULE: MAGUK P55 SUBFAMILY MEMBER 7;                              
 179:  lja1-A  3.0  4.0   64   296   11   MOLECULE: MYELOID DIFFERENTIATION PRIMARY RESPONSE PROTEIN           
 180:  hs3z-A  3.0  7.5   76  1576    4   MOLECULE: DISCO-INTERACTING PROTEIN 2 HOMOLOG B;                     
 181:  hd5m-A  3.0 12.0   61  1400   11   MOLECULE: CUBILIN;                                                   
 182:  b3qf-A  3.0  4.0   74  1020    9   MOLECULE: GLYCINE DEHYDROGENASE (DECARBOXYLATING), MITOCHON          
 183:  mqz7-A  3.0  9.6   77   643   10   MOLECULE: LONG-CHAIN FATTY ACID TRANSPORT PROTEIN 4;                 
 184:  u4gl-A  3.0  4.9   81   918    2   MOLECULE: GLUTAMATE RECEPTOR IONOTROPIC, KAINATE 1;                  
 185:  u5mw-A  3.0 10.3   66  2485   11   MOLECULE: TYROSINE-PROTEIN PHOSPHATASE NON-RECEPTOR TYPE 13          
 186:  ic3m-A  3.0  5.2   78  1400    9   MOLECULE: E1A-BINDING PROTEIN P400;                                  
 187:  zk5h-A  3.0  7.5   85   923   13   MOLECULE: MITOCHONDRIAL 10-FORMYLTETRAHYDROFOLATE DEHYDROGE          
 188:  gz1x-A  3.0  8.3   59   217   14   MOLECULE: 60S RIBOSOMAL PROTEIN L10A;                                
 189:  z3yh-A  3.0  4.3   70  1023    7   MOLECULE: 2-OXOGLUTARATE DEHYDROGENASE, MITOCHONDRIAL;               
 190:  jsl6-A  3.0  5.3   92  1026    5   MOLECULE: SWI/SNF-RELATED MATRIX-ASSOCIATED ACTIN-DEPENDENT          
 191:  vvv1-A  3.0  5.3   81  1400    7   MOLECULE: CHROMODOMAIN-HELICASE-DNA-BINDING PROTEIN 7;               
 192:  mso1-A  3.0  6.4   89   541   16   MOLECULE: 2-HYDROXYACYLSPHINGOSINE 1-BETA-GALACTOSYLTRANSFE          
 193:  uli9-A  3.0  2.9   56   759    4   MOLECULE: FIDGETIN;                                                  
 194:  wyg7-A  3.0 24.7   81  1465   10   MOLECULE: COPPER-TRANSPORTING ATPASE 2;                              
 195:  rbq9-A  3.0  4.1   69   626    6   MOLECULE: TRANSKETOLASE-LIKE PROTEIN 2;                              
 196:  gxj6-A  2.9 13.7   46   423    7   MOLECULE: CARBOXYPEPTIDASE B2;                                       
 197:  dl9i-A  2.9 12.6   76   395    7   MOLECULE: GENERAL TRANSCRIPTION FACTOR IIH SUBUNIT 2;                
 198:  ivl2-A  2.9  3.4  110  1243    9   MOLECULE: INOSITOL HEXAKISPHOSPHATE AND DIPHOSPHOINOSITOL-           
 199:  ugx1-A  2.9  7.9   88   857   14   MOLECULE: PROTEIN ARGONAUTE-1;                                       
 200:  a9ui-A  2.9  6.7   75   785   13   MOLECULE: B-CELL SCAFFOLD PROTEIN WITH ANKYRIN REPEATS;              
 201:  iuc1-A  2.9 13.4   47   417    6   MOLECULE: CARBOXYPEPTIDASE B;                                        
 202:  mq5c-A  2.9  3.2   67   377    4   MOLECULE: 26S PROTEASOME NON-ATPASE REGULATORY SUBUNIT 4;            
 203:  fz2v-A  2.9  4.1   65   410   12   MOLECULE: SINGLE IG IL-1-RELATED RECEPTOR;                           
 204:  gk7w-A  2.9  9.7   86  1400    8   MOLECULE: COLLAGEN ALPHA-1(XII) CHAIN;                               
 205:  ff4a-A  2.9 19.7   71   660    7   MOLECULE: VOLTAGE-DEPENDENT L-TYPE CALCIUM CHANNEL SUBUNIT           
 206:  cc1p-A  2.9  9.1   73   713    1   MOLECULE: DNA POLYMERASE ETA;                                        
 207:  nx5e-A  2.9  9.0   72  1400    3   MOLECULE: UNCONVENTIONAL MYOSIN-XV;                                  
 208:  z1bp-A  2.9  3.5   69   600    6   MOLECULE: INTEGRATOR COMPLEX SUBUNIT 11;                             
 209:  s2fd-A  2.9 13.0   57   890    2   MOLECULE: POTASSIUM/SODIUM HYPERPOLARIZATION-ACTIVATED CYCL          
 210:  gj7a-A  2.9  8.0   74   564    8   MOLECULE: ANTHRAX TOXIN RECEPTOR 1;                                  
 211:  lxn7-A  2.9  3.3   65   357    6   MOLECULE: SORBITOL DEHYDROGENASE;                                    
 212:  ar3s-A  2.9  3.6  108   673    7   MOLECULE: INACTIVE POLYGLYCYLASE TTLL10;                             
 213:  ydg0-A  2.9  3.4   68   747   12   MOLECULE: DNA REPAIR AND RECOMBINATION PROTEIN RAD54-LIKE;           
 214:  y7sd-A  2.9  9.2   53  1400    9   MOLECULE: PROBABLE E3 UBIQUITIN-PROTEIN LIGASE HECTD4;               
 215:  tqx7-A  2.9 18.1   66   972    9   MOLECULE: 116 KDA U5 SMALL NUCLEAR RIBONUCLEOPROTEIN COMPON          
 216:  b9gu-A  2.9  3.6   92   815    7   MOLECULE: TUBULIN POLYGLUTAMYLASE TTLL13P;                           
 217:  d7xv-A  2.9  4.1   66  1400    6   MOLECULE: DYNEIN HEAVY CHAIN 14, AXONEMAL;                           
 218:  ug8z-A  2.9  7.4   72  1400    4   MOLECULE: HEMICENTIN-2;                                              
 219:  cdq9-A  2.9 10.7   65   329    5   MOLECULE: GTPASE IMAP FAMILY MEMBER 4;                               
 220:  aj6d-A  2.9  4.6   78   760    5   MOLECULE: TRANSFERRIN RECEPTOR PROTEIN 1;                            
 221:  nd0c-A  2.9 13.6   47   419   15   MOLECULE: CARBOXYPEPTIDASE A2;                                       
 222:  ft0i-A  2.9  6.0   79  1052   13   MOLECULE: SWI/SNF-RELATED MATRIX-ASSOCIATED ACTIN-DEPENDENT          
 223:  uk6t-A  2.9 14.7   65   513    2   MOLECULE: MATRIX METALLOPROTEINASE-27;                               
 224:  t9ro-A  2.9  8.0   89  1046    8   MOLECULE: UDP-N-ACETYLGLUCOSAMINE--PEPTIDE                           
 225:  z6rs-A  2.9  5.1   66   719   11   MOLECULE: DNA REPLICATION LICENSING FACTOR MCM7;                     
 226:  edj0-A  2.9  3.9   54  1400   11   MOLECULE: E1A-BINDING PROTEIN P400;                                  
 227:  b7mj-A  2.9 11.7   60   575   10   MOLECULE: AMYLOID-BETA A4 PRECURSOR PROTEIN-BINDING FAMILY           
 228:  xon3-A  2.9 12.1   71   467    3   MOLECULE: NEUTROPHIL COLLAGENASE;                                    
 229:  lp4j-A  2.9  5.0   74  1400   11   MOLECULE: HELICASE SRCAP;                                            
 230:  npz2-A  2.9  4.4   72   631    7   MOLECULE: PROBABLE ATP-DEPENDENT RNA HELICASE DDX53;                 
 231:  uzq8-A  2.9  3.4   92   843    9   MOLECULE: TUBULIN POLYGLUTAMYLASE TTLL6;                             
 232:  kd4q-A  2.9  3.6   73   528    8   MOLECULE: UDP-GLUCURONOSYLTRANSFERASE 2B4;                           
 233:  qaj2-A  2.9 27.8   73  1491   15   MOLECULE: MEMBRANE-ASSOCIATED GUANYLATE KINASE, WW AND PDZ           
 234:  h4jp-A  2.9  6.6   80  1400    6   MOLECULE: CUB AND SUSHI DOMAIN-CONTAINING PROTEIN 2;                 
 235:  c0qd-A  2.9  8.1   71   837    8   MOLECULE: AMYLOID-BETA A4 PRECURSOR PROTEIN-BINDING FAMILY           
 236:  q4tp-A  2.8  3.7   54  1720    4   MOLECULE: DNA-DIRECTED RNA POLYMERASE I SUBUNIT RPA1;                
 237:  bw4m-A  2.8  4.6   89  1078    8   MOLECULE: EXTRACELLULAR CALCIUM-SENSING RECEPTOR;                    
 238:  rf8m-A  2.8  5.8   92   747    9   MOLECULE: NAD-DEPENDENT PROTEIN DEACETYLASE SIRTUIN-1;               
 239:  q8vn-A  2.8  9.8   76  1170    8   MOLECULE: INTEGRIN ALPHA-L;                                          
 240:  g9vc-A  2.8 11.7   45   417    4   MOLECULE: MAST CELL CARBOXYPEPTIDASE A;                              
 241:  brb7-A  2.8  3.0   63   315   11   MOLECULE: NADH-CYTOCHROME B5 REDUCTASE-LIKE;                         
 242:  deh4-A  2.8  2.9   53  1512    6   MOLECULE: BIFUNCTIONAL GLUTAMATE/PROLINE--TRNA LIGASE;               
 243:  x2mb-A  2.8 11.4   64   781   17   MOLECULE: DEATH DOMAIN-CONTAINING PROTEIN 1;                         
 244:  gy3z-A  2.8  3.3   63   225   13   MOLECULE: PHOSPHOSERINE PHOSPHATASE;                                 
 245:  jxf1-A  2.8  3.7   69   914    9   MOLECULE: CALCIUM-ACTIVATED CHLORIDE CHANNEL REGULATOR 1;            
 246:  pn5i-A  2.8  7.2   78   919    6   MOLECULE: CALCIUM-ACTIVATED CHLORIDE CHANNEL REGULATOR 4;            
 247:  ro3f-A  2.8  3.5   66  1905   11   MOLECULE: VON WILLEBRAND FACTOR A DOMAIN-CONTAINING PROTEIN          
 248:  pb8u-A  2.8  6.8   59  1481   20   MOLECULE: MEMBRANE-ASSOCIATED GUANYLATE KINASE, WW AND PDZ           
 249:  p1on-A  2.8  4.3   76  1400   11   MOLECULE: HELICASE SRCAP;                                            
 250:  xba4-A  2.8  6.8   75  1400    7   MOLECULE: MIDASIN;                                                   
 251:  cw9k-A  2.8  3.0   56   764   11   MOLECULE: FAST KINASE DOMAIN-CONTAINING PROTEIN 5, MITOCHON          
 252:  ugp2-A  2.8  6.7   49  1397    6   MOLECULE: CHROMODOMAIN-HELICASE-DNA-BINDING PROTEIN 7;               
 253:  e2ak-A  2.8  4.5   78  1400    9   MOLECULE: COLLAGEN ALPHA-3(VI) CHAIN;                                
 254:  k8wx-A  2.8  8.4   96   792    7   MOLECULE: ALPHA-1,6-MANNOSYLGLYCOPROTEIN 6-BETA-N-                   
 255:  odh2-A  2.8  4.3   85  1313    1   MOLECULE: INTER-ALPHA-TRYPSIN INHIBITOR HEAVY CHAIN H6;              
 256:  j0ae-A  2.8  7.1   69   368    6   MOLECULE: ALCOHOL DEHYDROGENASE 6;                                   
 257:  nx3t-A  2.8 11.9   71   508    8   MOLECULE: MATRIX METALLOPROTEINASE-19;                               
 258:  hb0b-A  2.8  5.7   75   743    9   MOLECULE: THREONINE SYNTHASE-LIKE 1;                                 
 259:  dwl5-A  2.8  3.0   59  1551    8   MOLECULE: DUAL OXIDASE 1;                                            
 260:  o4jw-A  2.8  8.8   78  1400    6   MOLECULE: CUBILIN;                                                   
 261:  tgj5-A  2.8 16.2   77  1461   14   MOLECULE: PHOSPHOLIPID-TRANSPORTING ATPASE VB;                       
 262:  lh7y-A  2.8  5.2   76   919    8   MOLECULE: GLUTAMATE RECEPTOR IONOTROPIC, KAINATE 3;                  
 263:  ed7e-A  2.8  6.6   82  1043    7   MOLECULE: GLUTAMATE RECEPTOR IONOTROPIC, NMDA 3B;                    
 264:  j5xu-A  2.8  4.6   80  1647    9   MOLECULE: TRANSCRIPTION ACTIVATOR BRG1;                              
 265:  eqx4-A  2.8 10.1   79  1400    9   MOLECULE: CUB AND SUSHI DOMAIN-CONTAINING PROTEIN 1;                 
 266:  csg3-A  2.8  7.9   89   890    3   MOLECULE: INTER-ALPHA-TRYPSIN INHIBITOR HEAVY CHAIN H3;              
 267:  f1ho-A  2.8  3.7   70   748    6   MOLECULE: CYSTEINE--TRNA LIGASE, CYTOPLASMIC;                        
 268:  pi3z-A  2.8  3.7   48   505   10   MOLECULE: PUTATIVE HEAT SHOCK PROTEIN HSP 90-BETA 4;                 
 269:  ou4j-A  2.8  3.7   93   592    6   MOLECULE: PROBABLE TUBULIN POLYGLUTAMYLASE TTLL2;                    
 270:  l2zs-A  2.8  7.8   58  1400    5   MOLECULE: CUB AND SUSHI DOMAIN-CONTAINING PROTEIN 2;                 
 271:  oel3-A  2.8  4.1   81  1432   11   MOLECULE: WERNER SYNDROME ATP-DEPENDENT HELICASE;                    
 272:  wlr2-A  2.8  3.9   70   954    6   MOLECULE: SWI/SNF-RELATED MATRIX-ASSOCIATED ACTIN-DEPENDENT          
 273:  p6kv-A  2.8  2.9   53   562   13   MOLECULE: ADENYLATE KINASE ISOENZYME 5;                              
 274:  oe0x-A  2.8 12.1   79   813   10   MOLECULE: DISINTEGRIN AND METALLOPROTEINASE DOMAIN-CONTAINI          
 275:  rge7-A  2.8  5.1   76  1250    1   MOLECULE: DNA EXCISION REPAIR PROTEIN ERCC-6-LIKE;                   
 276:  cmq1-A  2.8  3.5   53  1400   15   MOLECULE: PDZ DOMAIN-CONTAINING PROTEIN 2;                           
 277:  hy1t-A  2.8  4.7   76   411    4   MOLECULE: ALPHA-N-ACETYLGALACTOSAMINIDASE;                           
 278:  hs4y-A  2.8  4.4   65   660    2   MOLECULE: 72 KDA TYPE IV COLLAGENASE;                                
 279:  qrl0-A  2.8  4.2   49  1297    6   MOLECULE: CHROMODOMAIN-HELICASE-DNA-BINDING PROTEIN 9;               
 280:  d1yk-A  2.7  5.5   77  1400    5   MOLECULE: SUSHI, VON WILLEBRAND FACTOR TYPE A, EGF AND PENT          
 281:  ju7a-A  2.7 13.0   56   312    9   MOLECULE: PDZ DOMAIN-CONTAINING PROTEIN GIPC3;                       
 282:  csr9-A  2.7  4.8   74   231    5   MOLECULE: RIBOSYLDIHYDRONICOTINAMIDE DEHYDROGENASE [QUINONE          
 283:  erl1-A  2.7  5.0   73   943    7   MOLECULE: CALCIUM-ACTIVATED CHLORIDE CHANNEL REGULATOR 2;            
 284:  a2tr-A  2.7  4.7   75   312    9   MOLECULE: ANAMORSIN;                                                 
 285:  l7mp-A  2.7  7.6   78  1125    4   MOLECULE: COLLAGEN ALPHA-1(XXVIII) CHAIN;                            
 286:  dr7y-A  2.7  5.8   81   458   15   MOLECULE: GLYCOSYLTRANSFERASE-LIKE DOMAIN-CONTAINING PROTEI          
 287:  wi2b-A  2.7  9.2   81  1400   20   MOLECULE: COLLAGEN ALPHA-1(VII) CHAIN;                               
 288:  n1wl-A  2.7  8.0   64  1288   14   MOLECULE: 5-OXOPROLINASE;                                            
 289:  g3ez-A  2.7  9.6   75  1400   19   MOLECULE: COLLAGEN ALPHA-1(VII) CHAIN;                               
 290:  i3ot-A  2.7 12.4   43   684    7   MOLECULE: SIGNAL PEPTIDE PEPTIDASE-LIKE 2C;                          
 291:  hed7-A  2.7 10.7   50   161   16   MOLECULE: 39S RIBOSOMAL PROTEIN L30, MITOCHONDRIAL;                  
 292:  m2rd-A  2.7  6.6   57  1064   12   MOLECULE: LYSINE-SPECIFIC DEMETHYLASE 4A;                            
 293:  v5wz-A  2.7 10.6   69  1400   13   MOLECULE: COLLAGEN ALPHA-3(VI) CHAIN;                                
 294:  b7hb-A  2.7  4.1   71  1359   15   MOLECULE: E1A-BINDING PROTEIN P400;                                  
 295:  yzc8-A  2.7  7.7   59   835    8   MOLECULE: MICROCEPHALIN;                                             
 296:  rgm9-A  2.7 10.4   71   476   11   MOLECULE: NADPH OXIDASE ACTIVATOR 1;                                 
 297:  jy0o-A  2.7 13.1   73  1179   11   MOLECULE: INTEGRIN ALPHA-E;                                          
 298:  sj9g-A  2.7  4.5   77  1103    9   MOLECULE: VOLTAGE-DEPENDENT CALCIUM CHANNEL SUBUNIT ALPHA-2          
 299:  h3xv-A  2.7  5.2   79  1091    9   MOLECULE: VOLTAGE-DEPENDENT CALCIUM CHANNEL SUBUNIT ALPHA-2          
 300:  t4yq-A  2.7  3.2   65   528    5   MOLECULE: GLUTAMYL-TRNA(GLN) AMIDOTRANSFERASE SUBUNIT A,             
 301:  h7sb-A  2.7  4.6   84  1603    8   MOLECULE: TRANSIENT RECEPTOR POTENTIAL CATION CHANNEL SUBFA          
 302:  ug8e-A  2.7  6.2   66  1620   14   MOLECULE: ALK TYROSINE KINASE RECEPTOR;                              
 303:  bwr7-A  2.7 18.7   64  1400    8   MOLECULE: ZINC FINGER ZZ-TYPE AND EF-HAND DOMAIN-CONTAINING          
 304:  vb0l-A  2.7  4.7   98  1233    9   MOLECULE: GLUTAMATE RECEPTOR IONOTROPIC, NMDA 2C;                    
 305:  ub3l-A  2.7  5.7   67  1204    7   MOLECULE: ENDOPLASMIC RETICULUM TRANSMEMBRANE HELIX TRANSLO          
 306:  tp2r-A  2.7  3.0   53   893    6   MOLECULE: ATPASE FAMILY PROTEIN 2 HOMOLOG;                           
 307:  dv6z-A  2.7  4.2   78   558    9   MOLECULE: CERAMIDE KINASE-LIKE PROTEIN;                              
 308:  vn1z-A  2.7 10.3   67  1400    6   MOLECULE: CUB AND SUSHI DOMAIN-CONTAINING PROTEIN 3;                 
 309:  up4v-A  2.7  2.9   49   744   10   MOLECULE: VESICLE-FUSING ATPASE;                                     
 310:  vju3-A  2.7 12.8   58   705    9   MOLECULE: COMPLEMENT C1R SUBCOMPONENT;                               
 311:  tnb4-A  2.7  7.4   68   374    6   MOLECULE: ALCOHOL DEHYDROGENASE CLASS-3;                             
 312:  p5hd-A  2.7  3.6   65   515    9   MOLECULE: FATTY ACYL-COA REDUCTASE 1;                                
 313:  l3ai-A  2.7  5.2   87  1590    7   MOLECULE: PROBABLE GLOBAL TRANSCRIPTION ACTIVATOR SNF2L2;            
 314:  s8mi-A  2.7 19.2   77  1400    6   MOLECULE: CUB AND SUSHI DOMAIN-CONTAINING PROTEIN 1;                 
 315:  tu9x-A  2.7  3.6   65  1019   12   MOLECULE: COLLAGEN ALPHA-2(VI) CHAIN;                                
 316:  iq0h-A  2.7  3.3   70   529    7   MOLECULE: UDP-GLUCURONOSYLTRANSFERASE 2B11;                          
 317:  hal7-A  2.7 12.3   46   419    7   MOLECULE: CARBOXYPEPTIDASE A1;                                       
 318:  g6ks-A  2.7 13.6   62  1223   13   MOLECULE: A DISINTEGRIN AND METALLOPROTEINASE WITH THROMBOS          
 319:  ck9y-A  2.7  5.3   74   980    8   MOLECULE: GLUTAMATE RECEPTOR IONOTROPIC, KAINATE 5;                  
 320:  yi4d-A  2.7 25.0   77  1455    9   MOLECULE: MEMBRANE-ASSOCIATED GUANYLATE KINASE, WW AND PDZ           
 321:  fxy6-A  2.7 11.2   69   914    9   MOLECULE: NEUTRAL ALPHA-GLUCOSIDASE C;                               
 322:  b1fn-A  2.6 14.6   55   662   13   MOLECULE: INTERFERON-INDUCED GTP-BINDING PROTEIN MX1;                
 323:  c9ei-A  2.6  6.9   83   498    8   MOLECULE: ARCHAEMETZINCIN-1;                                         
 324:  ek4b-A  2.6  4.5   82  1400   10   MOLECULE: COLLAGEN ALPHA-1(XII) CHAIN;                               
 325:  kis5-A  2.6 22.6   70   690   11   MOLECULE: LIGAND OF NUMB PROTEIN X 2;                                
 326:  uoe7-A  2.6  4.8   79   342   15   MOLECULE: ALPHA-(1,3)-FUCOSYLTRANSFERASE 7;                          
 327:  q1vf-A  2.6  3.8   84   422    5   MOLECULE: ACYLGLYCEROL KINASE, MITOCHONDRIAL;                        
 328:  i5sp-A  2.6  4.0   76   205    3   MOLECULE: ISOCHORISMATASE DOMAIN-CONTAINING PROTEIN 2;               
 329:  f3xh-A  2.6  4.5   75   532    9   MOLECULE: 5' EXONUCLEASE APOLLO;                                     
 330:  ps8u-A  2.6  3.5   68  1400   10   MOLECULE: VON WILLEBRAND FACTOR;                                     
 331:  qrm3-A  2.6  7.6   60   552   12   MOLECULE: HARMONIN;                                                  
 332:  k4ds-A  2.6  3.7   56  1801   16   MOLECULE: INAD-LIKE PROTEIN;                                         
 333:  den2-A  2.6 12.9   46   421    7   MOLECULE: CARBOXYPEPTIDASE A4;                                       
 334:  tq3c-A  2.6  4.2   62   574   10   MOLECULE: E3 UBIQUITIN LIGASE TRAF3IP2;                              
 335:  vce9-A  2.6  4.0   59  1356   12   MOLECULE: PARTITIONING DEFECTIVE 3 HOMOLOG;                          
 336:  czv4-A  2.6  3.9   56  1400    7   MOLECULE: PDZ DOMAIN-CONTAINING PROTEIN 2;                           
 337:  mu6k-A  2.6 12.0   54  1447    9   MOLECULE: REGULATOR OF G-PROTEIN SIGNALING 12;                       
 338:  ch4k-A  2.6  5.4   79  1400    8   MOLECULE: COLLAGEN ALPHA-1(XII) CHAIN;                               
 339:  tq4x-A  2.6  3.5   64   486    6   MOLECULE: MATRILIN-3;                                                
 340:  ipe8-A  2.6  3.4   67   592    6   MOLECULE: EYES ABSENT HOMOLOG 1;                                     
 341:  azx1-A  2.6  4.8   75   430   11   MOLECULE: PURINE NUCLEOSIDE PHOSPHORYLASE LACC1;                     
 342:  jg6z-A  2.6 11.6   68   375   12   MOLECULE: ARSENITE METHYLTRANSFERASE;                                
 343:  k3jl-A  2.6  2.5   47  1493    9   MOLECULE: PROTEIN SHROOM4;                                           
 344:  bsj9-A  2.6  3.6   62  1972   10   MOLECULE: TP53-BINDING PROTEIN 1;                                    
 345:  gx0u-A  2.6  7.2   73   446    4   MOLECULE: NAD KINASE;                                                
 346:  w8lm-A  2.6 11.9   85   861    7   MOLECULE: INTEGRATOR COMPLEX SUBUNIT 6-LIKE;                         
 347:  qll7-A  2.6  9.8   91   484   10   MOLECULE: PHOSPHATIDYLINOSITOL N-ACETYLGLUCOSAMINYLTRANSFER          
 348:  l9jo-A  2.6 15.6   80   631    8   MOLECULE: ANTHRAX TOXIN RECEPTOR-LIKE;                               
 349:  bv9u-A  2.6  7.4   82  1095    7   MOLECULE: A DISINTEGRIN AND METALLOPROTEINASE WITH THROMBOS          
 350:  pl5i-A  2.6 19.3   79   930    4   MOLECULE: A DISINTEGRIN AND METALLOPROTEINASE WITH THROMBOS          
 351:  yhm0-A  2.6 10.8   90   697    9   MOLECULE: LONG-CHAIN-FATTY-ACID--COA LIGASE 6;                       
 352:  n2ao-A  2.6  4.5   71   678   11   MOLECULE: VITRIN;                                                    
 353:  r2yr-A  2.6  4.9   77   361   13   MOLECULE: 3-GALACTOSYL-N-ACETYLGLUCOSAMINIDE 4-ALPHA-L-              
 354:  w6bw-A  2.6 22.0   70   825    3   MOLECULE: LEUCINE-RICH REPEAT AND GUANYLATE KINASE DOMAIN-C          
 355:  ccm6-A  2.6  7.9   79   741    6   MOLECULE: ALPHA-1,6-MANNOSYLGLYCOPROTEIN 6-BETA-N-                   
 356:  lt6n-A  2.6 12.4   67   665    4   MOLECULE: GTPASE IMAP FAMILY MEMBER 8;                               
 357:  jr0g-A  2.6  6.6   65   829    8   MOLECULE: HIGH AFFINITY CAMP-SPECIFIC AND IBMX-INSENSITIVE           
 358:  dd0o-A  2.6  3.7   64   515   13   MOLECULE: FATTY ACYL-COA REDUCTASE 2;                                
 359:  g1bz-A  2.6  8.7   72  1211   11   MOLECULE: DELPHILIN;                                                 
 360:  e1vx-A  2.6  7.0   74   619   14   MOLECULE: LONG-CHAIN FATTY ACID TRANSPORT PROTEIN 6;                 
 361:  cde6-A  2.6  6.3   70   724    6   MOLECULE: NAD(+) HYDROLASE SARM1;                                    
 362:  ggx0-A  2.6  7.0   75   620    9   MOLECULE: VERY LONG-CHAIN ACYL-COA SYNTHETASE;                       
 363:  fi1m-A  2.6  8.6   78   350    9   MOLECULE: DTDP-D-GLUCOSE 4,6-DEHYDRATASE;                            
 364:  lp6v-A  2.6  7.9   77   672    6   MOLECULE: ACETOACETYL-COA SYNTHETASE;                                
 365:  jre6-A  2.6  9.4   56  1400    9   MOLECULE: CUBILIN;                                                   
 366:  pi7s-A  2.6  4.1   70  1400    6   MOLECULE: CUB AND SUSHI DOMAIN-CONTAINING PROTEIN 1;                 
 367:  waq0-A  2.6  3.8   53  2104    4   MOLECULE: PROTEIN ZGRF1;                                             
 368:  i3ck-A  2.6  3.4   90   887    7   MOLECULE: TUBULIN POLYGLUTAMYLASE TTLL7;                             
 369:  v8or-A  2.6  7.7   76   480    7   MOLECULE: ACYL-COENZYME A SYNTHETASE ACSM6, MITOCHONDRIAL;           
 370:  t3xj-A  2.6 10.6   63  1400   10   MOLECULE: CUBILIN;                                                   
 371:  b0fp-A  2.6 11.2   70   944    9   MOLECULE: NEUTRAL ALPHA-GLUCOSIDASE AB;                              
 372:  ism7-A  2.6 10.4   80   393   10   MOLECULE: ISOCITRATE DEHYDROGENASE [NAD] SUBUNIT GAMMA,              
 373:  tdm8-A  2.6 13.6   66  1400    6   MOLECULE: CUBILIN;                                                   
 374:  t3op-A  2.6 12.7   58  1429    9   MOLECULE: ATTRACTIN;                                                 
 375:  lo5v-A  2.6  4.1   67   919    6   MOLECULE: CALCIUM-TRANSPORTING ATPASE TYPE 2C MEMBER 1;              
 376:  gc4a-A  2.6  8.9   81   767    9   MOLECULE: PROTEIN TRANSPORT PROTEIN SEC23B;                          
 377:  st7p-A  2.6 10.0   55   907    9   MOLECULE: WHIRLIN;                                                   
 378:  f9mm-A  2.6  5.9   65  1400    6   MOLECULE: DYNEIN HEAVY CHAIN 6, AXONEMAL;                            
 379:  hb6v-A  2.6  7.7   76  1400   12   MOLECULE: E1A-BINDING PROTEIN P400;                                  
 380:  xm6w-A  2.6  8.8   75   720   16   MOLECULE: LONG-CHAIN-FATTY-ACID--COA LIGASE 3;                       
 381:  hsf9-A  2.6 12.8   62  1400    5   MOLECULE: CUBILIN;                                                   
 382:  jk1t-A  2.6 11.0   62  1128   13   MOLECULE: GLUTAMATE RECEPTOR-INTERACTING PROTEIN 1;                  
 383:  b5dj-A  2.6 20.0   69  1400   12   MOLECULE: PDZ DOMAIN-CONTAINING PROTEIN 2;                           
 384:  ev8k-A  2.5 17.1   57   715    5   MOLECULE: INTERFERON-INDUCED GTP-BINDING PROTEIN MX2;                
 385:  t1dr-A  2.5  3.8   67   550   15   MOLECULE: COCHLIN;                                                   
 386:  jht8-A  2.5  5.5   86  1400    8   MOLECULE: COLLAGEN ALPHA-1(XII) CHAIN;                               
 387:  c7ns-A  2.5  5.8   73   942   14   MOLECULE: INTER-ALPHA-TRYPSIN INHIBITOR HEAVY CHAIN H5;              
 388:  gtw3-A  2.5  4.3   91  1400   11   MOLECULE: COLLAGEN ALPHA-1(XII) CHAIN;                               
 389:  dz9r-A  2.5  3.3   62   622   13   MOLECULE: MATRILIN-4;                                                
 390:  ls7x-A  2.5 20.1   85  1224    6   MOLECULE: A DISINTEGRIN AND METALLOPROTEINASE WITH THROMBOS          
 391:  bau3-A  2.5 16.0   75  1079    4   MOLECULE: DNA ANNEALING HELICASE AND ENDONUCLEASE ZRANB3;            
 392:  zk2c-A  2.5 11.3   54  1748    7   MOLECULE: TIGHT JUNCTION PROTEIN ZO-1;                               
 393:  pbn7-A  2.5  4.2   64  1049   11   MOLECULE: TOLL-LIKE RECEPTOR 7;                                      
 394:  hsb6-A  2.5 13.8   64  1220    8   MOLECULE: EUKARYOTIC TRANSLATION INITIATION FACTOR 5B;               
 395:  z3bf-A  2.5  5.9   82  1400    6   MOLECULE: CUB AND SUSHI DOMAIN-CONTAINING PROTEIN 3;                 
 396:  uvj9-A  2.5  3.7   78   621    6   MOLECULE: GLYCOSYLPHOSPHATIDYLINOSITOL ANCHOR ATTACHMENT 1           
 397:  mb6l-A  2.5  5.2   78   870    5   MOLECULE: DNA POLYMERASE KAPPA;                                      
 398:  wd0d-A  2.5  4.3   70   392    4   MOLECULE: 2-OXOISOVALERATE DEHYDROGENASE SUBUNIT BETA, MITO          
 399:  q9qa-A  2.5  6.1   85   926    8   MOLECULE: G-PROTEIN COUPLED RECEPTOR FAMILY C GROUP 6 MEMBE          
 400:  c7yo-A  2.5  7.3   74   818    8   MOLECULE: CYTOSOLIC PHOSPHOLIPASE A2 DELTA;                          
 401:  t3du-A  2.5  4.9   87   956   14   MOLECULE: MATRILIN-2;                                                
 402:  d1ts-A  2.5  9.4   81   308    6   MOLECULE: GENERAL TRANSCRIPTION FACTOR IIH SUBUNIT 3;                
 403:  p2gz-A  2.5  3.6   66  1400   17   MOLECULE: COLLAGEN ALPHA-3(VI) CHAIN;                                
 404:  ecg3-A  2.5 13.2   80   698   13   MOLECULE: LONG-CHAIN-FATTY-ACID--COA LIGASE 1;                       
 405:  ns1d-A  2.5  9.2   61   207   15   MOLECULE: PROTEIN LIN-7 HOMOLOG B;                                   
 406:  o4ic-A  2.5  5.1   63   180   10   MOLECULE: CENTROMERE PROTEIN M;                                      
 407:  y9af-A  2.5  2.3   38    68    8   MOLECULE: COPPER TRANSPORT PROTEIN ATOX1;                            
 408:  slo7-A  2.5  3.9   58  1400    7   MOLECULE: CUB AND SUSHI DOMAIN-CONTAINING PROTEIN 2;                 
 409:  bgm4-A  2.5  4.2   66  1400   12   MOLECULE: PDZ DOMAIN-CONTAINING PROTEIN 2;                           
 410:  de6w-A  2.5  3.1   56   485    9   MOLECULE: DNA POLYMERASE SUBUNIT GAMMA-2, MITOCHONDRIAL;             
 411:  ge8k-A  2.5  3.7   67   270    3   MOLECULE: PHOSPHOLYSINE PHOSPHOHISTIDINE INORGANIC PYROPHOS          
 412:  lg0z-A  2.5  4.7   73   298   11   MOLECULE: ISOCHORISMATASE DOMAIN-CONTAINING PROTEIN 1;               
 413:  l6do-A  2.5  6.8   53   796    6   MOLECULE: NUCLEAR GTPASE SLIP-GC;                                    
 414:  as2d-A  2.5  8.5   84   754    5   MOLECULE: PHOSPHOINOSITIDE 3-KINASE REGULATORY SUBUNIT 6;            
 415:  lzk2-A  2.5  6.4   68   380    6   MOLECULE: ALL-TRANS-RETINOL DEHYDROGENASE [NAD(+)] ADH4;             
 416:  xzs5-A  2.5 22.3   71  1332   18   MOLECULE: PRO-INTERLEUKIN-16;                                        
 417:  q8vz-A  2.5 12.7   51   832    2   MOLECULE: SID1 TRANSMEMBRANE FAMILY MEMBER 2;                        
 418:  yj8l-A  2.5  9.9   91   919   10   MOLECULE: EXOSTOSIN-LIKE 3;                                          
 419:  q6rl-A  2.5  2.9   44   519   23   MOLECULE: NA(+)/H(+) EXCHANGE REGULATORY COFACTOR NHE-RF3;           
 420:  by4h-A  2.5 15.0   61   980   10   MOLECULE: PEROXISOME ASSEMBLY FACTOR 2;                              
 421:  rl5a-A  2.5 15.2   69  1676    7   MOLECULE: COMPLEMENT C5;                                             
 422:  y3gr-A  2.5  2.4   37  1400    8   MOLECULE: DYNEIN HEAVY CHAIN 7, AXONEMAL;                            
 423:  uxr2-A  2.5  9.4   59  1400   10   MOLECULE: CUB AND SUSHI DOMAIN-CONTAINING PROTEIN 2;                 
 424:  ps6x-A  2.5  3.7   78   888   10   MOLECULE: MOLYBDENUM COFACTOR SULFURASE;                             
 425:  m3vv-A  2.5  6.8   65  1400   11   MOLECULE: PROBABLE E3 UBIQUITIN-PROTEIN LIGASE HECTD4;               
 426:  ma8p-A  2.5  6.3   74  1400    9   MOLECULE: CHROMODOMAIN-HELICASE-DNA-BINDING PROTEIN 7;               
 427:  k7wj-A  2.5  7.5   73   579    1   MOLECULE: ACYL-COENZYME A SYNTHETASE ACSM5, MITOCHONDRIAL;           
 428:  m4vj-A  2.5  5.8   62   542    8   MOLECULE: PROLYL 3-HYDROXYLASE OGFOD1;                               
 429:  oau5-A  2.5  9.9   74   577    7   MOLECULE: ACYL-COENZYME A SYNTHETASE ACSM1, MITOCHONDRIAL;           
 430:  bhj1-A  2.5  4.5   85  1732    6   MOLECULE: TRANSIENT RECEPTOR POTENTIAL CATION CHANNEL SUBFA          
 431:  yzo1-A  2.5  7.2   71  1400    4   MOLECULE: CUB AND SUSHI DOMAIN-CONTAINING PROTEIN 3;                 
 432:  w4vb-A  2.5  2.7   50  1400   12   MOLECULE: CUB AND SUSHI DOMAIN-CONTAINING PROTEIN 2;                 
 433:  nk2j-A  2.5  7.3   68  2120    3   MOLECULE: SEPARIN;                                                   
 434:  vlz2-A  2.5  7.5   77   860   12   MOLECULE: PROTEIN ARGONAUTE-3;                                       
 435:  pem9-A  2.5  7.1   74   336   12   MOLECULE: 3-HYDROXYISOBUTYRATE DEHYDROGENASE, MITOCHONDRIAL          
 436:  nq8v-A  2.5  4.4   83   592   11   MOLECULE: INACTIVE HEPARANASE-2;                                     
 437:  c1ku-A  2.5 12.8   64  1400    8   MOLECULE: CUB AND SUSHI DOMAIN-CONTAINING PROTEIN 3;                 
 438:  c6qh-A  2.5  4.3   69  1143   10   MOLECULE: DNA HELICASE MCM9;                                         
 439:  ein1-A  2.4  3.0   47   727   11   MOLECULE: LIM DOMAIN-BINDING PROTEIN 3;                              
 440:  pnk7-A  2.4  5.4   76  1137   11   MOLECULE: VOLTAGE-DEPENDENT CALCIUM CHANNEL SUBUNIT ALPHA-2          
 441:  pis5-A  2.4  5.1   45  1400    4   MOLECULE: TRINUCLEOTIDE REPEAT-CONTAINING GENE 18 PROTEIN;           
 442:  ae8q-A  2.4  8.8   86  1284    8   MOLECULE: COLLAGEN ALPHA-1(XX) CHAIN;                                
 443:  e2wp-A  2.4 15.9   65  1177    3   MOLECULE: SODIUM/HYDROGEN EXCHANGER 10;                              
 444:  ckj1-A  2.4  3.8   75   911    8   MOLECULE: INTER-ALPHA-TRYPSIN INHIBITOR HEAVY CHAIN H1;              
 445:  uzd3-A  2.4 12.6   78   690   13   MOLECULE: BILE ACYL-COA SYNTHETASE;                                  
 446:  he0c-A  2.4 13.0   65   420    6   MOLECULE: PRE-MRNA-SPLICING FACTOR RBM22;                            
 447:  aqy2-A  2.4 16.4   71  1400    4   MOLECULE: CUB AND SUSHI DOMAIN-CONTAINING PROTEIN 2;                 
 448:  w2wk-A  2.4 15.6   63   538   13   MOLECULE: BETA-1-SYNTROPHIN;                                         
 449:  n3fs-A  2.4  3.4   67   639    4   MOLECULE: EYES ABSENT HOMOLOG 4;                                     
 450:  wrn6-A  2.4  4.2   73   374   10   MOLECULE: 4-GALACTOSYL-N-ACETYLGLUCOSAMINIDE 3-ALPHA-L-              
 451:  usn7-A  2.4 10.1   85   957   12   MOLECULE: COLLAGEN ALPHA-1(XXI) CHAIN;                               
 452:  r1kl-A  2.4 14.3   70   727    1   MOLECULE: TRANSLATION INITIATION FACTOR IF-2, MITOCHONDRIAL          
 453:  kix1-A  2.4 12.5   54  1190   11   MOLECULE: TIGHT JUNCTION PROTEIN ZO-2;                               
 454:  zs0c-A  2.4  4.0   69   228   16   MOLECULE: PSEUDOURIDINE-5'-PHOSPHATASE;                              
 455:  mzn0-A  2.4  8.8   43   467    7   MOLECULE: COILED-COIL DOMAIN-CONTAINING PROTEIN 174;                 
 456:  y2yd-A  2.4  4.8   73   530    7   MOLECULE: ALPHA-(1,3)-FUCOSYLTRANSFERASE 4;                          
 457:  cg1x-A  2.4 12.6   53   219   17   MOLECULE: TRAFFICKING PROTEIN PARTICLE COMPLEX SUBUNIT 4;            
 458:  gi7o-A  2.4  9.8   90  1464    4   MOLECULE: GLUTAMATE RECEPTOR IONOTROPIC, NMDA 2A;                    
 459:  knk4-A  2.4  6.9   72   316    7   MOLECULE: TRNA METHYLTRANSFERASE 10 HOMOLOG B;                       
 460:  l9zj-A  2.4  5.6   56   736    9   MOLECULE: SEGMENT POLARITY PROTEIN DISHEVELLED HOMOLOG DVL-          
 461:  zz6j-A  2.4  6.2   69   274    9   MOLECULE: PYRROLINE-5-CARBOXYLATE REDUCTASE 3;                       
 462:  boj2-A  2.4  3.9   71   261    7   MOLECULE: ENOLASE-PHOSPHATASE E1;                                    
 463:  e9fi-A  2.4  4.8   62  1338   13   MOLECULE: PHOSPHORIBOSYLFORMYLGLYCINAMIDINE SYNTHASE;                
 464:  syb1-A  2.4  7.9   77   941   13   MOLECULE: GAMMA-AMINOBUTYRIC ACID TYPE B RECEPTOR SUBUNIT 2          
 465:  xy2x-A  2.4  8.7   81   882    5   MOLECULE: PIWI-LIKE PROTEIN 3;                                       
 466:  yst3-A  2.4 13.2   57   918    7   MOLECULE: SARCOSINE DEHYDROGENASE, MITOCHONDRIAL;                    
 467:  i1fz-A  2.4  3.6   68   359    9   MOLECULE: 4-GALACTOSYL-N-ACETYLGLUCOSAMINIDE 3-ALPHA-L-              
 468:  ci3n-A  2.4  4.6   59   323    7   MOLECULE: BREAST CANCER METASTASIS-SUPPRESSOR 1-LIKE PROTEI          
 469:  t4yl-A  2.4  7.2   75   961    9   MOLECULE: GAMMA-AMINOBUTYRIC ACID TYPE B RECEPTOR SUBUNIT 1          
 470:  g9nn-A  2.4  6.1   61  1120    7   MOLECULE: ELONGATION FACTOR-LIKE GTPASE 1;                           
 471:  cth1-A  2.4  8.2   50   358   18   MOLECULE: NA(+)/H(+) EXCHANGE REGULATORY COFACTOR NHE-RF1;           
 472:  n3bn-A  2.4  6.9   55  1400    2   MOLECULE: BREAST CANCER TYPE 2 SUSCEPTIBILITY PROTEIN;               
 473:  qn7x-A  2.4  3.6   77   750    8   MOLECULE: GLUTAMATE CARBOXYPEPTIDASE 2;                              
 474:  jyj0-A  2.4 20.5   84  1400    8   MOLECULE: KICSTOR COMPLEX PROTEIN SZT2;                              
 475:  y7vp-A  2.4 11.0   90   609    7   MOLECULE: X-RAY REPAIR CROSS-COMPLEMENTING PROTEIN 6;                
 476:  i5xy-A  2.4  5.2   62   519   13   MOLECULE: CYTOSOL AMINOPEPTIDASE;                                    
 477:  rc1u-A  2.4  6.7   74  1150    7   MOLECULE: VOLTAGE-DEPENDENT CALCIUM CHANNEL SUBUNIT ALPHA-2          
 478:  u8ow-A  2.4 15.9   71   772   14   MOLECULE: CHONDROITIN SULFATE GLUCURONYLTRANSFERASE;                 
 479:  g7pi-A  2.4 20.4   79  1043   13   MOLECULE: GLUTAMATE RECEPTOR-INTERACTING PROTEIN 2;                  
 480:  jii7-A  2.4 13.2   54   677   17   MOLECULE: BETA-GALACTOSIDASE;                                        
 481:  vd1o-A  2.4  7.6   74   900    8   MOLECULE: METHIONINE--TRNA LIGASE, CYTOPLASMIC;                      
 482:  wx1j-A  2.4  5.8   61   509    8   MOLECULE: HISTIDINE--TRNA LIGASE, CYTOPLASMIC;                       
 483:  vc8i-A  2.4  8.6   79   938    9   MOLECULE: GLUTAMATE RECEPTOR IONOTROPIC, NMDA 1;                     
 484:  xk4y-A  2.4 18.6   67  1361    9   MOLECULE: ZINC FINGER ZZ-TYPE AND EF-HAND DOMAIN-CONTAINING          
 485:  e6da-A  2.4  5.6   80   587    8   MOLECULE: PHOSPHATIDYLINOSITOL-3-PHOSPHATASE SAC1;                   
 486:  i0qm-A  2.4  5.7   62  1400   11   MOLECULE: E3 UBIQUITIN-PROTEIN LIGASE MYCBP2;                        
 487:  pcm0-A  2.4  8.3   59  1361    7   MOLECULE: CELL MIGRATION-INDUCING AND HYALURONAN-BINDING PR          
 488:  rpw5-A  2.4 17.1   62   709    6   MOLECULE: MYOTUBULARIN-RELATED PROTEIN 11;                           
 489:  j3it-A  2.4  9.4   64  1066    9   MOLECULE: E3 UBIQUITIN-PROTEIN LIGASE PDZRN3;                        
 490:  o1ei-A  2.4 12.0   63   568   10   MOLECULE: PROTEIN NDNF;                                              
 491:  iy4x-A  2.4  3.4   67   532    3   MOLECULE: FATTY-ACID AMIDE HYDROLASE 2;                              
 492:  x6qs-A  2.4  6.3   80  1849   13   MOLECULE: TATA-BINDING PROTEIN-ASSOCIATED FACTOR 172;                
 493:  p2to-A  2.4  4.2   60  1400    8   MOLECULE: CUB AND SUSHI DOMAIN-CONTAINING PROTEIN 2;                 
 494:  mfu7-A  2.4 16.1   68   628   10   MOLECULE: EUKARYOTIC PEPTIDE CHAIN RELEASE FACTOR GTP-BINDI          
 495:  uhu7-A  2.4 22.8   74  1105    5   MOLECULE: SWI/SNF COMPLEX SUBUNIT SMARCC1;                           
 496:  vr2i-A  2.4  3.6   60  1749    5   MOLECULE: E3 UBIQUITIN-PROTEIN LIGASE UBR1;                          
 497:  qcd3-A  2.4  2.7   52   576   12   MOLECULE: MAGUK P55 SUBFAMILY MEMBER 2;                              
 498:  lp5w-A  2.4  2.8   49   926   18   MOLECULE: PERIPHERAL PLASMA MEMBRANE PROTEIN CASK;                   
 499:  st6o-A  2.4 11.9   69  1704    7   MOLECULE: PHOSPHOLIPID-TRANSPORTING ATPASE ABCA3;                    
 500:  yh2n-A  2.4 16.2   60  1336    7   MOLECULE: LYSINE-SPECIFIC DEMETHYLASE 2B;                            
 501:  run9-A  2.4 16.7   57  1400    9   MOLECULE: CUBILIN;                                                   
 502:  s8ue-A  2.4 13.3   77   706    8   MOLECULE: INTEGRATOR COMPLEX SUBUNIT 13;                             
 503:  e8hr-A  2.4  5.5   82  1054    9   MOLECULE: PROBABLE GLOBAL TRANSCRIPTION ACTIVATOR SNF2L1;            
 504:  o2yp-A  2.4 10.9   61  1400    3   MOLECULE: E3 UBIQUITIN-PROTEIN LIGASE HERC2;                         
 505:  rl5y-A  2.4  4.6   61   754    5   MOLECULE: NIBRIN;                                                    
 506:  m8kx-A  2.4  4.6   73  1502    8   MOLECULE: RHO GTPASE-ACTIVATING PROTEIN 5;                           
 507:  qzb4-A  2.4 19.8   68  2215    6   MOLECULE: UNCONVENTIONAL MYOSIN-VIIA;                                
 508:  sg5p-A  2.4  7.9   71  1706   14   MOLECULE: PROBABLE ATP-DEPENDENT RNA HELICASE DDX60-LIKE;            
 509:  q1ns-A  2.4  6.2   73   755    7   MOLECULE: VON WILLEBRAND FACTOR A DOMAIN-CONTAINING PROTEIN          
 510:  mui1-A  2.4 16.0   61   704   15   MOLECULE: HEAT SHOCK PROTEIN 75 KDA, MITOCHONDRIAL;                  
 511:  s8es-A  2.4  2.5   56   858    5   MOLECULE: TOLL-LIKE RECEPTOR 5;                                      
 512:  rxv5-A  2.4 10.8   72  1400    7   MOLECULE: CUB AND SUSHI DOMAIN-CONTAINING PROTEIN 3;                 
 513:  vqd5-A  2.3  9.1   61  1309   13   MOLECULE: FERM AND PDZ DOMAIN-CONTAINING PROTEIN 2;                  
 514:  j2ua-A  2.3  9.1   61  1239    8   MOLECULE: PDZ DOMAIN-CONTAINING PROTEIN 2;                           
 515:  nj7p-A  2.3 12.0   83  1152   14   MOLECULE: INTEGRIN ALPHA-M;                                          
 516:  y1mq-A  2.3 15.4   85   739    5   MOLECULE: DISINTEGRIN AND METALLOPROTEINASE DOMAIN-CONTAINI          
 517:  rz8g-A  2.3  4.0   69   675    9   MOLECULE: PROBABLE C-MANNOSYLTRANSFERASE DPY19L1;                    
 518:  iku3-A  2.3 15.4   86  1400    9   MOLECULE: VON WILLEBRAND FACTOR;                                     
 519:  u7ah-A  2.3  8.8   60   934    8   MOLECULE: COMPLEMENT COMPONENT C6;                                   
 520:  g7iz-A  2.3  7.2   62   806    8   MOLECULE: TRANSITIONAL ENDOPLASMIC RETICULUM ATPASE;                 
 521:  hxu4-A  2.3  3.5   67  1015    3   MOLECULE: TOLLOID-LIKE PROTEIN 2;                                    
 522:  or2a-A  2.3 10.6   71   197   15   MOLECULE: PROTEIN LIN-7 HOMOLOG C;                                   
 523:  tfl7-A  2.3 11.2   76   577    4   MOLECULE: ACYL-COENZYME A SYNTHETASE ACSM2A, MITOCHONDRIAL;          
 524:  u3xv-A  2.3  9.0   75   435    5   MOLECULE: NUCLEOREDOXIN;                                             
 525:  mn5z-A  2.3 22.2   80   824    6   MOLECULE: DISINTEGRIN AND METALLOPROTEINASE DOMAIN-CONTAINI          
 526:  y3go-A  2.3  7.6   82   346    6   MOLECULE: GLYCOSYLTRANSFERASE 1 DOMAIN-CONTAINING PROTEIN 1          
 527:  ryq6-A  2.3  7.4   70  1400    4   MOLECULE: CUB AND SUSHI DOMAIN-CONTAINING PROTEIN 2;                 
 528:  k3et-A  2.3  2.7   46   145   13   MOLECULE: SYNAPTOJANIN-2-BINDING PROTEIN;                            
 529:  gnb7-A  2.3 15.4   68   506    7   MOLECULE: HISTIDINE--TRNA LIGASE, MITOCHONDRIAL;                     
 530:  k6se-A  2.3 11.0   77   670   10   MOLECULE: RHOPHILIN-1;                                               
 531:  s1ej-A  2.3  9.6   72   503    6   MOLECULE: CYTOSOLIC CARBOXYPEPTIDASE 6;                              
 532:  p8nn-A  2.3  5.0   75  1396   15   MOLECULE: MIDASIN;                                                   
 533:  yow0-A  2.3  4.4   63   520    6   MOLECULE: MATRIX METALLOPROTEINASE-28;                               
 534:  zk7m-A  2.3 17.9   70   571   19   MOLECULE: NA(+)/H(+) EXCHANGE REGULATORY COFACTOR NHE-RF4;           
 535:  o6qz-A  2.3  7.4   80   641    6   MOLECULE: CALPAIN-6;                                                 
 536:  r5ju-A  2.3  7.2   80  1336    6   MOLECULE: GLUTAMATE RECEPTOR IONOTROPIC, NMDA 2D;                    
 537:  g8zo-A  2.3  4.4   79  1400    6   MOLECULE: HELICASE SRCAP;                                            
 538:  krb6-A  2.3 16.6   71  1036   10   MOLECULE: PDZ DOMAIN-CONTAINING RING FINGER PROTEIN 4;               
 539:  sz1n-A  2.3  4.2   84   389   11   MOLECULE: METHIONYL-TRNA FORMYLTRANSFERASE, MITOCHONDRIAL;           
 540:  ho2m-A  2.3  3.6   71   891   11   MOLECULE: VON WILLEBRAND FACTOR A DOMAIN-CONTAINING PROTEIN          
 541:  tye4-A  2.3  6.7   86   852    7   MOLECULE: TASTE RECEPTOR TYPE 1 MEMBER 3;                            
 542:  vp6t-A  2.3  8.2   73   919   11   MOLECULE: DNA LIGASE 1;                                              
 543:  fn5y-A  2.3  5.9   89   760    9   MOLECULE: GENERAL TRANSCRIPTION AND DNA REPAIR FACTOR IIH H          
 544:  le7u-A  2.3  8.3   74  1400    9   MOLECULE: CUB AND SUSHI DOMAIN-CONTAINING PROTEIN 1;                 
 545:  cbd2-A  2.3 10.6   75  1400   11   MOLECULE: COLLAGEN ALPHA-1(XII) CHAIN;                               
 546:  rp5a-A  2.3  6.8   89  1227    6   MOLECULE: PRE-MRNA-SPLICING FACTOR ATP-DEPENDENT RNA HELICA          
 547:  bp4c-A  2.3 12.1   47  1500    9   MOLECULE: COPPER-TRANSPORTING ATPASE 1;                              
 548:  p2ui-A  2.3  9.7   70   339    4   MOLECULE: TRNA METHYLTRANSFERASE 10 HOMOLOG A;                       
 549:  h3db-A  2.3 10.8   58  1400   12   MOLECULE: LAMININ SUBUNIT ALPHA-5;                                   
 550:  qrk8-A  2.3  4.2   67   596    6   MOLECULE: TRANSKETOLASE-LIKE PROTEIN 1;                              
 551:  l9ti-A  2.3  4.9   70   904    9   MOLECULE: TOLL-LIKE RECEPTOR 3;                                      
 552:  zkh8-A  2.3  6.7   85   820    6   MOLECULE: PROBABLE ATP-DEPENDENT RNA HELICASE DDX23;                 
 553:  kon0-A  2.3  7.7   65   508   14   MOLECULE: ENHANCER OF MRNA-DECAPPING PROTEIN 3;                      
 554:  dt6m-A  2.3  4.5   66   268    5   MOLECULE: GLUTAMINE AMIDOTRANSFERASE-LIKE CLASS 1 DOMAIN-CO          
 555:  k4ci-A  2.3  4.4   67   569    7   MOLECULE: INTERLEUKIN-1 RECEPTOR TYPE 1;                             
 556:  rm5f-A  2.3  9.7   56  1996   11   MOLECULE: PROTEIN SHROOM3;                                           
 557:  ndw6-A  2.3  5.8   79  1203    9   MOLECULE: NITRIC OXIDE SYNTHASE, ENDOTHELIAL;                        
 558:  umj6-A  2.3  5.8   63   376    5   MOLECULE: PARTITIONING DEFECTIVE 6 HOMOLOG GAMMA;                    
 559:  jfc2-A  2.3  8.4   73  1400   14   MOLECULE: DYNEIN HEAVY CHAIN 17, AXONEMAL;                           
 560:  iqv3-A  2.3  5.8   64  1400    5   MOLECULE: DYNEIN HEAVY CHAIN 3, AXONEMAL;                            
 561:  in3e-A  2.3  4.8   67   473   12   MOLECULE: KREMEN PROTEIN 1;                                          
 562:  v9ei-A  2.3  8.2   69   399    0   MOLECULE: CALSEQUESTRIN-2;                                           
 563:  jyt6-A  2.3  3.2   60   570    3   MOLECULE: CYTOCHROME B-245 HEAVY CHAIN;                              
 564:  i3fu-A  2.3  6.6   67  1400    7   MOLECULE: CUB AND SUSHI DOMAIN-CONTAINING PROTEIN 3;                 
 565:  sj7q-A  2.3  8.3   72  1400    7   MOLECULE: LAMININ SUBUNIT ALPHA-3;                                   
 566:  qxb4-A  2.3  8.4   63   441    5   MOLECULE: TRNA (ADENINE(37)-N6)-METHYLTRANSFERASE;                   
 567:  h7om-A  2.3  4.0   64   259    8   MOLECULE: TRNA WYBUTOSINE-SYNTHESIZING PROTEIN 3 HOMOLOG;            
 568:  kna5-A  2.3  3.1   47  1400   13   MOLECULE: ZONADHESIN;                                                
 569:  yyp0-A  2.3 12.7   64  1400   13   MOLECULE: LAMININ SUBUNIT ALPHA-3;                                   
 570:  c9sp-A  2.3  8.2   75   576    9   MOLECULE: MALONATE--COA LIGASE ACSF3, MITOCHONDRIAL;                 
 571:  qk2h-A  2.3  8.3   55   501    4   MOLECULE: TNF RECEPTOR-ASSOCIATED FACTOR 2;                          
 572:  k6up-A  2.3  9.0   55  1400    7   MOLECULE: CHROMODOMAIN-HELICASE-DNA-BINDING PROTEIN 9;               
 573:  w9qr-A  2.3 13.7   65  1400    9   MOLECULE: TPR AND ANKYRIN REPEAT-CONTAINING PROTEIN 1;               
 574:  w2fu-A  2.3 15.1   54   654    7   MOLECULE: BETA-GALACTOSIDASE-1-LIKE PROTEIN;                         
 575:  e1ti-A  2.3 10.4   62  1400   11   MOLECULE: HYDROCEPHALUS-INDUCING PROTEIN HOMOLOG;                    
 576:  al2c-A  2.3  7.6   66   555   12   MOLECULE: TRANSMEMBRANE PROTEIN 87A;                                 
 577:  fyo4-A  2.3  9.4   69   286    7   MOLECULE: 3-HYDROXYANTHRANILATE 3,4-DIOXYGENASE;                     
 578:  w9ja-A  2.3 11.2   73  1400    7   MOLECULE: CUB AND SUSHI DOMAIN-CONTAINING PROTEIN 2;                 
 579:  zrn1-A  2.3  4.5   78   534   18   MOLECULE: UDP-GLUCURONOSYLTRANSFERASE 1A3;                           
 580:  vuv8-A  2.3  3.4   64  2263   11   MOLECULE: COLLAGEN ALPHA-6(VI) CHAIN;                                
 581:  tr0n-A  2.3  9.6   52  1400    4   MOLECULE: CHROMODOMAIN-HELICASE-DNA-BINDING PROTEIN 7;               
 582:  sl7x-A  2.3 16.6   67   824    6   MOLECULE: PROBABLE ATP-DEPENDENT RNA HELICASE DDX20;                 
 583:  a1wx-A  2.3  3.9   80   593   11   MOLECULE: CRYPTOCHROME-2;                                            
 584:  j4ot-A  2.3  5.7   60   541   12   MOLECULE: CYTOSOLIC PHOSPHOLIPASE A2 GAMMA;                          
 585:  dn5y-A  2.3  3.6   65  1400    6   MOLECULE: VON WILLEBRAND FACTOR;                                     
 586:  q3jh-A  2.3  9.6   69   396    4   MOLECULE: CALSEQUESTRIN-1;                                           
 587:  vtg8-A  2.3  5.2   58   753    9   MOLECULE: SPERMATOGENESIS-ASSOCIATED PROTEIN 5-LIKE PROTEIN          
 588:  rje8-A  2.3  4.7   72  1220    7   MOLECULE: DIACYLGLYCEROL KINASE ETA;                                 
 589:  l5xg-A  2.3 12.3   81   564    5   MOLECULE: OVOCHYMASE-2;                                              
 590:  a9xi-A  2.3  5.4   78   334   10   MOLECULE: METHIONINE ADENOSYLTRANSFERASE 2 SUBUNIT BETA;             
 591:  m8tu-A  2.2  4.5   57   729    4   MOLECULE: UBIQUITIN CARBOXYL-TERMINAL HYDROLASE BAP1;                
 592:  ee1c-A  2.2  6.4   83   563    8   MOLECULE: NICALIN;                                                   
 593:  o8rr-A  2.2  7.0   81  1251    5   MOLECULE: DNA REPAIR PROTEIN REV1;                                   
 594:  ub7p-A  2.2  6.1   77   406    6   MOLECULE: SEC14-LIKE PROTEIN 4;                                      
 595:  qs4l-A  2.2 22.2   58   979   10   MOLECULE: ZINC FINGER PROTEIN 280D;                                  
 596:  i4iy-A  2.2  7.8   61  1804    8   MOLECULE: SIGNAL-INDUCED PROLIFERATION-ASSOCIATED 1-LIKE PR          
 597:  f8hp-A  2.2  9.0   90   547   14   MOLECULE: PROBABLE ATP-DEPENDENT RNA HELICASE DDX56;                 
 598:  hn0l-A  2.2  8.7   69   304    9   MOLECULE: UNCHARACTERIZED PROTEIN;                                   
 599:  t1wj-A  2.2  3.3   67   538    6   MOLECULE: EYES ABSENT HOMOLOG 2;                                     
 600:  wi9u-A  2.2  8.9   56  1400    7   MOLECULE: CUB AND SUSHI DOMAIN-CONTAINING PROTEIN 1;                 
 601:  du7l-A  2.2  4.5   79   801   10   MOLECULE: TRANSFERRIN RECEPTOR PROTEIN 2;                            
 602:  avg8-A  2.2 10.5   54   449   15   MOLECULE: CUB DOMAIN-CONTAINING PROTEIN 2;                           
 603:  tl0p-A  2.2  8.2   80  1548    6   MOLECULE: DUAL OXIDASE 2;                                            
 604:  pq9d-A  2.2  3.7   59   156    7   MOLECULE: NUCLEOREDOXIN-LIKE PROTEIN 2;                              
 605:  hgo7-A  2.2  3.5   60   336    8   MOLECULE: CELL DIVISION CYCLE PROTEIN 123 HOMOLOG;                   
 606:  ork6-A  2.2 14.2   56   809    4   MOLECULE: CYCLIC NUCLEOTIDE-GATED CATION CHANNEL BETA-3;             
 607:  yju6-A  2.2 13.8   47   437    9   MOLECULE: CARBOXYPEPTIDASE A6;                                       
 608:  i4kg-A  2.2 16.4   66  1400   12   MOLECULE: LAMININ SUBUNIT ALPHA-5;                                   
 609:  dg2t-A  2.2  3.6   60   901   13   MOLECULE: SCHLAFEN FAMILY MEMBER 11;                                 
 610:  qm1u-A  2.2  4.9   72   375    6   MOLECULE: ALCOHOL DEHYDROGENASE 1A;                                  
 611:  e6fi-A  2.2 13.0   63   352    5   MOLECULE: INHIBIN BETA C CHAIN;                                      
 612:  vo8g-A  2.2  6.8   42   412    5   MOLECULE: DOCKING PROTEIN 2;                                         
 613:  qbs6-A  2.2  8.6   73   668    5   MOLECULE: S-ADENOSYL-L-METHIONINE-DEPENDENT TRNA 4-DEMETHYL          
 614:  n1sa-A  2.2  7.8   86   597   10   MOLECULE: NADPH-DEPENDENT DIFLAVIN OXIDOREDUCTASE 1;                 
 615:  m5hf-A  2.2  5.0   88   877    6   MOLECULE: METABOTROPIC GLUTAMATE RECEPTOR 6;                         
 616:  uv2m-A  2.2  2.8   57   301   11   MOLECULE: NADH-CYTOCHROME B5 REDUCTASE 3;                            
 617:  t5sq-A  2.2  3.1   42   507   10   MOLECULE: RAS ASSOCIATION DOMAIN-CONTAINING PROTEIN 10;              
 618:  a8qv-A  2.2 19.0   54   198    7   MOLECULE: 39S RIBOSOMAL PROTEIN L12, MITOCHONDRIAL;                  
 619:  sx9h-A  2.2  3.8   69   890   10   MOLECULE: PHOSPHATIDATE PHOSPHATASE LPIN1;                           
 620:  zw5f-A  2.2  4.6   80   586    9   MOLECULE: CTP SYNTHASE 2;                                            
 621:  eom4-A  2.2 12.5   49   437    4   MOLECULE: EUKARYOTIC PEPTIDE CHAIN RELEASE FACTOR SUBUNIT 1          
 622:  oq6q-A  2.2  5.7   71   375    4   MOLECULE: ALCOHOL DEHYDROGENASE 1C;                                  
 623:  ocn7-A  2.2  4.6   74  1400   15   MOLECULE: E1A-BINDING PROTEIN P400;                                  
 624:  yzb7-A  2.2  4.8   68   359    9   MOLECULE: PYRUVATE DEHYDROGENASE E1 COMPONENT SUBUNIT BETA,          
 625:  y5kd-A  2.2  7.9   87   483    8   MOLECULE: PROBABLE ATP-DEPENDENT RNA HELICASE DDX6;                  
 626:  ix7f-A  2.2 14.4   53  1400    8   MOLECULE: BASEMENT MEMBRANE-SPECIFIC HEPARAN SULFATE PROTEO          
 627:  ezp9-A  2.2  9.0   75  1400    7   MOLECULE: CYTOPLASMIC DYNEIN 1 HEAVY CHAIN 1;                        
 628:  n3cv-A  2.2  9.5   62  1400    8   MOLECULE: CUB AND SUSHI DOMAIN-CONTAINING PROTEIN 2;                 
 629:  pab5-A  2.2  3.9   72  1400    6   MOLECULE: CUB AND SUSHI DOMAIN-CONTAINING PROTEIN 3;                 
 630:  x0em-A  2.2  5.0   64   451    9   MOLECULE: D-RIBITOL-5-PHOSPHATE CYTIDYLYLTRANSFERASE;                
 631:  b3fi-A  2.2  4.3   85  1571    8   MOLECULE: DISCO-INTERACTING PROTEIN 2 HOMOLOG A;                     
 632:  y6bo-A  2.2  5.2   70  1401   11   MOLECULE: LYSINE-SPECIFIC DEMETHYLASE 6A;                            
 633:  kx1b-A  2.2  5.8   50   580   10   MOLECULE: RAP GUANINE NUCLEOTIDE EXCHANGE FACTOR 5;                  
 634:  qji8-A  2.2 12.7   59  1621    8   MOLECULE: ABC-TYPE ORGANIC ANION TRANSPORTER ABCA8;                  
 635:  cl8v-A  2.2  3.8   75   907    9   MOLECULE: POLYPHOSPHOINOSITIDE PHOSPHATASE;                          
 636:  q4fi-A  2.2  3.6   70   515    4   MOLECULE: CYTOPLASMIC TRNA 2-THIOLATION PROTEIN 2;                   
 637:  nzf4-A  2.2  4.4   80   385    6   MOLECULE: ALDEHYDE DEHYDROGENASE FAMILY 3 MEMBER B2;                 
 638:  wx0d-A  2.2  3.9   52   243   13   MOLECULE: THIAMIN PYROPHOSPHOKINASE 1;                               
 639:  tw0d-A  2.2  9.3   75   572   11   MOLECULE: NADP-DEPENDENT MALIC ENZYME;                               
 640:  hi9v-A  2.2  9.8   60  1400   12   MOLECULE: THYROGLOBULIN;                                             
 641:  as6a-A  2.2  5.3   52   892   10   MOLECULE: ZINC FINGER PROTEIN 512B;                                  
 642:  zq7k-A  2.2 11.0   60   713   13   MOLECULE: LOW-DENSITY LIPOPROTEIN RECEPTOR-RELATED PROTEIN           
 643:  ea4t-A  2.2 21.7   68  2070   10   MOLECULE: MULTIPLE PDZ DOMAIN PROTEIN;                               
 644:  xm7l-A  2.2 18.6   65   855    9   MOLECULE: DISCOIDIN DOMAIN-CONTAINING RECEPTOR 2;                    
 645:  di9u-A  2.2  6.8   64  1400   11   MOLECULE: NEUROFIBROMIN;                                             
 646:  tfy0-A  2.2 10.1   65  1400    3   MOLECULE: E3 UBIQUITIN-PROTEIN LIGASE HERC2;                         
 647:  c4en-A  2.2  3.8   76   534   13   MOLECULE: UDP-GLUCURONOSYLTRANSFERASE 1A4;                           
 648:  q8vf-A  2.2  7.6   69  1400    7   MOLECULE: DYNEIN HEAVY CHAIN 11, AXONEMAL;                           
 649:  vyn9-A  2.2 10.1   64  1617    5   MOLECULE: ATP-BINDING CASSETTE SUB-FAMILY A MEMBER 6;                
 650:  oxr2-A  2.2  8.8   72  1400   14   MOLECULE: DYNEIN HEAVY CHAIN DOMAIN-CONTAINING PROTEIN 1;            
 651:  nc3x-A  2.2  3.8   66  1246    6   MOLECULE: CYTOPLASMIC DYNEIN 1 HEAVY CHAIN 1;                        
 652:  okr4-A  2.2  3.8   55  1060    7   MOLECULE: DNA REPLICATION ATP-DEPENDENT HELICASE/NUCLEASE D          
 653:  tf9f-A  2.2  5.9   72   737    8   MOLECULE: PROCOLLAGEN-LYSINE,2-OXOGLUTARATE 5-DIOXYGENASE 2          
 654:  vyy6-A  2.1  8.4   54   531    9   MOLECULE: NUCLEAR RNA EXPORT FACTOR 3;                               
 655:  c0lz-A  2.1 13.8   69  1400    4   MOLECULE: MUCIN-5AC;                                                 
 656:  rwm6-A  2.1  4.8   69   667    9   MOLECULE: INTERLEUKIN-17 RECEPTOR E;                                 
 657:  bzl5-A  2.1 22.9   87  1910    8   MOLECULE: A DISINTEGRIN AND METALLOPROTEINASE WITH THROMBOS          
 658:  tg5c-A  2.1  8.7   69   304    9   MOLECULE: KILLER CELL IMMUNOGLOBULIN-LIKE RECEPTOR;                  
 659:  wgc4-A  2.1 10.5   61   596   15   MOLECULE: PROTEIN KINASE C IOTA TYPE;                                
 660:  k2wz-A  2.1 25.0   71  1400    6   MOLECULE: MUCIN-5B;                                                  
 661:  f9ql-A  2.1  6.7   81   400    6   MOLECULE: SEC14-LIKE PROTEIN 3;                                      
 662:  k8jk-A  2.1 12.5   83   355   14   MOLECULE: NAD-DEPENDENT PROTEIN DEACETYLASE SIRTUIN-6;               
 663:  xld5-A  2.1 13.4   60   395   10   MOLECULE: PROTEIN TAMALIN;                                           
 664:  dqd5-A  2.1  6.4   75  1427    4   MOLECULE: A DISINTEGRIN AND METALLOPROTEINASE WITH THROMBOS          
 665:  g9on-A  2.1 10.4   85  1400    2   MOLECULE: HEMICENTIN-1;                                              
 666:  tn1s-A  2.1  7.1   65  1807   11   MOLECULE: TUBERIN;                                                   
 667:  y6qi-A  2.1  3.6  110   474    7   MOLECULE: GLUTATHIONE SYNTHETASE;                                    
 668:  r2tv-A  2.1  7.8   83  1177    7   MOLECULE: PUTATIVE ATP-DEPENDENT RNA HELICASE TDRD12;                
 669:  sgn0-A  2.1  4.6   63   926   10   MOLECULE: TYROSINE-PROTEIN PHOSPHATASE NON-RECEPTOR TYPE 4;          
 670:  pc5d-A  2.1 10.1   56   183    9   MOLECULE: TUMOR NECROSIS FACTOR LIGAND SUPERFAMILY MEMBER 4          
 671:  sl7n-A  2.1  9.8   45   124    7   MOLECULE: RIBONUCLEASE P PROTEIN SUBUNIT P14;                        
 672:  eiq8-A  2.1  5.2   61  1400    7   MOLECULE: MUCIN-5B;                                                  
 673:  h9kl-A  2.1  9.0   54   193    9   MOLECULE: CD70 ANTIGEN;                                              
 674:  li3c-A  2.1  5.0   54   307    6   MOLECULE: UBIQUITIN RECOGNITION FACTOR IN ER-ASSOCIATED DEG          
 675:  vjv9-A  2.1  6.2   56  1315    4   MOLECULE: HISTONE-LYSINE N-METHYLTRANSFERASE 2B;                     
 676:  uq9b-A  2.1  3.1   58   188   12   MOLECULE: JOSEPHIN-2;                                                
 677:  gt4o-A  2.1  7.9   76   749   13   MOLECULE: CYTOSOLIC PHOSPHOLIPASE A2;                                
 678:  vr9p-A  2.1  9.9   64  1400   14   MOLECULE: SACSIN;                                                    
 679:  w6xr-A  2.1 14.8   75   502    7   MOLECULE: INTERLEUKIN-17 RECEPTOR B;                                 
 680:  aug7-A  2.1  3.3   65   351   11   MOLECULE: TRANSLATION INITIATION FACTOR EIF-2B SUBUNIT BETA          
 681:  mq2g-A  2.1 10.2   72   505    3   MOLECULE: 6-PHOSPHOFRUCTO-2-KINASE/FRUCTOSE-2,6-BISPHOSPHAT          
 682:  io3y-A  2.1  5.5   71  1919   13   MOLECULE: DISKS LARGE HOMOLOG 5;                                     
 683:  fpa5-A  2.1  4.5   66  1188   11   MOLECULE: INTEGRIN ALPHA-11;                                         
 684:  kns0-A  2.1  4.2   62   666   13   MOLECULE: ATP-DEPENDENT RNA HELICASE DDX51;                          
 685:  dml7-A  2.1 13.5   52  1400   10   MOLECULE: BASEMENT MEMBRANE-SPECIFIC HEPARAN SULFATE PROTEO          
 686:  c9li-A  2.1  8.5   79   858   10   MOLECULE: ELONGATION FACTOR 2;                                       
 687:  n8zv-A  2.1  3.9   58   682    7   MOLECULE: GLUTAMINE--FRUCTOSE-6-PHOSPHATE AMINOTRANSFERASE           
 688:  tdi0-A  2.1  4.0   68  1860    3   MOLECULE: COLLAGEN ALPHA-1(XXVII) CHAIN;                             
 689:  mk4q-A  2.1 12.3   66  2116    5   MOLECULE: UNCONVENTIONAL MYOSIN-VIIB;                                
 690:  oxz9-A  2.1  6.2   70   299   13   MOLECULE: YJEF N-TERMINAL DOMAIN-CONTAINING PROTEIN 3;               
 691:  qh6k-A  2.1  5.5   76  1400    7   MOLECULE: COLLAGEN ALPHA-1(XII) CHAIN;                               
 692:  oi6h-A  2.1  2.7   46   402   17   MOLECULE: PUTATIVE PDZ DOMAIN-CONTAINING PROTEIN PDZK1P1;            
 693:  t4vl-A  2.1 10.3   59   749   10   MOLECULE: AMYLOID-BETA A4 PRECURSOR PROTEIN-BINDING FAMILY           
 694:  x7sq-A  2.1  2.9   61   434    8   MOLECULE: N-ACYLNEURAMINATE CYTIDYLYLTRANSFERASE;                    
 695:  zdg3-A  2.1  4.6   51   297    6   MOLECULE: TRANSLATIONAL ACTIVATOR OF CYTOCHROME C OXIDASE 1          
 696:  z4kg-A  2.1  8.2   56  1162    2   MOLECULE: LYSINE-SPECIFIC DEMETHYLASE 2A;                            
 697:  qe8s-A  2.1  3.4   58   276   10   MOLECULE: NADH-CYTOCHROME B5 REDUCTASE 2;                            
 698:  vq7p-A  2.1 14.6   58  1400    9   MOLECULE: ZINC FINGER HOMEOBOX PROTEIN 3;                            
 699:  nr5n-A  2.1  4.1   87   586   10   MOLECULE: CRYPTOCHROME-1;                                            
 700:  oat7-A  2.1 11.1   53  1400   17   MOLECULE: IGGFC-BINDING PROTEIN;                                     
 701:  pwu2-A  2.1  4.8   67  1630    6   MOLECULE: PROTEIN SCRIBBLE HOMOLOG;                                  
 702:  zg2u-A  2.1  8.4   61   715   10   MOLECULE: ADSEVERIN;                                                 
 703:  xz4s-A  2.1 14.2   71  1013    4   MOLECULE: GTPASE-ACTIVATING RAP/RAN-GAP DOMAIN-LIKE PROTEIN          
 704:  jq4a-A  2.1  7.7   77   711   17   MOLECULE: LONG-CHAIN-FATTY-ACID--COA LIGASE 4;                       
 705:  tw9f-A  2.1  7.1   64   620   11   MOLECULE: E3 UBIQUITIN-PROTEIN LIGASE DTX1;                          
 706:  ob8i-A  2.1  8.7   55  2511    9   MOLECULE: FATTY ACID SYNTHASE;                                       
 707:  e8ko-A  2.1  8.5   70  1400   11   MOLECULE: DYNEIN HEAVY CHAIN 3, AXONEMAL;                            
 708:  r9it-A  2.1  4.3   77  1561   13   MOLECULE: DNA EXCISION REPAIR PROTEIN ERCC-6-LIKE 2;                 
 709:  l6vk-A  2.1 12.8   42  1400    7   MOLECULE: PROBABLE E3 UBIQUITIN-PROTEIN LIGASE HECTD4;               
 710:  ybg1-A  2.1  5.6   80   429    4   MOLECULE: ALPHA-GALACTOSIDASE A;                                     
 711:  x1xc-A  2.1  3.7   66   999    6   MOLECULE: SIGNAL PEPTIDE, CUB AND EGF-LIKE DOMAIN-CONTAININ          
 712:  op9t-A  2.1 10.4   63   994   11   MOLECULE: SEIZURE PROTEIN 6 HOMOLOG;                                 
 713:  kmi5-A  2.1  9.9   71   584    7   MOLECULE: NAD-DEPENDENT MALIC ENZYME, MITOCHONDRIAL;                 
 714:  mb7k-A  2.1  8.0   74  1400    7   MOLECULE: MIDASIN;                                                   
 715:  fd0c-A  2.1  2.3   47   107   15   MOLECULE: SH3 DOMAIN-BINDING GLUTAMIC ACID-RICH-LIKE PROTEI          
 716:  zx7v-A  2.1 10.5   76  1400    8   MOLECULE: HELICASE SRCAP;                                            
 717:  w7ya-A  2.1 12.5   59   775   19   MOLECULE: CHONDROITIN SULFATE SYNTHASE 2;                            
 718:  pd5y-A  2.1 10.9   73  1911    8   MOLECULE: ADENYLATE KINASE 9;                                        
 719:  a7rw-A  2.1  4.1   71  1010    8   MOLECULE: 2-OXOGLUTARATE DEHYDROGENASE-LIKE, MITOCHONDRIAL;          
 720:  kg7u-A  2.1  6.1   59  1400    8   MOLECULE: DYNEIN HEAVY CHAIN 10, AXONEMAL;                           
 721:  j2yw-A  2.1 15.6   63   779   10   MOLECULE: RIBOSOME-RELEASING FACTOR 2, MITOCHONDRIAL;                
 722:  d1na-A  2.1 10.2   45  1262    9   MOLECULE: ISOLEUCINE--TRNA LIGASE, CYTOPLASMIC;                      
 723:  f6om-A  2.1  7.8   75  1400   15   MOLECULE: CUBILIN;                                                   
 724:  ma9k-A  2.1 12.2   75  1400    5   MOLECULE: VON WILLEBRAND FACTOR;                                     
 725:  zzu9-A  2.1  9.1   75   615   12   MOLECULE: MEDIUM-CHAIN ACYL-COA LIGASE ACSF2, MITOCHONDRIAL          
 726:  t7rf-A  2.1 10.6   72  1400    8   MOLECULE: DYNEIN HEAVY CHAIN DOMAIN-CONTAINING PROTEIN 1;            
 727:  vqe3-A  2.1  6.4   69   914   14   MOLECULE: PROTEIN ECT2;                                              
 728:  hv8i-A  2.1  9.0   70  1400   10   MOLECULE: DYNEIN HEAVY CHAIN 11, AXONEMAL;                           
 729:  x0na-A  2.1  8.0   68  1943    9   MOLECULE: SICKLE TAIL PROTEIN HOMOLOG;                               
 730:  ive1-A  2.1  7.4   65   598    8   MOLECULE: CHROMODOMAIN Y-LIKE PROTEIN;                               
 731:  px4u-A  2.1  2.8   50  1400    6   MOLECULE: CUB AND SUSHI DOMAIN-CONTAINING PROTEIN 1;                 
 732:  xlm7-A  2.1  6.3   63  1624    6   MOLECULE: ATP-BINDING CASSETTE SUB-FAMILY A MEMBER 9;                
 733:  k8go-A  2.1 23.9   78   824    3   MOLECULE: DISINTEGRIN AND METALLOPROTEINASE DOMAIN-CONTAINI          
 734:  kqt5-A  2.1  4.3   75   804    5   MOLECULE: DIACYLGLYCEROL KINASE BETA;                                
 735:  yh6u-A  2.1  9.4   68  1400    4   MOLECULE: CUB AND SUSHI DOMAIN-CONTAINING PROTEIN 3;                 
 736:  jf9o-A  2.1  3.3   46   165   11   MOLECULE: 60S RIBOSOMAL PROTEIN L12;                                 
 737:  hh4r-A  2.1  8.1   62  1400   10   MOLECULE: DYNEIN HEAVY CHAIN 10, AXONEMAL;                           
 738:  gy2w-A  2.0  3.9   67  1163    4   MOLECULE: INTEGRIN ALPHA-X;                                          
 739:  e5dj-A  2.0  5.3   75   267    8   MOLECULE: PHOSPHOETHANOLAMINE/PHOSPHOCHOLINE PHOSPHATASE;            
 740:  vx8s-A  2.0 11.5   62   666   11   MOLECULE: AMYLOID BETA A4 PRECURSOR PROTEIN-BINDING FAMILY           
 741:  ui5d-A  2.0  3.4   54   221   11   MOLECULE: TOLL/INTERLEUKIN-1 RECEPTOR DOMAIN-CONTAINING ADA          
 742:  t3tn-A  2.0  4.9   76   955    8   MOLECULE: DISINTEGRIN AND METALLOPROTEINASE DOMAIN-CONTAINI          
 743:  w6ok-A  2.0  6.5   64  1052    6   MOLECULE: FOCAL ADHESION KINASE 1;                                   
 744:  slr1-A  2.0  4.3   67  1745   12   MOLECULE: COLLAGEN ALPHA-3(V) CHAIN;                                 
 745:  cbw3-A  2.0  9.6   67  1400    3   MOLECULE: DYNEIN HEAVY CHAIN 1, AXONEMAL;                            
 746:  pl6e-A  2.0  4.1   70  1400    9   MOLECULE: REELIN;                                                    
 747:  t9rk-A  2.0 13.6   47   583    6   MOLECULE: CD166 ANTIGEN;                                             
 748:  kh0c-A  2.0  8.1   77  1263    8   MOLECULE: COLLAGEN ALPHA-1(XII) CHAIN;                               
 749:  gkj0-A  2.0 11.4   61  1400   11   MOLECULE: LAMININ SUBUNIT ALPHA-5;                                   
 750:  ri0p-A  2.0 13.9   57  1400   11   MOLECULE: FIBROCYSTIN-L;                                             
 751:  bq0j-A  2.0 12.3   56   923    5   MOLECULE: NEUROPILIN-1;                                              
 752:  l1ev-A  2.0 10.2   61  1400   13   MOLECULE: PROBABLE E3 UBIQUITIN-PROTEIN LIGASE HECTD4;               
 753:  m7zf-A  2.0 21.6   79  1704    5   MOLECULE: ARF-GAP WITH RHO-GAP DOMAIN, ANK REPEAT AND PH DO          
 754:  w1rw-A  2.0 10.4   72   331    8   MOLECULE: KIR2DL1 PROTEIN;                                           
 755:  ny5l-A  2.0  2.6   40   655    8   MOLECULE: SPHINGOMYELIN PHOSPHODIESTERASE 3;                         
 756:  yud7-A  2.0 17.1   78  1400    6   MOLECULE: MUCIN-5B;                                                  
 757:  c7qy-A  2.0 14.6   77   887    6   MOLECULE: INTEGRATOR COMPLEX SUBUNIT 6;                              
 758:  z4yn-A  2.0  6.7   59   670    7   MOLECULE: PUTATIVE SEGMENT POLARITY PROTEIN DISHEVELLED HOM          
 759:  zi1h-A  2.0 10.1   65  1098    9   MOLECULE: NEURABIN-1;                                                
 760:  zq6n-A  2.0  8.7   60   526    7   MOLECULE: NEUTROPHIL CYTOSOL FACTOR 2;                               
 761:  nc1e-A  2.0 13.1   60   436    5   MOLECULE: CYCLIC NUCLEOTIDE-BINDING DOMAIN-CONTAINING PROTE          
 762:  xx4e-A  2.0 10.5   69   297   10   MOLECULE: UNCHARACTERIZED PROTEIN;                                   
 763:  u3dj-A  2.0  8.2   56  1400    4   MOLECULE: CUB AND SUSHI DOMAIN-CONTAINING PROTEIN 1;                 
 764:  p1yl-A  2.0 10.5   68   348    9   MOLECULE: KILLER CELL IMMUNOGLOBULIN-LIKE RECEPTOR 2DL1;             
 765:  cql6-A  2.0 16.2   78   520    3   MOLECULE: 6-PHOSPHOFRUCTO-2-KINASE/FRUCTOSE-2,6-BISPHOSPHAT          
 766:  h5jc-A  2.0  5.6   68   786    9   MOLECULE: TOLL-LIKE RECEPTOR 1;                                      
 767:  tv4n-A  2.0  3.3   57   583    9   MOLECULE: TORSIN-1A-INTERACTING PROTEIN 1;                           
 768:  eqf6-A  2.0 11.0   75   974    7   MOLECULE: MEMBRANE-ASSOCIATED PHOSPHATIDYLINOSITOL TRANSFER          
 769:  qpz9-A  2.0  3.0   44  1400    5   MOLECULE: TENEURIN-1;                                                
 770:  vne6-A  2.0  4.0   70  1356   10   MOLECULE: TRANSMEMBRANE PROTEIN 94;                                  
 771:  wrr5-A  2.0  3.3   49   633   12   MOLECULE: DNA REPAIR PROTEIN XRCC1;                                  
 772:  kvi0-A  2.0  3.0   44   665    5   MOLECULE: PROTEIN-ARGININE DEIMINASE TYPE-2;                         
 773:  dxx2-A  2.0 11.7   49   278    6   MOLECULE: TRANSLATION INITIATION FACTOR IF-3, MITOCHONDRIAL          
 774:  i1op-A  2.0 10.6   67   612   12   MOLECULE: PHOSPHOGLUCOMUTASE-2;                                      
 775:  uiz7-A  2.0 10.2   71  2595    8   MOLECULE: ATP-BINDING CASSETTE SUB-FAMILY A MEMBER 12;               
 776:  od7e-A  2.0  5.9   44  1400    2   MOLECULE: DYNEIN HEAVY CHAIN 10, AXONEMAL;                           
 777:  pt1c-A  2.0 23.0   52   242   10   MOLECULE: E3 UBIQUITIN-PROTEIN LIGASE ZNRF2;                         
 778:  qud5-A  2.0  4.5   69  1215    7   MOLECULE: HISTONE DEACETYLASE 6;                                     
```
