## Supplementary Data 2 for "Mining folded proteomes in the era of accurate structure prediction": Q4W4Y0.txt

```
# Job: human_uncharacterised_proteome
# Query: Q4W4Y0
# No:  Chain   Z    rmsd lali nres  %id PDB  Description
   1:  xzc7-A 40.9  0.3  269   310   99   MOLECULE: UNCHARACTERIZED PROTEIN C14ORF28;                          
   2:  jgd7-A 14.3  3.7  220   913   16   MOLECULE: UBIQUITIN CARBOXYL-TERMINAL HYDROLASE 26;                  
   3:  gid2-A 14.2  3.9  209  1042   12   MOLECULE: UBIQUITIN CARBOXYL-TERMINAL HYDROLASE 38;                  
   4:  tey5-A 14.0  3.5  196  1092   11   MOLECULE: SUMO-SPECIFIC ISOPEPTIDASE USPL1;                          
   5:  lym4-A 13.8  3.8  209  1123   12   MOLECULE: UBIQUITIN CARBOXYL-TERMINAL HYDROLASE 36;                  
   6:  dh5x-A 13.8  4.0  214   372   12   MOLECULE: UBL CARBOXYL-TERMINAL HYDROLASE 18;                        
   7:  l0es-A 13.8  3.8  218   823   15   MOLECULE: UBIQUITIN CARBOXYL-TERMINAL HYDROLASE 16;                  
   8:  j5ah-A 13.7  4.0  211   438   12   MOLECULE: UBIQUITIN CARBOXYL-TERMINAL HYDROLASE 27;                  
   9:  ybr6-A 13.7  3.5  219   979   16   MOLECULE: UBIQUITIN CARBOXYL-TERMINAL HYDROLASE 37;                  
  10:  tpj4-A 13.7  3.7  221   922   15   MOLECULE: UBIQUITIN CARBOXYL-TERMINAL HYDROLASE 29;                  
  11:  d4sb-A 13.5  3.8  210   525   12   MOLECULE: UBIQUITIN CARBOXYL-TERMINAL HYDROLASE 22;                  
  12:  ui1f-A 13.4  3.5  200   956   15   MOLECULE: UBIQUITIN CARBOXYL-TERMINAL HYDROLASE CYLD;                
  13:  sci9-A 13.4  3.8  207   530   13   MOLECULE: UBIQUITIN CARBOXYL-TERMINAL HYDROLASE 17-LIKE PRO          
  14:  zo0y-A 13.3  3.8  207   530   13   MOLECULE: UBIQUITIN CARBOXYL-TERMINAL HYDROLASE 17-LIKE PRO          
  15:  ovs5-A 13.3  4.8  223   494   12   MOLECULE: UBIQUITIN CARBOXYL-TERMINAL HYDROLASE 14;                  
  16:  tj9d-A 13.3  3.8  207   530   13   MOLECULE: INACTIVE UBIQUITIN CARBOXYL-TERMINAL HYDROLASE 17          
  17:  yqv6-A 13.3  3.9  207  1324   14   MOLECULE: UBIQUITIN CARBOXYL-TERMINAL HYDROLASE 42;                  
  18:  jre7-A 13.3  4.2  212   858   16   MOLECULE: UBIQUITIN CARBOXYL-TERMINAL HYDROLASE 5;                   
  19:  r4yj-A 13.3  4.0  219   366   14   MOLECULE: UBIQUITIN CARBOXYL-TERMINAL HYDROLASE 46;                  
  20:  o5or-A 13.3  3.8  207   553   13   MOLECULE: UBIQUITIN CARBOXYL-TERMINAL HYDROLASE 17-LIKE PRO          
  21:  re9e-A 13.2  4.0  215   517   12   MOLECULE: UBIQUITIN CARBOXYL-TERMINAL HYDROLASE 30;                  
  22:  ik4e-A 13.2  4.0  204   530   12   MOLECULE: INACTIVE UBIQUITIN CARBOXYL-TERMINAL HYDROLASE 17          
  23:  x3yo-A 13.2  4.0  219   370   14   MOLECULE: UBIQUITIN CARBOXYL-TERMINAL HYDROLASE 12;                  
  24:  xq1h-A 13.1  4.1  210   914   12   MOLECULE: UBIQUITIN CARBOXYL-TERMINAL HYDROLASE 20;                  
  25:  v0ae-A 13.0  3.9  203   530   12   MOLECULE: UBIQUITIN CARBOXYL-TERMINAL HYDROLASE 17-LIKE PRO          
  26:  vog9-A 13.0  4.0  211  1352   15   MOLECULE: UBIQUITIN CARBOXYL-TERMINAL HYDROLASE 31;                  
  27:  hqj9-A 13.0  3.9  207  1400   14   MOLECULE: UBIQUITIN CARBOXYL-TERMINAL HYDROLASE 34;                  
  28:  uf4l-A 12.9  4.0  211   711   12   MOLECULE: UBIQUITIN CARBOXYL-TERMINAL HYDROLASE 51;                  
  29:  ys2d-A 12.9  3.8  212  1018   14   MOLECULE: UBIQUITIN CARBOXYL-TERMINAL HYDROLASE 35;                  
  30:  psq5-A 12.9  3.9  204  1400   15   MOLECULE: UBIQUITIN CARBOXYL-TERMINAL HYDROLASE 34;                  
  31:  qpp9-A 12.8  4.0  208   530   12   MOLECULE: UBIQUITIN CARBOXYL-TERMINAL HYDROLASE 17-LIKE PRO          
  32:  kc3y-A 12.8  3.9  209  1073   14   MOLECULE: INACTIVE UBIQUITIN CARBOXYL-TERMINAL HYDROLASE 53          
  33:  jt5r-A 12.8  4.1  210   605   15   MOLECULE: UBIQUITIN CARBOXYL-TERMINAL HYDROLASE 2;                   
  34:  nl6u-A 12.8  3.9  202   398   12   MOLECULE: UBIQUITIN CARBOXYL-TERMINAL HYDROLASE 17-LIKE PRO          
  35:  f7ha-A 12.8  3.9  202   530   12   MOLECULE: UBIQUITIN CARBOXYL-TERMINAL HYDROLASE 17-LIKE PRO          
  36:  r0fe-A 12.8  4.9  212  1318   13   MOLECULE: UBIQUITIN CARBOXYL-TERMINAL HYDROLASE 19;                  
  37:  uw4i-A 12.8  4.0  214  1400   14   MOLECULE: UBIQUITIN CARBOXYL-TERMINAL HYDROLASE 34;                  
  38:  dn1h-A 12.8  4.3  210  2620   14   MOLECULE: UBIQUITIN CARBOXYL-TERMINAL HYDROLASE 24;                  
  39:  sx0q-A 12.7  4.2  203   963   13   MOLECULE: UBIQUITIN CARBOXYL-TERMINAL HYDROLASE 11;                  
  40:  sy9i-A 12.7  4.5  208   981   14   MOLECULE: UBIQUITIN CARBOXYL-TERMINAL HYDROLASE 15;                  
  41:  yx1p-A 12.7  4.1  203   530   12   MOLECULE: UBIQUITIN CARBOXYL-TERMINAL HYDROLASE 17-LIKE PRO          
  42:  np8m-A 12.7  4.0  203   530   12   MOLECULE: UBIQUITIN CARBOXYL-TERMINAL HYDROLASE 17-LIKE PRO          
  43:  jo0v-A 12.7  5.1  210   963   15   MOLECULE: UBIQUITIN CARBOXYL-TERMINAL HYDROLASE 4;                   
  44:  qm4d-A 12.7  4.0  203   530   12   MOLECULE: UBIQUITIN CARBOXYL-TERMINAL HYDROLASE 17;                  
  45:  int3-A 12.7  4.0  208  1102   14   MOLECULE: UBIQUITIN CARBOXYL-TERMINAL HYDROLASE 7;                   
  46:  gl0w-A 12.7  4.6  213  1604   11   MOLECULE: UBIQUITIN CARBOXYL-TERMINAL HYDROLASE 32;                  
  47:  um5t-A 12.6  3.8  206   530   12   MOLECULE: UBIQUITIN CARBOXYL-TERMINAL HYDROLASE 17-LIKE PRO          
  48:  tp7u-A 12.6  4.0  213  1123   13   MOLECULE: UBIQUITIN CARBOXYL-TERMINAL HYDROLASE 43;                  
  49:  vba9-A 12.6  4.1  203   530   12   MOLECULE: UBIQUITIN CARBOXYL-TERMINAL HYDROLASE 17-LIKE PRO          
  50:  rjo2-A 12.6  4.8  209   565   14   MOLECULE: U4/U6.U5 TRI-SNRNP-ASSOCIATED PROTEIN 2;                   
  51:  h3aj-A 12.6  3.9  209  2555   13   MOLECULE: PROBABLE UBIQUITIN CARBOXYL-TERMINAL HYDROLASE FA          
  52:  dy2s-A 12.6  3.8  214  1235   12   MOLECULE: UBIQUITIN CARBOXYL-TERMINAL HYDROLASE 40;                  
  53:  q1li-A 12.6  3.8  212   798   14   MOLECULE: UBIQUITIN CARBOXYL-TERMINAL HYDROLASE 10;                  
  54:  q3pa-A 12.6  3.8  211   688   14   MOLECULE: UBIQUITIN CARBOXYL-TERMINAL HYDROLASE 49;                  
  55:  fe4r-A 12.5  3.9  205   530   11   MOLECULE: INACTIVE UBIQUITIN CARBOXYL-TERMINAL HYDROLASE 17          
  56:  t3va-A 12.5  4.0  209  1684   16   MOLECULE: INACTIVE UBIQUITIN CARBOXYL-TERMINAL HYDROLASE 54          
  57:  shd8-A 12.5  4.3  212   520   15   MOLECULE: UBIQUITIN CARBOXYL-TERMINAL HYDROLASE 3;                   
  58:  y6ff-A 12.4  3.9  207   530   13   MOLECULE: UBIQUITIN CARBOXYL-TERMINAL HYDROLASE 17-LIKE PRO          
  59:  wo7w-A 12.4  3.8  211   565   16   MOLECULE: UBIQUITIN CARBOXYL-TERMINAL HYDROLASE 21;                  
  60:  bze0-A 12.4  4.1  203   530   12   MOLECULE: UBIQUITIN CARBOXYL-TERMINAL HYDROLASE 17-LIKE PRO          
  61:  gw7i-A 12.4  4.0  202   530   12   MOLECULE: UBIQUITIN CARBOXYL-TERMINAL HYDROLASE 17-LIKE PRO          
  62:  wu7b-A 12.3  4.0  211   942   15   MOLECULE: UBIQUITIN CARBOXYL-TERMINAL HYDROLASE 33;                  
  63:  b4iz-A 12.3  4.7  217  1202   10   MOLECULE: PAN2-PAN3 DEADENYLATION COMPLEX CATALYTIC SUBUNIT          
  64:  xp3m-A 12.3  5.1  210  1118   14   MOLECULE: UBIQUITIN CARBOXYL-TERMINAL HYDROLASE 8;                   
  65:  m2im-A 12.3  3.8  211   712   13   MOLECULE: UBIQUITIN CARBOXYL-TERMINAL HYDROLASE 44;                  
  66:  g5pe-A 12.2  4.0  205   530   12   MOLECULE: UBIQUITIN CARBOXYL-TERMINAL HYDROLASE 17-LIKE PRO          
  67:  q5pz-A 12.2  3.9  201   530   13   MOLECULE: UBIQUITIN CARBOXYL-TERMINAL HYDROLASE 17-LIKE PRO          
  68:  pkp4-A 12.2  4.2  211   863   15   MOLECULE: UBIQUITIN CARBOXYL-TERMINAL HYDROLASE 13;                  
  69:  tu2t-A 12.2  4.0  202  1400   16   MOLECULE: UBIQUITIN CARBOXYL-TERMINAL HYDROLASE 34;                  
  70:  d1kc-A 12.2  4.0  215   785   15   MOLECULE: UBIQUITIN CARBOXYL-TERMINAL HYDROLASE 1;                   
  71:  xql7-A 12.1  3.6  214   814   14   MOLECULE: UBIQUITIN CARBOXYL-TERMINAL HYDROLASE 45;                  
  72:  m3ig-A 12.0  4.2  204  1406   11   MOLECULE: UBIQUITIN CARBOXYL-TERMINAL HYDROLASE 6;                   
  73:  l3ut-A 12.0  4.1  213  1375   14   MOLECULE: UBIQUITIN CARBOXYL-TERMINAL HYDROLASE 47;                  
  74:  xn7j-A 11.8  3.9  206  1400   15   MOLECULE: UBIQUITIN CARBOXYL-TERMINAL HYDROLASE 34;                  
  75:  mpl3-A 11.8  4.0  201  1077   13   MOLECULE: UBIQUITIN CARBOXYL-TERMINAL HYDROLASE 28;                  
  76:  y8kr-A 11.4  4.0  198   358   13   MOLECULE: PUTATIVE UBIQUITIN CARBOXYL-TERMINAL HYDROLASE 41          
  77:  x7li-A 11.2  4.0  209  1035   14   MOLECULE: UBIQUITIN CARBOXYL-TERMINAL HYDROLASE 48;                  
  78:  u9jv-A 11.1  3.9  198  1055   16   MOLECULE: UBIQUITIN CARBOXYL-TERMINAL HYDROLASE 25;                  
  79:  v6so-A 10.6  4.1  200  1400   14   MOLECULE: UBIQUITIN CARBOXYL-TERMINAL HYDROLASE 34;                  
  80:  k1mo-A  9.4  4.3  190   339   17   MOLECULE: INACTIVE UBIQUITIN CARBOXYL-TERMINAL HYDROLASE 50          
  81:  d3vy-A  8.9  4.1  213  2554   14   MOLECULE: PROBABLE UBIQUITIN CARBOXYL-TERMINAL HYDROLASE FA          
  82:  t8bf-A  8.6  3.6  143  1400   15   MOLECULE: UBIQUITIN CARBOXYL-TERMINAL HYDROLASE 34;                  
  83:  mf6j-A  6.8  3.8  154   393    8   MOLECULE: CYSTEINE PROTEASE ATG4B;                                   
  84:  z0ey-A  6.7  3.6  150   398    8   MOLECULE: CYSTEINE PROTEASE ATG4A;                                   
  85:  er1t-A  6.6  3.7  149   474    8   MOLECULE: CYSTEINE PROTEASE ATG4D;                                   
  86:  uq9b-A  6.5  3.4  123   188   11   MOLECULE: JOSEPHIN-2;                                                
  87:  a8mp-A  6.4  3.6  148   458   11   MOLECULE: CYSTEINE PROTEASE ATG4C;                                   
  88:  iz8v-A  5.6  4.2  136   469    2   MOLECULE: UFM1-SPECIFIC PROTEASE 2;                                  
  89:  ig8z-A  5.6  3.7  115   361   11   MOLECULE: ATAXIN-3;                                                  
  90:  x7wb-A  5.6  3.7  111   355   13   MOLECULE: ATAXIN-3-LIKE PROTEIN;                                     
  91:  gmz1-A  5.1  4.6  139   578   12   MOLECULE: ZINC FINGER-CONTAINING UBIQUITIN PEPTIDASE 1;              
  92:  jmu1-A  4.6  3.5  127   640   10   MOLECULE: CALPAIN-5;                                                 
  93:  h0si-A  4.3  4.4  110   329   13   MOLECULE: UBIQUITIN CARBOXYL-TERMINAL HYDROLASE ISOZYME L5;          
  94:  t4qn-A  4.2  3.4  104   230   13   MOLECULE: UBIQUITIN CARBOXYL-TERMINAL HYDROLASE ISOZYME L3;          
  95:  g5hq-A  4.2  3.5  105   223   10   MOLECULE: UBIQUITIN CARBOXYL-TERMINAL HYDROLASE ISOZYME L1;          
  96:  m8tu-A  4.0  5.0  109   729   15   MOLECULE: UBIQUITIN CARBOXYL-TERMINAL HYDROLASE BAP1;                
  97:  xpz2-A  3.9  4.1  112   334   11   MOLECULE: CATHEPSIN L2;                                              
  98:  q8xh-A  3.9  4.0  120   321    9   MOLECULE: CATHEPSIN O;                                               
  99:  pi0s-A  3.8  3.3  122   684    9   MOLECULE: CALPAIN-14;                                                
 100:  tg7a-A  3.6  4.0  117   463    5   MOLECULE: DIPEPTIDYL PEPTIDASE 1;                                    
 101:  d1fd-A  3.6  3.7  111   271    9   MOLECULE: UBIQUITIN THIOESTERASE OTUB1;                              
 102:  m1ov-A  3.6  3.9  110   335   16   MOLECULE: PRO-CATHEPSIN H;                                           
 103:  r8oc-A  3.6  3.5  105   240   10   MOLECULE: PROTEIN GUCD1;                                             
 104:  ce0d-A  3.5  4.0  112   339    4   MOLECULE: CATHEPSIN B;                                               
 105:  pns2-A  3.5  3.4  119   700    5   MOLECULE: CALPAIN-2 CATALYTIC SUBUNIT;                               
 106:  jpl4-A  3.5  3.8  108   484    9   MOLECULE: CATHEPSIN F;                                               
 107:  s6fq-A  3.4  3.5  108   476    6   MOLECULE: TUBULOINTERSTITIAL NEPHRITIS ANTIGEN;                      
 108:  hy2h-A  3.3  4.2  109   234    6   MOLECULE: UBIQUITIN THIOESTERASE OTUB2;                              
 109:  p5uw-A  3.2  5.8  134   757    9   MOLECULE: PROBABLE UBIQUITIN CARBOXYL-TERMINAL HYDROLASE MI          
 110:  ztg9-A  2.9  5.5  125   460   12   MOLECULE: INACTIVE UBIQUITIN CARBOXYL-TERMINAL HYDROLASE MI          
 111:  f2gy-A  2.8  3.6  118  1086    6   MOLECULE: CALPAIN-15;                                                
 112:  hnf1-A  2.3  5.0  106   282    7   MOLECULE: PHENYLETHANOLAMINE N-METHYLTRANSFERASE;                    
 113:  r5wa-A  2.2  4.4  100   209    9   MOLECULE: RRNA N6-ADENOSINE-METHYLTRANSFERASE METTL5;                
 114:  qh9x-A  2.1  4.7  110   686    7   MOLECULE: TRNA WYBUTOSINE-SYNTHESIZING PROTEIN 4;                    
 115:  p3az-A  2.0  3.0   74  1620    7   MOLECULE: COILED-COIL AND C2 DOMAIN-CONTAINING PROTEIN 2A;           
 116:  slh2-A  2.0  6.9   97   554   11   MOLECULE: GPI MANNOSYLTRANSFERASE 3;                                 
```
