## Supplementary Data 2 for "Mining folded proteomes in the era of accurate structure prediction": Q5HYC2.txt

```
# Job: human_uncharacterised_proteome
# Query: Q5HYC2
# No:  Chain   Z    rmsd lali nres  %id PDB  Description
   1:  lbp0-A 42.7  0.1 1538  2103  100   MOLECULE: UNCHARACTERIZED PROTEIN KIAA2026;                          
   2:  zjd4-A 16.7 33.6  323  1484   20   MOLECULE: CAT EYE SYNDROME CRITICAL REGION PROTEIN 2;                
   3:  ua2u-A 13.6 34.7  365  1441   16   MOLECULE: REMODELING AND SPACING FACTOR 1;                           
   4:  x6rs-A 12.6  2.9  114  1050   23   MOLECULE: TRANSCRIPTION INTERMEDIARY FACTOR 1-ALPHA;                 
   5:  kzb8-A 11.8  1.7   90  2168   28   MOLECULE: BROMODOMAIN ADJACENT TO ZINC FINGER DOMAIN PROTEI          
   6:  flu2-A 11.7 28.7  352  1400   13   MOLECULE: NUCLEOSOME-REMODELING FACTOR SUBUNIT BPTF;                 
   7:  lhl9-A 11.6  1.7   91   832   21   MOLECULE: HISTONE ACETYLTRANSFERASE KAT2B;                           
   8:  ycj4-A 11.6 28.6  136   726   22   MOLECULE: BROMODOMAIN-CONTAINING PROTEIN 3;                          
   9:  sqg6-A 11.6  1.6   90  1905   26   MOLECULE: BROMODOMAIN ADJACENT TO ZINC FINGER DOMAIN PROTEI          
  10:  d1xu-A 11.5 34.4  148   801   24   MOLECULE: BROMODOMAIN-CONTAINING PROTEIN 2;                          
  11:  n8lo-A 11.5  5.5  120  1483   19   MOLECULE: TYROSINE-PROTEIN KINASE BAZ1B;                             
  12:  qhq5-A 11.4  2.0   92   837   23   MOLECULE: HISTONE ACETYLTRANSFERASE KAT2A;                           
  13:  lm3y-A 11.3 39.4  197  1362   18   MOLECULE: BROMODOMAIN-CONTAINING PROTEIN 4;                          
  14:  xgv8-A 11.3 11.3  115  1216   22   MOLECULE: TRIPARTITE MOTIF-CONTAINING PROTEIN 66;                    
  15:  idx0-A 11.1  5.4  112  1127   21   MOLECULE: E3 UBIQUITIN-PROTEIN LIGASE TRIM33;                        
  16:  rvc6-A 11.0  4.3  113  1400   14   MOLECULE: HISTONE-LYSINE N-METHYLTRANSFERASE 2A;                     
  17:  vjv9-A 11.0 32.5  147  1315   12   MOLECULE: HISTONE-LYSINE N-METHYLTRANSFERASE 2B;                     
  18:  sfj8-A 10.9 23.6  344  1400   13   MOLECULE: NUCLEOSOME-REMODELING FACTOR SUBUNIT BPTF;                 
  19:  vb3n-A 10.8 28.8  153  1400   10   MOLECULE: HISTONE-LYSINE N-METHYLTRANSFERASE 2B;                     
  20:  xla8-A 10.7 32.8  166  1400   12   MOLECULE: HISTONE-LYSINE N-METHYLTRANSFERASE 2B;                     
  21:  utj7-A 10.7 39.1  165  1400   11   MOLECULE: HISTONE-LYSINE N-METHYLTRANSFERASE 2B;                     
  22:  h1fy-A 10.7 42.4  156   947   16   MOLECULE: BROMODOMAIN TESTIS-SPECIFIC PROTEIN;                       
  23:  b6ur-A 10.7 46.9  175  1689   13   MOLECULE: PROTEIN POLYBROMO-1;                                       
  24:  j5xu-A 10.6 20.3  110  1647   10   MOLECULE: TRANSCRIPTION ACTIVATOR BRG1;                              
  25:  lsz3-A 10.6 56.9  247  1400    8   MOLECULE: HISTONE-LYSINE N-METHYLTRANSFERASE 2B;                     
  26:  g9th-A 10.6 15.5  124  1400   17   MOLECULE: HISTONE-LYSINE N-METHYLTRANSFERASE ASH1L;                  
  27:  wp0v-A 10.5 31.5  115  1872   17   MOLECULE: TRANSCRIPTION INITIATION FACTOR TFIID SUBUNIT 1;           
  28:  gmj6-A 10.5  2.0   90  1246   28   MOLECULE: NUCLEOSOME-REMODELING FACTOR SUBUNIT BPTF;                 
  29:  ik9i-A 10.4 22.1  132  1400   11   MOLECULE: HISTONE-LYSINE N-METHYLTRANSFERASE 2A;                     
  30:  zw8r-A 10.4 17.1  141  1400   11   MOLECULE: HISTONE-LYSINE N-METHYLTRANSFERASE 2A;                     
  31:  l3ai-A 10.3 21.9  130  1590   11   MOLECULE: PROBABLE GLOBAL TRANSCRIPTION ACTIVATOR SNF2L2;            
  32:  n1kz-A 10.3 50.8  335  1400    7   MOLECULE: HISTONE-LYSINE N-METHYLTRANSFERASE 2A;                     
  33:  k7dr-A 10.2 18.7  125  1400   14   MOLECULE: HISTONE-LYSINE N-METHYLTRANSFERASE 2B;                     
  34:  f6xw-A 10.2 18.7  174  2414   17   MOLECULE: HISTONE ACETYLTRANSFERASE P300;                            
  35:  e3ko-A 10.2 36.5  188  1821   14   MOLECULE: PH-INTERACTING PROTEIN;                                    
  36:  raw1-A 10.2 34.2  168  1400   11   MOLECULE: HISTONE-LYSINE N-METHYLTRANSFERASE 2A;                     
  37:  pe0c-A 10.1  1.8   89   580   17   MOLECULE: NUCLEAR BODY PROTEIN SP140-LIKE PROTEIN;                   
  38:  pnv4-A 10.1  1.8   89   867   17   MOLECULE: NUCLEAR BODY PROTEIN SP140;                                
  39:  dd8v-A 10.1 24.1  110  1826   19   MOLECULE: TRANSCRIPTION INITIATION FACTOR TFIID SUBUNIT 1-L          
  40:  k1ow-A 10.0 24.0  127  1400   11   MOLECULE: HISTONE-LYSINE N-METHYLTRANSFERASE 2A;                     
  41:  n7lm-A  9.8  3.6  105  1556   20   MOLECULE: BROMODOMAIN ADJACENT TO ZINC FINGER DOMAIN PROTEI          
  42:  lv9y-A  9.8 26.6  132   651   16   MOLECULE: BROMODOMAIN-CONTAINING PROTEIN 7;                          
  43:  x7by-A  9.8 13.4  143  2320   15   MOLECULE: BROMODOMAIN AND WD REPEAT-CONTAINING PROTEIN 1;            
  44:  df3u-A  9.7 26.6  149  1400   13   MOLECULE: HISTONE-LYSINE N-METHYLTRANSFERASE 2B;                     
  45:  mdx2-A  9.7 32.4  268  2442   15   MOLECULE: CREB-BINDING PROTEIN;                                      
  46:  m4fg-A  9.7 39.9  186   602   12   MOLECULE: ZINC FINGER MYND DOMAIN-CONTAINING PROTEIN 11;             
  47:  ets1-A  9.7 30.6  117  1369   15   MOLECULE: HISTONE-LYSINE N-METHYLTRANSFERASE ASH1L;                  
  48:  w1vf-A  9.3 24.0  148  1058   15   MOLECULE: BROMODOMAIN-CONTAINING PROTEIN 1;                          
  49:  s0xi-A  9.3 15.1   97  1235   13   MOLECULE: BROMODOMAIN-CONTAINING PROTEIN 8;                          
  50:  zv9h-A  9.2 37.3  183  1186   12   MOLECULE: PROTEIN KINASE C-BINDING PROTEIN 1;                        
  51:  pzn6-A  9.1 31.4  196  1205   11   MOLECULE: BROMODOMAIN AND PHD FINGER-CONTAINING PROTEIN 3;           
  52:  ea2q-A  9.0 28.6  162  1390   12   MOLECULE: ATPASE FAMILY AAA DOMAIN-CONTAINING PROTEIN 2;             
  53:  ey3d-A  9.0 40.6  182  1458   11   MOLECULE: ATPASE FAMILY AAA DOMAIN-CONTAINING PROTEIN 2B;            
  54:  bh7u-A  8.5 24.9  162  1214   12   MOLECULE: PEREGRIN;                                                  
  55:  fh4l-A  8.4 11.2  112  1400   16   MOLECULE: HISTONE-LYSINE N-METHYLTRANSFERASE ASH1L;                  
  56:  r7vc-A  8.1 39.2  160  1802   15   MOLECULE: BROMODOMAIN AND WD REPEAT-CONTAINING PROTEIN 3;            
  57:  c9qq-A  7.8 14.6  180   433    7   MOLECULE: PROTEIN FAM98B;                                            
  58:  c5zw-A  7.5 29.3  138   597   18   MOLECULE: BROMODOMAIN-CONTAINING PROTEIN 9;                          
  59:  ej6q-A  7.4  6.0  116   835   15   MOLECULE: TRANSCRIPTION INTERMEDIARY FACTOR 1-BETA;                  
  60:  ov3t-A  7.3 12.4  127   518    8   MOLECULE: PROTEIN FAM98A;                                            
  61:  rcy1-A  7.1 47.1  169   485   11   MOLECULE: PROGRAMMED CELL DEATH PROTEIN 7;                           
  62:  ffp0-A  7.1 24.4  160  1012    9   MOLECULE: CENTRIOLAR COILED-COIL PROTEIN OF 110 KDA;                 
  63:  w3ui-A  7.0 20.3  144  1400    8   MOLECULE: DYNEIN HEAVY CHAIN 10, AXONEMAL;                           
  64:  y3pl-A  6.8 26.8  153  1400    9   MOLECULE: CYTOPLASMIC DYNEIN 1 HEAVY CHAIN 1;                        
  65:  ha2u-A  6.7 25.6  149  1146   11   MOLECULE: ANKYRIN REPEAT DOMAIN-CONTAINING PROTEIN 24;               
  66:  pl1n-A  6.4 46.2  222  1113    9   MOLECULE: PROTEIN KIBRA;                                             
  67:  zrm9-A  6.4 49.7  138   485    7   MOLECULE: E3 UBIQUITIN-PROTEIN LIGASE RNF8;                          
  68:  is2c-A  6.4 49.8  174  1154    9   MOLECULE: COILED-COIL DOMAIN-CONTAINING PROTEIN 136;                 
  69:  r8nu-A  6.4 22.8  129   368    9   MOLECULE: HAUS AUGMIN-LIKE COMPLEX SUBUNIT 7;                        
  70:  v6xs-A  6.4 18.1  101   285   13   MOLECULE: VACUOLAR PROTEIN SORTING-ASSOCIATED PROTEIN 37B;           
  71:  vom9-A  6.3 28.6  154  1400   14   MOLECULE: HISTONE-LYSINE N-METHYLTRANSFERASE 2A;                     
  72:  sm5l-A  6.3 22.7  135   638    9   MOLECULE: GUANYLATE-BINDING PROTEIN 7;                               
  73:  rn7v-A  6.3 40.2  165   856    7   MOLECULE: V-TYPE PROTON ATPASE 116 KDA SUBUNIT A2;                   
  74:  d3lu-A  6.3 34.9   89   135    8   MOLECULE: MEDIATOR OF RNA POLYMERASE II TRANSCRIPTION SUBUN          
  75:  dbq5-A  6.3 23.8  145  1302    9   MOLECULE: UBIQUITIN CONJUGATION FACTOR E4 B;                         
  76:  aqz7-A  6.3 34.6  161   853   14   MOLECULE: UNCHARACTERIZED PROTEIN C1ORF112;                          
  77:  dk3j-A  6.3 26.8  119   501    9   MOLECULE: SPLICING FACTOR 3A SUBUNIT 3;                              
  78:  prc3-A  6.2 32.8  119   657    8   MOLECULE: CHOLINE TRANSPORTER-LIKE PROTEIN 1;                        
  79:  cp1j-A  6.2 17.5  199   955    7   MOLECULE: HAUS AUGMIN-LIKE COMPLEX SUBUNIT 6;                        
  80:  h0jb-A  6.2  9.2   92   144   12   MOLECULE: MEDIATOR OF RNA POLYMERASE II TRANSCRIPTION SUBUN          
  81:  bh1g-A  6.2 34.8  152   446    7   MOLECULE: COILED-COIL DOMAIN-CONTAINING PROTEIN 112;                 
  82:  h4xd-A  6.2 33.6  152   852   10   MOLECULE: LYSINE-SPECIFIC HISTONE DEMETHYLASE 1A;                    
  83:  vx7d-A  6.1  8.4  142   349    8   MOLECULE: PROTEIN FAM98C;                                            
  84:  df5m-A  6.1 20.4  119   378    9   MOLECULE: HSP90 CO-CHAPERONE CDC37;                                  
  85:  ass0-A  6.1 25.8  108  1400   11   MOLECULE: DYSTONIN;                                                  
  86:  zpt5-A  6.1 10.2   87   736    8   MOLECULE: DYNAMIN-1-LIKE PROTEIN;                                    
  87:  jw3b-A  6.1 12.0  124  1954   10   MOLECULE: CHROMODOMAIN-HELICASE-DNA-BINDING PROTEIN 5;               
  88:  cr2x-A  6.1  6.2   72   689   24   MOLECULE: SP110 NUCLEAR BODY PROTEIN;                                
  89:  ph7j-A  6.1 37.5  138  1400   10   MOLECULE: DYNEIN HEAVY CHAIN 9, AXONEMAL;                            
  90:  fe6p-A  6.1 16.3   66   118    9   MOLECULE: TRANSMEMBRANE PROTEIN 243;                                 
  91:  xo7f-A  6.1 41.8  160  1454   10   MOLECULE: MEDIATOR OF RNA POLYMERASE II TRANSCRIPTION SUBUN          
  92:  j3xu-A  6.1 29.0  120   500    8   MOLECULE: CENTROSOMAL PROTEIN OF 57 KDA;                             
  93:  d6qh-A  6.1 23.5  107  1400    7   MOLECULE: HISTONE-LYSINE N-METHYLTRANSFERASE 2C;                     
  94:  a3rj-A  6.1 34.8  139   465    8   MOLECULE: GAMMA-AMINOBUTYRIC ACID RECEPTOR SUBUNIT RHO-2;            
  95:  x5aw-A  6.0 37.0  232  1400    7   MOLECULE: NESPRIN-2;                                                 
  96:  yu1u-A  6.0 28.3  165  1197    9   MOLECULE: STRUCTURAL MAINTENANCE OF CHROMOSOMES PROTEIN 2;           
  97:  s7ua-A  6.0 43.8  186  1223    7   MOLECULE: RHO FAMILY-INTERACTING CELL POLARIZATION REGULATO          
  98:  f3vw-A  6.0 28.6  146  1400    9   MOLECULE: TESTIS-EXPRESSED PROTEIN 15;                               
  99:  m6sm-A  6.0 25.2  157  1400   10   MOLECULE: DYNEIN HEAVY CHAIN 1, AXONEMAL;                            
 100:  t3ht-A  5.9 50.6  138  1400    7   MOLECULE: PLECTIN;                                                   
 101:  r5wd-A  5.9 33.0  127   606    4   MOLECULE: PROTEIN SCAI;                                              
 102:  zd2z-A  5.9 41.4  171   887    6   MOLECULE: OXYSTEROL-BINDING PROTEIN-RELATED PROTEIN 3;               
 103:  gi8r-A  5.9  7.9  113  1400   12   MOLECULE: LAMININ SUBUNIT ALPHA-5;                                   
 104:  a3cu-A  5.9 21.7  115   270   10   MOLECULE: MEDIATOR OF RNA POLYMERASE II TRANSCRIPTION SUBUN          
 105:  rna5-A  5.9 26.2   84  1400   12   MOLECULE: PLECTIN;                                                   
 106:  gsy9-A  5.9 39.7  234  1116    9   MOLECULE: PLECKSTRIN HOMOLOGY DOMAIN-CONTAINING FAMILY A ME          
 107:  q3fy-A  5.9 30.6  201  1048    9   MOLECULE: PLECKSTRIN HOMOLOGY DOMAIN-CONTAINING FAMILY A ME          
 108:  vw6c-A  5.9 58.5  104   204    4   MOLECULE: THO COMPLEX SUBUNIT 7 HOMOLOG;                             
 109:  deq4-A  5.9 29.5  143  1400   10   MOLECULE: DYNEIN HEAVY CHAIN 17, AXONEMAL;                           
 110:  zru8-A  5.9  8.1  123  1912    4   MOLECULE: CHROMODOMAIN-HELICASE-DNA-BINDING PROTEIN 4;               
 111:  dxd4-A  5.9 25.9  112   540   13   MOLECULE: LYSOSOMAL COBALAMIN TRANSPORT ESCORT PROTEIN LMBD          
 112:  xvy4-A  5.9 25.7  161  1400    7   MOLECULE: DYNEIN HEAVY CHAIN DOMAIN-CONTAINING PROTEIN 1;            
 113:  cpr2-A  5.9 44.7  157   677   11   MOLECULE: BARGIN;                                                    
 114:  f2si-A  5.9 35.5  129   822   11   MOLECULE: TYROSINE-PROTEIN KINASE FER;                               
 115:  kt9c-A  5.9 22.6  141   745    9   MOLECULE: ATP-BINDING CASSETTE SUB-FAMILY D MEMBER 1;                
 116:  rfv0-A  5.9 24.7  141   289    8   MOLECULE: PROTEIN FAM92A;                                            
 117:  vt7h-A  5.9 39.9  160  1099    9   MOLECULE: SODIUM/POTASSIUM/CALCIUM EXCHANGER 1;                      
 118:  p0ue-A  5.8 60.0  138  1400   15   MOLECULE: NESPRIN-1;                                                 
 119:  fnc9-A  5.8  1.9   57   237    7   MOLECULE: TETRASPANIN-8;                                             
 120:  jw6z-A  5.8 31.5  125   869   12   MOLECULE: DYNAMIN-3;                                                 
 121:  q3os-A  5.8 25.1  153   889    7   MOLECULE: F-BAR DOMAIN ONLY PROTEIN 1;                               
 122:  a2ic-A  5.8 44.0  183   802    6   MOLECULE: THREONINE--TRNA LIGASE 2, CYTOPLASMIC;                     
 123:  c3aq-A  5.8 27.2   78   388    8   MOLECULE: ZINC TRANSPORTER 3;                                        
 124:  p0yv-A  5.8 38.4  129  1400   13   MOLECULE: NESPRIN-1;                                                 
 125:  xqh0-A  5.8 47.5  240  1092    8   MOLECULE: PROTEIN WWC3;                                              
 126:  bg5t-A  5.8 10.7  109   512   11   MOLECULE: DIFFERENTIALLY EXPRESSED IN FDCP 8 HOMOLOG;                
 127:  mu6q-A  5.8 31.7  193  1134    8   MOLECULE: VINCULIN;                                                  
 128:  gdf1-A  5.8 17.6  102   694    9   MOLECULE: E3 SUMO-PROTEIN LIGASE ZBED1;                              
 129:  gd2f-A  5.8 30.3  173  1400    8   MOLECULE: DYNEIN HEAVY CHAIN 5, AXONEMAL;                            
 130:  i6rp-A  5.8 55.9  161  1400    9   MOLECULE: DYNEIN HEAVY CHAIN DOMAIN-CONTAINING PROTEIN 1;            
 131:  ont6-A  5.8 31.1  148   739    9   MOLECULE: GLYCINE--TRNA LIGASE;                                      
 132:  cy8n-A  5.8 37.5  140  2186    7   MOLECULE: DEDICATOR OF CYTOKINESIS PROTEIN 10;                       
 133:  yqu3-A  5.8 13.8  182  1549    4   MOLECULE: ATP-BINDING CASSETTE SUB-FAMILY C MEMBER 9;                
 134:  ye3r-A  5.8  5.0  102  2579    6   MOLECULE: ECTOPIC P GRANULES PROTEIN 5 HOMOLOG;                      
 135:  zq0c-A  5.8 31.1  123  1315   10   MOLECULE: SERINE/THREONINE-PROTEIN KINASE 36;                        
 136:  wl8w-A  5.8 44.5  233   531    9   MOLECULE: TRANSMEMBRANE PROTEIN 266;                                 
 137:  cde6-A  5.8 30.0  124   724    6   MOLECULE: NAD(+) HYDROLASE SARM1;                                    
 138:  j6ej-A  5.7 35.5  189   594    8   MOLECULE: NUCLEOLAR PROTEIN 56;                                      
 139:  n8yh-A  5.7 33.0  170   551   10   MOLECULE: PALMDELPHIN;                                               
 140:  gbv6-A  5.7 49.9  240  2024    7   MOLECULE: PERICENTRIOLAR MATERIAL 1 PROTEIN;                         
 141:  wlc2-A  5.7 12.1  119   447    9   MOLECULE: TRANSDUCIN BETA-LIKE PROTEIN 2;                            
 142:  usb7-A  5.7 35.9  139  1087    6   MOLECULE: EXPORTIN-7;                                                
 143:  mr4l-A  5.7 35.5  191   709    8   MOLECULE: CAPRIN-1;                                                  
 144:  hm8x-A  5.7 27.6  181  1400   10   MOLECULE: DYNEIN HEAVY CHAIN 5, AXONEMAL;                            
 145:  mb6r-A  5.7 42.6  201  1141    7   MOLECULE: TETRATRICOPEPTIDE REPEAT PROTEIN 17;                       
 146:  v1li-A  5.7 29.1  114   579    9   MOLECULE: PROTEIN INSCUTEABLE HOMOLOG;                               
 147:  e6da-A  5.7  7.5   90   587    1   MOLECULE: PHOSPHATIDYLINOSITOL-3-PHOSPHATASE SAC1;                   
 148:  po8r-A  5.7 30.1  182  1400    8   MOLECULE: FIBROUS SHEATH-INTERACTING PROTEIN 2;                      
 149:  glt2-A  5.7 21.6  112   355   14   MOLECULE: VACUOLAR PROTEIN SORTING-ASSOCIATED PROTEIN 37C;           
 150:  dhy1-A  5.7 21.1  101   790    8   MOLECULE: NUCLEAR CAP-BINDING PROTEIN SUBUNIT 1;                     
 151:  ada1-A  5.7 29.6  157   571   11   MOLECULE: PROLINE-RICH PROTEIN 35;                                   
 152:  cjq7-A  5.7 13.7   95   396    6   MOLECULE: E3 UBIQUITIN-PROTEIN TRANSFERASE MAEA;                     
 153:  o4jn-A  5.7 43.2  113   575    4   MOLECULE: SUPPRESSOR OF TUMORIGENICITY 7 PROTEIN-LIKE;               
 154:  ok5w-A  5.7 11.1   82   784   11   MOLECULE: RABENOSYN-5;                                               
 155:  bo3w-A  5.7  9.0   96   274    6   MOLECULE: COILED-COIL DOMAIN-CONTAINING PROTEIN 28A;                 
 156:  s9wb-A  5.7 27.3  121   213    4   MOLECULE: CHARGED MULTIVESICULAR BODY PROTEIN 2B;                    
 157:  q1dp-A  5.7 21.3  139   838   10   MOLECULE: P PROTEIN;                                                 
 158:  ag8l-A  5.7 21.2   96   349    9   MOLECULE: TRANSCRIPTION INITIATION FACTOR TFIID SUBUNIT 7;           
 159:  km0n-A  5.7  5.6   69   142    7   MOLECULE: NINJURIN-2;                                                
 160:  ax9a-A  5.7 19.0  128   287    6   MOLECULE: NUCLEAR RECEPTOR-BINDING FACTOR 2;                         
 161:  k8ha-A  5.6 40.2  139  1261    7   MOLECULE: SERINE/THREONINE-PROTEIN KINASE SMG1;                      
 162:  k3st-A  5.6 37.0   92  1400    9   MOLECULE: DYSTONIN;                                                  
 163:  zjw9-A  5.6 49.4  190   486    5   MOLECULE: PROTEIN KINASE C AND CASEIN KINASE SUBSTRATE IN N          
 164:  qkz5-A  5.6 26.8  129  1071    9   MOLECULE: SLIT-ROBO RHO GTPASE-ACTIVATING PROTEIN 2;                 
 165:  ba2v-A  5.6  7.3   86   200    5   MOLECULE: CATION CHANNEL SPERM-ASSOCIATED PROTEIN SUBUNIT Z          
 166:  l1qe-A  5.6 28.2  183   596    8   MOLECULE: NEUROEPITHELIAL CELL-TRANSFORMING GENE 1 PROTEIN;          
 167:  afs1-A  5.6 22.0  138   822    4   MOLECULE: TYROSINE-PROTEIN KINASE FES/FPS;                           
 168:  cj4a-A  5.6 14.8   74  1400   15   MOLECULE: UTROPHIN;                                                  
 169:  rje8-A  5.6 46.5  161  1220    8   MOLECULE: DIACYLGLYCEROL KINASE ETA;                                 
 170:  e7xk-A  5.6  9.4  120   765   11   MOLECULE: DNA TOPOISOMERASE 1;                                       
 171:  b6lj-A  5.6 25.0  153   854    8   MOLECULE: DISRUPTED IN SCHIZOPHRENIA 1 PROTEIN;                      
 172:  zz2y-A  5.6 19.3   92  1400    8   MOLECULE: ADHESION G-PROTEIN COUPLED RECEPTOR V1;                    
 173:  t8kn-A  5.6 39.0  199  2677    9   MOLECULE: PROBABLE HELICASE SENATAXIN;                               
 174:  fpl2-A  5.6 25.5  137  1705    8   MOLECULE: RHO GUANINE NUCLEOTIDE EXCHANGE FACTOR 28;                 
 175:  ea4t-A  5.6 34.3  120  2070    8   MOLECULE: MULTIPLE PDZ DOMAIN PROTEIN;                               
 176:  pi7r-A  5.6 23.3  123   300    9   MOLECULE: PLECKSTRIN HOMOLOGY DOMAIN-CONTAINING FAMILY A ME          
 177:  lw9s-A  5.6 44.2  153  1400   11   MOLECULE: UTROPHIN;                                                  
 178:  sim8-A  5.6 27.8  100   537   11   MOLECULE: SODIUM/HYDROGEN EXCHANGER 9B2;                             
 179:  vw6f-A  5.6 38.6  246   666    9   MOLECULE: TRANSMEMBRANE PROTEIN 201;                                 
 180:  n9po-A  5.6 42.3   96  1462    9   MOLECULE: INTRAFLAGELLAR TRANSPORT PROTEIN 140 HOMOLOG;              
 181:  be5b-A  5.6 22.3  127  1088    7   MOLECULE: RAN-BINDING PROTEIN 17;                                    
 182:  bq8x-A  5.6 33.4  129   444    5   MOLECULE: PROTEIN KINASE C AND CASEIN KINASE SUBSTRATE IN N          
 183:  ld3c-A  5.6 16.1  121   676    9   MOLECULE: INTRAFLAGELLAR TRANSPORT PROTEIN 81 HOMOLOG;               
 184:  bzs6-A  5.6 12.3  182  1581    8   MOLECULE: ATP-BINDING CASSETTE SUB-FAMILY C MEMBER 8;                
 185:  n7sn-A  5.6 28.4  141  1400    6   MOLECULE: DYNEIN HEAVY CHAIN DOMAIN-CONTAINING PROTEIN 1;            
 186:  vw9u-A  5.6 26.1  136  1249    8   MOLECULE: POLYCYSTIC KIDNEY DISEASE PROTEIN 1-LIKE 1;                
 187:  wnk4-A  5.6 29.2  124   377    6   MOLECULE: PALM2 AND AKAP2 FUSION;                                    
 188:  ewg7-A  5.6 38.0  207  1400   10   MOLECULE: CILIOGENESIS AND PLANAR POLARITY EFFECTOR 1;               
 189:  f7lo-A  5.6 26.9  121   490    7   MOLECULE: LIMB REGION 1 PROTEIN HOMOLOG;                             
 190:  v2yu-A  5.6 29.7  139  1400    6   MOLECULE: E3 UBIQUITIN-PROTEIN LIGASE RNF213;                        
 191:  im0t-A  5.6 60.0  205  1400    6   MOLECULE: SPECTRIN BETA CHAIN, NON-ERYTHROCYTIC 5;                   
 192:  gf9l-A  5.6  4.5   73    96   12   MOLECULE: ASNSD1 UPSTREAM OPEN READING FRAME PROTEIN;                
 193:  o3hg-A  5.6 30.4  142  1400    9   MOLECULE: DNA-DEPENDENT PROTEIN KINASE CATALYTIC SUBUNIT;            
 194:  ds2a-A  5.6 17.0  132  1400    6   MOLECULE: E3 UBIQUITIN-PROTEIN LIGASE MYCBP2;                        
 195:  oh6b-A  5.6 36.2  105   178    8   MOLECULE: MEDIATOR OF RNA POLYMERASE II TRANSCRIPTION SUBUN          
 196:  cr8t-A  5.6 23.1  144   396   14   MOLECULE: ACTIVITY-REGULATED CYTOSKELETON-ASSOCIATED PROTEI          
 197:  nis0-A  5.6 33.2  118   805    5   MOLECULE: TRANSMEMBRANE CHANNEL-LIKE PROTEIN 6;                      
 198:  n2oh-A  5.5 45.2  167  1400    7   MOLECULE: DYSTONIN;                                                  
 199:  ola6-A  5.5 31.8  131  1400    8   MOLECULE: PIEZO-TYPE MECHANOSENSITIVE ION CHANNEL COMPONENT          
 200:  v6mb-A  5.5 18.8  115  1400    8   MOLECULE: LAMININ SUBUNIT ALPHA-5;                                   
 201:  n6ws-A  5.5 18.4   91   226    3   MOLECULE: SIGNAL PEPTIDASE COMPLEX SUBUNIT 2;                        
 202:  p8nn-A  5.5 31.4  178  1396    7   MOLECULE: MIDASIN;                                                   
 203:  do9z-A  5.5  9.7   90   170    2   MOLECULE: TRANSMEMBRANE PROTEIN 252;                                 
 204:  wbt1-A  5.5 41.0  153   622    7   MOLECULE: CILIA- AND FLAGELLA-ASSOCIATED PROTEIN 206;                
 205:  hon2-A  5.5 28.6  135   840    7   MOLECULE: V-TYPE PROTON ATPASE 116 KDA SUBUNIT A ISOFORM 4;          
 206:  vo4i-A  5.5 26.0  160   268    7   MOLECULE: MEDIATOR OF RNA POLYMERASE II TRANSCRIPTION SUBUN          
 207:  e4ap-A  5.5 17.2  163  1400   13   MOLECULE: NESPRIN-2;                                                 
 208:  wyf2-A  5.5 38.2  200  1663   10   MOLECULE: GLUTAMINE-RICH PROTEIN 2;                                  
 209:  gf6k-A  5.5 24.7  112  1264    5   MOLECULE: VALINE--TRNA LIGASE;                                       
 210:  pa1l-A  5.5 37.9  177  1353    6   MOLECULE: DYNEIN HEAVY CHAIN DOMAIN-CONTAINING PROTEIN 1;            
 211:  jzk5-A  5.5 31.9  152  1314    8   MOLECULE: E3 UBIQUITIN-PROTEIN LIGASE RNF123;                        
 212:  cc0a-A  5.5 15.7  149   315    7   MOLECULE: NEUROGUIDIN;                                               
 213:  g5ti-A  5.5 37.7  189  1400   13   MOLECULE: HISTONE-LYSINE N-METHYLTRANSFERASE 2D;                     
 214:  c2xh-A  5.5 31.9  141   939    8   MOLECULE: MORC FAMILY CW-TYPE ZINC FINGER PROTEIN 3;                 
 215:  ai7l-A  5.5 25.6  116   790   10   MOLECULE: KINESIN-LIKE PROTEIN KIF9;                                 
 216:  yps9-A  5.5 12.1  115  2002   12   MOLECULE: [F-ACTIN]-MONOOXYGENASE MICAL3;                            
 217:  tje8-A  5.5 33.0  165  1400   10   MOLECULE: HISTONE-LYSINE N-METHYLTRANSFERASE 2D;                     
 218:  pei0-A  5.5 46.6  216  1400    7   MOLECULE: XIN ACTIN-BINDING REPEAT-CONTAINING PROTEIN 2;             
 219:  znh8-A  5.5 48.2  137  1400   14   MOLECULE: RYANODINE RECEPTOR 3;                                      
 220:  gx3e-A  5.5 50.0  188  1400    9   MOLECULE: HISTONE-LYSINE N-METHYLTRANSFERASE 2D;                     
 221:  v1kf-A  5.5  6.3   88  1204   10   MOLECULE: INTEGRATOR COMPLEX SUBUNIT 2;                              
 222:  m7xh-A  5.5 20.3  171  1400    9   MOLECULE: DNA-DEPENDENT PROTEIN KINASE CATALYTIC SUBUNIT;            
 223:  t6sx-A  5.5 41.0  113   178   11   MOLECULE: MEDIATOR OF RNA POLYMERASE II TRANSCRIPTION SUBUN          
 224:  dse7-A  5.5 24.6  154  1824    8   MOLECULE: AFADIN;                                                    
 225:  rk8a-A  5.5 41.7  157  1400    9   MOLECULE: DYNEIN HEAVY CHAIN 14, AXONEMAL;                           
 226:  ys1i-A  5.5 17.1   87   985   11   MOLECULE: ALANINE--TRNA LIGASE, MITOCHONDRIAL;                       
 227:  gdg7-A  5.5 43.1  179  1400    8   MOLECULE: RYANODINE RECEPTOR 1;                                      
 228:  k6xy-A  5.5 39.9  205   390   10   MOLECULE: CENTROSOMAL PROTEIN OF 44 KDA;                             
 229:  zdb2-A  5.5 23.1   89   538    2   MOLECULE: CLEFT LIP AND PALATE TRANSMEMBRANE PROTEIN 1-LIKE          
 230:  vwn7-A  5.5 11.5  108  1400    6   MOLECULE: DYNEIN HEAVY CHAIN 17, AXONEMAL;                           
 231:  vte2-A  5.5 43.2  132   506    4   MOLECULE: NOSTRIN;                                                   
 232:  am4a-A  5.5 26.1  123  2271    9   MOLECULE: NUCLEOLAR PRE-RIBOSOMAL-ASSOCIATED PROTEIN 1;              
 233:  pfl2-A  5.5 42.5  163  2226    4   MOLECULE: ROTATIN;                                                   
 234:  y8kf-A  5.5 33.1  151   941    6   MOLECULE: CILIA- AND FLAGELLA-ASSOCIATED PROTEIN 69;                 
 235:  xhi2-A  5.5 27.1  141   858    7   MOLECULE: VOLUME-REGULATED ANION CHANNEL SUBUNIT LRRC8D;             
 236:  ztj0-A  5.5 42.1  269   680    9   MOLECULE: PHD FINGER PROTEIN 21A;                                    
 237:  jvn9-A  5.5 28.0  191  1400    5   MOLECULE: DYNEIN HEAVY CHAIN 10, AXONEMAL;                           
 238:  oli1-A  5.4 26.1  174  1258    8   MOLECULE: COHESIN SUBUNIT SA-1;                                      
 239:  du9u-A  5.4 33.1  149   842    9   MOLECULE: ATP-BINDING CASSETTE SUB-FAMILY B MEMBER 6, MITOC          
 240:  ew1z-A  5.4 18.3  101   355   12   MOLECULE: TETRASPANIN-10;                                            
 241:  qjr1-A  5.4 48.8  140  1400    8   MOLECULE: CYTOPLASMIC DYNEIN 2 HEAVY CHAIN 1;                        
 242:  as1q-A  5.4 21.8  118   566   12   MOLECULE: MUCOLIPIN-2;                                               
 243:  zc9j-A  5.4 58.0  279  2266    7   MOLECULE: PROTEIN ELYS;                                              
 244:  d1ez-A  5.4 14.7  115   580    7   MOLECULE: MUCOLIPIN-1;                                               
 245:  a0bv-A  5.4  2.9   67   281   10   MOLECULE: LEUKOCYTE ANTIGEN CD37;                                    
 246:  gu7a-A  5.4 52.7  130  1400   11   MOLECULE: RYANODINE RECEPTOR 3;                                      
 247:  f4zb-A  5.4 42.4  145   975    6   MOLECULE: IMPORTIN-11;                                               
 248:  c8nz-A  5.4 28.0  144  1544   10   MOLECULE: RHO GUANINE NUCLEOTIDE EXCHANGE FACTOR 12;                 
 249:  tt0w-A  5.4 42.9  156  1400    6   MOLECULE: MICROTUBULE-ACTIN CROSS-LINKING FACTOR 1, ISOFORM          
 250:  rho0-A  5.4 52.8   70  1400    7   MOLECULE: CENTROMERE-ASSOCIATED PROTEIN E;                           
 251:  qbt7-A  5.4 33.6  175   712    8   MOLECULE: CAMP-SPECIFIC 3',5'-CYCLIC PHOSPHODIESTERASE 4C;           
 252:  qd0a-A  5.4  9.5   99  1400    2   MOLECULE: SERINE-PROTEIN KINASE ATM;                                 
 253:  gvs8-A  5.4 32.7  167  1551    5   MOLECULE: SERINE/THREONINE-PROTEIN KINASE MRCK GAMMA;                
 254:  k3jl-A  5.4 24.0  133  1493   10   MOLECULE: PROTEIN SHROOM4;                                           
 255:  uqc2-A  5.4 20.0  148  1400    7   MOLECULE: RYANODINE RECEPTOR 1;                                      
 256:  n1mq-A  5.4 16.4  116   224    8   MOLECULE: CHARGED MULTIVESICULAR BODY PROTEIN 4B;                    
 257:  ji1q-A  5.4 37.0  130  1400    7   MOLECULE: INOSITOL 1,4,5-TRISPHOSPHATE RECEPTOR TYPE 1;              
 258:  a8pk-A  5.4 48.3  148  1400    7   MOLECULE: DYNEIN HEAVY CHAIN 9, AXONEMAL;                            
 259:  to4q-A  5.4 37.0  154   609   10   MOLECULE: RHOTEKIN-2;                                                
 260:  kt3h-A  5.4  8.8  102   245    3   MOLECULE: TLC DOMAIN-CONTAINING PROTEIN 5;                           
 261:  p2xz-A  5.4 46.2  197  2319    6   MOLECULE: A-KINASE ANCHOR PROTEIN 6;                                 
 262:  p5aq-A  5.4 29.0  193   803    8   MOLECULE: RHO GUANINE NUCLEOTIDE EXCHANGE FACTOR 7;                  
 263:  y1xk-A  5.4 12.5  108  1400    6   MOLECULE: DYNEIN HEAVY CHAIN 6, AXONEMAL;                            
 264:  whg1-A  5.4 19.7  114   663    9   MOLECULE: RING FINGER PROTEIN 145;                                   
 265:  p9yc-A  5.4  5.0   96   267   10   MOLECULE: PALMITOYLTRANSFERASE ZDHHC12;                              
 266:  r6cn-A  5.4 12.9   92   118    4   MOLECULE: CYTOCHROME C OXIDASE ASSEMBLY PROTEIN COX20, MITO          
 267:  wji9-A  5.3 31.2  161   738    7   MOLECULE: ATP-BINDING CASSETTE SUB-FAMILY B MEMBER 10, MITO          
 268:  lze8-A  5.3 36.8  209  1249    6   MOLECULE: TRIPEPTIDYL-PEPTIDASE 2;                                   
 269:  j0hc-A  5.3 11.4   90   949    7   MOLECULE: GENERAL TRANSCRIPTION FACTOR II-I REPEAT DOMAIN-C          
 270:  ms6w-A  5.3 38.2  200  1690    8   MOLECULE: TRINUCLEOTIDE REPEAT-CONTAINING GENE 6C PROTEIN;           
 271:  el2b-A  5.3 51.1  251  2286    7   MOLECULE: DNA POLYMERASE EPSILON CATALYTIC SUBUNIT A;                
 272:  ir2x-A  5.3 33.1  122   904   11   MOLECULE: MICAL-LIKE PROTEIN 2;                                      
 273:  z9oo-A  5.3 54.4  174   642   10   MOLECULE: KINETOCHORE PROTEIN NDC80 HOMOLOG;                         
 274:  jf3b-A  5.3 35.4  130   655   11   MOLECULE: RALA-BINDING PROTEIN 1;                                    
 275:  yn1e-A  5.3 36.0  172   413    9   MOLECULE: CLUSTERIN-ASSOCIATED PROTEIN 1;                            
 276:  d5lu-A  5.3 19.2   98   652   10   MOLECULE: OLFACTOMEDIN-LIKE PROTEIN 2A;                              
 277:  a5va-A  5.3 30.3   67  1400    9   MOLECULE: DYSTONIN;                                                  
 278:  gkn7-A  5.3 47.2  133   460   10   MOLECULE: CENTROSOMAL PROTEIN CEP57L1;                               
 279:  zvo2-A  5.3 15.6  134   728   13   MOLECULE: PHOSPHATIDYLINOSITOL 3-KINASE REGULATORY SUBUNIT           
 280:  ms2c-A  5.3 19.6  115  1400    9   MOLECULE: SERINE/THREONINE-PROTEIN KINASE SMG1;                      
 281:  tty1-A  5.3 21.8  153   870    9   MOLECULE: BREAST CANCER ANTI-ESTROGEN RESISTANCE PROTEIN 1;          
 282:  e9gb-A  5.3 32.8  151   685    7   MOLECULE: STROMAL INTERACTION MOLECULE 1;                            
 283:  j0dd-A  5.3 17.9   74  1400   12   MOLECULE: DYNEIN HEAVY CHAIN 8, AXONEMAL;                            
 284:  slp9-A  5.3 24.0   85   874   12   MOLECULE: DYNEIN REGULATORY COMPLEX SUBUNIT 7;                       
 285:  at6o-A  5.3 33.6  171  1307    5   MOLECULE: A-KINASE ANCHOR PROTEIN 9;                                 
 286:  lqv4-A  5.3 27.0  148   573    7   MOLECULE: KINESIN LIGHT CHAIN 1;                                     
 287:  t0yr-A  5.3  7.9   97  1400    8   MOLECULE: E3 UBIQUITIN-PROTEIN LIGASE RNF213;                        
 288:  zo1a-A  5.3 37.2  129   449    9   MOLECULE: DYNEIN REGULATORY COMPLEX PROTEIN 10;                      
 289:  gdf9-A  5.3 33.7  156   735    6   MOLECULE: MITOCHONDRIAL POTASSIUM CHANNEL ATP-BINDING SUBUN          
 290:  kkp1-A  5.3 30.3  165   777   10   MOLECULE: HEPATOCYTE GROWTH FACTOR-REGULATED TYROSINE KINAS          
 291:  vqe3-A  5.3 20.0   71   914   13   MOLECULE: PROTEIN ECT2;                                              
 292:  b2yy-A  5.3 28.0   90   556    8   MOLECULE: JERKY PROTEIN HOMOLOG;                                     
 293:  qqe7-A  5.3 41.8  114  1400    7   MOLECULE: DYNEIN HEAVY CHAIN 3, AXONEMAL;                            
 294:  und2-A  5.3 15.9  109   937   11   MOLECULE: MORC FAMILY CW-TYPE ZINC FINGER PROTEIN 4;                 
 295:  onx4-A  5.3 37.4  153   356    6   MOLECULE: SERTA DOMAIN-CONTAINING PROTEIN 4;                         
 296:  q8wb-A  5.3 19.9  186  2351    9   MOLECULE: PROTEIN FAM186A;                                           
 297:  ysk7-A  5.3 30.7  140   423    4   MOLECULE: GPI MANNOSYLTRANSFERASE 1;                                 
 298:  wbz1-A  5.3 19.3  123  1019   11   MOLECULE: SERINE/THREONINE-PROTEIN KINASE 31;                        
 299:  mvv3-A  5.3 20.6  167   429    8   MOLECULE: INTRAFLAGELLAR TRANSPORT PROTEIN 57 HOMOLOG;               
 300:  ooz4-A  5.3 45.0  134   493    1   MOLECULE: ACETYLCHOLINE RECEPTOR SUBUNIT EPSILON;                    
 301:  bxb9-A  5.3 29.7  191  1857    8   MOLECULE: FER-1-LIKE PROTEIN 6;                                      
 302:  q0xf-A  5.3 33.3  159  1227    6   MOLECULE: DMX-LIKE PROTEIN 1;                                        
 303:  lbj3-A  5.3  7.2  106   792    8   MOLECULE: RAD50-INTERACTING PROTEIN 1;                               
 304:  j3ho-A  5.3 17.4  111   352   10   MOLECULE: MITOCHONDRIAL UBIQUITIN LIGASE ACTIVATOR OF NFKB           
 305:  q8vf-A  5.3 51.6  155  1400    8   MOLECULE: DYNEIN HEAVY CHAIN 11, AXONEMAL;                           
 306:  fdp7-A  5.3 23.1  124  1400    4   MOLECULE: E3 UBIQUITIN-PROTEIN LIGASE RNF213;                        
 307:  dxy4-A  5.3 36.9  114  1400   12   MOLECULE: E3 UBIQUITIN-PROTEIN LIGASE RNF213;                        
 308:  pd5i-A  5.3 41.5  212  1297    7   MOLECULE: TRIPLE FUNCTIONAL DOMAIN PROTEIN;                          
 309:  k1qx-A  5.3 46.5  168  1400    7   MOLECULE: DYNEIN HEAVY CHAIN 17, AXONEMAL;                           
 310:  pxf2-A  5.3 45.6  158  1400    4   MOLECULE: DYNEIN HEAVY CHAIN 10, AXONEMAL;                           
 311:  o8zv-A  5.2 30.8  129   667    5   MOLECULE: RECEPTOR FOR RETINOL UPTAKE STRA6;                         
 312:  u3pi-A  5.2 42.2  127  1400    7   MOLECULE: NESPRIN-1;                                                 
 313:  vzv1-A  5.2 73.0  152  1400   10   MOLECULE: MICROTUBULE-ACTIN CROSS-LINKING FACTOR 1, ISOFORM          
 314:  ppi6-A  5.2 44.6  139  1400    9   MOLECULE: DYNEIN HEAVY CHAIN 7, AXONEMAL;                            
 315:  np9a-A  5.2 30.8  104   914    8   MOLECULE: EUKARYOTIC TRANSLATION INITIATION FACTOR 3 SUBUNI          
 316:  rk2g-A  5.2  2.5   64   239    8   MOLECULE: TETRASPANIN-9;                                             
 317:  to0g-A  5.2 17.4  134  1213    7   MOLECULE: PROTEIN FURRY HOMOLOG-LIKE;                                
 318:  f0es-A  5.2 12.6  144   764   10   MOLECULE: OXYSTEROL-BINDING PROTEIN-RELATED PROTEIN 10;              
 319:  vd1o-A  5.2 28.6  141   900   13   MOLECULE: METHIONINE--TRNA LIGASE, CYTOPLASMIC;                      
 320:  vkb1-A  5.2 27.0  164   410   12   MOLECULE: E3 UBIQUITIN-PROTEIN LIGASE MARCHF4;                       
 321:  ndg1-A  5.2 18.6  109   531   12   MOLECULE: ZINC FINGER CCCH-TYPE WITH G PATCH DOMAIN-CONTAIN          
 322:  fll6-A  5.2 30.8  127   593    3   MOLECULE: ARYLSULFATASE D;                                           
 323:  a5po-A  5.2 10.3   73   117    3   MOLECULE: MEDIATOR OF RNA POLYMERASE II TRANSCRIPTION SUBUN          
 324:  j5tf-A  5.2 39.6  202   796    8   MOLECULE: KANADAPTIN;                                                
 325:  g2wu-A  5.2 25.4  137   683    7   MOLECULE: THO COMPLEX SUBUNIT 5 HOMOLOG;                             
 326:  ni2o-A  5.2 28.3  121  1085    5   MOLECULE: SLIT-ROBO RHO GTPASE-ACTIVATING PROTEIN 1;                 
 327:  i9fy-A  5.2 10.9  111   724   12   MOLECULE: PHOSPHATIDYLINOSITOL 3-KINASE REGULATORY SUBUNIT           
 328:  w4hs-A  5.2 36.3  119   814    9   MOLECULE: KINESIN-LIKE PROTEIN KIF6;                                 
 329:  duk7-A  5.2 34.1  189  1225    7   MOLECULE: COHESIN SUBUNIT SA-3;                                      
 330:  ae0u-A  5.2 25.1   80  1469    6   MOLECULE: SNRNA-ACTIVATING PROTEIN COMPLEX SUBUNIT 4;                
 331:  zr0n-A  5.2 24.6   93   397    8   MOLECULE: RNA POLYMERASE II ELONGATION FACTOR ELL3;                  
 332:  kb1v-A  5.2 28.2  139   529    6   MOLECULE: NUCLEOLAR PROTEIN 58;                                      
 333:  y0ju-A  5.2 23.8  105   525    7   MOLECULE: TIGGER TRANSPOSABLE ELEMENT-DERIVED PROTEIN 2;             
 334:  mro4-A  5.2 55.0   94  1400   12   MOLECULE: UTROPHIN;                                                  
 335:  t9uc-A  5.2 20.6  108   199    6   MOLECULE: PROTEIN ZNRD2;                                             
 336:  cq7z-A  5.2  3.7   81   270    2   MOLECULE: ELONGATION OF VERY LONG CHAIN FATTY ACIDS PROTEIN          
 337:  ce7b-A  5.2 26.9  125   771    9   MOLECULE: PH AND SEC7 DOMAIN-CONTAINING PROTEIN 2;                   
 338:  wsq5-A  5.2  7.4  107   318   10   MOLECULE: TASTE RECEPTOR TYPE 2 MEMBER 7;                            
 339:  xp6u-A  5.2 14.7  115   249    9   MOLECULE: INHIBITOR OF GROWTH PROTEIN 4;                             
 340:  w6us-A  5.2 27.2  147   504   10   MOLECULE: KINESIN LIGHT CHAIN 3;                                     
 341:  on3q-A  5.2 27.6  112   553    4   MOLECULE: MUCOLIPIN-3;                                               
 342:  gs6q-A  5.2 14.0   82  1400   15   MOLECULE: DYNEIN HEAVY CHAIN 5, AXONEMAL;                            
 343:  tb2n-A  5.2 17.4   98  1400    8   MOLECULE: DESMOPLAKIN;                                               
 344:  vu3m-A  5.2 28.5  177   558    6   MOLECULE: MARVEL DOMAIN-CONTAINING PROTEIN 2;                        
 345:  sv4p-A  5.2 33.1  222  1052    9   MOLECULE: F-BOX/WD REPEAT-CONTAINING PROTEIN 10;                     
 346:  b9hr-A  5.2  3.9   97  1400    9   MOLECULE: SACSIN;                                                    
 347:  f1du-A  5.2 37.0  103  1029    7   MOLECULE: U2 SNRNP-ASSOCIATED SURP MOTIF-CONTAINING PROTEIN          
 348:  q6tx-A  5.2 10.9  161  1437    3   MOLECULE: MULTIDRUG RESISTANCE-ASSOCIATED PROTEIN 5;                 
 349:  nig9-A  5.2 44.0  193  1966    3   MOLECULE: DEDICATOR OF CYTOKINESIS PROTEIN 4;                        
 350:  vis4-A  5.2 22.3  131  1400    8   MOLECULE: E3 UBIQUITIN-PROTEIN LIGASE RNF213;                        
 351:  t0qv-A  5.2 16.8  131  1400   10   MOLECULE: DYNEIN HEAVY CHAIN 9, AXONEMAL;                            
 352:  zuj3-A  5.2 36.2  121   585    4   MOLECULE: SUPPRESSOR OF TUMORIGENICITY 7 PROTEIN;                    
 353:  y7mf-A  5.2 40.4  135  1400    4   MOLECULE: DYNEIN HEAVY CHAIN 12, AXONEMAL;                           
 354:  pvd8-A  5.2 24.2  128  1400    5   MOLECULE: E3 UBIQUITIN-PROTEIN LIGASE HUWE1;                         
 355:  vg9z-A  5.2 21.1  174   906    6   MOLECULE: CATENIN ALPHA-1;                                           
 356:  j7xb-A  5.2 19.3  109  1480    7   MOLECULE: CYSTIC FIBROSIS TRANSMEMBRANE CONDUCTANCE REGULAT          
 357:  yjo6-A  5.2  5.2   79  1400    6   MOLECULE: E3 UBIQUITIN-PROTEIN LIGASE HERC2;                         
 358:  lx9g-A  5.2 35.6  106   311    8   MOLECULE: MEDIATOR OF RNA POLYMERASE II TRANSCRIPTION SUBUN          
 359:  cm9p-A  5.2 60.3  202  1400    7   MOLECULE: NESPRIN-1;                                                 
 360:  q3tl-A  5.2 36.6  121  1400    6   MOLECULE: DYNEIN HEAVY CHAIN 6, AXONEMAL;                            
 361:  pu7l-A  5.2 36.4  154  2243    5   MOLECULE: DNAJ HOMOLOG SUBFAMILY C MEMBER 13;                        
 362:  lt7x-A  5.2 29.8  127  1400    8   MOLECULE: SACSIN;                                                    
 363:  sw1u-A  5.2 22.9  187  2069    7   MOLECULE: DEDICATOR OF CYTOKINESIS PROTEIN 9;                        
 364:  hkp8-A  5.1 34.4  172  1286    5   MOLECULE: PHOSPHATIDYLCHOLINE TRANSLOCATOR ABCB4;                    
 365:  s7yt-A  5.1 23.8  153   717    8   MOLECULE: PININ;                                                     
 366:  bv3r-A  5.1 14.4   71   843   11   MOLECULE: TETRATRICOPEPTIDE REPEAT PROTEIN 27;                       
 367:  q1bk-A  5.1 26.4  129   422    3   MOLECULE: INHIBITOR OF GROWTH PROTEIN 1;                             
 368:  y7sd-A  5.1 24.0   92  1400   10   MOLECULE: PROBABLE E3 UBIQUITIN-PROTEIN LIGASE HECTD4;               
 369:  c0fx-A  5.1 28.8  118  2005   10   MOLECULE: STRUCTURAL MAINTENANCE OF CHROMOSOMES FLEXIBLE HI          
 370:  mba2-A  5.1 27.9   79   350    9   MOLECULE: C-X-C CHEMOKINE RECEPTOR TYPE 1;                           
 371:  ll3t-A  5.1 31.5  168   740    5   MOLECULE: ATP-BINDING CASSETTE SUB-FAMILY D MEMBER 2;                
 372:  buu1-A  5.1 39.6  178   874    4   MOLECULE: RHO GTPASE-ACTIVATING PROTEIN 42;                          
 373:  qj8j-A  5.1 42.7  191  1192    9   MOLECULE: PROTEIN WWC2;                                              
 374:  ly9d-A  5.1  7.7  106  1400    8   MOLECULE: DMX-LIKE PROTEIN 1;                                        
 375:  dh8t-A  5.1  6.1   81   129   11   MOLECULE: PREFOLDIN SUBUNIT 6;                                       
 376:  h1ov-A  5.1 36.6  111   603    5   MOLECULE: SERINE PROTEASE 56;                                        
 377:  nwo6-A  5.1 10.5   93   135    9   MOLECULE: PUTATIVE UNCHARACTERIZED PROTEIN SLC66A1L;                 
 378:  la8y-A  5.1 22.3  150   534    8   MOLECULE: PROTEIN TWEETY HOMOLOG 2;                                  
 379:  ja1s-A  5.1  2.6   65   219    9   MOLECULE: LEUKOCYTE SURFACE ANTIGEN CD53;                            
 380:  i8ga-A  5.1 16.9  146  1400   12   MOLECULE: NESPRIN-1;                                                 
 381:  zrv1-A  5.1 29.4  180   603    9   MOLECULE: GOLGIN SUBFAMILY A MEMBER 8B;                              
 382:  mv1g-A  5.1 35.4  156   942   10   MOLECULE: SERINE/THREONINE-PROTEIN KINASE N1;                        
 383:  p7hp-A  5.1 36.9  142   722    5   MOLECULE: NCK-INTERACTING PROTEIN WITH SH3 DOMAIN;                   
 384:  g1ru-A  5.1 34.9  159  1400    8   MOLECULE: NESPRIN-1;                                                 
 385:  phx6-A  5.1 22.2  128   427    4   MOLECULE: INTERMEDIATE CONDUCTANCE CALCIUM-ACTIVATED POTASS          
 386:  fg3n-A  5.1 26.0  109   499   10   MOLECULE: COILED-COIL DOMAIN-CONTAINING PROTEIN 105;                 
 387:  na5a-A  5.1  4.6  131  1400   10   MOLECULE: PROTEIN FURRY HOMOLOG;                                     
 388:  l1qy-A  5.1 40.2  131   335    8   MOLECULE: COILED-COIL DOMAIN-CONTAINING PROTEIN 68;                  
 389:  n6tz-A  5.1 13.6  114   636    6   MOLECULE: SODIUM-DEPENDENT PROLINE TRANSPORTER;                      
 390:  vz2h-A  5.1 15.1  128   951    9   MOLECULE: COILED-COIL DOMAIN-CONTAINING PROTEIN 15;                  
 391:  h0jx-A  5.1  6.4   85   643    9   MOLECULE: MELANOMA-ASSOCIATED ANTIGEN C3;                            
 392:  mfb5-A  5.1 34.1  141  1400    4   MOLECULE: DYNEIN HEAVY CHAIN 7, AXONEMAL;                            
 393:  fc1s-A  5.1 36.8  139   916    9   MOLECULE: OXYSTEROL-BINDING PROTEIN 2;                               
 394:  f7is-A  5.1 42.2  209  1127   11   MOLECULE: CAPRIN-2;                                                  
 395:  n2pm-A  5.1 33.9  164  1400    7   MOLECULE: CILIA- AND FLAGELLA-ASSOCIATED PROTEIN 54;                 
 396:  tv4l-A  5.1 22.8  123   220    7   MOLECULE: PROTEIN DGCR6;                                             
 397:  tgb2-A  5.1 14.8   71  1312   18   MOLECULE: DNA REPAIR PROTEIN RAD50;                                  
 398:  k7ga-A  5.1 23.9  112   659    8   MOLECULE: ATP-BINDING CASSETTE SUB-FAMILY D MEMBER 3;                
 399:  dq3n-A  5.1 24.4  160   387    9   MOLECULE: PARALEMMIN-1;                                              
 400:  on8a-A  5.1 19.6  156   805    3   MOLECULE: POLYCYSTIC KIDNEY DISEASE 2-LIKE 1 PROTEIN;                
 401:  y4pc-A  5.1 18.0   98   761   12   MOLECULE: ARF GTPASE-ACTIVATING PROTEIN GIT1;                        
 402:  asj0-A  5.1 48.3  165  1400   11   MOLECULE: RYANODINE RECEPTOR 3;                                      
 403:  zmg1-A  5.1  5.6   78   108    6   MOLECULE: TUBULIN-SPECIFIC CHAPERONE A;                              
 404:  kh3v-A  5.1 50.2  231  1114    7   MOLECULE: PROBABLE GUANINE NUCLEOTIDE EXCHANGE FACTOR MCF2L          
 405:  v0jm-A  5.1  5.9  129  1400    5   MOLECULE: E3 UBIQUITIN-PROTEIN LIGASE UBR4;                          
 406:  l6qz-A  5.1 31.4  163  1400    9   MOLECULE: PIEZO-TYPE MECHANOSENSITIVE ION CHANNEL COMPONENT          
 407:  qb0d-A  5.1 17.9   76  1400   12   MOLECULE: RYANODINE RECEPTOR 1;                                      
 408:  f2pf-A  5.1 41.9  130  1400    7   MOLECULE: DYNEIN HEAVY CHAIN 17, AXONEMAL;                           
 409:  od7e-A  5.1 48.9  142  1400    4   MOLECULE: DYNEIN HEAVY CHAIN 10, AXONEMAL;                           
 410:  zsy5-A  5.1 11.2  104  1400    6   MOLECULE: BACULOVIRAL IAP REPEAT-CONTAINING PROTEIN 6;               
 411:  ex6a-A  5.1 30.0  147  1400    7   MOLECULE: DYNEIN HEAVY CHAIN 14, AXONEMAL;                           
 412:  v9vm-A  5.1 25.3  102  1400   10   MOLECULE: LYSOSOMAL-TRAFFICKING REGULATOR;                           
 413:  akb6-A  5.1 11.5   87   949    7   MOLECULE: GENERAL TRANSCRIPTION FACTOR II-I REPEAT DOMAIN-C          
 414:  uw4w-A  5.1 18.4  112  1400    3   MOLECULE: DYNEIN HEAVY CHAIN 12, AXONEMAL;                           
 415:  a9zx-A  5.1  5.9  113   271    4   MOLECULE: SOLUTE CARRIER FAMILY 66 MEMBER 2;                         
 416:  t8dc-A  5.0 47.5  143  1522   11   MOLECULE: RHO GUANINE NUCLEOTIDE EXCHANGE FACTOR 11;                 
 417:  zcd3-A  5.0  3.8   83   524   10   MOLECULE: JERKY PROTEIN HOMOLOG-LIKE;                                
 418:  t9xl-A  5.0 40.7  137   977    4   MOLECULE: INOSITOL POLYPHOSPHATE-4-PHOSPHATASE TYPE I A;             
 419:  b5qr-A  5.0 17.1   80   141    5   MOLECULE: NUCLEAR NUCLEIC ACID-BINDING PROTEIN C1D;                  
 420:  knm6-A  5.0 14.3   82   170   11   MOLECULE: DCTP PYROPHOSPHATASE 1;                                    
 421:  od2m-A  5.0 36.1  137   346    9   MOLECULE: E3 UBIQUITIN-PROTEIN LIGASE MARCHF9;                       
 422:  bx3i-A  5.0 45.1  148  1012    8   MOLECULE: AXONEMAL DYNEIN LIGHT CHAIN DOMAIN-CONTAINING PRO          
 423:  x7ah-A  5.0 34.3  143   464   10   MOLECULE: KINETOCHORE PROTEIN NUF2;                                  
 424:  l6yd-A  5.0 10.4  113   379    8   MOLECULE: PLECKSTRIN HOMOLOGY DOMAIN-CONTAINING FAMILY G ME          
 425:  xrh7-A  5.0 29.5  107   233   13   MOLECULE: MEDIATOR OF RNA POLYMERASE II TRANSCRIPTION SUBUN          
 426:  n2va-A  5.0 26.7  145  1400    6   MOLECULE: DYNEIN HEAVY CHAIN 8, AXONEMAL;                            
 427:  gz1d-A  5.0 31.3  101   510   11   MOLECULE: OLFACTOMEDIN-4;                                            
 428:  g0qu-A  5.0 34.2  127   665    9   MOLECULE: TETRATRICOPEPTIDE REPEAT PROTEIN 30B;                      
 429:  dcd1-A  5.0 35.9  172   701    8   MOLECULE: SH3 DOMAIN-BINDING PROTEIN 1;                              
 430:  zfu2-A  5.0 14.1  128   759   13   MOLECULE: ARF GTPASE-ACTIVATING PROTEIN GIT2;                        
 431:  bau3-A  5.0 49.6  194  1079    5   MOLECULE: DNA ANNEALING HELICASE AND ENDONUCLEASE ZRANB3;            
 432:  vuy0-A  5.0 15.7  133   986    9   MOLECULE: CENTROSOMAL PROTEIN OF 120 KDA;                            
 433:  qv8h-A  5.0 11.7   67   912   13   MOLECULE: RHO GUANINE NUCLEOTIDE EXCHANGE FACTOR 1;                  
 434:  exc1-A  5.0 13.9  101   239    7   MOLECULE: CALCIUM LOAD-ACTIVATED CALCIUM CHANNEL;                    
 435:  lna6-A  5.0 45.9  133   902   11   MOLECULE: NEUROBLASTOMA BREAKPOINT FAMILY MEMBER 26;                 
 436:  o3ot-A  5.0 47.0  223  1400    7   MOLECULE: PIEZO-TYPE MECHANOSENSITIVE ION CHANNEL COMPONENT          
 437:  x7fn-A  5.0 14.4  137  1756   13   MOLECULE: PERIPLAKIN;                                                
 438:  dhv7-A  5.0 18.1   94  1099   12   MOLECULE: SLIT-ROBO RHO GTPASE-ACTIVATING PROTEIN 3;                 
 439:  zmq3-A  5.0 14.7  133  1400    8   MOLECULE: E3 UBIQUITIN-PROTEIN LIGASE RNF213;                        
 440:  r1jq-A  5.0 24.9  102  1400   13   MOLECULE: KALIRIN;                                                   
 441:  ai1b-A  5.0 38.4  254  1400    8   MOLECULE: A-KINASE ANCHOR PROTEIN 13;                                
 442:  n4oi-A  5.0 29.2  128   691    9   MOLECULE: TRAF3-INTERACTING PROTEIN 1;                               
 443:  g1dj-A  5.0 39.2  171  2567   11   MOLECULE: UNCONVENTIONAL MYOSIN-XVIIIB;                              
 444:  n7sq-A  5.0 31.1  168  1400    7   MOLECULE: ADENOMATOUS POLYPOSIS COLI PROTEIN;                        
 445:  osb9-A  5.0 17.0   69   152    7   MOLECULE: NINJURIN-1;                                                
 446:  t3xz-A  5.0 26.7  171   904   10   MOLECULE: DISKS LARGE HOMOLOG 1;                                     
 447:  ngd6-A  5.0 16.1  137   696    6   MOLECULE: XENOTROPIC AND POLYTROPIC RETROVIRUS RECEPTOR 1;           
 448:  n4xb-A  5.0 45.0  175  1400    8   MOLECULE: ATP-BINDING CASSETTE SUB-FAMILY A MEMBER 13;               
 449:  ned5-A  5.0 16.4  168  1400   10   MOLECULE: MICROTUBULE-ACTIN CROSS-LINKING FACTOR 1, ISOFORM          
 450:  qx8h-A  5.0 15.9   84  1270   11   MOLECULE: RYANODINE RECEPTOR 3;                                      
 451:  ln9c-A  5.0 60.4  166  1400    7   MOLECULE: PERICENTRIN;                                               
 452:  mgc3-A  5.0 24.5  147  1400   10   MOLECULE: SERINE-PROTEIN KINASE ATM;                                 
 453:  fp7r-A  5.0 17.1   90   777    6   MOLECULE: RAL GUANINE NUCLEOTIDE DISSOCIATION STIMULATOR-LI          
 454:  k8me-A  5.0 26.2  136  1400    9   MOLECULE: DYNEIN HEAVY CHAIN 14, AXONEMAL;                           
 455:  dkh8-A  5.0 34.6  148   818    8   MOLECULE: ACTIN FILAMENT-ASSOCIATED PROTEIN 1-LIKE 2;                
 456:  rp9d-A  5.0  3.2   67   221    6   MOLECULE: TETRASPANIN-2;                                             
 457:  nlh6-A  5.0 42.5  172  1400    8   MOLECULE: TRANSMEMBRANE PROTEIN KIAA1109;                            
 458:  ryn2-A  5.0 14.7   90   787   10   MOLECULE: E3 SUMO-PROTEIN LIGASE KIAA1586;                           
 459:  ev9o-A  5.0 30.4  141  1034   11   MOLECULE: FERM DOMAIN-CONTAINING PROTEIN 4B;                         
 460:  wu9t-A  5.0 35.8  156  1400    8   MOLECULE: LAMININ SUBUNIT ALPHA-2;                                   
 461:  sti8-A  5.0 21.3   85   940    8   MOLECULE: TESTIS-EXPRESSED PROTEIN 11;                               
 462:  npb9-A  5.0 46.3  180  1794    7   MOLECULE: FER-1-LIKE PROTEIN 4;                                      
 463:  k6br-A  5.0 26.9  171  1758    9   MOLECULE: RANBP2-LIKE AND GRIP DOMAIN-CONTAINING PROTEIN 3;          
 464:  nn9y-A  5.0 32.4  156  1494    8   MOLECULE: RAL GTPASE-ACTIVATING PROTEIN SUBUNIT BETA;                
 465:  iur5-A  5.0 37.3  220  1400    7   MOLECULE: BACULOVIRAL IAP REPEAT-CONTAINING PROTEIN 6;               
 466:  yi4g-A  5.0 34.0  167  1400    6   MOLECULE: DNA-DEPENDENT PROTEIN KINASE CATALYTIC SUBUNIT;            
 467:  x6vm-A  5.0 29.9  115   219    8   MOLECULE: CHARGED MULTIVESICULAR BODY PROTEIN 5;                     
 468:  hw0e-A  5.0 21.2  155   453    8   MOLECULE: CHARGED MULTIVESICULAR BODY PROTEIN 7;                     
 469:  n0gy-A  5.0 19.2   89  2102   10   MOLECULE: PHOSPHATIDYLINOSITOL 4-KINASE ALPHA;                       
 470:  c2sw-A  5.0 47.0  142   746   11   MOLECULE: STROMAL INTERACTION MOLECULE 2;                            
 471:  e4hl-A  5.0  6.1   73   236    7   MOLECULE: CD81 ANTIGEN;                                              
 472:  l6uu-A  5.0 29.5  174  2032   11   MOLECULE: CYTOSKELETON-ASSOCIATED PROTEIN 5;                         
 473:  ttt0-A  5.0  7.7   89   534    8   MOLECULE: DNA-DIRECTED RNA POLYMERASE III SUBUNIT RPC3;              
 474:  cya4-A  5.0 33.4  136   508    7   MOLECULE: ABL INTERACTOR 1;                                          
 475:  erm5-A  5.0 48.5  207  2465    8   MOLECULE: PROTEIN DOPEY-1;                                           
 476:  l3ex-A  5.0 23.9  154   512    8   MOLECULE: SERINE/THREONINE-PROTEIN PHOSPHATASE 2B CATALYTIC          
 477:  s6ty-A  5.0  6.4  101   380    4   MOLECULE: TETRATRICOPEPTIDE REPEAT PROTEIN 19, MITOCHONDRIA          
 478:  q1wf-A  5.0 30.0  129   689    6   MOLECULE: THIMET OLIGOPEPTIDASE;                                     
 479:  qi6q-A  5.0 20.7  132  1400    6   MOLECULE: ZINC FINGER PROTEIN 292;                                   
 480:  m7io-A  5.0 29.6  154   821    5   MOLECULE: PROTEIN EFR3 HOMOLOG A;                                    
 481:  ii4i-A  5.0 31.2  170   727    4   MOLECULE: SODIUM-DEPENDENT NEUTRAL AMINO ACID TRANSPORTER S          
 482:  lup9-A  5.0 17.1   85  1455    6   MOLECULE: FANCONI ANEMIA GROUP A PROTEIN;                            
 483:  mcx1-A  5.0 61.5  308  1826    8   MOLECULE: KINESIN-LIKE PROTEIN KIF13B;                               
 484:  xep1-A  5.0 34.8  166   730    4   MOLECULE: SODIUM-DEPENDENT NEUTRAL AMINO ACID TRANSPORTER B          
 485:  mvn8-A  4.9 10.2   85   147    6   MOLECULE: MEMBRANE-SPANNING 4-DOMAINS SUBFAMILY A MEMBER 6E          
 486:  ivk0-A  4.9 45.8  169  1400   10   MOLECULE: MIDASIN;                                                   
 487:  q5oc-A  4.9 26.6  118   809    8   MOLECULE: CAMP-SPECIFIC 3',5'-CYCLIC PHOSPHODIESTERASE 4D;           
 488:  c6ws-A  4.9  1.7   56  1400   32   MOLECULE: NUCLEOSOME-REMODELING FACTOR SUBUNIT BPTF;                 
 489:  o7fa-A  4.9 28.5  152  1400    6   MOLECULE: CILIOGENESIS AND PLANAR POLARITY EFFECTOR 1;               
 490:  o8ex-A  4.9 27.7  174   639    8   MOLECULE: ADP-RIBOSYLATION FACTOR-BINDING PROTEIN GGA1;              
 491:  ws6e-A  4.9 47.2  148   502    3   MOLECULE: NEURONAL ACETYLCHOLINE RECEPTOR SUBUNIT ALPHA-7;           
 492:  b2lk-A  4.9 15.8  146  1060    9   MOLECULE: RNA-BINDING PROTEIN 27;                                    
 493:  dd8g-A  4.9 42.3   81  1400   12   MOLECULE: DYSTROPHIN;                                                
 494:  l3vc-A  4.9 33.4  132  1400   10   MOLECULE: MIDASIN;                                                   
 495:  sfw4-A  4.9 43.7  173   560    8   MOLECULE: SOLUTE CARRIER FAMILY 49 MEMBER A3;                        
 496:  k9on-A  4.9  5.2  108   334    6   MOLECULE: COP9 SIGNALOSOME COMPLEX SUBUNIT 5;                        
 497:  wjl4-A  4.9 13.5   98   404   12   MOLECULE: SORTING NEXIN-5;                                           
 498:  w9fp-A  4.9  7.6   70   238    6   MOLECULE: CD63 ANTIGEN;                                              
 499:  t3pe-A  4.9 30.7   90  1400    7   MOLECULE: RYANODINE RECEPTOR 2;                                      
 500:  ktc0-A  4.9 37.7  139   766    5   MOLECULE: SERINE/THREONINE-PROTEIN KINASE TOUSLED-LIKE 1;            
 501:  jb8f-A  4.9 16.7   93   432   13   MOLECULE: TRANSCRIPTIONAL ADAPTER 3;                                 
 502:  rml7-A  4.9 28.2  100   326    5   MOLECULE: REGULATION OF NUCLEAR PRE-MRNA DOMAIN-CONTAINING           
 503:  twk6-A  4.9 11.0   91   258    9   MOLECULE: E3 UBIQUITIN LIGASE TRIM40;                                
 504:  b8bn-A  4.9 18.3  109  1584    7   MOLECULE: CILIA- AND FLAGELLA-ASSOCIATED PROTEIN 74;                 
 505:  y9fx-A  4.9 48.4  177   903    6   MOLECULE: ARF-GAP WITH SH3 DOMAIN, ANK REPEAT AND PH DOMAIN          
 506:  me8z-A  4.9 51.4  147   512    5   MOLECULE: GAMMA-AMINOBUTYRIC ACID RECEPTOR SUBUNIT BETA-2;           
 507:  ei8k-A  4.9 33.0  128   695   13   MOLECULE: G-PROTEIN COUPLED RECEPTOR-ASSOCIATED PROTEIN LMB          
 508:  n4cv-A  4.9 22.9  108   304    7   MOLECULE: CBY1-INTERACTING BAR DOMAIN-CONTAINING PROTEIN 2;          
 509:  t7dp-A  4.9 38.6  134   740   10   MOLECULE: F-BAR AND DOUBLE SH3 DOMAINS PROTEIN 2;                    
 510:  de2f-A  4.9 23.5  121   521    6   MOLECULE: SERINE/THREONINE-PROTEIN PHOSPHATASE 2B CATALYTIC          
 511:  m0hc-A  4.9 23.7  117   418    9   MOLECULE: INHIBITOR OF GROWTH PROTEIN 3;                             
 512:  x0nw-A  4.9 34.4  183   898   10   MOLECULE: KINESIN-LIKE PROTEIN KIF18A;                               
 513:  pw6j-A  4.9  6.2   69   520    6   MOLECULE: 5'-NUCLEOTIDASE DOMAIN-CONTAINING PROTEIN 2;               
 514:  dg2i-A  4.9 14.4  158   710    6   MOLECULE: RNA POLYMERASE-ASSOCIATED PROTEIN RTF1 HOMOLOG;            
 515:  new9-A  4.9 38.9  129  1400    9   MOLECULE: CYTOPLASMIC DYNEIN 1 HEAVY CHAIN 1;                        
 516:  abl2-A  4.9 50.0  205  2177    9   MOLECULE: MEDIATOR OF RNA POLYMERASE II TRANSCRIPTION SUBUN          
 517:  tva7-A  4.9 50.4  167   893    8   MOLECULE: PROTEIN FAM186B;                                           
 518:  wz9v-A  4.9 26.5  135  1231   13   MOLECULE: EH DOMAIN-BINDING PROTEIN 1;                               
 519:  lem2-A  4.9 46.4  198  1315    7   MOLECULE: PROTEIN FANTOM;                                            
 520:  tbj3-A  4.9 35.1   83  1400    4   MOLECULE: DYNEIN HEAVY CHAIN 1, AXONEMAL;                            
 521:  cx6d-A  4.9 23.2  126  1616   15   MOLECULE: PROTEIN SHROOM2;                                           
 522:  l8of-A  4.9 12.3  103   601    8   MOLECULE: DNA TOPOISOMERASE I, MITOCHONDRIAL;                        
 523:  bd3e-A  4.9 31.9  189   747    7   MOLECULE: PROTEIN MTSS 2;                                            
 524:  zrw9-A  4.9 16.6   95  1400    5   MOLECULE: TRANSMEMBRANE PROTEIN KIAA1109;                            
 525:  swo3-A  4.9 24.8  174   280    6   MOLECULE: INHIBITOR OF GROWTH PROTEIN 2;                             
 526:  f0pt-A  4.9  7.2  105   312   14   MOLECULE: TASTE RECEPTOR TYPE 2 MEMBER 9;                            
 527:  b7fu-A  4.9 33.9  207   632    7   MOLECULE: PUTATIVE GOLGIN SUBFAMILY A MEMBER 8I;                     
 528:  pa8v-A  4.9 29.1  165   552    8   MOLECULE: PROTEIN C12ORF4;                                           
 529:  d4oy-A  4.9 54.3  150   763    6   MOLECULE: ANKYRIN REPEAT AND FIBRONECTIN TYPE-III DOMAIN-CO          
 530:  v2rd-A  4.9 35.5  188   699    7   MOLECULE: KINESIN-LIKE PROTEIN KIF3A;                                
 531:  mee9-A  4.9 23.5  132   634    6   MOLECULE: RING FINGER PROTEIN 207;                                   
 532:  uk5g-A  4.9 31.7  138  1400    7   MOLECULE: CYTOPLASMIC DYNEIN 1 HEAVY CHAIN 1;                        
 533:  n4yk-A  4.9 16.3   99   249    7   MOLECULE: SYNTAXIN-10;                                               
 534:  r8no-A  4.9  9.6  125   710   11   MOLECULE: EPHEXIN-1;                                                 
 535:  cu8a-A  4.9 17.1  114  1016    8   MOLECULE: PROTEIN SMG5;                                              
 536:  y1sx-A  4.9 14.2  115   562    6   MOLECULE: ARYLSULFATASE H;                                           
 537:  z0qn-A  4.9 25.0   87   686    9   MOLECULE: RHOPHILIN-2;                                               
 538:  gc0g-A  4.9 14.2  122  1242    7   MOLECULE: PROTEIN SFI1 HOMOLOG;                                      
 539:  z9jt-A  4.9 34.7  190  1400    4   MOLECULE: NESPRIN-2;                                                 
 540:  a8mj-A  4.9 22.1  101   725    8   MOLECULE: KINESIN-LIKE PROTEIN KIF2C;                                
 541:  rnl3-A  4.9 16.8  148   620    8   MOLECULE: SODIUM-DEPENDENT DOPAMINE TRANSPORTER;                     
 542:  yaz8-A  4.9 40.4  144   755   11   MOLECULE: PROTEIN MTSS 1;                                            
 543:  c3gc-A  4.9 34.0  135  1400    7   MOLECULE: DYNEIN HEAVY CHAIN 2, AXONEMAL;                            
 544:  gcm2-A  4.9 38.0  179  1400    8   MOLECULE: RYANODINE RECEPTOR 3;                                      
 545:  yn4l-A  4.9 43.4  188  1186   10   MOLECULE: DNA REPAIR PROTEIN COMPLEMENTING XP-G CELLS;               
 546:  ww5w-A  4.9 29.0  123  1346    5   MOLECULE: UBIQUITIN CARBOXYL-TERMINAL HYDROLASE 34;                  
 547:  xhp4-A  4.9 15.5  102   580    9   MOLECULE: NEGATIVE ELONGATION FACTOR B;                              
 548:  qrs6-A  4.9 18.9  112   201    8   MOLECULE: CHARGED MULTIVESICULAR BODY PROTEIN 6;                     
 549:  ink8-A  4.9 29.4  117   677    8   MOLECULE: TRANSCRIPTION INITIATION FACTOR TFIID SUBUNIT 6;           
 550:  up2y-A  4.9 30.6  151  1185    7   MOLECULE: ZINC FINGER SWIM DOMAIN-CONTAINING PROTEIN 5;              
 551:  qt4v-A  4.9 44.7  156  1400    6   MOLECULE: CYTOPLASMIC DYNEIN 1 HEAVY CHAIN 1;                        
 552:  lg3k-A  4.9 35.1  180   601    7   MOLECULE: CDC42-INTERACTING PROTEIN 4;                               
 553:  hr3n-A  4.9 28.1  183  2303    8   MOLECULE: ADENOMATOUS POLYPOSIS COLI PROTEIN 2;                      
 554:  v5zr-A  4.9 24.8  111   583   10   MOLECULE: STERYL-SULFATASE;                                          
 555:  qg1o-A  4.9 14.9  148   768    6   MOLECULE: CULLIN-3;                                                  
 556:  sob1-A  4.9 35.9  159  1050    8   MOLECULE: PROBABLE E3 UBIQUITIN-PROTEIN LIGASE HERC3;                
 557:  cm8b-A  4.9 13.8   88   622    5   MOLECULE: PALMITOYLTRANSFERASE ZDHHC13;                              
 558:  vsw1-A  4.9 36.1  135   925    8   MOLECULE: NUCLEAR PORE COMPLEX PROTEIN NUP107;                       
 559:  ls4t-A  4.8 47.5  124  1400   10   MOLECULE: NESPRIN-1;                                                 
 560:  j3qd-A  4.8 23.1  123   779    8   MOLECULE: CENTROMERE/KINETOCHORE PROTEIN ZW10 HOMOLOG;               
 561:  qou2-A  4.8 52.1  145   502    5   MOLECULE: NEURONAL ACETYLCHOLINE RECEPTOR SUBUNIT BETA-2;            
 562:  to4p-A  4.8 27.5  115   222   10   MOLECULE: CHARGED MULTIVESICULAR BODY PROTEIN 2A;                    
 563:  j3xc-A  4.8 40.0  134  1400    4   MOLECULE: DYNEIN HEAVY CHAIN 8, AXONEMAL;                            
 564:  g6tr-A  4.8 17.7  106  1042   10   MOLECULE: EXOSOME RNA HELICASE MTR4;                                 
 565:  m9cn-A  4.8 16.3  149  1400    8   MOLECULE: DYNEIN HEAVY CHAIN 1, AXONEMAL;                            
 566:  zmp7-A  4.8 38.0  158  1400    8   MOLECULE: CILIA- AND FLAGELLA-ASSOCIATED PROTEIN 54;                 
 567:  f0oi-A  4.8 34.9  139   781    6   MOLECULE: INTRON LARGE COMPLEX COMPONENT GCFC2;                      
 568:  s3zm-A  4.8 19.0  108   723    5   MOLECULE: DNA-BINDING PROTEIN RFX2;                                  
 569:  m4ot-A  4.8 36.1  133  1280    6   MOLECULE: ATP-DEPENDENT TRANSLOCASE ABCB1;                           
 570:  rzm3-A  4.8  9.3   73   109    3   MOLECULE: TRANSMEMBRANE PROTEIN 233;                                 
 571:  qde3-A  4.8 50.6  139   459    8   MOLECULE: SLIT-ROBO RHO GTPASE-ACTIVATING PROTEIN 2C;                
 572:  z8zr-A  4.8 26.5  116   849   11   MOLECULE: COILED-COIL DOMAIN-CONTAINING PROTEIN 87;                  
 573:  i3xv-A  4.8 20.5  121   597    7   MOLECULE: U3 SMALL NUCLEOLAR RNA-ASSOCIATED PROTEIN 6 HOMOL          
 574:  no4q-A  4.8 26.9  117   574    8   MOLECULE: EXCITATORY AMINO ACID TRANSPORTER 2;                       
 575:  ou3c-A  4.8 20.6  138   704    8   MOLECULE: MYOTUBULARIN-RELATED PROTEIN 8;                            
 576:  j3pg-A  4.8 41.4  143  1343   10   MOLECULE: KINESIN-LIKE PROTEIN KIF7;                                 
 577:  ld3h-A  4.8 27.3  148   643    6   MOLECULE: E3 UBIQUITIN-PROTEIN LIGASE AMFR;                          
 578:  eo1d-A  4.8 45.2  146  1233   10   MOLECULE: UTROPHIN;                                                  
 579:  bti7-A  4.8 48.1  156  1400    8   MOLECULE: UTROPHIN;                                                  
 580:  bl4l-A  4.8 50.9  120  1400    8   MOLECULE: DESMOPLAKIN;                                               
 581:  q3vi-A  4.8 28.9   92   471   10   MOLECULE: TRYPTOPHAN--TRNA LIGASE, CYTOPLASMIC;                      
 582:  ww5z-A  4.8 27.6  124  1400    8   MOLECULE: E3 SUMO-PROTEIN LIGASE RANBP2;                             
 583:  nb2s-A  4.8 18.4  120   653    8   MOLECULE: CHOLINE TRANSPORTER-LIKE PROTEIN 3;                        
 584:  s0kz-A  4.8 28.5  122  1400   10   MOLECULE: LAMININ SUBUNIT ALPHA-5;                                   
 585:  xk3z-A  4.8 45.0  166  1400    8   MOLECULE: SMALL SUBUNIT PROCESSOME COMPONENT 20 HOMOLOG;             
 586:  vaa5-A  4.8 29.4   81   123   10   MOLECULE: 60S RIBOSOMAL PROTEIN L35;                                 
 587:  jgy1-A  4.8 26.2  207   777    7   MOLECULE: RHO GUANINE NUCLEOTIDE EXCHANGE FACTOR 38;                 
 588:  p2sw-A  4.8 42.5  246  1032    7   MOLECULE: ATPASE MORC2;                                              
 589:  v0ur-A  4.8 17.2  102   305   10   MOLECULE: TETRASPANIN-12;                                            
 590:  rp4f-A  4.8 10.2  160  1400   11   MOLECULE: NESPRIN-2;                                                 
 591:  m6zv-A  4.8 19.8  125  1503   10   MOLECULE: TRANSIENT RECEPTOR POTENTIAL CATION CHANNEL SUBFA          
 592:  pkg2-A  4.8 40.1  132  1873    9   MOLECULE: RAL GTPASE-ACTIVATING PROTEIN SUBUNIT ALPHA-2;             
 593:  u9wl-A  4.8 14.2   92   507    4   MOLECULE: ZINC TRANSPORTER 1;                                        
 594:  gwu6-A  4.8 24.5  128   411    6   MOLECULE: MITOCHONDRIAL POTASSIUM CHANNEL;                           
 595:  tgp4-A  4.8 31.0  143   747    9   MOLECULE: OXYSTEROL-BINDING PROTEIN-RELATED PROTEIN 11;              
 596:  ka5o-A  4.8 32.8  145   622   11   MOLECULE: KINESIN LIGHT CHAIN 2;                                     
 597:  scw6-A  4.8 26.4  139   241    5   MOLECULE: CELL DIVISION CYCLE-ASSOCIATED PROTEIN 4;                  
 598:  ldr3-A  4.8 25.6  123   777    4   MOLECULE: CANCER-ASSOCIATED GENE 1 PROTEIN;                          
 599:  x8bi-A  4.8 12.4   78  1076    8   MOLECULE: NUCLEAR EXPORT MEDIATOR FACTOR NEMF;                       
 600:  c3dq-A  4.8 25.9  165  1023    8   MOLECULE: PROTEIN FAM13A;                                            
 601:  s1ay-A  4.8 28.6   81  1400   11   MOLECULE: NESPRIN-1;                                                 
 602:  oc6l-A  4.8 36.4  170  1162    7   MOLECULE: TRANSCRIPTION TERMINATION FACTOR 2;                        
 603:  az3q-A  4.8 30.5  168  1400    7   MOLECULE: PROBABLE E3 UBIQUITIN-PROTEIN LIGASE HERC1;                
 604:  kz4n-A  4.8 19.8   95   157   11   MOLECULE: PROTEIN UXT;                                               
 605:  jf8l-A  4.8 22.8   71  1400   10   MOLECULE: UTROPHIN;                                                  
 606:  dy0i-A  4.8 57.7  145  1400    3   MOLECULE: SPECTRIN BETA CHAIN, NON-ERYTHROCYTIC 5;                   
 607:  k4ds-A  4.8 30.3  127  1801    6   MOLECULE: INAD-LIKE PROTEIN;                                         
 608:  rnl9-A  4.8 19.0  169  1215    7   MOLECULE: ZINC FINGER SWIM DOMAIN-CONTAINING PROTEIN 6;              
 609:  aa8p-A  4.8 17.0   84   256   10   MOLECULE: ENKURIN;                                                   
 610:  yxa7-A  4.8 34.7   99   268   12   MOLECULE: CENTROMERE PROTEIN Q;                                      
 611:  dzh8-A  4.8  6.7   97  1400    5   MOLECULE: SACSIN;                                                    
 612:  cg3c-A  4.8 11.3   64  1400   13   MOLECULE: TESTIS-EXPRESSED PROTEIN 15;                               
 613:  tj4x-A  4.8 36.9  141  1400    6   MOLECULE: DNA-DEPENDENT PROTEIN KINASE CATALYTIC SUBUNIT;            
 614:  b0ek-A  4.8 24.0  122  1400    3   MOLECULE: PROTEIN FURRY HOMOLOG;                                     
 615:  q7tm-A  4.8 40.8  173   753    6   MOLECULE: CCR4-NOT TRANSCRIPTION COMPLEX SUBUNIT 3;                  
 616:  zwr9-A  4.8 27.8  139  1400    6   MOLECULE: NEUROFIBROMIN;                                             
 617:  cmb1-A  4.8 23.6  100  1400   12   MOLECULE: MIDASIN;                                                   
 618:  b0fq-A  4.8 33.6  144   812    4   MOLECULE: SYNAPTONEMAL COMPLEX PROTEIN 2-LIKE;                       
 619:  mg7i-A  4.8 11.8  163  1531    7   MOLECULE: MULTIDRUG RESISTANCE-ASSOCIATED PROTEIN 1;                 
 620:  tq8q-A  4.8 10.0   81   112    5   MOLECULE: PUTATIVE UNCHARACTERIZED PROTEIN ENCODED BY LINC0          
 621:  du6n-A  4.8 13.8  111  1353   10   MOLECULE: CALCIUM-DEPENDENT SECRETION ACTIVATOR 1;                   
 622:  l9ck-A  4.8  3.3   71   587   13   MOLECULE: RAN GTPASE-ACTIVATING PROTEIN 1;                           
 623:  xz9c-A  4.8 24.5  164   607    7   MOLECULE: ACTIN-RELATED PROTEIN 5;                                   
 624:  cvi9-A  4.8 35.6  148   968    7   MOLECULE: SORTING NEXIN-13;                                          
 625:  c5xj-A  4.8 30.8  111  1400    7   MOLECULE: SACSIN;                                                    
 626:  rn2f-A  4.8 23.2   97  1400   13   MOLECULE: MIDASIN;                                                   
 627:  gj5u-A  4.8 22.9   94  1400    5   MOLECULE: RYANODINE RECEPTOR 3;                                      
 628:  kke0-A  4.8 12.1  120   331   11   MOLECULE: GAMMA-PARVIN;                                              
 629:  pir7-A  4.8 17.9  152  1400    9   MOLECULE: DYNEIN HEAVY CHAIN 8, AXONEMAL;                            
 630:  sj9m-A  4.8 26.1  118  1328    9   MOLECULE: FANCONI ANEMIA GROUP I PROTEIN;                            
 631:  d3vy-A  4.8 24.4  105  2554    9   MOLECULE: PROBABLE UBIQUITIN CARBOXYL-TERMINAL HYDROLASE FA          
 632:  c1re-A  4.8 18.3  176  1606    5   MOLECULE: PHOSPHATIDYLINOSITOL 3,4,5-TRISPHOSPHATE-DEPENDEN          
 633:  n1fp-A  4.8 19.9   86   760    8   MOLECULE: TRANSLOCATION PROTEIN SEC63 HOMOLOG;                       
 634:  ygv1-A  4.8  7.1   83   409    8   MOLECULE: PALMITOYLTRANSFERASE ZDHHC23;                              
 635:  wp5k-A  4.8 17.2  166   847    5   MOLECULE: GUANINE NUCLEOTIDE EXCHANGE FACTOR VAV3;                   
 636:  vm0w-A  4.8  8.3   99  1400    8   MOLECULE: SACSIN;                                                    
 637:  kmb1-A  4.8  9.6  113   627    9   MOLECULE: COILED-COIL DOMAIN-CONTAINING PROTEIN 22;                  
 638:  b1fn-A  4.7 19.2  121   662   10   MOLECULE: INTERFERON-INDUCED GTP-BINDING PROTEIN MX1;                
 639:  as7p-A  4.7 30.9  191   613    9   MOLECULE: ADP-RIBOSYLATION FACTOR-BINDING PROTEIN GGA2;              
 640:  lk7a-A  4.7 10.5   95   132    9   MOLECULE: INTERFERON-INDUCED TRANSMEMBRANE PROTEIN 5;                
 641:  r7uy-A  4.7  5.7  139   617    6   MOLECULE: VACUOLAR PROTEIN SORTING-ASSOCIATED PROTEIN 33B;           
 642:  x0na-A  4.7 38.7  258  1943   10   MOLECULE: SICKLE TAIL PROTEIN HOMOLOG;                               
 643:  l7ei-A  4.7  8.4   93   647    9   MOLECULE: ZINC TRANSPORTER ZIP4;                                     
 644:  a1mg-A  4.7 48.9  155  1400   10   MOLECULE: PERICENTRIN;                                               
 645:  d8rf-A  4.7 29.4   93   462   10   MOLECULE: TRANSCRIPTION INITIATION FACTOR TFIID SUBUNIT 7-L          
 646:  ntf4-A  4.7 29.3  155  1400    6   MOLECULE: BACULOVIRAL IAP REPEAT-CONTAINING PROTEIN 6;               
 647:  qko3-A  4.7 34.5  166  1342    8   MOLECULE: HUNTINGTIN;                                                
 648:  sv9z-A  4.7 12.4  143   402    8   MOLECULE: E3 UBIQUITIN-PROTEIN LIGASE MARCHF11;                      
 649:  jsv9-A  4.7 33.2  139   491    6   MOLECULE: ZINC FINGER PROTEIN 655;                                   
 650:  ixo7-A  4.7 15.7   77  1400   12   MOLECULE: SMALL SUBUNIT PROCESSOME COMPONENT 20 HOMOLOG;             
 651:  t3oe-A  4.7 46.5  205  1816    8   MOLECULE: KINESIN-LIKE PROTEIN KIF1B;                                
 652:  wq6r-A  4.7 14.4  127  1400    4   MOLECULE: TESTIS-EXPRESSED PROTEIN 15;                               
 653:  tgw6-A  4.7 38.9  193   666    6   MOLECULE: FRIZZLED-3;                                                
 654:  uff5-A  4.7 44.5  174  2390    8   MOLECULE: SPECTRIN BETA CHAIN, NON-ERYTHROCYTIC 2;                   
 655:  d1am-A  4.7 47.7  145  1400    6   MOLECULE: DYSTROPHIN;                                                
 656:  iq5u-A  4.7 19.0   67  1400   12   MOLECULE: LAMININ SUBUNIT ALPHA-1;                                   
 657:  ty1w-A  4.7 56.7  159  1400    8   MOLECULE: MICROTUBULE-ACTIN CROSS-LINKING FACTOR 1, ISOFORM          
 658:  vc1m-A  4.7 31.4  157   430    8   MOLECULE: POTASSIUM CHANNEL SUBFAMILY K MEMBER 12;                   
 659:  leo0-A  4.7 37.9  210  1400    8   MOLECULE: NEUROBLASTOMA BREAKPOINT FAMILY MEMBER 19;                 
 660:  ugb5-A  4.7 42.4  136   502    4   MOLECULE: NEURONAL ACETYLCHOLINE RECEPTOR SUBUNIT ALPHA-7;           
 661:  vxn1-A  4.7 25.4  100   553    9   MOLECULE: GLUCAGON-LIKE PEPTIDE 2 RECEPTOR;                          
 662:  js6o-A  4.7 33.5  111  1400    5   MOLECULE: DYNEIN HEAVY CHAIN 3, AXONEMAL;                            
 663:  ag2p-A  4.7 18.2  108  1416    6   MOLECULE: UVEAL AUTOANTIGEN WITH COILED-COIL DOMAINS AND AN          
 664:  e0vs-A  4.7 29.9   96   228    7   MOLECULE: CALCYCLIN-BINDING PROTEIN;                                 
 665:  htq4-A  4.7 14.8  104  1400   12   MOLECULE: DYNEIN HEAVY CHAIN 1, AXONEMAL;                            
 666:  ndx2-A  4.7 16.4  135  1400    9   MOLECULE: SERINE/THREONINE-PROTEIN KINASE SMG1;                      
 667:  hih9-A  4.7 21.6  160  1401   11   MOLECULE: KINESIN-LIKE PROTEIN KIF27;                                
 668:  r7jd-A  4.7 10.2   83   106    4   MOLECULE: COX ASSEMBLY MITOCHONDRIAL PROTEIN HOMOLOG;                
 669:  ux5d-A  4.7 19.6   82   886    7   MOLECULE: ADHESION G PROTEIN-COUPLED RECEPTOR E1;                    
 670:  e1af-A  4.7 24.5   88   136    6   MOLECULE: MITOCHONDRIAL PYRUVATE CARRIER 1-LIKE PROTEIN;             
 671:  rht2-A  4.7 37.9  158  2325    8   MOLECULE: CENTRIOLIN;                                                
 672:  dbo3-A  4.7 34.1  129   732    6   MOLECULE: NEPHROCYSTIN-1;                                            
 673:  vp6n-A  4.7 25.0  103   491    7   MOLECULE: KATANIN P60 ATPASE-CONTAINING SUBUNIT A1;                  
 674:  auu6-A  4.7 29.7  155   685    8   MOLECULE: E3 UBIQUITIN-PROTEIN LIGASE RNF103;                        
 675:  x6hk-A  4.7 30.7  122  1523   12   MOLECULE: EH DOMAIN-BINDING PROTEIN 1-LIKE PROTEIN 1;                
 676:  ud4f-A  4.7 24.6  110   521    9   MOLECULE: TIGGER TRANSPOSABLE ELEMENT-DERIVED PROTEIN 6;             
 677:  fp7p-A  4.7 21.8  140  1721    9   MOLECULE: INTERSECTIN-1;                                             
 678:  l3gt-A  4.7 43.9  125   346   10   MOLECULE: TUBULIN-SPECIFIC CHAPERONE C;                              
 679:  xj9r-A  4.7 13.6   98   592    6   MOLECULE: FERRIC-CHELATE REDUCTASE 1;                                
 680:  fjy9-A  4.7 23.9  108   734    7   MOLECULE: ALPHA-CATULIN;                                             
 681:  j6jr-A  4.7 29.2  207  1361    6   MOLECULE: RHO GUANINE NUCLEOTIDE EXCHANGE FACTOR 18;                 
 682:  g0na-A  4.7 39.8   75  1400   15   MOLECULE: HISTONE-LYSINE N-METHYLTRANSFERASE 2D;                     
 683:  aw7n-A  4.7 31.4  153   516    6   MOLECULE: RHO GUANINE NUCLEOTIDE EXCHANGE FACTOR 9;                  
 684:  ehh7-A  4.7 25.7  142  1400   10   MOLECULE: DYNEIN HEAVY CHAIN 9, AXONEMAL;                            
 685:  um4x-A  4.7 24.9  111  1400    8   MOLECULE: DYNEIN HEAVY CHAIN 3, AXONEMAL;                            
 686:  k6se-A  4.7 26.0  115   670    9   MOLECULE: RHOPHILIN-1;                                               
 687:  i4bw-A  4.7 18.2  118   590    8   MOLECULE: SUPRABASIN;                                                
 688:  j5pi-A  4.7 31.3  134   280    6   MOLECULE: TRANSCRIPTION FACTOR HES-1;                                
 689:  gkk0-A  4.7 25.4  161  1400    6   MOLECULE: TRANSFORMATION/TRANSCRIPTION DOMAIN-ASSOCIATED PR          
 690:  vy4n-A  4.7  6.4  141  2047    5   MOLECULE: DEDICATOR OF CYTOKINESIS PROTEIN 6;                        
 691:  lr9t-A  4.7  6.8  148  1400    6   MOLECULE: DYNEIN HEAVY CHAIN 7, AXONEMAL;                            
 692:  r7hp-A  4.7  6.7   93  1400    4   MOLECULE: NEUROFIBROMIN;                                             
 693:  huc6-A  4.7 21.9  155  1859   11   MOLECULE: GOLGI-SPECIFIC BREFELDIN A-RESISTANCE GUANINE NUC          
 694:  a8km-A  4.7 12.6   77   564    3   MOLECULE: PROBABLE CYSTEINE--TRNA LIGASE, MITOCHONDRIAL;             
 695:  ydh0-A  4.7 45.7  152  1400    9   MOLECULE: TRIPLE FUNCTIONAL DOMAIN PROTEIN;                          
 696:  tv6i-A  4.7 12.6  101   963    6   MOLECULE: VPS35 ENDOSOMAL PROTEIN-SORTING FACTOR-LIKE;               
 697:  lqm7-A  4.7 20.6  210  1400    8   MOLECULE: PROTEIN FURRY HOMOLOG-LIKE;                                
 698:  zm4o-A  4.7 26.1  182   641   10   MOLECULE: WW DOMAIN-BINDING PROTEIN 11;                              
 699:  x2ts-A  4.7 18.5  128   697    4   MOLECULE: TRANSMEMBRANE PROTEIN 168;                                 
 700:  oe4u-A  4.7 17.7  157   276    8   MOLECULE: GOLGI APPARATUS MEMBRANE PROTEIN TVP23 HOMOLOG C;          
 701:  a2lq-A  4.7  8.2   87   284    8   MOLECULE: PROTEIN-S-ISOPRENYLCYSTEINE O-METHYLTRANSFERASE;           
 702:  smi2-A  4.7 42.1  187  1101   11   MOLECULE: PROTEIN DIAPHANOUS HOMOLOG 2;                              
 703:  daf1-A  4.7 28.8  135  1400    4   MOLECULE: WD REPEAT AND FYVE DOMAIN-CONTAINING PROTEIN 3;            
 704:  dn1h-A  4.7 12.3   98  2620    7   MOLECULE: UBIQUITIN CARBOXYL-TERMINAL HYDROLASE 24;                  
 705:  rj1y-A  4.7 13.3  104  1190   11   MOLECULE: WINGS APART-LIKE PROTEIN HOMOLOG;                          
 706:  tg9s-A  4.7 41.0  118   450    5   MOLECULE: NEURONAL ACETYLCHOLINE RECEPTOR SUBUNIT ALPHA-10;          
 707:  vfg1-A  4.7 27.0  111   712    6   MOLECULE: TRANSMEMBRANE CHANNEL-LIKE PROTEIN 4;                      
 708:  vol3-A  4.7 32.9  119   468    5   MOLECULE: NEURONAL ACETYLCHOLINE RECEPTOR SUBUNIT ALPHA-5;           
 709:  j7rx-A  4.7 45.2  141   360    9   MOLECULE: BLOOD VESSEL EPICARDIAL SUBSTANCE;                         
 710:  u1dl-A  4.7  8.2  105   337    3   MOLECULE: CALCIUM-BINDING PROTEIN 39-LIKE;                           
 711:  csd8-A  4.7 37.4  207  1294    7   MOLECULE: CLIP-ASSOCIATING PROTEIN 2;                                
 712:  k5ra-A  4.7  6.3   95   520    7   MOLECULE: SYNEMBRYN-B;                                               
 713:  pr5k-A  4.7 41.2  146  2030    7   MOLECULE: DEDICATOR OF CYTOKINESIS PROTEIN 3;                        
 714:  c5xt-A  4.7  4.5   81  1132    9   MOLECULE: TELOMERASE REVERSE TRANSCRIPTASE;                          
 715:  jxj3-A  4.7 24.5  134  1400    7   MOLECULE: DNA-DEPENDENT PROTEIN KINASE CATALYTIC SUBUNIT;            
 716:  h9ov-A  4.7 38.9  208  1400    3   MOLECULE: CILIA- AND FLAGELLA-ASSOCIATED PROTEIN 46;                 
 717:  w7aj-A  4.7 25.1  165   655    8   MOLECULE: FYVE, RHOGEF AND PH DOMAIN-CONTAINING PROTEIN 2;           
 718:  ut2c-A  4.7 29.0  121  1400    9   MOLECULE: SACSIN;                                                    
 719:  xja7-A  4.6 29.4  159  1400   11   MOLECULE: DYNEIN HEAVY CHAIN 17, AXONEMAL;                           
 720:  dt4q-A  4.6 32.0  147  1104    5   MOLECULE: TRANSIENT RECEPTOR POTENTIAL CATION CHANNEL SUBFA          
 721:  qj9a-A  4.6 34.4  153  1400    9   MOLECULE: FIBROUS SHEATH-INTERACTING PROTEIN 2;                      
 722:  qj5r-A  4.6 15.9  109   336   10   MOLECULE: PEROXISOMAL MEMBRANE PROTEIN PEX16;                        
 723:  is0k-A  4.6 18.2  108  1400    6   MOLECULE: LAMININ SUBUNIT ALPHA-1;                                   
 724:  ymz3-A  4.6 31.6  175   575    8   MOLECULE: ALPHA-(1,6)-FUCOSYLTRANSFERASE;                            
 725:  lbd8-A  4.6 23.2  108   352    7   MOLECULE: EUKARYOTIC TRANSLATION INITIATION FACTOR 3 SUBUNI          
 726:  ao7q-A  4.6 24.0  163   410    7   MOLECULE: TESTIS-SPECIFIC PROTEIN TEX28;                             
 727:  er9c-A  4.6 29.9  147  1400    7   MOLECULE: NESPRIN-2;                                                 
 728:  g9is-A  4.6 10.7   87   239    9   MOLECULE: DIABLO HOMOLOG, MITOCHONDRIAL;                             
 729:  u1mh-A  4.6 14.7  131  1352    6   MOLECULE: PIEZO-TYPE MECHANOSENSITIVE ION CHANNEL COMPONENT          
 730:  cgy5-A  4.6 46.3   90  1301   11   MOLECULE: CENTROMERE-ASSOCIATED PROTEIN E;                           
 731:  sno2-A  4.6 52.9   95  1400    9   MOLECULE: NESPRIN-1;                                                 
 732:  uim1-A  4.6  8.1   72   270    8   MOLECULE: TETRASPANIN-17;                                            
 733:  c0ak-A  4.6 50.2  166  1400   10   MOLECULE: KALIRIN;                                                   
 734:  dyj1-A  4.6  4.2   67    98   10   MOLECULE: NADH-UBIQUINONE OXIDOREDUCTASE CHAIN 4L;                   
 735:  cgn8-A  4.6 56.1  185  1286    5   MOLECULE: DYNEIN HEAVY CHAIN 9, AXONEMAL;                            
 736:  n8fw-A  4.6 41.1  141  1400    5   MOLECULE: NESPRIN-2;                                                 
 737:  rc6s-A  4.6 42.7  182  1400    9   MOLECULE: DYSTONIN;                                                  
 738:  a3hm-A  4.6 16.5   68  1400    6   MOLECULE: INOSITOL 1,4,5-TRISPHOSPHATE RECEPTOR TYPE 2;              
 739:  z7op-A  4.6 28.3  107  1048    6   MOLECULE: HISTONE DEACETYLASE COMPLEX SUBUNIT SAP130;                
 740:  ni2e-A  4.6 19.0  101   255    4   MOLECULE: SYNTAXIN-6;                                                
 741:  jfo1-A  4.6 32.5  108   442    6   MOLECULE: TRANSCRIPTION FACTOR AP-2-EPSILON;                         
 742:  s6dk-A  4.6 53.0  179  1353    6   MOLECULE: ADENYLATE CYCLASE TYPE 9;                                  
 743:  n5vr-A  4.6 31.6  109  1007   11   MOLECULE: RNA-BINDING PROTEIN 26;                                    
 744:  j8mu-A  4.6 41.9  136  1400   11   MOLECULE: TRIPLE FUNCTIONAL DOMAIN PROTEIN;                          
 745:  c0dm-A  4.6 25.5  141   624    4   MOLECULE: POLYCYSTIC KIDNEY DISEASE 2-LIKE 2 PROTEIN;                
 746:  ki5n-A  4.6 49.0  163  1400    8   MOLECULE: DYSTROPHIN;                                                
 747:  ptj9-A  4.6 28.1  174   984    5   MOLECULE: SERINE/THREONINE-PROTEIN KINASE N2;                        
 748:  lr2g-A  4.6 40.8  258   695    9   MOLECULE: AMPHIPHYSIN;                                               
 749:  raf6-A  4.6 27.3  108  2036    8   MOLECULE: RAL GTPASE-ACTIVATING PROTEIN SUBUNIT ALPHA-1;             
 750:  lb7c-A  4.6 40.9  198  1400    7   MOLECULE: PROTEIN UNC-80 HOMOLOG;                                    
 751:  wyb7-A  4.6 23.2   66  1400   12   MOLECULE: TESTIS-EXPRESSED PROTEIN 15;                               
 752:  mpf5-A  4.6 17.4   94   293    5   MOLECULE: SAGA-ASSOCIATED FACTOR 29;                                 
 753:  ogg0-A  4.6 17.6  140   504    9   MOLECULE: MYOCILIN;                                                  
 754:  ks5u-A  4.6 30.6  159   923    8   MOLECULE: KINASE SUPPRESSOR OF RAS 1;                                
 755:  kx1t-A  4.6 39.9  128  1857    7   MOLECULE: PERIPHERAL-TYPE BENZODIAZEPINE RECEPTOR-ASSOCIATE          
 756:  zx2h-A  4.6 20.0   86  1137    6   MOLECULE: PROTEIN SMG7;                                              
 757:  tth3-A  4.6 32.5  152   631   11   MOLECULE: GOLGIN SUBFAMILY A MEMBER 8A;                              
 758:  b9ql-A  4.6 50.7  130  1397   11   MOLECULE: NESPRIN-1;                                                 
 759:  h6jo-A  4.6 22.8  136   459   10   MOLECULE: XK-RELATED PROTEIN 3;                                      
 760:  u7za-A  4.6 25.5  153  1400    8   MOLECULE: RYANODINE RECEPTOR 2;                                      
 761:  gmf0-A  4.6 18.3  121   173    7   MOLECULE: TRANSCRIPTION FACTOR HES-2;                                
 762:  e1rd-A  4.6 37.4  128  1400    3   MOLECULE: DYNEIN HEAVY CHAIN 10, AXONEMAL;                           
 763:  xt5e-A  4.6 11.5  166  1400   13   MOLECULE: NESPRIN-1;                                                 
 764:  ayu2-A  4.6 16.8  105   466   10   MOLECULE: CLUSTERIN-LIKE PROTEIN 1;                                  
 765:  jt0f-A  4.6 30.5   98  1400   10   MOLECULE: DESMOPLAKIN;                                               
 766:  y5yn-A  4.6  9.4  126   665   10   MOLECULE: TETRATRICOPEPTIDE REPEAT PROTEIN 30A;                      
 767:  u2ti-A  4.6 40.4  109   557    6   MOLECULE: E3 UBIQUITIN-PROTEIN LIGASE ARIH1;                         
 768:  iro0-A  4.6 16.7  118   963    6   MOLECULE: RAS-INTERACTING PROTEIN 1;                                 
 769:  ty4q-A  4.6 23.7  145   768    7   MOLECULE: ACTIN FILAMENT-ASSOCIATED PROTEIN 1-LIKE 1;                
 770:  j7fg-A  4.6 45.9  173  1072    9   MOLECULE: E3 UBIQUITIN-PROTEIN LIGASE RNF31;                         
 771:  hnb4-A  4.6 18.4  113   450    3   MOLECULE: SORTING NEXIN-4;                                           
 772:  gw9s-A  4.6 15.0   86  1124    6   MOLECULE: SODIUM/HYDROGEN EXCHANGER 11;                              
 773:  eyg9-A  4.6 38.8  144   505    6   MOLECULE: NEURONAL ACETYLCHOLINE RECEPTOR SUBUNIT ALPHA-3;           
 774:  ng6s-A  4.6 34.2   88   443    8   MOLECULE: DYNEIN REGULATORY COMPLEX PROTEIN 9;                       
 775:  c3jq-A  4.6 20.4   83  1400   11   MOLECULE: PLECTIN;                                                   
 776:  cjk6-A  4.6 27.4  130   475    7   MOLECULE: ANKYRIN REPEAT, SAM AND BASIC LEUCINE ZIPPER DOMA          
 777:  h9la-A  4.6 57.0  198   554    7   MOLECULE: GAMMA-AMINOBUTYRIC ACID RECEPTOR SUBUNIT ALPHA-4;          
 778:  fs1c-A  4.6 42.1  134  1307   11   MOLECULE: CYTOPLASMIC DYNEIN 2 HEAVY CHAIN 1;                        
 779:  x4dr-A  4.6  6.4  145   264    8   MOLECULE: ALKALINE CERAMIDASE 1;                                     
 780:  bnw2-A  4.6 16.8   68    92   10   MOLECULE: PROGONADOLIBERIN-1;                                        
 781:  zv7z-A  4.6 29.0   93   421   14   MOLECULE: UPF0415 PROTEIN C7ORF25;                                   
 782:  hsi0-A  4.6 21.5  143   564    8   MOLECULE: EUKARYOTIC TRANSLATION INITIATION FACTOR 3 SUBUNI          
 783:  oc1p-A  4.6 41.2  108  1400    8   MOLECULE: TESTIS-EXPRESSED PROTEIN 15;                               
 784:  qsi1-A  4.6 20.1   76  1400    7   MOLECULE: WD REPEAT- AND FYVE DOMAIN-CONTAINING PROTEIN 4;           
 785:  tu2t-A  4.6 27.7  108  1400    5   MOLECULE: UBIQUITIN CARBOXYL-TERMINAL HYDROLASE 34;                  
 786:  p0du-A  4.6 11.4   99   398   12   MOLECULE: APOLIPOPROTEIN L1;                                         
 787:  t0no-A  4.6 13.1  118  1801   12   MOLECULE: FOCADHESIN;                                                
 788:  hgi5-A  4.6 23.0  103  1400    5   MOLECULE: MIDASIN;                                                   
 789:  g0xe-A  4.6 37.8  145  1400    8   MOLECULE: WD REPEAT- AND FYVE DOMAIN-CONTAINING PROTEIN 4;           
 790:  zk1z-A  4.6 42.5  163   849    7   MOLECULE: SERINE/THREONINE-PROTEIN PHOSPHATASE 4 REGULATORY          
 791:  sdm5-A  4.6 33.9  129   755    9   MOLECULE: ANAPHASE-PROMOTING COMPLEX SUBUNIT 5;                      
 792:  l3pu-A  4.6 38.3  133   709    6   MOLECULE: UV-STIMULATED SCAFFOLD PROTEIN A;                          
 793:  ubk3-A  4.6 29.7  101   396    6   MOLECULE: UDP-GALACTOSE TRANSLOCATOR;                                
 794:  jz1e-A  4.6 18.6  100   366    8   MOLECULE: 5-HYDROXYTRYPTAMINE RECEPTOR 1F;                           
 795:  si8j-A  4.6 36.9  161  1400   10   MOLECULE: E3 UBIQUITIN-PROTEIN LIGASE HERC2;                         
 796:  lgx9-A  4.6 33.0  110   894    8   MOLECULE: EXOCYST COMPLEX COMPONENT 1;                               
 797:  n9ha-A  4.6 32.1  163   866    6   MOLECULE: N-ALPHA-ACETYLTRANSFERASE 15, NATA AUXILIARY SUBU          
 798:  slp6-A  4.6 14.0  133   199    5   MOLECULE: TRANSGELIN-2;                                              
 799:  ln4u-A  4.6 10.4   86   855    3   MOLECULE: INACTIVE RHOMBOID PROTEIN 1;                               
 800:  ien0-A  4.6  4.1   76  1400    7   MOLECULE: TRANSFORMATION/TRANSCRIPTION DOMAIN-ASSOCIATED PR          
 801:  vr2i-A  4.6 44.9  179  1749    7   MOLECULE: E3 UBIQUITIN-PROTEIN LIGASE UBR1;                          
 802:  gbe4-A  4.6  9.1   99  1400   10   MOLECULE: E3 UBIQUITIN-PROTEIN LIGASE UBR4;                          
 803:  j5jo-A  4.6 33.1  109  2443    6   MOLECULE: SPATACSIN;                                                 
 804:  sdx1-A  4.6 11.4   93   501    9   MOLECULE: ARMADILLO REPEAT-CONTAINING PROTEIN 6;                     
 805:  dta3-A  4.6 29.3  125  2040    8   MOLECULE: HEAT REPEAT-CONTAINING PROTEIN 5A;                         
 806:  nu4t-A  4.6 40.8  155  1400    5   MOLECULE: POLYCYSTIC KIDNEY DISEASE PROTEIN 1-LIKE 1;                
 807:  vw5i-A  4.6 14.9  112   650    3   MOLECULE: XK-RELATED PROTEIN 4;                                      
 808:  de3a-A  4.6 36.7  152   671    8   MOLECULE: RECEPTOR-INTERACTING SERINE/THREONINE-PROTEIN KIN          
 809:  wn1t-A  4.6 13.7  107  1400    5   MOLECULE: DYNEIN HEAVY CHAIN 1, AXONEMAL;                            
 810:  g3jf-A  4.6 37.3  128   909   10   MOLECULE: E3 UBIQUITIN-PROTEIN LIGASE HACE1;                         
 811:  po0x-A  4.6 28.7  120  1400    8   MOLECULE: INOSITOL 1,4,5-TRISPHOSPHATE RECEPTOR TYPE 1;              
 812:  f6sh-A  4.6 26.5  107  1017    7   MOLECULE: ADHESION G-PROTEIN COUPLED RECEPTOR G2;                    
 813:  m1kb-A  4.6 12.2   98   276    4   MOLECULE: PUTATIVE OLFACTORY RECEPTOR 10J6;                          
 814:  b3jr-A  4.6 39.5  141  1400    7   MOLECULE: WD REPEAT- AND FYVE DOMAIN-CONTAINING PROTEIN 4;           
 815:  h6gv-A  4.6 25.6  153  1400    6   MOLECULE: CILIA- AND FLAGELLA-ASSOCIATED PROTEIN 46;                 
 816:  ut8a-A  4.6 25.0  100  1400    8   MOLECULE: CYTOPLASMIC DYNEIN 1 HEAVY CHAIN 1;                        
 817:  w4nk-A  4.6 30.2  143   929    7   MOLECULE: TESTIS-EXPRESSED PROTEIN 10;                               
 818:  fsh3-A  4.6 27.6  172  2161    6   MOLECULE: VOLTAGE-DEPENDENT L-TYPE CALCIUM CHANNEL SUBUNIT           
 819:  p6ur-A  4.6 28.2  120   727    8   MOLECULE: TELOMERE REPEATS-BINDING BOUQUET FORMATION PROTEI          
 820:  e7jk-A  4.6 33.4  147  2694    9   MOLECULE: NEUROBEACHIN-LIKE PROTEIN 1;                               
 821:  fzk2-A  4.6 23.6  101  1400    6   MOLECULE: NEUROFIBROMIN;                                             
 822:  w1zy-A  4.6 15.6  129  1400    7   MOLECULE: CYTOPLASMIC DYNEIN 2 HEAVY CHAIN 1;                        
 823:  hme7-A  4.6 20.8  132   542   10   MOLECULE: EXCITATORY AMINO ACID TRANSPORTER 1;                       
 824:  yx2m-A  4.6 40.0  133  1400    9   MOLECULE: NESPRIN-2;                                                 
 825:  u6pg-A  4.6 48.7  204  1400    8   MOLECULE: INOSITOL 1,4,5-TRISPHOSPHATE RECEPTOR TYPE 2;              
 826:  s6qu-A  4.6 35.5  146   776    7   MOLECULE: RHO GUANINE NUCLEOTIDE EXCHANGE FACTOR 6;                  
 827:  bcw5-A  4.6 33.1  142  1239   10   MOLECULE: NEUROFIBROMIN;                                             
 828:  yy3h-A  4.6  3.6   60   247    5   MOLECULE: TRANSMEMBRANE PROTEIN 33;                                  
 829:  u2mg-A  4.6 16.7  105   894    1   MOLECULE: MICROSOMAL TRIGLYCERIDE TRANSFER PROTEIN LARGE SU          
 830:  x3oo-A  4.5 14.6   61   188   13   MOLECULE: PHOSPHATIDYLINOSITOL N-ACETYLGLUCOSAMINYLTRANSFER          
 831:  cw0y-A  4.5  7.1   89   718    2   MOLECULE: NF-KAPPA-B INHIBITOR ZETA;                                 
 832:  w1jz-A  4.5 22.5  105   532    5   MOLECULE: NEUTRAL AMINO ACID TRANSPORTER A;                          
 833:  m6lg-A  4.5 34.3  176  1124    9   MOLECULE: ANILLIN;                                                   
 834:  zpw9-A  4.5 23.7   73  1400   11   MOLECULE: PLECTIN;                                                   
 835:  f5io-A  4.5 40.5  165  2137    8   MOLECULE: SPECTRIN BETA CHAIN, ERYTHROCYTIC;                         
 836:  b8ry-A  4.5 47.2  254  1400    9   MOLECULE: TRANSMEMBRANE PROTEIN KIAA1109;                            
 837:  d7dp-A  4.5  6.5   83   298    6   MOLECULE: ATP SYNTHASE SUBUNIT GAMMA, MITOCHONDRIAL;                 
 838:  qdi6-A  4.5 44.2  150  1400    7   MOLECULE: WD REPEAT-CONTAINING PROTEIN 87;                           
 839:  nl3n-A  4.5 28.1  151  1262   11   MOLECULE: DYNEIN HEAVY CHAIN 17, AXONEMAL;                           
 840:  ryf5-A  4.5 31.3   91   357    8   MOLECULE: ALPHA-2-MACROGLOBULIN RECEPTOR-ASSOCIATED PROTEIN          
 841:  vws2-A  4.5 36.4  114   824    8   MOLECULE: INTRAFLAGELLAR TRANSPORT PROTEIN 88 HOMOLOG;               
 842:  pvs9-A  4.5 40.4  149  1428    4   MOLECULE: VACUOLAR PROTEIN SORTING-ASSOCIATED PROTEIN 8 HOM          
 843:  vy1i-A  4.5 39.3  137  1400    7   MOLECULE: DYSTROPHIN;                                                
 844:  ht6f-A  4.5 30.6  174  1400    7   MOLECULE: TRANSMEMBRANE PROTEIN KIAA1109;                            
 845:  cc7g-A  4.5 42.7  342  1400    6   MOLECULE: CILIOGENESIS AND PLANAR POLARITY EFFECTOR 1;               
 846:  bf6h-A  4.5 26.1  142  1400   13   MOLECULE: SPECTRIN BETA CHAIN, NON-ERYTHROCYTIC 5;                   
 847:  lte7-A  4.5 18.4   97   465    4   MOLECULE: SORTING NEXIN-8;                                           
 848:  s6hm-A  4.5 51.2  193  1290   12   MOLECULE: DYNEIN HEAVY CHAIN 8, AXONEMAL;                            
 849:  oqn4-A  4.5  8.4   80   253    5   MOLECULE: TETRASPANIN-3;                                             
 850:  ssq5-A  4.5 24.6   73  1400   10   MOLECULE: MICROTUBULE-ACTIN CROSS-LINKING FACTOR 1, ISOFORM          
 851:  a5cr-A  4.5 34.8   80   653   13   MOLECULE: TRANSMEMBRANE AND COILED-COIL DOMAINS PROTEIN 1;           
 852:  j5lk-A  4.5 40.2  166  1129    6   MOLECULE: ARF-GAP WITH SH3 DOMAIN, ANK REPEAT AND PH DOMAIN          
 853:  kd7j-A  4.5 21.9   87  2235   14   MOLECULE: PROTEIN KIAA0100;                                          
 854:  zgp5-A  4.5 20.5   89  1461    9   MOLECULE: REGULATION OF NUCLEAR PRE-MRNA DOMAIN-CONTAINING           
 855:  h4ka-A  4.5 31.2  137   839    4   MOLECULE: AUTOPHAGY-RELATED PROTEIN 9A;                              
 856:  fj9l-A  4.5 45.0  161  1400    7   MOLECULE: DYNEIN HEAVY CHAIN 10, AXONEMAL;                           
 857:  qjq6-A  4.5 15.0  103  1025   11   MOLECULE: INTERFERON-INDUCED HELICASE C DOMAIN-CONTAINING P          
 858:  jkq4-A  4.5 24.0  104   564    9   MOLECULE: EXCITATORY AMINO ACID TRANSPORTER 4;                       
 859:  xdx6-A  4.5 18.6  102  1400    8   MOLECULE: DESMOPLAKIN;                                               
 860:  u7yc-A  4.5 43.0  140   619    7   MOLECULE: KINESIN LIGHT CHAIN 4;                                     
 861:  q8cd-A  4.5 31.2  226  1400    8   MOLECULE: HISTONE-LYSINE N-METHYLTRANSFERASE 2C;                     
 862:  nxp1-A  4.5 34.1  126  1400    8   MOLECULE: NESPRIN-2;                                                 
 863:  krc2-A  4.5 11.4   62  1400   15   MOLECULE: DYNEIN HEAVY CHAIN 11, AXONEMAL;                           
 864:  wq0y-A  4.5 43.5  138  1400   14   MOLECULE: NESPRIN-1;                                                 
 865:  a0li-A  4.5 22.0  113   238    9   MOLECULE: SURVIVAL OF MOTOR NEURON-RELATED-SPLICING FACTOR           
 866:  jld5-A  4.5 34.3   71  1400    6   MOLECULE: MICROTUBULE-ACTIN CROSS-LINKING FACTOR 1, ISOFORM          
 867:  pi3j-A  4.5 11.4  117   198    9   MOLECULE: ANGIOPOIETIN-LIKE PROTEIN 8;                               
 868:  ibf5-A  4.5 39.9  199   851    7   MOLECULE: SIGNAL TRANSDUCER AND ACTIVATOR OF TRANSCRIPTION           
 869:  ar0a-A  4.5 46.4  150  1918    6   MOLECULE: NFX1-TYPE ZINC FINGER-CONTAINING PROTEIN 1;                
 870:  bf1t-A  4.5 15.4   63  1400   10   MOLECULE: NESPRIN-2;                                                 
 871:  vi5k-A  4.5 25.3   78   137    3   MOLECULE: RIBONUCLEASE KAPPA;                                        
 872:  fb7c-A  4.5 50.0  183  1400   10   MOLECULE: NESPRIN-2;                                                 
 873:  rn6k-A  4.5  9.2   87  1400    7   MOLECULE: LYSOSOMAL-TRAFFICKING REGULATOR;                           
 874:  wwk9-A  4.5 10.0   73  1400   12   MOLECULE: CYTOPLASMIC DYNEIN 1 HEAVY CHAIN 1;                        
 875:  qkv8-A  4.5  4.5   78   819    9   MOLECULE: NUCLEAR PORE COMPLEX PROTEIN NUP93;                        
 876:  pvq8-A  4.5 49.1  169  1400    7   MOLECULE: DYSTONIN;                                                  
 877:  u8dm-A  4.5 48.8  168  1400    8   MOLECULE: MICROTUBULE-ACTIN CROSS-LINKING FACTOR 1, ISOFORM          
 878:  r1ql-A  4.5 20.8  104   309   14   MOLECULE: TASTE RECEPTOR TYPE 2 MEMBER 46;                           
 879:  kni9-A  4.5 12.6   63  1400    3   MOLECULE: INOSITOL 1,4,5-TRISPHOSPHATE RECEPTOR TYPE 1;              
 880:  r3ya-A  4.5 19.8  118   840    9   MOLECULE: SORTING NEXIN-25;                                          
 881:  m2kz-A  4.5 32.3  100  1171    7   MOLECULE: ZINC FINGER BED DOMAIN-CONTAINING PROTEIN 4;               
 882:  wra5-A  4.5 20.9   99   257    6   MOLECULE: 28S RIBOSOMAL PROTEIN S15, MITOCHONDRIAL;                  
 883:  zsn9-A  4.5  7.7   66   134    9   MOLECULE: PUTATIVE UNCHARACTERIZED PROTEIN C1ORF220;                 
 884:  yg6g-A  4.5 16.4  123   667    2   MOLECULE: E3 UBIQUITIN-PROTEIN LIGASE MIDLINE-1;                     
 885:  rd1b-A  4.5  5.0   75    97   12   MOLECULE: COILED-COIL DOMAIN-CONTAINING PROTEIN 167;                 
 886:  w3gm-A  4.5 39.4  116  1400    4   MOLECULE: DYNEIN HEAVY CHAIN 9, AXONEMAL;                            
 887:  n5qg-A  4.5 14.9  116  1400    8   MOLECULE: E3 UBIQUITIN-PROTEIN LIGASE RNF213;                        
 888:  o9gh-A  4.5 40.0  150  2033   13   MOLECULE: ENVOPLAKIN;                                                
 889:  qkm9-A  4.5 46.0  152   501    5   MOLECULE: ACETYLCHOLINE RECEPTOR SUBUNIT BETA;                       
 890:  ijf3-A  4.5 11.4   57  1320    7   MOLECULE: TETRATRICOPEPTIDE REPEAT PROTEIN 21A;                      
 891:  h0si-A  4.5  9.4  111   329    8   MOLECULE: UBIQUITIN CARBOXYL-TERMINAL HYDROLASE ISOZYME L5;          
 892:  wu3l-A  4.5 25.0  100   731    8   MOLECULE: SMALL CONDUCTANCE CALCIUM-ACTIVATED POTASSIUM CHA          
 893:  zs5t-A  4.5 27.3   66   786   11   MOLECULE: CAS SCAFFOLDING PROTEIN FAMILY MEMBER 4;                   
 894:  yfj9-A  4.5 30.1  199   984    6   MOLECULE: MORC FAMILY CW-TYPE ZINC FINGER PROTEIN 1;                 
 895:  r4vz-A  4.5 38.1  157  1048    8   MOLECULE: PH AND SEC7 DOMAIN-CONTAINING PROTEIN 3;                   
 896:  vw5l-A  4.5 40.0  121   677    4   MOLECULE: PANNEXIN-2;                                                
 897:  cw2y-A  4.5 42.1  123  1400    7   MOLECULE: NESPRIN-2;                                                 
 898:  oi9r-A  4.5 40.5  198  1259    5   MOLECULE: TRAFFICKING PROTEIN PARTICLE COMPLEX SUBUNIT 10;           
 899:  h6ki-A  4.5 13.7  126   706   10   MOLECULE: KINESIN-LIKE PROTEIN KIF2A;                                
 900:  b3md-A  4.5 43.3  182  1400    9   MOLECULE: E3 UBIQUITIN-PROTEIN LIGASE UBR4;                          
 901:  rar4-A  4.5 28.6  134   895    9   MOLECULE: CATENIN ALPHA-3;                                           
 902:  tb8w-A  4.5 37.1   94   642   18   MOLECULE: TIGGER TRANSPOSABLE ELEMENT-DERIVED PROTEIN 5;             
 903:  y5mq-A  4.5 15.7   86   887    6   MOLECULE: PROTEIN PTHB1;                                             
 904:  mv7j-A  4.5 23.9  112   656    7   MOLECULE: ANKYRIN REPEAT AND SAM DOMAIN-CONTAINING PROTEIN           
 905:  k6pk-A  4.5 42.9   73  1400   14   MOLECULE: TESTIS-EXPRESSED PROTEIN 15;                               
 906:  wz6g-A  4.5 21.8   68  1400   15   MOLECULE: DYSTONIN;                                                  
 907:  q3lr-A  4.5 22.5   79   794   10   MOLECULE: EVI5-LIKE PROTEIN;                                         
 908:  p1bs-A  4.5  3.9   68   321    7   MOLECULE: TRANSMEMBRANE AND UBIQUITIN-LIKE DOMAIN-CONTAININ          
 909:  jv5v-A  4.5 29.0  143  1400    8   MOLECULE: E3 UBIQUITIN-PROTEIN LIGASE UBR4;                          
 910:  dsv6-A  4.5  6.4   84   133    8   MOLECULE: P53 AND DNA DAMAGE-REGULATED PROTEIN 1;                    
 911:  i7br-A  4.5 24.1  106   478    7   MOLECULE: INTERFERON-INDUCED PROTEIN WITH TETRATRICOPEPTIDE          
 912:  q4ig-A  4.5  5.5   83  1400   11   MOLECULE: RYANODINE RECEPTOR 1;                                      
 913:  z2pd-A  4.5 44.8  134  1400   10   MOLECULE: DYNEIN HEAVY CHAIN 9, AXONEMAL;                            
 914:  xn8p-A  4.5  8.1   88   190   13   MOLECULE: PROTEIN LZIC;                                              
 915:  jtr3-A  4.5 22.8   95  1400   13   MOLECULE: MIDASIN;                                                   
 916:  s0bo-A  4.5 13.2  116   534   12   MOLECULE: 26S PROTEASOME NON-ATPASE REGULATORY SUBUNIT 3;            
 917:  cu4r-A  4.5 23.8  208  1193    9   MOLECULE: PROTEIN DIAPHANOUS HOMOLOG 3;                              
 918:  sf6u-A  4.5 48.2  192  1956    6   MOLECULE: SODIUM CHANNEL PROTEIN TYPE 10 SUBUNIT ALPHA;              
 919:  aoh7-A  4.5 27.9  192  1977    7   MOLECULE: VOLTAGE-DEPENDENT L-TYPE CALCIUM CHANNEL SUBUNIT           
 920:  k3yz-A  4.5 16.0  150  1257    9   MOLECULE: PROTEIN BROAD-MINDED;                                      
 921:  n0pd-A  4.5 37.4  152   715    5   MOLECULE: EPIDERMAL GROWTH FACTOR RECEPTOR KINASE SUBSTRATE          
 922:  e3hk-A  4.5 20.6  120   355    9   MOLECULE: SYNTAXIN-5;                                                
 923:  akw5-A  4.5  6.2   98  1274    7   MOLECULE: MEIOSIS INHIBITOR PROTEIN 1;                               
 924:  al4t-A  4.5  3.9   71  1130   10   MOLECULE: TYROSINE-PROTEIN KINASE ABL1;                              
 925:  hqi5-A  4.5 27.4  109  1400    5   MOLECULE: MIDASIN;                                                   
 926:  olv0-A  4.5  9.8  136   372   10   MOLECULE: ALPHA-PARVIN;                                              
 927:  r7qy-A  4.5 25.4  135   687    7   MOLECULE: PROTEIN SDA1 HOMOLOG;                                      
 928:  vkr9-A  4.5 27.2  235  1922   10   MOLECULE: ENDORIBONUCLEASE DICER;                                    
 929:  nh7k-A  4.5 25.1  132   672    7   MOLECULE: DIACYLGLYCEROL LIPASE-BETA;                                
 930:  kfb5-A  4.5 27.2  109  1400    9   MOLECULE: NEUROBEACHIN-LIKE PROTEIN 2;                               
 931:  nb3i-A  4.5 12.9   90  1400    9   MOLECULE: RYANODINE RECEPTOR 2;                                      
 932:  yj4b-A  4.5 32.1  127   971    5   MOLECULE: EXPORTIN-2;                                                
 933:  pf7n-A  4.5 33.6  158  1164    8   MOLECULE: FH1/FH2 DOMAIN-CONTAINING PROTEIN 1;                       
 934:  vr1s-A  4.5 30.0   95  1085    8   MOLECULE: MITOTIC CHECKPOINT SERINE/THREONINE-PROTEIN KINAS          
 935:  zre9-A  4.5 29.8  123  1400   10   MOLECULE: NEUROBEACHIN-LIKE PROTEIN 2;                               
 936:  lam6-A  4.5 22.4  181  1168    6   MOLECULE: ADENYLATE CYCLASE TYPE 6;                                  
 937:  f9mm-A  4.5 24.4  154  1400    5   MOLECULE: DYNEIN HEAVY CHAIN 6, AXONEMAL;                            
 938:  x3oe-A  4.5 30.8  130  1400    7   MOLECULE: DYNEIN HEAVY CHAIN 8, AXONEMAL;                            
 939:  fn8j-A  4.5 54.1  177  1316    7   MOLECULE: DYNEIN HEAVY CHAIN 11, AXONEMAL;                           
 940:  f9mu-A  4.5 24.6  118   962    8   MOLECULE: GENERAL VESICULAR TRANSPORT FACTOR P115;                   
 941:  q4vr-A  4.5 24.9  158  2527    8   MOLECULE: LEUCINE-RICH REPEAT SERINE/THREONINE-PROTEIN KINA          
 942:  rop0-A  4.5 42.9  156   734    7   MOLECULE: RIBOSOMAL BIOGENESIS PROTEIN LAS1L;                        
 943:  hty0-A  4.5 31.8  135  1236    7   MOLECULE: CULLIN-ASSOCIATED NEDD8-DISSOCIATED PROTEIN 2;             
 944:  n6zf-A  4.5 10.6   86   319   10   MOLECULE: UNCHARACTERIZED PROTEIN CXORF38;                           
 945:  so0m-A  4.5 10.0   99  1164    6   MOLECULE: NUCLEAR EXOSOME REGULATOR NRDE2;                           
 946:  rj6b-A  4.5 12.4  116   301    8   MOLECULE: ENVOPLAKIN-LIKE PROTEIN;                                   
 947:  bc6v-A  4.5 14.7   91   311    9   MOLECULE: OLFACTORY RECEPTOR;                                        
 948:  u4dl-A  4.5 20.8  106   205    5   MOLECULE: PROTEIN MIS12 HOMOLOG;                                     
 949:  e3ma-A  4.5 11.7  109  1400    7   MOLECULE: WD REPEAT- AND FYVE DOMAIN-CONTAINING PROTEIN 4;           
 950:  aze7-A  4.5 38.6  177   770    7   MOLECULE: SIGNAL TRANSDUCER AND ACTIVATOR OF TRANSCRIPTION           
 951:  i1hq-A  4.5 24.8  135  1400    7   MOLECULE: RYANODINE RECEPTOR 2;                                      
 952:  nau7-A  4.5 37.9  171  1400    8   MOLECULE: WD REPEAT AND FYVE DOMAIN-CONTAINING PROTEIN 3;            
 953:  fcu2-A  4.5 51.6  173  1400    9   MOLECULE: DYNEIN HEAVY CHAIN 6, AXONEMAL;                            
 954:  ibg2-A  4.4 15.1   71   320    3   MOLECULE: OLFACTORY RECEPTOR 13C8;                                   
 955:  r6bn-A  4.4 26.5  139  1400    6   MOLECULE: E3 UBIQUITIN-PROTEIN LIGASE RNF213;                        
 956:  qvc3-A  4.4 15.4  136   591    5   MOLECULE: TIGGER TRANSPOSABLE ELEMENT-DERIVED PROTEIN 1;             
 957:  b7lo-A  4.4 22.1  102   220    8   MOLECULE: PROTEIN DGCR6L;                                            
 958:  m7cz-A  4.4 10.4   67  1400    4   MOLECULE: ADHESION G-PROTEIN COUPLED RECEPTOR G4;                    
 959:  oh0d-A  4.4 20.3  164  1400    7   MOLECULE: WD REPEAT-CONTAINING PROTEIN 87;                           
 960:  ggu9-A  4.4  8.4   83   200   13   MOLECULE: COILED-COIL DOMAIN-CONTAINING PROTEIN 28B;                 
 961:  urn3-A  4.4 12.7  122   425    6   MOLECULE: TERMINAL NUCLEOTIDYLTRANSFERASE 5B;                        
 962:  afb1-A  4.4 21.1  137   870    4   MOLECULE: INTEGRAL MEMBRANE PROTEIN GPR155;                          
 963:  tgx9-A  4.4 47.5  253  1400   10   MOLECULE: TRANSMEMBRANE PROTEIN KIAA1109;                            
 964:  prz2-A  4.4 18.1  157  1400   11   MOLECULE: DYNEIN HEAVY CHAIN 2, AXONEMAL;                            
 965:  lwu4-A  4.4 13.5  125   514   10   MOLECULE: SERINE--TRNA LIGASE, CYTOPLASMIC;                          
 966:  ov1u-A  4.4 42.5  205  1244    8   MOLECULE: ALPHA-PROTEIN KINASE 1;                                    
 967:  n9mi-A  4.4 31.7  173   636    7   MOLECULE: TNFAIP3-INTERACTING PROTEIN 1;                             
 968:  u0oc-A  4.4 24.4  127  1097    4   MOLECULE: IMPORTIN-5;                                                
 969:  exu5-A  4.4 38.8   80  1400   13   MOLECULE: HISTONE-LYSINE N-METHYLTRANSFERASE 2D;                     
 970:  iof8-A  4.4 22.6  157   946   11   MOLECULE: RHO GTPASE-ACTIVATING PROTEIN 4;                           
 971:  rjt4-A  4.4 13.7   73  1400   15   MOLECULE: NESPRIN-1;                                                 
 972:  kw8r-A  4.4 30.5  100   232    9   MOLECULE: VESICLE TRANSPORT THROUGH INTERACTION WITH T-SNAR          
 973:  l3pq-A  4.4 42.5  145   424    8   MOLECULE: PROTEIN KINASE C AND CASEIN KINASE SUBSTRATE IN N          
 974:  scx0-A  4.4 35.8  113   523    5   MOLECULE: UDP-GLUCURONOSYLTRANSFERASE 3A2;                           
 975:  ss6s-A  4.4 40.6  133  1400    8   MOLECULE: DYNEIN HEAVY CHAIN 8, AXONEMAL;                            
 976:  y7el-A  4.4 10.7   73  1235   12   MOLECULE: STRUCTURAL MAINTENANCE OF CHROMOSOMES PROTEIN 1B;          
 977:  n4jt-A  4.4 37.7  163  1400    8   MOLECULE: RYANODINE RECEPTOR 2;                                      
 978:  q4rq-A  4.4 50.3  217   950    8   MOLECULE: OXYSTEROL-BINDING PROTEIN-RELATED PROTEIN 1;               
 979:  jjq0-A  4.4 43.3  228  1249    4   MOLECULE: INVERTED FORMIN-2;                                         
 980:  ua0s-A  4.4 17.5  131   627    8   MOLECULE: PLASTIN-2;                                                 
 981:  ev8w-A  4.4 13.9  115   613    3   MOLECULE: TETRATRICOPEPTIDE REPEAT PROTEIN 39A;                      
 982:  ogm4-A  4.4 36.8  117  1400    9   MOLECULE: TRIPLE FUNCTIONAL DOMAIN PROTEIN;                          
 983:  vg4s-A  4.4 15.7  135  1584    8   MOLECULE: STERILE ALPHA MOTIF DOMAIN-CONTAINING PROTEIN 9-L          
 984:  b8du-A  4.4 19.7  154  1400    8   MOLECULE: DYNEIN HEAVY CHAIN 1, AXONEMAL;                            
 985:  q0ub-A  4.4 24.2  132   889    7   MOLECULE: SERINE/THREONINE-PROTEIN KINASE N3;                        
 986:  gl8u-A  4.4 37.3   70  1400   11   MOLECULE: NESPRIN-1;                                                 
 987:  ryi2-A  4.4 10.2   96   235    7   MOLECULE: REGULATOR OF G-PROTEIN SIGNALING 9-BINDING PROTEI          
 988:  xp0k-A  4.4 56.9  238  1400    4   MOLECULE: HISTONE-LYSINE N-METHYLTRANSFERASE 2D;                     
 989:  f6cc-A  4.4 21.8  106  1400    6   MOLECULE: DYNEIN HEAVY CHAIN 3, AXONEMAL;                            
 990:  v2ay-A  4.4 11.9   72   558    8   MOLECULE: FANCONI ANEMIA GROUP C PROTEIN;                            
 991:  w4ig-A  4.4 41.0  126  2564    6   MOLECULE: SPECTRIN BETA CHAIN, NON-ERYTHROCYTIC 4;                   
 992:  l0ci-A  4.4 22.1  136  1589    4   MOLECULE: STERILE ALPHA MOTIF DOMAIN-CONTAINING PROTEIN 9;           
 993:  nc3x-A  4.4 55.4  173  1246    9   MOLECULE: CYTOPLASMIC DYNEIN 1 HEAVY CHAIN 1;                        
 994:  uoa1-A  4.4 28.1  147  1400   12   MOLECULE: SERINE/THREONINE-PROTEIN KINASE SMG1;                      
 995:  f1xo-A  4.4 27.1  138   498   12   MOLECULE: TRICHOPLEIN KERATIN FILAMENT-BINDING PROTEIN;              
 996:  t9ms-A  4.4 38.0  198   593    6   MOLECULE: MYC BOX-DEPENDENT-INTERACTING PROTEIN 1;                   
 997:  hqs3-A  4.4 50.5  160  1271    8   MOLECULE: DYNEIN HEAVY CHAIN 10, AXONEMAL;                           
 998:  rl9r-A  4.4 26.8  122   796    7   MOLECULE: YY1-ASSOCIATED PROTEIN 1;                                  
 999:  jio4-A  4.4 25.6   58  1400   10   MOLECULE: MICROTUBULE-ACTIN CROSS-LINKING FACTOR 1, ISOFORM          
1000:  s4xb-A  4.4 39.5  161  1400    5   MOLECULE: E3 UBIQUITIN-PROTEIN LIGASE UBR4;                          
1001:  oyl9-A  4.4 18.9  153  1400    7   MOLECULE: DYNEIN HEAVY CHAIN 2, AXONEMAL;                            
1002:  u8vd-A  4.4 19.9  155   919    6   MOLECULE: WD REPEAT-CONTAINING PROTEIN 47;                           
1003:  tk1v-A  4.4 43.6   70  1400   14   MOLECULE: DYSTONIN;                                                  
1004:  jx0n-A  4.4 19.8  130   343    6   MOLECULE: SINGLE-PASS MEMBRANE AND COILED-COIL DOMAIN-CONTA          
1005:  w2bl-A  4.4 10.0   48  1530    8   MOLECULE: UNCONVENTIONAL MYOSIN-XVB;                                 
1006:  h9nj-A  4.4 16.4   84   399   10   MOLECULE: P2X PURINOCEPTOR 1;                                        
1007:  j5bh-A  4.4 50.7  152  1400    7   MOLECULE: TRIPLE FUNCTIONAL DOMAIN PROTEIN;                          
1008:  g8us-A  4.4 13.6   75  1400   15   MOLECULE: DYSTONIN;                                                  
1009:  nw2u-A  4.4 35.1  205   539    7   MOLECULE: PROTEIN FAM189A1;                                          
1010:  k6zk-A  4.4 41.2  112   583    8   MOLECULE: PUTATIVE RHOPHILIN-2-LIKE PROTEIN RHPN2P1;                 
1011:  vq6g-A  4.4 34.1  159  1024    4   MOLECULE: PH AND SEC7 DOMAIN-CONTAINING PROTEIN 1;                   
1012:  x6jp-A  4.4 16.3   66  1400    6   MOLECULE: DESMOPLAKIN;                                               
1013:  nk2j-A  4.4 48.2  152  2120    5   MOLECULE: SEPARIN;                                                   
1014:  t4jm-A  4.4 62.9  140  1400    8   MOLECULE: NESPRIN-1;                                                 
1015:  r0jc-A  4.4  5.4   65   478    8   MOLECULE: LYSOSOME MEMBRANE PROTEIN 2;                               
1016:  s9po-A  4.4 36.4  158   828   11   MOLECULE: CONSERVED OLIGOMERIC GOLGI COMPLEX SUBUNIT 3;              
1017:  o0sz-A  4.4  3.5   56   131   11   MOLECULE: UNCHARACTERIZED PROTEIN;                                   
1018:  cn3b-A  4.4 46.3  193   913    6   MOLECULE: EUKARYOTIC TRANSLATION INITIATION FACTOR 3 SUBUNI          
1019:  u1vi-A  4.4  6.5   65   113    8   MOLECULE: DOLICHYL-DIPHOSPHOOLIGOSACCHARIDE--PROTEIN                 
1020:  vhu0-A  4.4 46.5  214   709    9   MOLECULE: CALCIUM/CALMODULIN-DEPENDENT 3',5'-CYCLIC NUCLEOT          
1021:  nnn9-A  4.4 18.7   77  1400   12   MOLECULE: XIN ACTIN-BINDING REPEAT-CONTAINING PROTEIN 2;             
1022:  p6pj-A  4.4 33.2  180   760    6   MOLECULE: PHOSPHATIDYLINOSITOL N-ACETYLGLUCOSAMINYLTRANSFER          
1023:  md8w-A  4.4 29.5  106   963    8   MOLECULE: IMPORTIN-13;                                               
1024:  t4dt-A  4.4 33.3  131  1400    6   MOLECULE: ZINC FINGER ZZ-TYPE AND EF-HAND DOMAIN-CONTAINING          
1025:  xr3z-A  4.4 27.3  160  1400   11   MOLECULE: E3 UBIQUITIN-PROTEIN LIGASE RNF213;                        
1026:  aeh6-A  4.4 44.7  176  1400    9   MOLECULE: CYTOPLASMIC DYNEIN 2 HEAVY CHAIN 1;                        
1027:  k4xk-A  4.4 19.9  184  1077   11   MOLECULE: ADENYLATE CYCLASE TYPE 4;                                  
1028:  pk4a-A  4.4 19.3  148   655    9   MOLECULE: VERY LONG-CHAIN SPECIFIC ACYL-COA DEHYDROGENASE,           
1029:  qyv0-A  4.4  9.2  170  1400    6   MOLECULE: DYNEIN HEAVY CHAIN 11, AXONEMAL;                           
1030:  ah7z-A  4.4 25.9  151  1294    5   MOLECULE: VON WILLEBRAND FACTOR A DOMAIN-CONTAINING PROTEIN          
1031:  kg7u-A  4.4  9.7  129  1400    9   MOLECULE: DYNEIN HEAVY CHAIN 10, AXONEMAL;                           
1032:  qoz6-A  4.4 19.6  155   549    8   MOLECULE: TBC1 DOMAIN FAMILY MEMBER 3K;                              
1033:  t0ck-A  4.4 20.8  149  1400    7   MOLECULE: ABNORMAL SPINDLE-LIKE MICROCEPHALY-ASSOCIATED PRO          
1034:  cz9y-A  4.4 27.9  147   993   10   MOLECULE: DNA-BINDING PROTEIN SMUBP-2;                               
1035:  ilu5-A  4.4 16.1   85   249    9   MOLECULE: MIT DOMAIN-CONTAINING PROTEIN 1;                           
1036:  tcu5-A  4.4 11.5   71   995    6   MOLECULE: KN MOTIF AND ANKYRIN REPEAT DOMAIN-CONTAINING PRO          
1037:  mb7k-A  4.4 25.3  103  1400    7   MOLECULE: MIDASIN;                                                   
1038:  s4nn-A  4.4 11.1   97  1036   10   MOLECULE: SERINE/THREONINE-PROTEIN KINASE ULK2;                      
1039:  axh1-A  4.4 33.2  169  1400    5   MOLECULE: DYNEIN HEAVY CHAIN 1, AXONEMAL;                            
1040:  q2et-A  4.4 15.5   62   277   11   MOLECULE: TYPE 1 PHOSPHATIDYLINOSITOL 4,5-BISPHOSPHATE 4-PH          
1041:  sq0p-A  4.4 39.3  147   765    2   MOLECULE: PROTEIN FAM160B1;                                          
1042:  tqw5-A  4.4 30.8  122   906    9   MOLECULE: TRANSMEMBRANE CHANNEL-LIKE PROTEIN 2;                      
1043:  rjk2-A  4.4 41.8  172  1419    8   MOLECULE: TELOMERASE-BINDING PROTEIN EST1A;                          
1044:  f7nc-A  4.4 14.2  141  1227    7   MOLECULE: DYNEIN HEAVY CHAIN 2, AXONEMAL;                            
1045:  k9jd-A  4.4 38.9  108   339   12   MOLECULE: IMMUNOGLOBULIN-BINDING PROTEIN 1;                          
1046:  y7gy-A  4.4 27.9  120  2549    8   MOLECULE: SERINE/THREONINE-PROTEIN KINASE MTOR;                      
1047:  md6s-A  4.4 35.0  109  1400   13   MOLECULE: ATP-BINDING CASSETTE SUB-FAMILY A MEMBER 13;               
1048:  oet1-A  4.4 23.3   92  1400   11   MOLECULE: NEUROBEACHIN-LIKE PROTEIN 2;                               
1049:  ea4l-A  4.4  8.1  106   358    7   MOLECULE: PROSTAGLANDIN E2 RECEPTOR EP2 SUBTYPE;                     
1050:  cf3a-A  4.4 22.3   99  1070   11   MOLECULE: PHOSPHATIDYLINOSITOL 4,5-BISPHOSPHATE 3-KINASE CA          
1051:  o2as-A  4.4 27.3  119  1275    9   MOLECULE: SERINE/THREONINE-PROTEIN KINASE ULK4;                      
1052:  uwr3-A  4.4  6.9  117   788    7   MOLECULE: PROTEIN HID1;                                              
1053:  et3l-A  4.4 48.9  184  1224    7   MOLECULE: DYNEIN HEAVY CHAIN 5, AXONEMAL;                            
1054:  zif7-A  4.4 34.0  157   972   12   MOLECULE: FTS AND HOOK-INTERACTING PROTEIN;                          
1055:  ici9-A  4.4 41.1  186   549   10   MOLECULE: TBC1 DOMAIN FAMILY MEMBER 3L;                              
1056:  d0fq-A  4.4 34.9  144  1400   12   MOLECULE: KALIRIN;                                                   
1057:  ivv5-A  4.4 23.2  143  1400    3   MOLECULE: DYNEIN HEAVY CHAIN 2, AXONEMAL;                            
1058:  y2qh-A  4.4 41.5  155  1214    9   MOLECULE: DIACYLGLYCEROL KINASE DELTA;                               
1059:  c3aj-A  4.3 18.0  119  1400    7   MOLECULE: NESPRIN-2;                                                 
1060:  al2c-A  4.3 28.2  104   555    2   MOLECULE: TRANSMEMBRANE PROTEIN 87A;                                 
1061:  vc4t-A  4.3  2.3   50    81    6   MOLECULE: V-TYPE PROTON ATPASE SUBUNIT E 2;                          
1062:  m0gz-A  4.3 14.3   88   212   14   MOLECULE: GOLGI SNAP RECEPTOR COMPLEX MEMBER 2;                      
1063:  m0yq-A  4.3 26.4  135   856    7   MOLECULE: PALADIN;                                                   
1064:  rm5f-A  4.3 30.4  141  1996    8   MOLECULE: PROTEIN SHROOM3;                                           
1065:  yxd3-A  4.3 14.3  104   393   11   MOLECULE: E3 UBIQUITIN-PROTEIN TRANSFERASE RMND5B;                   
1066:  kzy6-A  4.3  6.9   60    79    8   MOLECULE: COX ASSEMBLY MITOCHONDRIAL PROTEIN 2 HOMOLOG;              
1067:  g4ih-A  4.3 18.3   82   721    7   MOLECULE: BARDET-BIEDL SYNDROME 2 PROTEIN;                           
1068:  ss9z-A  4.3 47.6  218  1400    8   MOLECULE: E3 UBIQUITIN-PROTEIN LIGASE MYCBP2;                        
1069:  qn0s-A  4.3 31.0  197   681   11   MOLECULE: GAS2-LIKE PROTEIN 1;                                       
1070:  df0t-A  4.3 39.1  134   950    7   MOLECULE: KINASE SUPPRESSOR OF RAS 2;                                
1071:  unr8-A  4.3 47.7  160   934    9   MOLECULE: OXYSTEROL-BINDING PROTEIN-RELATED PROTEIN 6;               
1072:  myn2-A  4.3 34.6  162   650   11   MOLECULE: AMYLOID-LIKE PROTEIN 1;                                    
1073:  sh6c-A  4.3 52.3  126  1400    7   MOLECULE: MICROTUBULE-ACTIN CROSS-LINKING FACTOR 1, ISOFORM          
1074:  b6bk-A  4.3 17.9  102   452    7   MOLECULE: PUTATIVE TRIPARTITE MOTIF-CONTAINING PROTEIN 49B;          
1075:  lvg4-A  4.3 22.5  135   309    7   MOLECULE: CALPONIN-2;                                                
1076:  r1wc-A  4.3 27.7  115   548    5   MOLECULE: 5'-NUCLEOTIDASE DOMAIN-CONTAINING PROTEIN 3;               
1077:  zj7c-A  4.3 27.0  133   425    6   MOLECULE: E3 UBIQUITIN-PROTEIN LIGASE TRIM31;                        
1078:  br7v-A  4.3 10.4   99   300   12   MOLECULE: GTPASE IMAP FAMILY MEMBER 7;                               
1079:  y5aw-A  4.3 34.4  106   739    5   MOLECULE: AP-4 COMPLEX SUBUNIT BETA-1;                               
1080:  vjl3-A  4.3 26.7  123   400    7   MOLECULE: MU-TYPE OPIOID RECEPTOR;                                   
1081:  gcm6-A  4.3 45.8  180   617    6   MOLECULE: E3 UBIQUITIN-PROTEIN LIGASE SYNOVIOLIN;                    
1082:  en2j-A  4.3 39.7  186   709   11   MOLECULE: TRANSMEMBRANE AND COILED-COIL DOMAINS PROTEIN 2;           
1083:  qh8n-A  4.3 15.4  153  1748    7   MOLECULE: RANBP2-LIKE AND GRIP DOMAIN-CONTAINING PROTEIN 1;          
1084:  m5ci-A  4.3 16.5  116   387    6   MOLECULE: SORTING NEXIN-7;                                           
1085:  kc3h-A  4.3 32.5  164  1162    5   MOLECULE: PAIRED AMPHIPATHIC HELIX PROTEIN SIN3B;                    
1086:  le5h-A  4.3 41.0  133  1400    8   MOLECULE: SPECTRIN BETA CHAIN, NON-ERYTHROCYTIC 5;                   
1087:  u9wm-A  4.3 23.1   73  1400   11   MOLECULE: BACULOVIRAL IAP REPEAT-CONTAINING PROTEIN 6;               
1088:  d6cg-A  4.3 46.1  140  1400    4   MOLECULE: LAMININ SUBUNIT ALPHA-3;                                   
1089:  n8mx-A  4.3  4.9   89   196    8   MOLECULE: DNA REPLICATION COMPLEX GINS PROTEIN PSF1;                 
1090:  df0k-A  4.3 16.6  115  1400   11   MOLECULE: NESPRIN-1;                                                 
1091:  lg2g-A  4.3 34.5  179   605    8   MOLECULE: FORMIN-BINDING PROTEIN 1-LIKE;                             
1092:  xcw3-A  4.3 24.5  118   975    8   MOLECULE: NLR FAMILY MEMBER X1;                                      
1093:  ti2o-A  4.3 30.1  229   723    8   MOLECULE: ADP-RIBOSYLATION FACTOR-BINDING PROTEIN GGA3;              
1094:  c8tf-A  4.3  4.6  116  1067    9   MOLECULE: [F-ACTIN]-MONOOXYGENASE MICAL1;                            
1095:  cy7z-A  4.3 34.0  134  1173    7   MOLECULE: SMC5-SMC6 COMPLEX LOCALIZATION FACTOR PROTEIN 2;           
1096:  n8pl-A  4.3 30.3  143   477    6   MOLECULE: D(1B) DOPAMINE RECEPTOR;                                   
1097:  h5dx-A  4.3  8.6   82   141    7   MOLECULE: PROTEIN STUM HOMOLOG;                                      
1098:  n2vd-A  4.3  4.5  111   630   10   MOLECULE: PLASTIN-3;                                                 
1099:  s3va-A  4.3 25.5  138  1400    6   MOLECULE: DYSTONIN;                                                  
1100:  ve1q-A  4.3  6.9   71   122    6   MOLECULE: INTERFERON ALPHA-INDUCIBLE PROTEIN 27, MITOCHONDR          
1101:  h4zc-A  4.3  8.3   60  1400   12   MOLECULE: DYNEIN HEAVY CHAIN 17, AXONEMAL;                           
1102:  ne2h-A  4.3 27.1  157   581   10   MOLECULE: FRIZZLED-10;                                               
1103:  sd2r-A  4.3 19.6  117   294   15   MOLECULE: SYNTAXIN-19;                                               
1104:  id1a-A  4.3 12.8  109   243    7   MOLECULE: TRANSMEMBRANE PROTEIN 109;                                 
1105:  lyd8-A  4.3 46.0  111  1400   10   MOLECULE: PROTEIN FURRY HOMOLOG-LIKE;                                
1106:  no5s-A  4.3 51.2  178  1698    9   MOLECULE: CULLIN-7;                                                  
1107:  m3jt-A  4.3 19.2   88   217   11   MOLECULE: UPF0193 PROTEIN EVG1;                                      
1108:  n3gp-A  4.3 34.7  208  1400   10   MOLECULE: E3 UBIQUITIN-PROTEIN LIGASE UBR4;                          
1109:  jj3y-A  4.3 24.0  152  1400    6   MOLECULE: ATP-BINDING CASSETTE SUB-FAMILY A MEMBER 13;               
1110:  m7yo-A  4.3 36.6  131   518   13   MOLECULE: SERINE--TRNA LIGASE, MITOCHONDRIAL;                        
1111:  g7lh-A  4.3 28.9  120   904    5   MOLECULE: ENDOPLASMIC RETICULUM METALLOPEPTIDASE 1;                  
1112:  f4ah-A  4.3 29.4  181  1369    8   MOLECULE: ATP-DEPENDENT RNA HELICASE DHX29;                          
1113:  zxx4-A  4.3  4.5   70    77   10   MOLECULE: SS18-LIKE PROTEIN 2;                                       
1114:  v9mu-A  4.3 52.3  147  1400    9   MOLECULE: DYNEIN HEAVY CHAIN 5, AXONEMAL;                            
1115:  q8eu-A  4.3  6.6   75   216    8   MOLECULE: TRANSMEMBRANE PROTEIN 139;                                 
1116:  crk5-A  4.3 16.5  118  1006   11   MOLECULE: ARF-GAP WITH SH3 DOMAIN, ANK REPEAT AND PH DOMAIN          
1117:  pi3p-A  4.3 16.9  109   510    7   MOLECULE: PROTEIN ERGIC-53;                                          
1118:  q1xm-A  4.3 29.9  102   437   16   MOLECULE: VACUOLAR PROTEIN SORTING-ASSOCIATED PROTEIN 4A;            
1119:  po1p-A  4.3 25.4  135  1400    7   MOLECULE: MICROTUBULE-ACTIN CROSS-LINKING FACTOR 1, ISOFORM          
1120:  jl0b-A  4.3 21.7   95   361    7   MOLECULE: TETRATRICOPEPTIDE REPEAT PROTEIN 23-LIKE;                  
1121:  ups5-A  4.3 56.5  149  1400   14   MOLECULE: NESPRIN-2;                                                 
1122:  s3zz-A  4.3 11.2  116   607    9   MOLECULE: EPM2A-INTERACTING PROTEIN 1;                               
1123:  kw4f-A  4.3 14.4  124   694   10   MOLECULE: LAMINA-ASSOCIATED POLYPEPTIDE 2, ISOFORM ALPHA;            
1124:  bnh7-A  4.3 12.8   78   860   10   MOLECULE: TETRATRICOPEPTIDE REPEAT PROTEIN 13;                       
1125:  unr4-A  4.3 13.4  118   636    8   MOLECULE: PROTEIN BCAP;                                              
1126:  w6hz-A  4.3 35.5  145  1210    9   MOLECULE: AF4/FMR2 FAMILY MEMBER 1;                                  
1127:  s8ad-A  4.3 38.3  164  1400    5   MOLECULE: LAMININ SUBUNIT ALPHA-3;                                   
1128:  bfc0-A  4.3 23.3  148  1288   12   MOLECULE: STRUCTURAL MAINTENANCE OF CHROMOSOMES PROTEIN 4;           
1129:  noo1-A  4.3 39.9  168   585    7   MOLECULE: PROTEIN FAM13C;                                            
1130:  eh3k-A  4.3 30.2  153   686    4   MOLECULE: ANTIGEN PEPTIDE TRANSPORTER 2;                             
1131:  o8pw-A  4.3 45.6  178   652   10   MOLECULE: PHOSPHATIDYLINOSITOL-BINDING CLATHRIN ASSEMBLY PR          
1132:  qni5-A  4.3 34.3  143  1400    8   MOLECULE: DNA-DEPENDENT PROTEIN KINASE CATALYTIC SUBUNIT;            
1133:  nu4o-A  4.3  7.1   86   144    9   MOLECULE: PROTEIN MIX23;                                             
1134:  y5ar-A  4.3 13.0   86   118    5   MOLECULE: UNCHARACTERIZED PROTEIN C17ORF100;                         
1135:  ejg8-A  4.3 14.4  120  1035    4   MOLECULE: POTASSIUM-TRANSPORTING ATPASE ALPHA CHAIN 1;               
1136:  g5nw-A  4.3 13.7  112   725    9   MOLECULE: N-ALPHA-ACETYLTRANSFERASE 35, NATC AUXILIARY SUBU          
1137:  q8nv-A  4.3 12.1  103   343   14   MOLECULE: APOLIPOPROTEIN L6;                                         
1138:  u5kv-A  4.3 11.3  116   796    3   MOLECULE: VACUOLAR PROTEIN SORTING-ASSOCIATED PROTEIN 35;            
1139:  rc1l-A  4.3 29.0  157  1296   10   MOLECULE: CALCIUM-DEPENDENT SECRETION ACTIVATOR 2;                   
1140:  vr9p-A  4.3  5.0  104  1400    4   MOLECULE: SACSIN;                                                    
1141:  kv3l-A  4.3 26.1  131  1040    5   MOLECULE: PROTEIN FAM160A1;                                          
1142:  d0hi-A  4.3 48.5  146   356    8   MOLECULE: KINETOCHORE-ASSOCIATED PROTEIN DSN1 HOMOLOG;               
1143:  fgf0-A  4.3 14.8  110   771    9   MOLECULE: PROBABLE CATIONIC AMINO ACID TRANSPORTER;                  
1144:  cnb6-A  4.3 28.0  135   236   14   MOLECULE: ZBED6 C-TERMINAL-LIKE PROTEIN;                             
1145:  i6bl-A  4.3  5.3  124  1400    9   MOLECULE: DYNEIN HEAVY CHAIN 2, AXONEMAL;                            
1146:  e8ko-A  4.3 32.1  165  1400    4   MOLECULE: DYNEIN HEAVY CHAIN 3, AXONEMAL;                            
1147:  i7bv-A  4.3 25.9  129  1400    8   MOLECULE: SACSIN;                                                    
1148:  r8aq-A  4.3 16.6  168  1400    7   MOLECULE: DYNEIN HEAVY CHAIN 3, AXONEMAL;                            
1149:  t0tu-A  4.3 11.5  150  2177    9   MOLECULE: BREFELDIN A-INHIBITED GUANINE NUCLEOTIDE-EXCHANGE          
1150:  nt4h-A  4.3  2.6   58   663    7   MOLECULE: GLUTAMATE-RICH PROTEIN 6;                                  
1151:  lp1g-A  4.3  9.2   81   569    5   MOLECULE: TETRATRICOPEPTIDE REPEAT PROTEIN 22;                       
1152:  cr6d-A  4.3 43.6  158   763    6   MOLECULE: AMYLOID-LIKE PROTEIN 2;                                    
1153:  bkg3-A  4.3  4.4   87   962    3   MOLECULE: EXPORTIN-T;                                                
1154:  wt0t-A  4.3 35.0  167  1400    7   MOLECULE: PROBABLE E3 UBIQUITIN-PROTEIN LIGASE HERC1;                
1155:  vwl4-A  4.3  5.0   99   591    8   MOLECULE: GUANYLATE-BINDING PROTEIN 2;                               
1156:  a0au-A  4.3 19.3  125   629    8   MOLECULE: PLASTIN-1;                                                 
1157:  q4hd-A  4.3 35.8  147  1400    7   MOLECULE: POLYCYSTIC KIDNEY DISEASE PROTEIN 1-LIKE 1;                
1158:  sah2-A  4.3 32.3  200  1538    7   MOLECULE: CLIP-ASSOCIATING PROTEIN 1;                                
1159:  x5hr-A  4.3  4.2   79  1400   13   MOLECULE: DYNEIN HEAVY CHAIN 11, AXONEMAL;                           
1160:  h7uh-A  4.3 27.7  167  1208    9   MOLECULE: PROTEIN TIMELESS HOMOLOG;                                  
1161:  j6wo-A  4.3 25.9  132  1164    8   MOLECULE: PHOSPHOLIPID-TRANSPORTING ATPASE IA;                       
1162:  n8xm-A  4.3 10.2   80   222    8   MOLECULE: CYTOCHROME B561 DOMAIN-CONTAINING PROTEIN 2;               
1163:  mim9-A  4.3 22.5  113   657    7   MOLECULE: TRANSMEMBRANE PROTEIN 232;                                 
1164:  wm0s-A  4.3 23.1  120  1316    9   MOLECULE: DYNEIN HEAVY CHAIN 3, AXONEMAL;                            
1165:  il6s-A  4.3 24.8  145  1256    6   MOLECULE: SERINE-PROTEIN KINASE ATM;                                 
1166:  buh1-A  4.3  9.8  120   541   10   MOLECULE: SOLUTE CARRIER FAMILY 2, FACILITATED GLUCOSE TRAN          
1167:  yck8-A  4.3  4.2   67   187    7   MOLECULE: CENPB DNA-BINDING DOMAIN-CONTAINING PROTEIN 1;             
1168:  o6rl-A  4.3 22.3  131  1292    5   MOLECULE: DYNEIN HEAVY CHAIN 12, AXONEMAL;                           
1169:  gdm8-A  4.3 58.0  213  1400    8   MOLECULE: DYSTROPHIN;                                                
1170:  dbs0-A  4.3 27.1  127   704    8   MOLECULE: NEUROLYSIN, MITOCHONDRIAL;                                 
1171:  pu5l-A  4.3 22.6  138   810    9   MOLECULE: VOLUME-REGULATED ANION CHANNEL SUBUNIT LRRC8A;             
1172:  f5cb-A  4.3 41.6  169  1400    8   MOLECULE: SERINE/ARGININE REPETITIVE MATRIX PROTEIN 2;               
1173:  wux7-A  4.3 35.8  135  1400    7   MOLECULE: NEUROBEACHIN-LIKE PROTEIN 2;                               
1174:  lp0x-A  4.3 53.3  245  1623    6   MOLECULE: RING FINGER PROTEIN 17;                                    
1175:  gro5-A  4.3 30.9  176  1400    6   MOLECULE: PROTEIN FURRY HOMOLOG;                                     
1176:  b7ra-A  4.3 53.9  152  1265   11   MOLECULE: DYNEIN HEAVY CHAIN 1, AXONEMAL;                            
1177:  hd4v-A  4.3 27.8  112  2048   10   MOLECULE: FANCONI ANEMIA GROUP M PROTEIN;                            
1178:  cl2v-A  4.3  4.6   79   364    6   MOLECULE: GDP-FUCOSE TRANSPORTER 1;                                  
1179:  f4ec-A  4.3 32.5  188  1083    3   MOLECULE: UBIQUITIN-PROTEIN LIGASE E3C;                              
1180:  rh0u-A  4.3 22.2  133  1400    5   MOLECULE: PROBABLE E3 UBIQUITIN-PROTEIN LIGASE HERC1;                
1181:  w2td-A  4.3  7.0   78   314    1   MOLECULE: TRANSMEMBRANE PROTEIN 248;                                 
1182:  hkm4-A  4.3 22.7  163   617    5   MOLECULE: MELATONIN-RELATED RECEPTOR;                                
1183:  vyn9-A  4.3 28.2  157  1617    9   MOLECULE: ATP-BINDING CASSETTE SUB-FAMILY A MEMBER 6;                
1184:  p5wp-A  4.3 23.4  140   594    7   MOLECULE: SOLUTE CARRIER FAMILY 22 MEMBER 14;                        
1185:  qh7h-A  4.3 16.1   65  1400    9   MOLECULE: DYNEIN HEAVY CHAIN 11, AXONEMAL;                           
1186:  t4lo-A  4.3 39.5  159  1378    6   MOLECULE: TONSOKU-LIKE PROTEIN;                                      
1187:  jc3t-A  4.3 18.1   80   628    9   MOLECULE: F-BOX ONLY PROTEIN 21;                                     
1188:  ouy3-A  4.3 34.1  121  1400   12   MOLECULE: NEUROBEACHIN-LIKE PROTEIN 2;                               
1189:  o7pe-A  4.3 23.2  145   397   12   MOLECULE: VACUOLAR PROTEIN SORTING-ASSOCIATED PROTEIN 37A;           
1190:  rk2x-A  4.3 15.4  114  1181   10   MOLECULE: HEAT REPEAT-CONTAINING PROTEIN 6;                          
1191:  vdq0-A  4.3 23.7  180  1865    7   MOLECULE: DEDICATOR OF CYTOKINESIS PROTEIN 1;                        
1192:  q5ql-A  4.3  9.9   94   247   11   MOLECULE: PEROXISOMAL MEMBRANE PROTEIN 11A;                          
1193:  wjl2-A  4.3  3.4   68   136    9   MOLECULE: TRANSMEMBRANE PROTEIN 203;                                 
1194:  z7em-A  4.3 29.4  129   504    8   MOLECULE: ENDOSOMAL/LYSOSOMAL POTASSIUM CHANNEL TMEM175;             
1195:  fg8k-A  4.3 34.4   91  1400    7   MOLECULE: DYNEIN HEAVY CHAIN 7, AXONEMAL;                            
1196:  bd6g-A  4.3 33.5   98  2644    9   MOLECULE: SERINE/THREONINE-PROTEIN KINASE ATR;                       
1197:  xk4y-A  4.3  5.0   82  1361    5   MOLECULE: ZINC FINGER ZZ-TYPE AND EF-HAND DOMAIN-CONTAINING          
1198:  zm1j-A  4.3 32.6  150   507    7   MOLECULE: TOM1-LIKE PROTEIN 2;                                       
1199:  mea7-A  4.3 45.6  155  1400    8   MOLECULE: NESPRIN-1;                                                 
1200:  gfx1-A  4.3 36.2  153  1400    5   MOLECULE: INOSITOL 1,4,5-TRISPHOSPHATE RECEPTOR TYPE 2;              
1201:  h6ob-A  4.3 45.8  235   836    7   MOLECULE: PROTEIN AKNAD1;                                            
1202:  wzj5-A  4.3 25.1  107  1400    6   MOLECULE: ADHESION G-PROTEIN COUPLED RECEPTOR G4;                    
1203:  l6yv-A  4.3 45.5  154  1400    7   MOLECULE: DYNEIN HEAVY CHAIN 2, AXONEMAL;                            
1204:  kp4x-A  4.3 35.2  123   694   10   MOLECULE: PROTEIN SMAUG HOMOLOG 2;                                   
1205:  eh9l-A  4.3 33.0  129   622    7   MOLECULE: COILED-COIL DOMAIN-CONTAINING PROTEIN 17;                  
1206:  i9it-A  4.3 25.5  134   925    4   MOLECULE: CENTROSOMAL PROTEIN OF 104 KDA;                            
1207:  w2ob-A  4.3 40.1  126   603    6   MOLECULE: NADH-UBIQUINONE OXIDOREDUCTASE CHAIN 5;                    
1208:  v6so-A  4.3 31.1  191  1400    6   MOLECULE: UBIQUITIN CARBOXYL-TERMINAL HYDROLASE 34;                  
1209:  uet2-A  4.2 41.7  154   901    5   MOLECULE: ALPHA-ACTININ-3;                                           
1210:  tw0b-A  4.2 23.9  142  1992    6   MOLECULE: E3 UBIQUITIN-PROTEIN LIGASE TRIP12;                        
1211:  poo7-A  4.2 39.7  183   766    7   MOLECULE: SERINE/THREONINE-PROTEIN KINASE B-RAF;                     
1212:  j0vu-A  4.2 39.5  130   593    5   MOLECULE: TRANSCRIPTIONAL REPRESSOR P66-BETA;                        
1213:  g9nv-A  4.2 18.8  158   482    6   MOLECULE: ISLET CELL AUTOANTIGEN 1-LIKE PROTEIN;                     
1214:  f6my-A  4.2 13.5   70   902    3   MOLECULE: GAMMA-TUBULIN COMPLEX COMPONENT 2;                         
1215:  ncp3-A  4.2 38.7  219  1758   10   MOLECULE: RANBP2-LIKE AND GRIP DOMAIN-CONTAINING PROTEIN 4;          
1216:  i0qm-A  4.2 36.8  181  1400    6   MOLECULE: E3 UBIQUITIN-PROTEIN LIGASE MYCBP2;                        
1217:  j7xr-A  4.2 38.0  151   479    4   MOLECULE: GAMMA-AMINOBUTYRIC ACID RECEPTOR SUBUNIT RHO-1;            
1218:  rps2-A  4.2 23.1  125   452   13   MOLECULE: TRIPARTITE MOTIF-CONTAINING PROTEIN 49C;                   
1219:  v7lb-A  4.2 42.2  158  1194    9   MOLECULE: LIPRIN-ALPHA-3;                                            
1220:  jag6-A  4.2 43.2  146  1400    8   MOLECULE: KALIRIN;                                                   
1221:  ha9s-A  4.2 33.5  163   864   13   MOLECULE: DYNAMIN-1;                                                 
1222:  sn1s-A  4.2 26.0   94   543    6   MOLECULE: PROTEIN GPR108;                                            
1223:  rff6-A  4.2 31.6  137  1017    7   MOLECULE: PHD FINGER PROTEIN 20-LIKE PROTEIN 1;                      
1224:  qmt9-A  4.2 50.9  122   417    7   MOLECULE: GLYCINE RECEPTOR ALPHA 4 (PSEUDOGENE);                     
1225:  ba9l-A  4.2 56.5  175  1711    7   MOLECULE: SERINE/THREONINE-PROTEIN KINASE MRCK BETA;                 
1226:  bzl4-A  4.2 28.9  155   379    8   MOLECULE: PARALEMMIN-2;                                              
1227:  yd8f-A  4.2 36.3  173  1137   10   MOLECULE: GUANINE NUCLEOTIDE EXCHANGE FACTOR DBS;                    
1228:  vm8v-A  4.2  6.5   80   307    5   MOLECULE: VACUOLAR PROTEIN SORTING-ASSOCIATED PROTEIN VTA1           
1229:  tio3-A  4.2  4.4   67    79    7   MOLECULE: TRANSMEMBRANE PROTEIN 258;                                 
1230:  hxb4-A  4.2 12.2   91   133    4   MOLECULE: INTERFERON-INDUCED TRANSMEMBRANE PROTEIN 3;                
1231:  qdh3-A  4.2  3.6   80   135    9   MOLECULE: PROSTATE AND BREAST CANCER OVEREXPRESSED GENE 1 P          
1232:  rju7-A  4.2 44.3   76  1400   12   MOLECULE: DYSTONIN;                                                  
1233:  ty2b-A  4.2 18.2  146   863   10   MOLECULE: MICAL-LIKE PROTEIN 1;                                      
1234:  p7fn-A  4.2 32.8  184  2371    7   MOLECULE: NEUROBLASTOMA-AMPLIFIED SEQUENCE;                          
1235:  m6yh-A  4.2 27.7  188  1400    6   MOLECULE: SERINE-PROTEIN KINASE ATM;                                 
1236:  der2-A  4.2 36.5  164   808    4   MOLECULE: ANTIGEN PEPTIDE TRANSPORTER 1;                             
1237:  dod8-A  4.2 45.6  177  1711    7   MOLECULE: BCL-6 COREPRESSOR-LIKE PROTEIN 1;                          
1238:  m3uk-A  4.2 38.2  270   967    7   MOLECULE: PROTEIN MOONRAKER;                                         
1239:  sed9-A  4.2 10.7   89   118    4   MOLECULE: COILED-COIL-HELIX-COILED-COIL-HELIX DOMAIN-CONTAI          
1240:  q8po-A  4.2 21.3  110  1400   10   MOLECULE: NESPRIN-2;                                                 
1241:  twe0-A  4.2 65.4  175  1400    6   MOLECULE: NESPRIN-2;                                                 
1242:  q6ye-A  4.2 44.8  205   535    6   MOLECULE: UNCONVENTIONAL PREFOLDIN RPB5 INTERACTOR 1;                
1243:  i6fp-A  4.2 22.5  119   541    7   MOLECULE: PROTEIN RFT1 HOMOLOG;                                      
1244:  csa2-A  4.2 11.6   75   205    8   MOLECULE: SREBP REGULATING GENE PROTEIN;                             
1245:  w8sv-A  4.2 37.9  215  1400    9   MOLECULE: HISTONE-LYSINE N-METHYLTRANSFERASE 2C;                     
1246:  r8sa-A  4.2 17.7  160   392   10   MOLECULE: PUTATIVE RNA-BINDING PROTEIN LUC7-LIKE 2;                  
1247:  ii0k-A  4.2  8.2   86   381    3   MOLECULE: PENTRAXIN-RELATED PROTEIN PTX3;                            
1248:  b1gh-A  4.2 22.5  124   852    9   MOLECULE: PROTEIN SHROOM1;                                           
1249:  cup8-A  4.2 39.7  174  1400    7   MOLECULE: SPECTRIN BETA CHAIN, NON-ERYTHROCYTIC 5;                   
1250:  r0ue-A  4.2 39.0  156  1400   11   MOLECULE: RYANODINE RECEPTOR 3;                                      
1251:  pgj8-A  4.2 32.9  209  1765    9   MOLECULE: RANBP2-LIKE AND GRIP DOMAIN-CONTAINING PROTEIN 8;          
1252:  anb6-A  4.2 16.7   84  1325    6   MOLECULE: SCAN DOMAIN-CONTAINING PROTEIN 3;                          
1253:  l2nk-A  4.2 48.2  228  1002   11   MOLECULE: CALMIN;                                                    
1254:  bn7a-A  4.2 17.6  107   532    7   MOLECULE: MUSCARINIC ACETYLCHOLINE RECEPTOR M5;                      
1255:  qt9p-A  4.2 23.1  134   522    4   MOLECULE: OCCLUDIN;                                                  
1256:  ozf9-A  4.2 10.0   82   529    7   MOLECULE: ECTONUCLEOSIDE TRIPHOSPHATE DIPHOSPHOHYDROLASE 3;          
1257:  xqi3-A  4.2 13.2  100   452    7   MOLECULE: TRIPARTITE MOTIF-CONTAINING PROTEIN 49D;                   
1258:  bp4c-A  4.2 29.6   85  1500    6   MOLECULE: COPPER-TRANSPORTING ATPASE 1;                              
1259:  xhd9-A  4.2 41.2  120  1400    9   MOLECULE: MICROTUBULE-ACTIN CROSS-LINKING FACTOR 1, ISOFORM          
1260:  e1ng-A  4.2 47.7  167  1358   10   MOLECULE: DYNEIN HEAVY CHAIN 6, AXONEMAL;                            
1261:  owl4-A  4.2 17.1  141  1180    5   MOLECULE: POLYAMINE-TRANSPORTING ATPASE 13A2;                        
1262:  qne2-A  4.2 23.9  138  1091   13   MOLECULE: STRUCTURAL MAINTENANCE OF CHROMOSOMES PROTEIN 6;           
1263:  fv8g-A  4.2  2.9   40   616   13   MOLECULE: PUTATIVE SAGE1-LIKE PROTEIN;                               
1264:  im6k-A  4.2  9.8   68   383   12   MOLECULE: ENDOPLASMIC RETICULUM-GOLGI INTERMEDIATE COMPARTM          
1265:  kba8-A  4.2 33.1  150   761    8   MOLECULE: BMP/RETINOIC ACID-INDUCIBLE NEURAL-SPECIFIC PROTE          
1266:  u2dy-A  4.2 28.0  135  1400    5   MOLECULE: E3 SUMO-PROTEIN LIGASE RANBP2;                             
1267:  z7ur-A  4.2 48.1  186  1400    9   MOLECULE: E3 UBIQUITIN-PROTEIN LIGASE MYCBP2;                        
1268:  yfm2-A  4.2 25.7   70  1593    9   MOLECULE: THO COMPLEX SUBUNIT 2;                                     
1269:  wzg6-A  4.2 37.2  163   304    7   MOLECULE: HAIRY/ENHANCER-OF-SPLIT RELATED WITH YRPW MOTIF P          
1270:  d5up-A  4.2 14.5  113   968   12   MOLECULE: SERINE/THREONINE-PROTEIN KINASE 10;                        
1271:  f4zg-A  4.2 17.6   74   168   12   MOLECULE: ATP SYNTHASE SUBUNIT DELTA, MITOCHONDRIAL;                 
1272:  b6ok-A  4.2 16.9   74   894    7   MOLECULE: ALPHA-ACTININ-2;                                           
1273:  t2jc-A  4.2 22.9  170  1400   11   MOLECULE: NESPRIN-2;                                                 
1274:  lx1n-A  4.2  5.3   65   133    0   MOLECULE: TRANSMEMBRANE PROTEIN 60;                                  
1275:  flb0-A  4.2 18.0   90   543    6   MOLECULE: SMALL CONDUCTANCE CALCIUM-ACTIVATED POTASSIUM CHA          
1276:  tl4l-A  4.2 23.2  123   452   10   MOLECULE: TRIPARTITE MOTIF-CONTAINING PROTEIN 49;                    
1277:  jde5-A  4.2 40.5  146   538    8   MOLECULE: MITOCHONDRIA-EATING PROTEIN;                               
1278:  uvi9-A  4.2 13.6  109  1400   16   MOLECULE: HISTONE-LYSINE N-METHYLTRANSFERASE 2D;                     
1279:  as2d-A  4.2 25.9  127   754    7   MOLECULE: PHOSPHOINOSITIDE 3-KINASE REGULATORY SUBUNIT 6;            
1280:  gqn3-A  4.2 18.1   83  1400    7   MOLECULE: NESPRIN-1;                                                 
1281:  k7jm-A  4.2 12.4   71   206    7   MOLECULE: CYTOCHROME C OXIDASE ASSEMBLY FACTOR 8;                    
1282:  na1c-A  4.2 47.7  136  1400    7   MOLECULE: DYNEIN HEAVY CHAIN 14, AXONEMAL;                           
1283:  l7hv-A  4.2 19.9   98   301   11   MOLECULE: CARDIOLIPIN SYNTHASE (CMP-FORMING);                        
1284:  nky9-A  4.2 40.1  152   674    3   MOLECULE: FIDGETIN-LIKE PROTEIN 1;                                   
1285:  b0mf-A  4.2 17.5  111   437    9   MOLECULE: SORTING NEXIN-30;                                          
1286:  m7vl-A  4.2 30.4  246  1674    8   MOLECULE: KINESIN-LIKE PROTEIN KIF21A;                               
1287:  oq6r-A  4.2 12.3   57  1400   18   MOLECULE: ADHESION G-PROTEIN COUPLED RECEPTOR V1;                    
1288:  zey4-A  4.2 22.0   92  1400   13   MOLECULE: NESPRIN-2;                                                 
1289:  wg9k-A  4.2 46.4  121  1505    9   MOLECULE: HOMEOBOX PROTEIN CUT-LIKE 1;                               
1290:  mtp5-A  4.2 47.1  145   498    3   MOLECULE: NEURONAL ACETYLCHOLINE RECEPTOR SUBUNIT BETA-4;            
1291:  cvo3-A  4.2  7.0   99   445    5   MOLECULE: PHOSPHATIDATE CYTIDYLYLTRANSFERASE 2;                      
1292:  bw4u-A  4.2  3.3   73  1275   10   MOLECULE: LINE-1 RETROTRANSPOSABLE ELEMENT ORF2 PROTEIN;             
1293:  p1gt-A  4.2  3.9   64  1400    8   MOLECULE: TRANSFORMATION/TRANSCRIPTION DOMAIN-ASSOCIATED PR          
1294:  r5ok-A  4.2  8.1  124  1591    5   MOLECULE: PROTEIN UNC-13 HOMOLOG B;                                  
1295:  mi0z-A  4.2 22.0  107  2022    6   MOLECULE: TRANSIENT RECEPTOR POTENTIAL CATION CHANNEL SUBFA          
1296:  m4vg-A  4.2 30.2  131  1400    5   MOLECULE: INOSITOL 1,4,5-TRISPHOSPHATE RECEPTOR TYPE 2;              
1297:  qq0a-A  4.2 44.1  150   677    6   MOLECULE: WD REPEAT-CONTAINING PROTEIN 43;                           
1298:  nj0r-A  4.2 54.8  204  1400    6   MOLECULE: NESPRIN-2;                                                 
1299:  vx8f-A  4.2  4.1   71  1400    4   MOLECULE: E3 UBIQUITIN-PROTEIN LIGASE UBR4;                          
1300:  e6ky-A  4.2 26.4  112  1400    9   MOLECULE: DYSTONIN;                                                  
1301:  xhg4-A  4.2  5.6  101   594    9   MOLECULE: GLOMULIN;                                                  
1302:  uc9u-A  4.2 38.4  102   518    7   MOLECULE: SERINE INCORPORATOR 4;                                     
1303:  w9id-A  4.2 10.3  102   739    5   MOLECULE: POLYCOMB PROTEIN SUZ12;                                    
1304:  hvh9-A  4.2 42.9  154  1400    6   MOLECULE: SMALL SUBUNIT PROCESSOME COMPONENT 20 HOMOLOG;             
1305:  zrg8-A  4.2  7.5  111  1400    7   MOLECULE: E3 UBIQUITIN-PROTEIN LIGASE RNF213;                        
1306:  f6nf-A  4.2 21.0  124  1785    7   MOLECULE: BREFELDIN A-INHIBITED GUANINE NUCLEOTIDE-EXCHANGE          
1307:  s1ww-A  4.2 26.1  182   766    7   MOLECULE: ATP-BINDING CASSETTE SUB-FAMILY B MEMBER 9;                
1308:  vx5t-A  4.2 17.6  149  1400    7   MOLECULE: PROTEIN UNC-80 HOMOLOG;                                    
1309:  lxf3-A  4.2 17.1  122   757    6   MOLECULE: RELAXIN RECEPTOR 1;                                        
1310:  g2zi-A  4.2  4.0   73  1041    5   MOLECULE: IMPORTIN-9;                                                
1311:  gb9d-A  4.2 35.6   95  1400   11   MOLECULE: HISTONE-LYSINE N-METHYLTRANSFERASE 2C;                     
1312:  nrf2-A  4.2 39.1  126  1400   10   MOLECULE: E3 UBIQUITIN-PROTEIN LIGASE UBR4;                          
1313:  cf2w-A  4.2 50.4  210  1400    9   MOLECULE: PROTEIN UNC-80 HOMOLOG;                                    
1314:  w7hr-A  4.2 28.6  136  1400    8   MOLECULE: WD REPEAT AND FYVE DOMAIN-CONTAINING PROTEIN 3;            
1315:  spp8-A  4.2 44.9  192  1317    7   MOLECULE: KINESIN-LIKE PROTEIN KIF16B;                               
1316:  jn2a-A  4.2 21.1  127  1165    7   MOLECULE: TRANSIENT RECEPTOR POTENTIAL CATION CHANNEL SUBFA          
1317:  s1nn-A  4.2 23.8   99  1400    7   MOLECULE: CILIA- AND FLAGELLA-ASSOCIATED PROTEIN 54;                 
1318:  y3gr-A  4.2  8.5  115  1400    6   MOLECULE: DYNEIN HEAVY CHAIN 7, AXONEMAL;                            
1319:  ghp0-A  4.2 19.7  140  1400   11   MOLECULE: MICROTUBULE-ACTIN CROSS-LINKING FACTOR 1, ISOFORM          
1320:  zc1n-A  4.2 38.7  132   482    6   MOLECULE: ACETYLCHOLINE RECEPTOR SUBUNIT ALPHA;                      
1321:  y9ae-A  4.2 12.6  101   133    8   MOLECULE: PUTATIVE DISPANIN SUBFAMILY A MEMBER 2D;                   
1322:  e5qh-A  4.2 24.1  178  1400   11   MOLECULE: NESPRIN-2;                                                 
1323:  oq3m-A  4.2 15.1  146   508    9   MOLECULE: TELO2-INTERACTING PROTEIN 2;                               
1324:  rxr3-A  4.2 43.7  149  2298    6   MOLECULE: PROTEIN DOPEY-2;                                           
1325:  ds3t-A  4.2 13.6  107  1400    4   MOLECULE: RYANODINE RECEPTOR 2;                                      
1326:  t7mk-A  4.2 24.5  103  1400    7   MOLECULE: UBIQUITIN CARBOXYL-TERMINAL HYDROLASE 34;                  
1327:  ai9y-A  4.2 46.5  196  1400    8   MOLECULE: MICROTUBULE-ACTIN CROSS-LINKING FACTOR 1, ISOFORM          
1328:  o9je-A  4.2 32.6  135   766    9   MOLECULE: FYVE, RHOGEF AND PH DOMAIN-CONTAINING PROTEIN 4;           
1329:  vgs1-A  4.2 12.4   88   680   11   MOLECULE: SERINE/THREONINE KINASE-LIKE DOMAIN-CONTAINING PR          
1330:  d0jk-A  4.2 36.9   98   183    3   MOLECULE: ER MEMBRANE PROTEIN COMPLEX SUBUNIT 4;                     
1331:  r9kk-A  4.2 33.4  164  1893    5   MOLECULE: CDK5 REGULATORY SUBUNIT-ASSOCIATED PROTEIN 2;              
1332:  zlv9-A  4.2 44.1  287  1400    8   MOLECULE: PROTEIN FURRY HOMOLOG;                                     
1333:  p9ij-A  4.2 21.9  101   250    6   MOLECULE: GOLGI SNAP RECEPTOR COMPLEX MEMBER 1;                      
1334:  bx0y-A  4.2  2.9   56   585   14   MOLECULE: PROTEIN DENND6B;                                           
1335:  e9wc-A  4.2 39.1  171  1400    7   MOLECULE: NESPRIN-1;                                                 
1336:  t5ib-A  4.2 20.0  141   669    6   MOLECULE: CLEFT LIP AND PALATE TRANSMEMBRANE PROTEIN 1;              
1337:  rp8j-A  4.2 43.3  192  2353    3   MOLECULE: VOLTAGE-DEPENDENT T-TYPE CALCIUM CHANNEL SUBUNIT           
1338:  qfo6-A  4.2 24.6  126   796    9   MOLECULE: VOLUME-REGULATED ANION CHANNEL SUBUNIT LRRC8E;             
1339:  rm8k-A  4.2  3.1   62  1216    3   MOLECULE: RAB11-BINDING PROTEIN RELCH;                               
1340:  vdg4-A  4.2  3.4   69   235    1   MOLECULE: IRON-SULFUR CLUSTER CO-CHAPERONE PROTEIN HSCB;             
1341:  gr0b-A  4.2 12.2   94   490    7   MOLECULE: HISTONE-LYSINE N-METHYLTRANSFERASE SMYD1;                  
1342:  vo6u-A  4.2  8.5  127   201    8   MOLECULE: TRANSGELIN;                                                
1343:  cs7b-A  4.2 24.4  121  1400    6   MOLECULE: E3 UBIQUITIN-PROTEIN LIGASE UBR4;                          
1344:  r2kd-A  4.2 17.8  102   309    7   MOLECULE: TASTE RECEPTOR TYPE 2 MEMBER 20;                           
1345:  tht8-A  4.2 16.4  111   234    3   MOLECULE: STARD3 N-TERMINAL-LIKE PROTEIN;                            
1346:  a1fc-A  4.2  9.7  103  1585    7   MOLECULE: MAESTRO HEAT-LIKE REPEAT-CONTAINING PROTEIN FAMIL          
1347:  p4na-A  4.2 46.6  141   517    4   MOLECULE: ACETYLCHOLINE RECEPTOR SUBUNIT GAMMA;                      
1348:  vb0l-A  4.2 44.1  118  1233    6   MOLECULE: GLUTAMATE RECEPTOR IONOTROPIC, NMDA 2C;                    
1349:  bp3r-A  4.2 16.2  103   802   13   MOLECULE: ALDEHYDE DEHYDROGENASE FAMILY 16 MEMBER A1;                
1350:  m5bp-A  4.2 35.5  123   974   11   MOLECULE: EXOCYST COMPLEX COMPONENT 4;                               
1351:  nou7-A  4.1 26.0   92   258    2   MOLECULE: AXONEMAL DYNEIN LIGHT INTERMEDIATE POLYPEPTIDE 1;          
1352:  lur1-A  4.1 29.9  147  1674    9   MOLECULE: MAESTRO HEAT-LIKE REPEAT-CONTAINING PROTEIN FAMIL          
1353:  u0px-A  4.1 34.5  168  1400   10   MOLECULE: NIPPED-B-LIKE PROTEIN;                                     
1354:  n7ac-A  4.1  9.2   81   223    6   MOLECULE: 26S PROTEASOME NON-ATPASE REGULATORY SUBUNIT 9;            
1355:  s1tr-A  4.1 11.6  121  1193   10   MOLECULE: LAMININ SUBUNIT GAMMA-2;                                   
1356:  ibe2-A  4.1 10.5   69  2548   13   MOLECULE: UNCONVENTIONAL MYOSIN-IXA;                                 
1357:  ya0h-A  4.1 19.9  105   297    9   MOLECULE: CALPONIN-1;                                                
1358:  fox8-A  4.1 37.0  181  1400    9   MOLECULE: CYTOPLASMIC DYNEIN 2 HEAVY CHAIN 1;                        
1359:  kcu8-A  4.1 18.4   85  1274    6   MOLECULE: DENN DOMAIN-CONTAINING PROTEIN 5B;                         
1360:  q7vc-A  4.1 14.4  182  1400    7   MOLECULE: NESPRIN-2;                                                 
1361:  s7jn-A  4.1 40.0  135   872    8   MOLECULE: CILIA- AND FLAGELLA-ASSOCIATED PROTEIN 58;                 
1362:  tx3r-A  4.1 20.8  105   331    4   MOLECULE: GERM CELL-SPECIFIC GENE 1-LIKE PROTEIN;                    
1363:  w6xo-A  4.1 46.2  177  2090   10   MOLECULE: NINEIN;                                                    
1364:  fsh6-A  4.1 35.5  148   598    7   MOLECULE: IQ CALMODULIN-BINDING MOTIF-CONTAINING PROTEIN 1;          
1365:  b7jm-A  4.1 16.0   82    89    9   MOLECULE: PROTEIN FAM25A;                                            
1366:  pu2u-A  4.1 43.8  113  1400    8   MOLECULE: SPECTRIN BETA CHAIN, NON-ERYTHROCYTIC 5;                   
1367:  e9hy-A  4.1 34.4  127  1400    7   MOLECULE: TESTIS-EXPRESSED PROTEIN 15;                               
1368:  rfa9-A  4.1 28.3  138   778    7   MOLECULE: ARF-GAP WITH COILED-COIL, ANK REPEAT AND PH DOMAI          
1369:  m8tu-A  4.1 10.7  139   729    6   MOLECULE: UBIQUITIN CARBOXYL-TERMINAL HYDROLASE BAP1;                
1370:  cwl5-A  4.1 21.7  133   275    4   MOLECULE: UPF0472 PROTEIN C16ORF72;                                  
1371:  oy0x-A  4.1 15.7  105   471    7   MOLECULE: TIGGER TRANSPOSABLE ELEMENT-DERIVED PROTEIN 3;             
1372:  hb7w-A  4.1 21.7  174  1400    5   MOLECULE: A-KINASE ANCHOR PROTEIN 13;                                
1373:  jp3y-A  4.1 25.3  119   240    7   MOLECULE: INHIBITOR OF GROWTH PROTEIN 5;                             
1374:  kw0n-A  4.1  6.7   62    78    3   MOLECULE: MICOS COMPLEX SUBUNIT MIC10;                               
1375:  v0ia-A  4.1 16.2  129   722   10   MOLECULE: EXOCYST COMPLEX COMPONENT 3-LIKE PROTEIN 4;                
1376:  uhw9-A  4.1 17.4  111   293    9   MOLECULE: DEUBIQUITINASE OTUD6B;                                     
1377:  nxx9-A  4.1 27.8  134   543   10   MOLECULE: CYSTEINE/SERINE-RICH NUCLEAR PROTEIN 2;                    
1378:  km2g-A  4.1 25.9  160   371   11   MOLECULE: PUTATIVE RNA-BINDING PROTEIN LUC7-LIKE 1;                  
1379:  fy3g-A  4.1 35.0  162   900    7   MOLECULE: TRANSCRIPTIONAL PROTEIN SWT1;                              
1380:  nk7r-A  4.1 31.8  109   600    6   MOLECULE: PROTEIN GPR107;                                            
1381:  inu7-A  4.1 26.2  113   431    7   MOLECULE: SH2 DOMAIN-CONTAINING PROTEIN 4B;                          
1382:  qwa0-A  4.1 19.9  144   428    5   MOLECULE: CHOLECYSTOKININ RECEPTOR TYPE A;                           
1383:  k9kb-A  4.1 13.6   79   106    8   MOLECULE: HIG1 DOMAIN FAMILY MEMBER 2A, MITOCHONDRIAL;               
1384:  x1ni-A  4.1 39.8  200  1400   10   MOLECULE: XIN ACTIN-BINDING REPEAT-CONTAINING PROTEIN 2;             
1385:  h5wu-A  4.1  9.8  100   421    7   MOLECULE: ANKYRIN REPEAT AND SOCS BOX PROTEIN 6;                     
1386:  o8mn-A  4.1 40.9  161  1042    7   MOLECULE: DIACYLGLYCEROL LIPASE-ALPHA;                               
1387:  o5wo-A  4.1 44.9  201   617    7   MOLECULE: FORMIN-BINDING PROTEIN 1;                                  
1388:  ib7l-A  4.1 47.6  136   957    7   MOLECULE: DYSTROPHIN-RELATED PROTEIN 2;                              
1389:  vhi6-A  4.1 23.1   94   649    7   MOLECULE: ATP-DEPENDENT DNA HELICASE Q1;                             
1390:  p6xk-A  4.1 35.0  242  1400    6   MOLECULE: HISTONE-LYSINE N-METHYLTRANSFERASE 2C;                     
1391:  am1b-A  4.1 36.0  176  1400   11   MOLECULE: NESPRIN-1;                                                 
1392:  c0il-A  4.1  2.7   70   300   10   MOLECULE: TUMOR NECROSIS FACTOR RECEPTOR SUPERFAMILY MEMBER          
1393:  r7wu-A  4.1 18.4  121  1659   11   MOLECULE: PHOSPHATIDYLINOSITOL 3,4,5-TRISPHOSPHATE-DEPENDEN          
1394:  frs5-A  4.1 19.3   90   292    2   MOLECULE: GTPASE IMAP FAMILY MEMBER 6;                               
1395:  nu8c-A  4.1 32.1  122   222   10   MOLECULE: CHARGED MULTIVESICULAR BODY PROTEIN 4A;                    
1396:  g4sa-A  4.1 20.8   94   290    4   MOLECULE: TRANSLIN-ASSOCIATED PROTEIN X;                             
1397:  dzk4-A  4.1 10.8  124   390   13   MOLECULE: TUMOR SUSCEPTIBILITY GENE 101 PROTEIN;                     
1398:  fsq7-A  4.1 29.6  168   477    5   MOLECULE: TRANSMEMBRANE AND COILED-COIL DOMAIN PROTEIN 3;            
1399:  xn2p-A  4.1  5.0  105  1400    7   MOLECULE: DYSTONIN;                                                  
1400:  x1nx-A  4.1 22.5  160  1400    5   MOLECULE: DYNEIN HEAVY CHAIN 9, AXONEMAL;                            
1401:  fa2t-A  4.1 28.2  120   488    7   MOLECULE: TRANSMEMBRANE PROTEIN 39A;                                 
1402:  id5v-A  4.1 16.6  131   791    8   MOLECULE: ATR-INTERACTING PROTEIN;                                   
1403:  ju3e-A  4.1 28.4  128   949    5   MOLECULE: MULTIMERIN-2;                                              
1404:  zzx3-A  4.1 29.2  175   529    9   MOLECULE: BRAIN-SPECIFIC ANGIOGENESIS INHIBITOR 1-ASSOCIATE          
1405:  f1pz-A  4.1  6.3   88   152   13   MOLECULE: MEMBRANE-SPANNING 4-DOMAINS SUBFAMILY A MEMBER 13          
1406:  v6pl-A  4.1 51.8  167  1271   12   MOLECULE: PLECKSTRIN HOMOLOGY DOMAIN-CONTAINING FAMILY G ME          
1407:  lzz2-A  4.1 44.9  167  1133   10   MOLECULE: ROQUIN-1;                                                  
1408:  flm4-A  4.1 47.6  169  1400    8   MOLECULE: KALIRIN;                                                   
1409:  uie5-A  4.1 22.1   75   875    9   MOLECULE: METAL TRANSPORTER CNNM2;                                   
1410:  wnf4-A  4.1 39.0   91  1400    4   MOLECULE: DYSTONIN;                                                  
1411:  iwb1-A  4.1 23.5  120  1400    7   MOLECULE: A-KINASE ANCHOR PROTEIN 9;                                 
1412:  xo6l-A  4.1 42.8  139   612    6   MOLECULE: CONSERVED OLIGOMERIC GOLGI COMPLEX SUBUNIT 8;              
1413:  hn5p-A  4.1 35.2  113   327    5   MOLECULE: IMMEDIATE EARLY RESPONSE GENE 5 PROTEIN;                   
1414:  zc2m-A  4.1 19.0   97   913    7   MOLECULE: PUTATIVE TYROSINE-PROTEIN PHOSPHATASE AUXILIN;             
1415:  pv4m-A  4.1  2.9   72   860    4   MOLECULE: LEUCINE-RICH REPEAT AND DEATH DOMAIN-CONTAINING P          
1416:  z1fo-A  4.1 14.3  143  1278    8   MOLECULE: CYTOPLASMIC FMR1-INTERACTING PROTEIN 2;                    
1417:  v1qc-A  4.1 58.0  175  1400    5   MOLECULE: TRIPLE FUNCTIONAL DOMAIN PROTEIN;                          
1418:  m3vy-A  4.1 16.8  145  1400    9   MOLECULE: DYNEIN HEAVY CHAIN 10, AXONEMAL;                           
1419:  rb8n-A  4.1 16.9   81  1400   11   MOLECULE: RYANODINE RECEPTOR 2;                                      
1420:  z0tz-A  4.1 44.8  164  1400    2   MOLECULE: DYNEIN HEAVY CHAIN DOMAIN-CONTAINING PROTEIN 1;            
1421:  gfo0-A  4.1 35.1  165   506    8   MOLECULE: PLECKSTRIN HOMOLOGY DOMAIN-CONTAINING FAMILY D ME          
1422:  ufe7-A  4.1 14.6  129   443    9   MOLECULE: MAGNESIUM TRANSPORTER MRS2 HOMOLOG, MITOCHONDRIAL          
1423:  r3yt-A  4.1 33.0   86   643   14   MOLECULE: ECTO-NOX DISULFIDE-THIOL EXCHANGER 1;                      
1424:  cst1-A  4.1 19.3  154  2115   14   MOLECULE: NUCLEAR MITOTIC APPARATUS PROTEIN 1;                       
1425:  kph3-A  4.1  6.2  108  1103   11   MOLECULE: KINESIN-LIKE PROTEIN KIF1C;                                
1426:  kh9r-A  4.1  5.5   63    76    8   MOLECULE: KDM5C ADJACENT TRANSCRIPT;                                 
1427:  p2ku-A  4.1 21.0  158   818    7   MOLECULE: RHO GTPASE-ACTIVATING PROTEIN 44;                          
1428:  imu5-A  4.1 21.6  117   519    5   MOLECULE: SORTING NEXIN-2;                                           
1429:  x9ye-A  4.1 20.1  116   544    4   MOLECULE: PROLYL 4-HYDROXYLASE SUBUNIT ALPHA-3;                      
1430:  nx1u-A  4.1 30.1   74   213   14   MOLECULE: RECEPTOR-BINDING CANCER ANTIGEN EXPRESSED ON SISO          
1431:  xs3e-A  4.1 13.0   86   137    7   MOLECULE: PHOSPHOINOSITIDE-INTERACTING PROTEIN;                      
1432:  zy8t-A  4.1 19.5  124   953    8   MOLECULE: CATENIN ALPHA-2;                                           
1433:  avi7-A  4.1 16.7  118   200    6   MOLECULE: MEDIATOR OF RNA POLYMERASE II TRANSCRIPTION SUBUN          
1434:  su9j-A  4.1  9.0   82   134    4   MOLECULE: TRANSMEMBRANE PROTEIN 100;                                 
1435:  qr7a-A  4.1 36.1  184  1400    8   MOLECULE: FIBROUS SHEATH-INTERACTING PROTEIN 2;                      
1436:  z0ts-A  4.1 35.2  196   566    7   MOLECULE: TRANSMEMBRANE PROTEIN 151B;                                
1437:  l2ut-A  4.1 28.4   84   563    8   MOLECULE: TESTIS-EXPRESSED BASIC PROTEIN 1;                          
1438:  g1es-A  4.1 53.1  179  1400    7   MOLECULE: E3 UBIQUITIN-PROTEIN LIGASE UBR4;                          
1439:  do9s-A  4.1 24.4   98  1400   11   MOLECULE: SERINE-PROTEIN KINASE ATM;                                 
1440:  on7v-A  4.1 41.7  159  1400   13   MOLECULE: PROBABLE E3 UBIQUITIN-PROTEIN LIGASE HECTD4;               
1441:  lpp4-A  4.1  7.2   76   151    3   MOLECULE: PUTATIVE OLFACTORY RECEPTOR 13C6;                          
1442:  tks7-A  4.1 28.8   77   967    6   MOLECULE: KINESIN-LIKE PROTEIN KIF28P;                               
1443:  c6ya-A  4.1 26.4  135   979   11   MOLECULE: ZINC FINGER BED DOMAIN-CONTAINING PROTEIN 6;               
1444:  yum3-A  4.1 23.9  173   673   10   MOLECULE: PARALEMMIN-3;                                              
1445:  f1fu-A  4.1 16.3   81   259    7   MOLECULE: VESICLE TRANSPORT PROTEIN USE1;                            
1446:  sjv5-A  4.1  8.3   68    83    6   MOLECULE: UNCHARACTERIZED PROTEIN;                                   
1447:  fci9-A  4.1 47.8   92   299    9   MOLECULE: PROHIBITIN-2;                                              
1448:  qw6d-A  4.1 35.0  163   802    9   MOLECULE: OLIGOPHRENIN-1;                                            
1449:  m5ef-A  4.1 40.9  200   881    8   MOLECULE: RHO GTPASE-ACTIVATING PROTEIN 17;                          
1450:  aor9-A  4.1 40.3  200   779    8   MOLECULE: PLECKSTRIN HOMOLOGY DOMAIN-CONTAINING FAMILY A ME          
1451:  it5y-A  4.1 12.7   87   388    6   MOLECULE: P2X PURINOCEPTOR 4;                                        
1452:  r5rf-A  4.1 23.8  111   279    5   MOLECULE: GAP JUNCTION GAMMA-3 PROTEIN;                              
1453:  rg5r-A  4.1  1.9   41   585   22   MOLECULE: EUKARYOTIC TRANSLATION INITIATION FACTOR 2A;               
1454:  t3bv-A  4.1 30.7  208   899    9   MOLECULE: PROLINE-RICH TRANSMEMBRANE PROTEIN 4;                      
1455:  kwd1-A  4.1 24.0  189   962   10   MOLECULE: INTEGRATOR COMPLEX SUBUNIT 7;                              
1456:  sy1f-A  4.1 20.2  115  1400   10   MOLECULE: DYNEIN HEAVY CHAIN 2, AXONEMAL;                            
1457:  n1at-A  4.1 38.2  142  1236    6   MOLECULE: DMX-LIKE PROTEIN 2;                                        
1458:  u1ma-A  4.1 10.5  103   309    7   MOLECULE: TASTE RECEPTOR TYPE 2 MEMBER 43;                           
1459:  ih9i-A  4.1 42.5  136  1400    9   MOLECULE: CILIA- AND FLAGELLA-ASSOCIATED PROTEIN 54;                 
1460:  dej9-A  4.1 27.0  117  1400    4   MOLECULE: RYANODINE RECEPTOR 2;                                      
1461:  uq9f-A  4.1  4.3   66   315   12   MOLECULE: ALPHA- AND GAMMA-ADAPTIN-BINDING PROTEIN P34;              
1462:  chy7-A  4.1 40.6  114   905    9   MOLECULE: PROTEIN CIP2A;                                             
1463:  l4bm-A  4.1 57.2  137   857    6   MOLECULE: DUAL SPECIFICITY PROTEIN KINASE TTK;                       
1464:  g0cs-A  4.1 30.4  111  1400    5   MOLECULE: RYANODINE RECEPTOR 3;                                      
1465:  kcq9-A  4.1  4.0   80  1400   10   MOLECULE: DYNEIN HEAVY CHAIN 3, AXONEMAL;                            
1466:  m1hj-A  4.1 17.3  127   892    6   MOLECULE: ALPHA-ACTININ-1;                                           
1467:  n7by-A  4.1 31.4  131  1400    8   MOLECULE: DNA-DEPENDENT PROTEIN KINASE CATALYTIC SUBUNIT;            
1468:  n2pz-A  4.1 24.1   93   563    8   MOLECULE: BETA-CATENIN-LIKE PROTEIN 1;                               
1469:  fl2k-A  4.1 16.8  109  1692    8   MOLECULE: PROTEIN TOPAZ1;                                            
1470:  c3au-A  4.1  6.3   65   246    8   MOLECULE: TRANSMEMBRANE AND UBIQUITIN-LIKE DOMAIN-CONTAININ          
1471:  abd1-A  4.1 76.3  206  1400    8   MOLECULE: NESPRIN-1;                                                 
1472:  wz0q-A  4.1  6.9   88   472    6   MOLECULE: INTERFERON-INDUCED PROTEIN WITH TETRATRICOPEPTIDE          
1473:  mo9q-A  4.1 23.8  140  1188    5   MOLECULE: PHOSPHOLIPID-TRANSPORTING ATPASE IB;                       
1474:  gsb7-A  4.1 38.5  152   911    5   MOLECULE: ALPHA-ACTININ-4;                                           
1475:  ns3e-A  4.1 53.9  165  1400    8   MOLECULE: NESPRIN-2;                                                 
1476:  bx8y-A  4.1 38.6  125  1400    5   MOLECULE: RYANODINE RECEPTOR 1;                                      
1477:  gw0l-A  4.1 15.8  116  2144    2   MOLECULE: HEAT REPEAT-CONTAINING PROTEIN 1;                          
1478:  nqv3-A  4.1 14.6   93   186    8   MOLECULE: PUTATIVE TRANSCRIPTIONAL REGULATOR ENCODED BY LIN          
1479:  hy3l-A  4.1 28.5  103   542   10   MOLECULE: PROTEIN LIN-9 HOMOLOG;                                     
1480:  x7jq-A  4.1 38.7  118  1400    6   MOLECULE: SMALL SUBUNIT PROCESSOME COMPONENT 20 HOMOLOG;             
1481:  zgf3-A  4.1 39.5  121  1400    4   MOLECULE: POLYCYSTIC KIDNEY DISEASE PROTEIN 1-LIKE 1;                
1482:  dag7-A  4.1 25.2  166  1400    4   MOLECULE: DYNEIN HEAVY CHAIN 12, AXONEMAL;                           
1483:  e8lg-A  4.1 19.7  101   273    6   MOLECULE: TRANSMEMBRANE EPIDIDYMAL PROTEIN 1;                        
1484:  suf8-A  4.1 16.5  105   770    9   MOLECULE: AMYLOID-BETA PRECURSOR PROTEIN;                            
1485:  w5my-A  4.1  3.9   60   674    5   MOLECULE: NUCLEOPORIN NDC1;                                          
1486:  uzf1-A  4.1 21.5  110   259   13   MOLECULE: RIBOSOMAL RNA PROCESSING PROTEIN 36 HOMOLOG;               
1487:  tfr6-A  4.1 16.2   99  1400    5   MOLECULE: MIDASIN;                                                   
1488:  eip1-A  4.1 18.7   99  1564   12   MOLECULE: TETRATRICOPEPTIDE REPEAT PROTEIN 37;                       
1489:  eo6y-A  4.1 26.4   99  1400    7   MOLECULE: SERINE-PROTEIN KINASE ATM;                                 
1490:  r0he-A  4.1 28.8  172   792    9   MOLECULE: KINESIN-ASSOCIATED PROTEIN 3;                              
1491:  eg2t-A  4.1 33.4  194  2220    4   MOLECULE: CALCINEURIN-BINDING PROTEIN CABIN-1;                       
1492:  h8gi-A  4.1 12.1   80  1232    6   MOLECULE: ANION EXCHANGE PROTEIN 3;                                  
1493:  yur8-A  4.1  5.5   73    95    5   MOLECULE: FXYD DOMAIN-CONTAINING ION TRANSPORT REGULATOR 6;          
1494:  l3wb-A  4.1  3.0   59   100    5   MOLECULE: PUTATIVE PROTEIN BCL8;                                     
1495:  bxe5-A  4.1 41.6  165   981    6   MOLECULE: PROLINE-RICH TRANSMEMBRANE PROTEIN 3;                      
1496:  w2yo-A  4.1 35.9  133   932   11   MOLECULE: POTASSIUM VOLTAGE-GATED CHANNEL SUBFAMILY KQT MEM          
1497:  o3bk-A  4.1 17.1  127  1400    9   MOLECULE: RYANODINE RECEPTOR 1;                                      
1498:  vne6-A  4.1 44.5  186  1356    6   MOLECULE: TRANSMEMBRANE PROTEIN 94;                                  
1499:  h0ui-A  4.1 37.4  138   582    8   MOLECULE: TETRATRICOPEPTIDE REPEAT PROTEIN 24;                       
1500:  zj9u-A  4.1 16.1   76   454   16   MOLECULE: 5-HYDROXYTRYPTAMINE RECEPTOR 3D;                           
1501:  m6tj-A  4.1 32.8  155  1400   12   MOLECULE: ATP-BINDING CASSETTE SUB-FAMILY A MEMBER 13;               
1502:  ry4d-A  4.1 22.7  181   614    8   MOLECULE: SODIUM- AND CHLORIDE-DEPENDENT BETAINE TRANSPORTE          
1503:  lt6b-A  4.1 32.7  140  1400    6   MOLECULE: DYNEIN HEAVY CHAIN 2, AXONEMAL;                            
1504:  tq8h-A  4.1  3.8   68   543    7   MOLECULE: PROTEIN PAT1 HOMOLOG 2;                                    
1505:  fs8a-A  4.1 27.5  101   379    9   MOLECULE: STIMULATOR OF INTERFERON GENES PROTEIN;                    
1506:  o3ue-A  4.1 28.3  140  1400    9   MOLECULE: DNA-DEPENDENT PROTEIN KINASE CATALYTIC SUBUNIT;            
1507:  she2-A  4.1 21.9  126   482    8   MOLECULE: INTERFERON-INDUCED PROTEIN WITH TETRATRICOPEPTIDE          
1508:  glf4-A  4.1 11.2  124  1297    7   MOLECULE: RRP12-LIKE PROTEIN;                                        
1509:  k7ia-A  4.1  7.6   94  1400    7   MOLECULE: RYANODINE RECEPTOR 1;                                      
1510:  x4pa-A  4.1 14.7   77   458   10   MOLECULE: 5-HYDROXYTRYPTAMINE RECEPTOR 2C;                           
1511:  ral1-A  4.1 56.3  144   478   10   MOLECULE: 5-HYDROXYTRYPTAMINE RECEPTOR 3A;                           
1512:  se9b-A  4.1  5.3   92   808    5   MOLECULE: TRANSDUCIN BETA-LIKE PROTEIN 3;                            
1513:  el6m-A  4.1 27.4  117   329    8   MOLECULE: CALPONIN-3;                                                
1514:  l0bf-A  4.1 20.6  112   729    7   MOLECULE: NEUROCHONDRIN;                                             
1515:  hn0h-A  4.1 24.3  117  1400    8   MOLECULE: TRANSFORMATION/TRANSCRIPTION DOMAIN-ASSOCIATED PR          
1516:  rr3s-A  4.0 21.2  174   980    7   MOLECULE: CONSERVED OLIGOMERIC GOLGI COMPLEX SUBUNIT 1;              
1517:  p2id-A  4.0 35.2  183  1476    7   MOLECULE: COILED-COIL DOMAIN-CONTAINING PROTEIN 88B;                 
1518:  ox2v-A  4.0 46.9  141   879    5   MOLECULE: TRANSMEMBRANE PROTEIN 245;                                 
1519:  shr6-A  4.0 36.6  141   586    7   MOLECULE: EZRIN;                                                     
1520:  aa6h-A  4.0 30.6  129   807    6   MOLECULE: OXYSTEROL-BINDING PROTEIN 1;                               
1521:  s6cb-A  4.0 24.8   73  1953    7   MOLECULE: THYROID ADENOMA-ASSOCIATED PROTEIN;                        
1522:  p2us-A  4.0 36.9  145  1336    6   MOLECULE: PERICENTRIN;                                               
1523:  vq8c-A  4.0 22.8  122   780    7   MOLECULE: PROTEIN PHOSPHATASE 1 REGULATORY SUBUNIT 21;               
1524:  ae7z-A  4.0 17.8  135   574    8   MOLECULE: E3 UBIQUITIN-PROTEIN LIGASE TRIM23;                        
1525:  xc8u-A  4.0 48.5   88   314    6   MOLECULE: EPITHELIAL CELL ADHESION MOLECULE;                         
1526:  rnw8-A  4.0 41.1  199  1444    8   MOLECULE: PROTEIN SHORTAGE IN CHIASMATA 1 ORTHOLOG;                  
1527:  a5gi-A  4.0 12.8   84  1400    8   MOLECULE: DYNEIN HEAVY CHAIN 3, AXONEMAL;                            
1528:  w3nc-A  4.0 14.9  137  1208    5   MOLECULE: E3 UBIQUITIN-PROTEIN LIGASE DZIP3;                         
1529:  bh9o-A  4.0 39.5  128   349    9   MOLECULE: GERM CELL-SPECIFIC GENE 1 PROTEIN;                         
1530:  frp9-A  4.0  9.8   94   193   14   MOLECULE: ERYTHROPOIETIN;                                            
1531:  dz1i-A  4.0 29.3  170   703    9   MOLECULE: RING FINGER PROTEIN 214;                                   
1532:  o9pi-A  4.0 32.9  146   837   10   MOLECULE: V-TYPE PROTON ATPASE 116 KDA SUBUNIT A1;                   
1533:  oc7z-A  4.0 19.1   91   443    7   MOLECULE: KH DOMAIN-CONTAINING, RNA-BINDING, SIGNAL TRANSDU          
1534:  knj2-A  4.0 46.4  189   786    8   MOLECULE: RHO GTPASE-ACTIVATING PROTEIN 10;                          
1535:  daf3-A  4.0 11.2  141   907    5   MOLECULE: GAMMA-TUBULIN COMPLEX COMPONENT 3;                         
1536:  h1yk-A  4.0 43.0  124   467    7   MOLECULE: GAMMA-AMINOBUTYRIC ACID RECEPTOR SUBUNIT RHO-3;            
1537:  s7zy-A  4.0 11.0  107   485   16   MOLECULE: E3 UBIQUITIN-PROTEIN LIGASE TRIM68;                        
1538:  g7qh-A  4.0  9.0   76   903    5   MOLECULE: PROBABLE LEUCINE--TRNA LIGASE, MITOCHONDRIAL;              
1539:  j0qj-A  4.0 11.6   66  1400    9   MOLECULE: TRANSFORMATION/TRANSCRIPTION DOMAIN-ASSOCIATED PR          
1540:  mpl3-A  4.0 43.5  158  1077    8   MOLECULE: UBIQUITIN CARBOXYL-TERMINAL HYDROLASE 28;                  
1541:  l6rf-A  4.0 26.7  158  1400    8   MOLECULE: DYNEIN HEAVY CHAIN 5, AXONEMAL;                            
1542:  kr1q-A  4.0  9.0  157   841    6   MOLECULE: RHO GUANINE NUCLEOTIDE EXCHANGE FACTOR 15;                 
1543:  l8ly-A  4.0  5.0   56    61    7   MOLECULE: CAMPATH-1 ANTIGEN;                                         
1544:  rn0w-A  4.0  3.0   63   139   13   MOLECULE: PROTEIN CORNICHON HOMOLOG 4;                               
1545:  dp9b-A  4.0 23.3   95   312    3   MOLECULE: T-COMPLEX PROTEIN 11 X-LINKED PROTEIN 1;                   
1546:  io8y-A  4.0 23.3  169  1400    9   MOLECULE: DYNEIN HEAVY CHAIN 9, AXONEMAL;                            
1547:  nk2l-A  4.0 17.8   72   227    7   MOLECULE: YEATS DOMAIN-CONTAINING PROTEIN 4;                         
1548:  nw5a-A  4.0 48.4  171   810    6   MOLECULE: JANUS KINASE AND MICROTUBULE-INTERACTING PROTEIN           
1549:  r3dp-A  4.0 48.7  138  1400    8   MOLECULE: NESPRIN-1;                                                 
1550:  l2be-A  4.0 42.0  173   790    9   MOLECULE: PLECKSTRIN HOMOLOGY DOMAIN-CONTAINING FAMILY G ME          
1551:  io9u-A  4.0 25.3  166  1400    8   MOLECULE: DYNEIN HEAVY CHAIN 6, AXONEMAL;                            
1552:  hps1-A  4.0 15.7  100   573    8   MOLECULE: PROTEIN FAM200A;                                           
1553:  zau2-A  4.0  4.9   87   446    7   MOLECULE: TUBULIN ALPHA CHAIN-LIKE 3;                                
1554:  gb5h-A  4.0  9.6  107   455    8   MOLECULE: GOLGI PH REGULATOR B;                                      
1555:  maq8-A  4.0 33.1  138  1400    7   MOLECULE: CYTOPLASMIC DYNEIN 2 HEAVY CHAIN 1;                        
1556:  rel2-A  4.0 23.7  103   199    6   MOLECULE: CHARGED MULTIVESICULAR BODY PROTEIN 1B;                    
1557:  qi2m-A  4.0 30.1  108   622    8   MOLECULE: FANCONI ANEMIA GROUP G PROTEIN;                            
1558:  h6sn-A  4.0 16.2   92   291    5   MOLECULE: POPEYE DOMAIN-CONTAINING PROTEIN 3;                        
1559:  kyk8-A  4.0 27.6   90   146    6   MOLECULE: MEDIATOR OF RNA POLYMERASE II TRANSCRIPTION SUBUN          
1560:  dp9u-A  4.0 51.2  153  1400    9   MOLECULE: DYSTONIN;                                                  
1561:  mlf3-A  4.0 18.7   96   245    7   MOLECULE: TRANSMEMBRANE PROTEIN 116;                                 
1562:  jp5m-A  4.0 13.6   68   845    6   MOLECULE: ATP-BINDING CASSETTE SUB-FAMILY F MEMBER 1;                
1563:  pb7h-A  4.0 44.4  163   916    8   MOLECULE: MAJOR INTRINSICALLY DISORDERED NOTCH2-BINDING REC          
1564:  lt9a-A  4.0 43.1  113  2146    8   MOLECULE: YLP MOTIF-CONTAINING PROTEIN 1;                            
1565:  eo0r-A  4.0 45.6  175  1400    5   MOLECULE: BACULOVIRAL IAP REPEAT-CONTAINING PROTEIN 6;               
1566:  zvf4-A  4.0  8.5  121   369    3   MOLECULE: TRANSLOCATING CHAIN-ASSOCIATED MEMBRANE PROTEIN 1          
1567:  o9ii-A  4.0 30.8  132  1154   11   MOLECULE: PDZ DOMAIN-CONTAINING PROTEIN 8;                           
1568:  yl7u-A  4.0 44.8  144  1400    8   MOLECULE: DYNEIN HEAVY CHAIN 12, AXONEMAL;                           
1569:  cf5e-A  4.0 33.5  163   388    9   MOLECULE: 5-HYDROXYTRYPTAMINE RECEPTOR 4;                            
1570:  kz1r-A  4.0 24.9  105   166    4   MOLECULE: PROTEIN FAM9C;                                             
1571:  dmn4-A  4.0 20.3  101   365    5   MOLECULE: SOLUTE CARRIER FAMILY 35 MEMBER C2;                        
1572:  ql7f-A  4.0  7.5   90   257    8   MOLECULE: TLC DOMAIN-CONTAINING PROTEIN 3A;                          
1573:  sq0o-A  4.0 27.4  138   677    5   MOLECULE: TRANSMEMBRANE AND COILED-COIL DOMAIN-CONTAINING P          
1574:  h2fd-A  4.0 42.1   95   184    3   MOLECULE: PRKR-INTERACTING PROTEIN 1;                                
1575:  kxg6-A  4.0 18.7  155  1400   10   MOLECULE: DYNEIN HEAVY CHAIN 17, AXONEMAL;                           
1576:  kpw8-A  4.0 35.0  251  1400    8   MOLECULE: E3 SUMO-PROTEIN LIGASE RANBP2;                             
1577:  o5rb-A  4.0 19.7  145  1228    8   MOLECULE: MULTIMERIN-1;                                              
1578:  u7xo-A  4.0 37.6  224  1400    6   MOLECULE: PROBABLE E3 UBIQUITIN-PROTEIN LIGASE HERC1;                
1579:  keo7-A  4.0 26.0  174   655    7   MOLECULE: POTASSIUM VOLTAGE-GATED CHANNEL SUBFAMILY D MEMBE          
1580:  us1c-A  4.0 33.3  198   495    6   MOLECULE: ZINC FINGER AND SCAN DOMAIN-CONTAINING PROTEIN 5B          
1581:  crh4-A  4.0 29.0  133   523    8   MOLECULE: ASC-TYPE AMINO ACID TRANSPORTER 1;                         
1582:  lam1-A  4.0 31.3  118   833    7   MOLECULE: VENTRICULAR ZONE-EXPRESSED PH DOMAIN-CONTAINING P          
1583:  l0lh-A  4.0 35.9  158   865    7   MOLECULE: NEUROBLASTOMA BREAKPOINT FAMILY MEMBER 11;                 
1584:  kk5j-A  4.0 22.2  138   445    7   MOLECULE: STAR-RELATED LIPID TRANSFER PROTEIN 3;                     
1585:  eis6-A  4.0  2.1   59   241    7   MOLECULE: TETRASPANIN-1;                                             
1586:  o4rp-A  4.0  7.6   69   102   14   MOLECULE: ALPHA-HEMOGLOBIN-STABILIZING PROTEIN;                      
1587:  xb3n-A  4.0 32.8  130   364    7   MOLECULE: POPEYE DOMAIN-CONTAINING PROTEIN 2;                        
1588:  m5fw-A  4.0 47.0  264  2279    7   MOLECULE: ZINC FINGER PROTEIN 318;                                   
1589:  kv6q-A  4.0 54.2  183  1400    9   MOLECULE: UTROPHIN;                                                  
1590:  nte8-A  4.0 51.2   78   240    9   MOLECULE: EF-HAND DOMAIN-CONTAINING PROTEIN D2;                      
1591:  x0ho-A  4.0 13.8  133  1095   10   MOLECULE: INACTIVE PHOSPHOLIPASE C-LIKE PROTEIN 1;                   
1592:  pd5c-A  4.0 14.9   68   629   16   MOLECULE: MYOTONIN-PROTEIN KINASE;                                   
1593:  rl7j-A  4.0 24.9  165  1400    8   MOLECULE: DYNEIN HEAVY CHAIN 6, AXONEMAL;                            
1594:  n0hb-A  4.0 31.4  191  1870    7   MOLECULE: DEDICATOR OF CYTOKINESIS PROTEIN 5;                        
1595:  kv2w-A  4.0 52.7   95   261    7   MOLECULE: 39S RIBOSOMAL PROTEIN L10, MITOCHONDRIAL;                  
1596:  vi4m-A  4.0 33.9  131   785   11   MOLECULE: CONSERVED OLIGOMERIC GOLGI COMPLEX SUBUNIT 4;              
1597:  pyk9-A  4.0 28.6   94   293    6   MOLECULE: CEP170-LIKE PROTEIN;                                       
1598:  ma0w-A  4.0 28.0  116   472    4   MOLECULE: CATION CHANNEL SPERM-ASSOCIATED PROTEIN 4;                 
1599:  d2eo-A  4.0 13.9   82   172    7   MOLECULE: NADH DEHYDROGENASE [UBIQUINONE] 1 BETA SUBCOMPLEX          
1600:  o8rm-A  4.0 20.5   92   264   10   MOLECULE: OCCLUDIN/ELL DOMAIN-CONTAINING PROTEIN 1;                  
1601:  sx9j-A  4.0 33.1  118  1400   11   MOLECULE: A-KINASE ANCHOR PROTEIN 9;                                 
1602:  kq5k-A  4.0 48.8  121   441    7   MOLECULE: 5-HYDROXYTRYPTAMINE RECEPTOR 3B;                           
1603:  i5vl-A  4.0 32.8  145  1400    7   MOLECULE: DYNEIN HEAVY CHAIN DOMAIN-CONTAINING PROTEIN 1;            
1604:  cvu9-A  4.0  5.0   52    54    6   MOLECULE: PROTEIN PIGBOS1;                                           
1605:  bzy4-A  4.0 12.9   62  1400    6   MOLECULE: DYNEIN HEAVY CHAIN 6, AXONEMAL;                            
1606:  ma8p-A  4.0 16.6  141  1400    3   MOLECULE: CHROMODOMAIN-HELICASE-DNA-BINDING PROTEIN 7;               
1607:  wc3z-A  4.0 14.4  177  1400    6   MOLECULE: NESPRIN-1;                                                 
1608:  cr0w-A  4.0 17.7  112   839    6   MOLECULE: NT-3 GROWTH FACTOR RECEPTOR;                               
1609:  im6b-A  4.0 30.1   88   698   13   MOLECULE: NUCLEOPORIN GLE1;                                          
1610:  lj6w-A  4.0 33.3  109  1400    5   MOLECULE: WD REPEAT AND FYVE DOMAIN-CONTAINING PROTEIN 3;            
1611:  ze5p-A  4.0  4.2   67   144    9   MOLECULE: PROTEIN CORNICHON HOMOLOG 1;                               
1612:  m6xh-A  4.0 54.3  226   810    8   MOLECULE: F-BAR DOMAIN ONLY PROTEIN 2;                               
1613:  dtg3-A  4.0 45.9  237  2488    6   MOLECULE: NEURON NAVIGATOR 2;                                        
1614:  jkg5-A  4.0 39.9  116   452    7   MOLECULE: TRANSCRIPTION FACTOR AP-2-DELTA;                           
1615:  s1eq-A  4.0 49.7  159  1697    9   MOLECULE: INTERSECTIN-2;                                             
1616:  j4hv-A  4.0 28.1   66   235    5   MOLECULE: MYC TARGET PROTEIN 1;                                      
1617:  fcv9-A  4.0 32.6  146   814    7   MOLECULE: RHO GTPASE-ACTIVATING PROTEIN 26;                          
1618:  hsi7-A  4.0 47.2   95   222    9   MOLECULE: GROWTH ARREST AND DNA DAMAGE-INDUCIBLE PROTEINS-I          
1619:  u9jv-A  4.0 33.3  185  1055    5   MOLECULE: UBIQUITIN CARBOXYL-TERMINAL HYDROLASE 25;                  
1620:  tqz0-A  4.0 37.0  138   768   12   MOLECULE: RAL GUANINE NUCLEOTIDE DISSOCIATION STIMULATOR-LI          
1621:  tbr2-A  4.0 32.4  197   513    6   MOLECULE: ABL INTERACTOR 2;                                          
1622:  p1re-A  4.0 25.0  238  1389    7   MOLECULE: TESTIS-EXPRESSED PROTEIN 15;                               
1623:  p1hj-A  4.0 47.1   81   200    7   MOLECULE: V-SET AND TRANSMEMBRANE DOMAIN-CONTAINING PROTEIN          
1624:  psq5-A  4.0 28.4  127  1400    6   MOLECULE: UBIQUITIN CARBOXYL-TERMINAL HYDROLASE 34;                  
1625:  xcd2-A  4.0  5.8   67  1749    3   MOLECULE: INTRAFLAGELLAR TRANSPORT PROTEIN 172 HOMOLOG;              
1626:  da3f-A  4.0  5.6   89   245    9   MOLECULE: 14-3-3 PROTEIN THETA;                                      
1627:  d9nm-A  4.0 40.1  183  1400   10   MOLECULE: NESPRIN-2;                                                 
1628:  pjd4-A  4.0  6.7  121   908    4   MOLECULE: 26S PROTEASOME NON-ATPASE REGULATORY SUBUNIT 2;            
1629:  p7vk-A  4.0 35.8  179  1400    8   MOLECULE: MICROTUBULE-ACTIN CROSS-LINKING FACTOR 1, ISOFORM          
1630:  u7fy-A  4.0 44.1  256  1700    7   MOLECULE: A-KINASE ANCHOR PROTEIN SPHKAP;                            
1631:  kv0b-A  4.0  9.6   60   830   13   MOLECULE: V-TYPE PROTON ATPASE 116 KDA SUBUNIT A3;                   
1632:  ef9w-A  4.0 34.4  163  1400   12   MOLECULE: WD REPEAT- AND FYVE DOMAIN-CONTAINING PROTEIN 4;           
1633:  bym0-A  4.0 27.2  109  1400    5   MOLECULE: MIDASIN;                                                   
1634:  hr7x-A  4.0 23.6  126   680    6   MOLECULE: FORKHEAD BOX PROTEIN P4;                                   
1635:  fkc6-A  4.0 20.0   96   441    8   MOLECULE: P2X PURINOCEPTOR 6;                                        
1636:  m9qk-A  4.0 27.5   70  1722    7   MOLECULE: FORMIN-2;                                                  
1637:  aqp3-A  4.0 47.6  156  1400   10   MOLECULE: SACSIN;                                                    
1638:  wqz0-A  4.0 17.3   62  1400    6   MOLECULE: CADHERIN EGF LAG SEVEN-PASS G-TYPE RECEPTOR 3;             
1639:  wpo8-A  4.0 24.1   89  1400    6   MOLECULE: LYSOSOMAL-TRAFFICKING REGULATOR;                           
1640:  h0wf-A  4.0 30.2  134  1400   11   MOLECULE: WD REPEAT AND FYVE DOMAIN-CONTAINING PROTEIN 3;            
1641:  pk9h-A  4.0  5.6   88   246    9   MOLECULE: 14-3-3 PROTEIN ETA;                                        
1642:  w3bh-A  4.0 21.1  103  1071   12   MOLECULE: EXPORTIN-1;                                                
1643:  bw2u-A  4.0 34.3  152  1400    9   MOLECULE: CILIA- AND FLAGELLA-ASSOCIATED PROTEIN 54;                 
1644:  oj2x-A  4.0 40.8  174   575    4   MOLECULE: POTASSIUM VOLTAGE-GATED CHANNEL SUBFAMILY A MEMBE          
1645:  dfp2-A  4.0 23.4  112  1066    9   MOLECULE: RIBOSOMAL PROTEIN S6 KINASE DELTA-1;                       
1646:  cto0-A  4.0 36.7  174  1400    7   MOLECULE: NEUROBEACHIN-LIKE PROTEIN 2;                               
1647:  h7lb-A  4.0 11.1   86   507    7   MOLECULE: DOLICHYL PYROPHOSPHATE MAN9GLCNAC2                         
1648:  c6zd-A  4.0 33.5  160  1400    6   MOLECULE: DNA-DEPENDENT PROTEIN KINASE CATALYTIC SUBUNIT;            
1649:  xmc1-A  4.0 17.7  133   746    5   MOLECULE: WD REPEAT-CONTAINING AND PLANAR CELL POLARITY EFF          
1650:  ssr6-A  4.0 36.6  178  1400    8   MOLECULE: FIBROUS SHEATH-INTERACTING PROTEIN 2;                      
1651:  sj6l-A  4.0 27.2  102   525    8   MOLECULE: VESICULAR INHIBITORY AMINO ACID TRANSPORTER;               
1652:  xtz2-A  4.0 44.4  128   479    3   MOLECULE: NEURONAL ACETYLCHOLINE RECEPTOR SUBUNIT ALPHA-9;           
1653:  ct8h-A  4.0 11.1   72   138    6   MOLECULE: PUTATIVE UNCHARACTERIZED PROTEIN ENCODED BY LINC0          
1654:  lfh8-A  4.0  8.9  102  1462    5   MOLECULE: DNA POLYMERASE ALPHA CATALYTIC SUBUNIT;                    
1655:  ys2d-A  4.0 17.7  138  1018    8   MOLECULE: UBIQUITIN CARBOXYL-TERMINAL HYDROLASE 35;                  
1656:  bvy7-A  4.0 22.0  125   474    5   MOLECULE: INTERFERON-INDUCED PROTEIN WITH TETRATRICOPEPTIDE          
1657:  r0zs-A  4.0 39.2  145  1400    9   MOLECULE: DYSTONIN;                                                  
1658:  qrx3-A  4.0 10.3   83   327    5   MOLECULE: OLFACTORY RECEPTOR 52E5;                                   
1659:  riz3-A  4.0  3.2   72  1311    6   MOLECULE: CYCLIN-G-ASSOCIATED KINASE;                                
1660:  vgs8-A  4.0 16.0   96   832    6   MOLECULE: PROTEIN PPP4R3C;                                           
1661:  n5vk-A  4.0  4.8   74   115    9   MOLECULE: TRANSMEMBRANE PROTEIN 218;                                 
1662:  hd0j-A  4.0 23.5  115  1400    9   MOLECULE: DNA-DEPENDENT PROTEIN KINASE CATALYTIC SUBUNIT;            
1663:  e2kt-A  4.0 11.0   81   521   12   MOLECULE: IMPORTIN SUBUNIT ALPHA-4;                                  
1664:  zm9o-A  4.0 23.2  159  1089    7   MOLECULE: TELO2-INTERACTING PROTEIN 1 HOMOLOG;                       
1665:  dc8r-A  4.0 28.9  107   567   10   MOLECULE: GERANYLGERANYL TRANSFERASE TYPE-2 SUBUNIT ALPHA;           
1666:  ke6h-A  4.0  7.3   86   154   13   MOLECULE: PREFOLDIN SUBUNIT 5;                                       
1667:  e0xr-A  4.0 11.5  110  1385    5   MOLECULE: SMALL SUBUNIT PROCESSOME COMPONENT 20 HOMOLOG;             
1668:  xba4-A  4.0 26.4  191  1400    9   MOLECULE: MIDASIN;                                                   
1669:  yki3-A  4.0 25.6  105   445   10   MOLECULE: PEPTIDE CHAIN RELEASE FACTOR 1, MITOCHONDRIAL;             
1670:  n4ab-A  4.0 30.7  160  1400    9   MOLECULE: E3 UBIQUITIN-PROTEIN LIGASE HERC2;                         
1671:  bu3y-A  4.0 32.0  217  1400    7   MOLECULE: ABNORMAL SPINDLE-LIKE MICROCEPHALY-ASSOCIATED PRO          
1672:  bh0a-A  4.0  3.7   80   399   10   MOLECULE: C-TYPE LECTIN DOMAIN FAMILY 4 MEMBER M;                    
1673:  akl6-A  4.0  8.2   74   343    4   MOLECULE: OLFACTORY RECEPTOR 1E3;                                    
1674:  f6cx-A  4.0 19.1   76  1400    9   MOLECULE: FIBROUS SHEATH-INTERACTING PROTEIN 2;                      
1675:  vcr6-A  4.0 12.0   83   445    6   MOLECULE: ALKYLGLYCEROL MONOOXYGENASE;                               
1676:  geq3-A  4.0 40.3  148  1281    9   MOLECULE: TUBULIN POLYGLUTAMYLASE TTLL5;                             
1677:  pzm2-A  4.0 16.5   63  1400    6   MOLECULE: DYNEIN HEAVY CHAIN 6, AXONEMAL;                            
1678:  x9hy-A  4.0 26.6  131  1019    5   MOLECULE: INTEGRATOR COMPLEX SUBUNIT 5;                              
1679:  i5rt-A  4.0 33.1  115  1783    4   MOLECULE: DOUBLECORTIN DOMAIN-CONTAINING PROTEIN 1;                  
1680:  ron0-A  4.0 28.8  118   514    6   MOLECULE: SYNAPTIC VESICULAR AMINE TRANSPORTER;                      
1681:  vwl6-A  4.0 25.9  121   235    5   MOLECULE: SECRETORY CARRIER-ASSOCIATED MEMBRANE PROTEIN 5;           
1682:  ux4g-A  3.9 28.7  170  1400    9   MOLECULE: ABNORMAL SPINDLE-LIKE MICROCEPHALY-ASSOCIATED PRO          
1683:  yht2-A  3.9 26.1  125   683    9   MOLECULE: DIXIN;                                                     
1684:  rs9w-A  3.9 16.5   78   166    8   MOLECULE: INTERFERON GAMMA;                                          
1685:  zgv4-A  3.9 37.1  238  1400    9   MOLECULE: NUCLEOSOME-REMODELING FACTOR SUBUNIT BPTF;                 
1686:  vmc8-A  3.9 31.2  100  1315   10   MOLECULE: CILIA- AND FLAGELLA-ASSOCIATED PROTEIN 46;                 
1687:  rz1g-A  3.9 25.2  147  1366   11   MOLECULE: PROTEIN STRAWBERRY NOTCH HOMOLOG 2;                        
1688:  rky7-A  3.9 28.6  137   859    7   MOLECULE: RAB EFFECTOR MYRIP;                                        
1689:  ah8i-A  3.9 15.0  131  1400   10   MOLECULE: BACULOVIRAL IAP REPEAT-CONTAINING PROTEIN 6;               
1690:  knw9-A  3.9 32.2  105  1151    8   MOLECULE: EXPORTIN-4;                                                
1691:  le4y-A  3.9 33.2  126   266    9   MOLECULE: COILED-COIL DOMAIN-CONTAINING GLUTAMATE-RICH PROT          
1692:  wqj2-A  3.9 21.4   95   236    4   MOLECULE: SPERM FLAGELLAR PROTEIN 1;                                 
1693:  b2aw-A  3.9  8.1   75   151   12   MOLECULE: 40S RIBOSOMAL PROTEIN S13;                                 
1694:  wm9x-A  3.9 27.7  132  1198    7   MOLECULE: DENN DOMAIN-CONTAINING PROTEIN 3;                          
1695:  vbl8-A  3.9 16.9   96   200   14   MOLECULE: MEDIATOR OF RNA POLYMERASE II TRANSCRIPTION SUBUN          
1696:  h1ns-A  3.9 11.3  115   613    8   MOLECULE: PROSAPOSIN RECEPTOR GPR37;                                 
1697:  rmk9-A  3.9 43.4  126   738    6   MOLECULE: CONSERVED OLIGOMERIC GOLGI COMPLEX SUBUNIT 2;              
1698:  u3yn-A  3.9 31.8  126  1400    4   MOLECULE: DYNEIN HEAVY CHAIN 9, AXONEMAL;                            
1699:  xf2t-A  3.9  9.3   99   178    3   MOLECULE: TRANSMEMBRANE PROTEIN 196;                                 
1700:  mu6e-A  3.9 22.9  113   246    5   MOLECULE: E3 UBIQUITIN-PROTEIN LIGASE MARCHF2;                       
1701:  oq6l-A  3.9 27.0  165  1756   10   MOLECULE: RANBP2-LIKE AND GRIP DOMAIN-CONTAINING PROTEIN 2;          
1702:  rtu9-A  3.9 13.0   63  1147    8   MOLECULE: STEROL REGULATORY ELEMENT-BINDING PROTEIN 1;               
1703:  i6zc-A  3.9  5.5   70   302    7   MOLECULE: KRUEPPEL-LIKE FACTOR 7;                                    
1704:  u4sx-A  3.9 17.1  136   461    4   MOLECULE: PHOSPHATIDYLINOSITOL 3-KINASE REGULATORY SUBUNIT           
1705:  cl7z-A  3.9 10.2  100   342    7   MOLECULE: TRANSMEMBRANE PROTEIN 268;                                 
1706:  v5hc-A  3.9 28.4  196  1400    6   MOLECULE: NESPRIN-1;                                                 
1707:  mw9h-A  3.9 14.1  125  1392    6   MOLECULE: ANKYRIN REPEAT DOMAIN-CONTAINING PROTEIN 30B;              
1708:  r1iw-A  3.9 33.8  126   352    5   MOLECULE: ENDOPHILIN-A1;                                             
1709:  vs5j-A  3.9 46.8  164  1830    7   MOLECULE: DEDICATOR OF CYTOKINESIS PROTEIN 2;                        
1710:  lrz1-A  3.9 40.6  184  1232    9   MOLECULE: CHROMOSOME-ASSOCIATED KINESIN KIF4A;                       
1711:  rxp0-A  3.9 38.7   95   960   12   MOLECULE: DYNAMIN-LIKE 120 KDA PROTEIN, MITOCHONDRIAL;               
1712:  zx0x-A  3.9 14.8   89   182    2   MOLECULE: CKLF-LIKE MARVEL TRANSMEMBRANE DOMAIN-CONTAINING           
1713:  rcz3-A  3.9 23.2  112  1330   10   MOLECULE: DNA POLYMERASE ZETA CATALYTIC SUBUNIT;                     
1714:  rod3-A  3.9 38.9  126   463    6   MOLECULE: GLUCAGON-LIKE PEPTIDE 1 RECEPTOR;                          
1715:  la2m-A  3.9 47.7  100  1224    7   MOLECULE: DYNEIN HEAVY CHAIN 7, AXONEMAL;                            
1716:  pe7t-A  3.9 12.5  103   593    5   MOLECULE: HIGH AFFINITY CGMP-SPECIFIC 3',5'-CYCLIC PHOSPHOD          
1717:  wl3m-A  3.9 22.7  121   536    7   MOLECULE: CALCIUM/CALMODULIN-DEPENDENT 3',5'-CYCLIC NUCLEOT          
1718:  fa8v-A  3.9 42.0   83  1400   13   MOLECULE: DYSTONIN;                                                  
1719:  ckb7-A  3.9 23.9   74  2058    7   MOLECULE: UNCONVENTIONAL MYOSIN-X;                                   
1720:  okx3-A  3.9 32.1  167  1321    6   MOLECULE: BILE SALT EXPORT PUMP;                                     
1721:  era2-A  3.9 29.0  116   509    7   MOLECULE: T-COMPLEX PROTEIN 11-LIKE PROTEIN 1;                       
1722:  a5yo-A  3.9  8.9  105   341    4   MOLECULE: CALCIUM-BINDING PROTEIN 39;                                
1723:  d2hk-A  3.9 24.6  181   494   10   MOLECULE: POTASSIUM VOLTAGE-GATED CHANNEL SUBFAMILY F MEMBE          
1724:  rni1-A  3.9 29.3  148  1400    9   MOLECULE: PROTEIN FURRY HOMOLOG-LIKE;                                
1725:  g8xw-A  3.9  5.6   81   134   15   MOLECULE: PREFOLDIN SUBUNIT 4;                                       
1726:  yk2p-A  3.9 19.9  153  1303    9   MOLECULE: POLYCYSTIN-1;                                              
1727:  imm3-A  3.9 20.9   72   828    6   MOLECULE: RELA-ASSOCIATED INHIBITOR;                                 
1728:  weq5-A  3.9 23.0  111  1169    9   MOLECULE: ZINC FINGER PROTEIN 862;                                   
1729:  wbx6-A  3.9 30.8  144   695    6   MOLECULE: POTASSIUM VOLTAGE-GATED CHANNEL SUBFAMILY KQT MEM          
1730:  vk9p-A  3.9 20.5   93   500    6   MOLECULE: NEURONAL PENTRAXIN RECEPTOR;                               
1731:  wqu5-A  3.9 38.9  128   233   11   MOLECULE: CHARGED MULTIVESICULAR BODY PROTEIN 4C;                    
1732:  xb9u-A  3.9 48.3  156   632    6   MOLECULE: GAMMA-AMINOBUTYRIC ACID RECEPTOR SUBUNIT THETA;            
1733:  chq5-A  3.9 13.3   99   290    8   MOLECULE: PUTATIVE NEUROPEPTIDE Y RECEPTOR TYPE 6;                   
1734:  ak9w-A  3.9 14.1   60  1400    8   MOLECULE: RYANODINE RECEPTOR 2;                                      
1735:  rcl2-A  3.9 19.7  105   183   10   MOLECULE: CKLF-LIKE MARVEL TRANSMEMBRANE DOMAIN-CONTAINING           
1736:  onf1-A  3.9 34.6  115  1400    7   MOLECULE: CHROMODOMAIN-HELICASE-DNA-BINDING PROTEIN 7;               
1737:  b4gf-A  3.9  3.4   94  1400   12   MOLECULE: BACULOVIRAL IAP REPEAT-CONTAINING PROTEIN 6;               
1738:  cdq9-A  3.9 19.1  103   329    3   MOLECULE: GTPASE IMAP FAMILY MEMBER 4;                               
1739:  hc8x-A  3.9 51.9  135  1285    9   MOLECULE: NESPRIN-2;                                                 
1740:  tx1z-A  3.9 39.2  102   306   10   MOLECULE: PROBABLE RRNA-PROCESSING PROTEIN EBP2;                     
1741:  ums8-A  3.9 17.7  134   347    4   MOLECULE: SECRETORY CARRIER-ASSOCIATED MEMBRANE PROTEIN 3;           
1742:  xm3b-A  3.9 13.4  139   633   14   MOLECULE: GUANYLATE-BINDING PROTEIN 6;                               
1743:  ebk6-A  3.9 27.0  130   634    7   MOLECULE: NUCLEOLAR GTP-BINDING PROTEIN 1;                           
1744:  k7li-A  3.9 21.6  228   774    7   MOLECULE: POTASSIUM/SODIUM HYPERPOLARIZATION-ACTIVATED CYCL          
1745:  e4fo-A  3.9 26.3   89   169   10   MOLECULE: DNA DAMAGE-INDUCIBLE TRANSCRIPT 3 PROTEIN;                 
1746:  v3ic-A  3.9 21.0  109   960   11   MOLECULE: ENDOPLASMIC RETICULUM AMINOPEPTIDASE 2;                    
1747:  wz6f-A  3.9  9.3   87   615    8   MOLECULE: NEDD8 ULTIMATE BUSTER 1;                                   
1748:  jfc2-A  3.9 13.9   65  1400   14   MOLECULE: DYNEIN HEAVY CHAIN 17, AXONEMAL;                           
1749:  t9qz-A  3.9 17.3  137   858    5   MOLECULE: CONE CGMP-SPECIFIC 3',5'-CYCLIC PHOSPHODIESTERASE          
1750:  zc9f-A  3.9 34.1  135   679    5   MOLECULE: MEMBRANE-SPANNING 4-DOMAINS SUBFAMILY A MEMBER 14          
1751:  j1xg-A  3.9 52.3  159   627    4   MOLECULE: NEURONAL ACETYLCHOLINE RECEPTOR SUBUNIT ALPHA-4;           
1752:  mm0m-A  3.9 17.5   60   811    8   MOLECULE: RING FINGER PROTEIN 10;                                    
1753:  wp0s-A  3.9 19.0  141   652    4   MOLECULE: SPERMATOGENESIS-ASSOCIATED PROTEIN 13;                     
1754:  e6aw-A  3.9 24.7  115   776    6   MOLECULE: PROBABLE E3 UBIQUITIN-PROTEIN LIGASE HECTD2;               
1755:  xd1f-A  3.9 22.3   74   109    5   MOLECULE: PUTATIVE UNCHARACTERIZED PROTEIN CRYM-AS1;                 
1756:  nuq1-A  3.9 12.9   67  1400   13   MOLECULE: DYNEIN HEAVY CHAIN 17, AXONEMAL;                           
1757:  nu3m-A  3.9 16.9  196  2071    7   MOLECULE: HEAT REPEAT-CONTAINING PROTEIN 5B;                         
1758:  jh3y-A  3.9 14.2   80   389    5   MOLECULE: 26S PROTEASOME REGULATORY SUBUNIT 10B;                     
1759:  l3nu-A  3.9 43.3  148   529    3   MOLECULE: NEURONAL ACETYLCHOLINE RECEPTOR SUBUNIT ALPHA-2;           
1760:  tn2f-A  3.9 26.4  191  1400    7   MOLECULE: E3 UBIQUITIN-PROTEIN LIGASE HUWE1;                         
1761:  sln9-A  3.9 15.3   90  1905   10   MOLECULE: MICROTUBULE CROSS-LINKING FACTOR 1;                        
1762:  lrr9-A  3.9 11.3   64  1400    8   MOLECULE: CADHERIN EGF LAG SEVEN-PASS G-TYPE RECEPTOR 3;             
1763:  w0ar-A  3.9 32.8   95   317    8   MOLECULE: SWI/SNF-RELATED MATRIX-ASSOCIATED ACTIN-DEPENDENT          
1764:  sf7a-A  3.9 54.7   96  1400   19   MOLECULE: NESPRIN-1;                                                 
1765:  f5bv-A  3.9 36.7  136   747    7   MOLECULE: KINESIN-LIKE PROTEIN KIF3B;                                
1766:  p6qr-A  3.9 24.1   76  1962    8   MOLECULE: TRINUCLEOTIDE REPEAT-CONTAINING GENE 6A PROTEIN;           
1767:  ugr0-A  3.9 44.4  180   986    7   MOLECULE: RHO GUANINE NUCLEOTIDE EXCHANGE FACTOR 2;                  
1768:  ufc0-A  3.9 30.1  123  1400    5   MOLECULE: CHROMODOMAIN-HELICASE-DNA-BINDING PROTEIN 9;               
1769:  zsl3-A  3.9 39.9  261  1570    9   MOLECULE: MICROTUBULE-ASSOCIATED SERINE/THREONINE-PROTEIN K          
1770:  cgh9-A  3.9 19.1   78  1391    8   MOLECULE: NUCLEAR PORE COMPLEX PROTEIN NUP155;                       
1771:  z9fi-A  3.9 16.5  101  1400    9   MOLECULE: RYANODINE RECEPTOR 2;                                      
1772:  hvn8-A  3.9 19.4  146  2027   10   MOLECULE: CITRON RHO-INTERACTING KINASE;                             
1773:  rh8q-A  3.9 27.5  159  1400    9   MOLECULE: HISTONE-LYSINE N-METHYLTRANSFERASE 2C;                     
1774:  xff5-A  3.9 25.1  103   523    8   MOLECULE: PROTEIN TWEETY HOMOLOG 3;                                  
1775:  jn3s-A  3.9 43.0   76   239    7   MOLECULE: EF-HAND DOMAIN-CONTAINING PROTEIN D1;                      
1776:  b1yf-A  3.9 37.3  147   973    2   MOLECULE: VACUOLAR PROTEIN SORTING-ASSOCIATED PROTEIN 18 HO          
1777:  pqa4-A  3.9 11.4   89   124    6   MOLECULE: KINOCILIN;                                                 
1778:  rbl2-A  3.9  9.5   59   915    5   MOLECULE: METABOTROPIC GLUTAMATE RECEPTOR 7;                         
1779:  ycv2-A  3.9 40.4  185  1274    6   MOLECULE: SYMPLEKIN;                                                 
1780:  lvb1-A  3.9 31.1  116   709    8   MOLECULE: ATP-BINDING CASSETTE SUB-FAMILY F MEMBER 3;                
1781:  gh1r-A  3.9 32.3  134   646    7   MOLECULE: SERINE/THREONINE-PROTEIN KINASE PLK3;                      
1782:  uiz7-A  3.9 20.5  150  2595    7   MOLECULE: ATP-BINDING CASSETTE SUB-FAMILY A MEMBER 12;               
1783:  axy5-A  3.9  4.9   64   167    6   MOLECULE: CLAUDIN DOMAIN-CONTAINING PROTEIN 2;                       
1784:  kss7-A  3.9 19.8   95  1400    9   MOLECULE: CYTOPLASMIC DYNEIN 1 HEAVY CHAIN 1;                        
1785:  x6qs-A  3.9 35.8  205  1849    6   MOLECULE: TATA-BINDING PROTEIN-ASSOCIATED FACTOR 172;                
1786:  e9zb-A  3.9 25.4  120   654    9   MOLECULE: TUMOR NECROSIS FACTOR ALPHA-INDUCED PROTEIN 2;             
1787:  bpv7-A  3.9 25.2  183  1089   12   MOLECULE: ANKYRIN REPEAT AND IBR DOMAIN-CONTAINING PROTEIN           
1788:  x1qm-A  3.9 13.8   87   236   15   MOLECULE: SYNTAXIN-8;                                                
1789:  cpa1-A  3.9 10.9  104   371   10   MOLECULE: 40-KDA HUNTINGTIN-ASSOCIATED PROTEIN;                      
1790:  h2mp-A  3.9  4.9   66   707    3   MOLECULE: TRANSMEMBRANE PROTEIN 260;                                 
1791:  pd3y-A  3.9 40.1  144  2140    7   MOLECULE: DEDICATOR OF CYTOKINESIS PROTEIN 7;                        
1792:  n7ug-A  3.9 18.8  143  1022    7   MOLECULE: PROBABLE E3 UBIQUITIN-PROTEIN LIGASE HERC6;                
1793:  b3ul-A  3.9 51.0  245  1400    4   MOLECULE: NEUROBEACHIN;                                              
1794:  cf3r-A  3.9 14.8  153  1400    7   MOLECULE: ADHESION G-PROTEIN COUPLED RECEPTOR V1;                    
1795:  ihv4-A  3.9 41.4  179  1400    6   MOLECULE: DYNEIN HEAVY CHAIN 11, AXONEMAL;                           
1796:  x2at-A  3.9 35.9  116  1400    5   MOLECULE: RYANODINE RECEPTOR 3;                                      
1797:  u5ay-A  3.9 34.3  216  1400    6   MOLECULE: LIPOPOLYSACCHARIDE-RESPONSIVE AND BEIGE-LIKE ANCH          
1798:  ac1m-A  3.9 30.1  172   518    6   MOLECULE: SODIUM-DEPENDENT GLUCOSE TRANSPORTER 1;                    
1799:  fsz2-A  3.9 46.0  176  1400   10   MOLECULE: NESPRIN-2;                                                 
1800:  ig1d-A  3.9 11.1  124  1038    5   MOLECULE: IMPORTIN-7;                                                
1801:  zw6d-A  3.9  6.9  110  1400    6   MOLECULE: CILIA- AND FLAGELLA-ASSOCIATED PROTEIN 54;                 
1802:  ps2r-A  3.9 15.0  104   620   15   MOLECULE: PROTEIN REGULATOR OF CYTOKINESIS 1;                        
1803:  qe7w-A  3.9 39.1  197   758    7   MOLECULE: RIBOSOMAL RNA PROCESSING PROTEIN 1 HOMOLOG B;              
1804:  vz1n-A  3.9  6.0   93   447   11   MOLECULE: BAG FAMILY MOLECULAR CHAPERONE REGULATOR 5;                
1805:  qpq8-A  3.9  7.1   96   339    9   MOLECULE: METALLOREDUCTASE STEAP1;                                   
1806:  ch8e-A  3.9 24.2  173  1400    9   MOLECULE: MIDASIN;                                                   
1807:  a9wa-A  3.9 34.7  152  1400    5   MOLECULE: PROTEIN FURRY HOMOLOG-LIKE;                                
1808:  wc2m-A  3.9 36.6  146  1400    8   MOLECULE: LYSOSOMAL-TRAFFICKING REGULATOR;                           
1809:  lhr0-A  3.9  6.1   71  1400    4   MOLECULE: ADHESION G-PROTEIN COUPLED RECEPTOR G4;                    
1810:  sj6s-A  3.9 28.2  143  1400    7   MOLECULE: RYANODINE RECEPTOR 1;                                      
1811:  p5of-A  3.9 21.1  142   563    9   MOLECULE: RHOTEKIN;                                                  
1812:  sqk9-A  3.9 23.1  161  1400    4   MOLECULE: DMX-LIKE PROTEIN 1;                                        
1813:  tg4e-A  3.9 30.4  221  1400    8   MOLECULE: BACULOVIRAL IAP REPEAT-CONTAINING PROTEIN 6;               
1814:  wa3d-A  3.9 16.1  100   983   10   MOLECULE: GPI ETHANOLAMINE PHOSPHATE TRANSFERASE 2;                  
1815:  dib9-A  3.9 26.4   88  1400    9   MOLECULE: DYNEIN HEAVY CHAIN 2, AXONEMAL;                            
1816:  h5zl-A  3.9  8.4   96  1400    7   MOLECULE: PROTEIN UNC-80 HOMOLOG;                                    
1817:  l5xh-A  3.9 21.5   96  2458    5   MOLECULE: ACETYL-COA CARBOXYLASE 2;                                  
1818:  zkj9-A  3.9 24.0   85   389   12   MOLECULE: 26S PROTEASOME NON-ATPASE REGULATORY SUBUNIT 6;            
1819:  y0vf-A  3.9 44.4  240  2472    8   MOLECULE: TELOMERE-ASSOCIATED PROTEIN RIF1;                          
1820:  l3tm-A  3.9  9.0   96   309    7   MOLECULE: PUTATIVE TASTE RECEPTOR TYPE 2 MEMBER 36;                  
1821:  tu5r-A  3.9 40.5  148   745    5   MOLECULE: EXOCYST COMPLEX COMPONENT 3;                               
1822:  tuh3-A  3.9 21.8  133  1400    5   MOLECULE: E3 UBIQUITIN-PROTEIN LIGASE RNF213;                        
1823:  lw5t-A  3.9 41.8  126  1400    8   MOLECULE: DYNEIN HEAVY CHAIN 9, AXONEMAL;                            
1824:  km2f-A  3.9 30.5  133   803    6   MOLECULE: VOLUME-REGULATED ANION CHANNEL SUBUNIT LRRC8B;             
1825:  y1xs-A  3.9 38.2  190  1400    6   MOLECULE: NEUROFIBROMIN;                                             
1826:  mfs1-A  3.9 41.2  176  1400    8   MOLECULE: UTROPHIN;                                                  
1827:  dae1-A  3.9 11.8  142   364    6   MOLECULE: BETA-PARVIN;                                               
1828:  tl2o-A  3.9 43.1  147  1400    9   MOLECULE: POLYCYSTIN-1;                                              
1829:  ya4z-A  3.9 32.5  130  1053    6   MOLECULE: PROTEIN CLEC16A;                                           
1830:  ff3v-A  3.9 19.1  175  1400    9   MOLECULE: TRIPLE FUNCTIONAL DOMAIN PROTEIN;                          
1831:  ltc4-A  3.9 13.5   93   319    9   MOLECULE: OLFACTORY RECEPTOR 51F1;                                   
1832:  dtl2-A  3.9 16.3   80  1400   16   MOLECULE: DYNEIN HEAVY CHAIN 1, AXONEMAL;                            
1833:  n9mv-A  3.9 34.6  219  1119    4   MOLECULE: ADENYLATE CYCLASE TYPE 1;                                  
1834:  i2mz-A  3.8 25.5   86   398    5   MOLECULE: CATION CHANNEL SPERM-ASSOCIATED PROTEIN 3;                 
1835:  ttg8-A  3.8 24.8  131   340    8   MOLECULE: HCG1642624, ISOFORM CRA_A;                                 
1836:  wsi8-A  3.8 14.2   96   351    7   MOLECULE: PROTEIN FAM118B;                                           
1837:  fsp0-A  3.8 38.0   88   714   11   MOLECULE: TESTIS-EXPRESSED PROTEIN 13D;                              
1838:  p6co-A  3.8 45.9  145  1400    3   MOLECULE: CHROMODOMAIN-HELICASE-DNA-BINDING PROTEIN 7;               
1839:  quj0-A  3.8 23.4   91   598    4   MOLECULE: EF-HAND AND COILED-COIL DOMAIN-CONTAINING PROTEIN          
1840:  ewh8-A  3.8 17.1  107   854    4   MOLECULE: ROD CGMP-SPECIFIC 3',5'-CYCLIC PHOSPHODIESTERASE           
1841:  qr0s-A  3.8  4.4   75   155    5   MOLECULE: MICROSOMAL GLUTATHIONE S-TRANSFERASE 1;                    
1842:  am9f-A  3.8 24.8  131   454    8   MOLECULE: NOELIN-2;                                                  
1843:  ff9f-A  3.8 35.1  136   813    7   MOLECULE: CALPAIN-7;                                                 
1844:  wzl9-A  3.8 28.6  207  1400    9   MOLECULE: HISTONE-LYSINE N-METHYLTRANSFERASE 2C;                     
1845:  oek8-A  3.8 24.6   83  1009   11   MOLECULE: PROTEIN-TYROSINE KINASE 2-BETA;                            
1846:  va5x-A  3.8 15.0  104   602    9   MOLECULE: SERINE/THREONINE-PROTEIN PHOSPHATASE 2A 56 KDA RE          
1847:  e8ds-A  3.8 32.1  125   305    6   MOLECULE: SPERMATOGENESIS-ASSOCIATED PROTEIN 4;                      
1848:  g9qt-A  3.8 16.2   60  1703   10   MOLECULE: PROTEIN UNC-13 HOMOLOG A;                                  
1849:  qc6o-A  3.8 38.1   80  1259    9   MOLECULE: PROTEIN ITPRID2;                                           
1850:  aa4d-A  3.8 31.6  178  1273    9   MOLECULE: PAIRED AMPHIPATHIC HELIX PROTEIN SIN3A;                    
1851:  rp7w-A  3.8 23.1  124   491    6   MOLECULE: POTASSIUM VOLTAGE-GATED CHANNEL SUBFAMILY S MEMBE          
1852:  p5md-A  3.8 22.9  171  1400    9   MOLECULE: SERINE/THREONINE-PROTEIN KINASE SMG1;                      
1853:  tv5y-A  3.8 13.6   91   139    7   MOLECULE: TRANSMEMBRANE PROTEIN 250;                                 
1854:  m4hy-A  3.8 21.6   65   210   11   MOLECULE: SYNTAXIN-BINDING PROTEIN 6;                                
1855:  pac2-A  3.8 16.2  161  1400   10   MOLECULE: LAMININ SUBUNIT ALPHA-5;                                   
1856:  bfs0-A  3.8  5.4   71   162    8   MOLECULE: TRANSMEMBRANE PROTEIN 138;                                 
1857:  qhz6-A  3.8 16.8   79   530    9   MOLECULE: FSD1-LIKE PROTEIN;                                         
1858:  xfy6-A  3.8 34.6  101   303    7   MOLECULE: E3 UBIQUITIN-PROTEIN LIGASE CHIP;                          
1859:  odh2-A  3.8 46.7  224  1313    5   MOLECULE: INTER-ALPHA-TRYPSIN INHIBITOR HEAVY CHAIN H6;              
1860:  yev9-A  3.8 52.0   98   571    5   MOLECULE: OTU DOMAIN-CONTAINING PROTEIN 5;                           
1861:  y7rd-A  3.8  4.5   73   152    7   MOLECULE: PROSTAGLANDIN E SYNTHASE;                                  
1862:  ekc6-A  3.8 43.4   89   488    4   MOLECULE: TRIPARTITE MOTIF-CONTAINING PROTEIN 34;                    
1863:  tv2m-A  3.8 16.5   74  1400    9   MOLECULE: NESPRIN-1;                                                 
1864:  ouh7-A  3.8 23.6  102   365    8   MOLECULE: ENDOPHILIN-B1;                                             
1865:  ayc6-A  3.8 54.7  225  1203    7   MOLECULE: POTASSIUM/SODIUM HYPERPOLARIZATION-ACTIVATED CYCL          
1866:  k2vn-A  3.8 10.7   93   132    4   MOLECULE: INTERFERON-INDUCED TRANSMEMBRANE PROTEIN 2;                
1867:  lzy8-A  3.8 35.8   89   217   11   MOLECULE: VESICLE TRANSPORT THROUGH INTERACTION WITH T-SNAR          
1868:  kj6r-A  3.8 22.7  122   497   11   MOLECULE: SERINE/THREONINE-PROTEIN PHOSPHATASE 2A 56 KDA RE          
1869:  ocx4-A  3.8 33.7  108  1427    6   MOLECULE: PROTEIN NPAT;                                              
1870:  qa3y-A  3.8 51.6  167  1400    8   MOLECULE: UTROPHIN;                                                  
1871:  f6re-A  3.8 29.9  138   605    8   MOLECULE: GLYCEROPHOSPHODIESTER PHOSPHODIESTERASE DOMAIN-CO          
1872:  xz3a-A  3.8 26.6  128   528    8   MOLECULE: ADHESION G-PROTEIN COUPLED RECEPTOR G5;                    
1873:  tg8p-A  3.8  9.9   97   467   13   MOLECULE: SERINE/THREONINE-PROTEIN PHOSPHATASE 2A 56 KDA RE          
1874:  yj6j-A  3.8 35.0  197  1083    6   MOLECULE: LIM AND CALPONIN HOMOLOGY DOMAINS-CONTAINING PROT          
1875:  kf2f-A  3.8 13.0   94   211    5   MOLECULE: RECEPTOR EXPRESSION-ENHANCING PROTEIN 6;                   
1876:  nbq5-A  3.8 50.0  123   476    8   MOLECULE: REGULATOR OF NONSENSE TRANSCRIPTS 3A;                      
1877:  sph4-A  3.8 23.9   72  2364    8   MOLECULE: SPECTRIN BETA CHAIN, NON-ERYTHROCYTIC 1;                   
1878:  al1a-A  3.8  9.5   52  1192    6   MOLECULE: TUBULIN-SPECIFIC CHAPERONE D;                              
1879:  s2fd-A  3.8 34.4  219   890    8   MOLECULE: POTASSIUM/SODIUM HYPERPOLARIZATION-ACTIVATED CYCL          
1880:  q4yj-A  3.8  3.9   67   510    9   MOLECULE: ECTONUCLEOSIDE TRIPHOSPHATE DIPHOSPHOHYDROLASE 1;          
1881:  dox2-A  3.8 30.9  140  2400    6   MOLECULE: RETINITIS PIGMENTOSA 1-LIKE 1 PROTEIN;                     
1882:  y7ay-A  3.8  2.6   39    83   10   MOLECULE: SMALL INTEGRAL MEMBRANE PROTEIN 10;                        
1883:  ao0i-A  3.8 22.4  118   871    4   MOLECULE: RHO GUANINE NUCLEOTIDE EXCHANGE FACTOR 26;                 
1884:  amg5-A  3.8  9.7   60  1400   10   MOLECULE: DYNEIN HEAVY CHAIN 10, AXONEMAL;                           
1885:  d8mb-A  3.8 25.7   86   310    7   MOLECULE: 26S PROTEASOME NON-ATPASE REGULATORY SUBUNIT 14;           
1886:  u0li-A  3.8 46.5  193   946    8   MOLECULE: RIPOR FAMILY MEMBER 3;                                     
1887:  dxf6-A  3.8 18.3   97   172    6   MOLECULE: CALCIUM CHANNEL FLOWER HOMOLOG;                            
1888:  s2ze-A  3.8  8.4   68   109    4   MOLECULE: MITOCHONDRIAL PYRUVATE CARRIER 1;                          
1889:  z1am-A  3.8 44.4  147  1400    7   MOLECULE: DYNEIN HEAVY CHAIN 5, AXONEMAL;                            
1890:  xrj9-A  3.8 27.7   93   594   11   MOLECULE: PROTEIN ZBED8;                                             
1891:  edr3-A  3.8 17.5  140   596    5   MOLECULE: VACUOLAR PROTEIN SORTING-ASSOCIATED PROTEIN 33A;           
1892:  rs6t-A  3.8 16.8  104   257    5   MOLECULE: TYPE 2 PHOSPHATIDYLINOSITOL 4,5-BISPHOSPHATE 4-PH          
1893:  oc9i-A  3.8 64.0  152  1400   13   MOLECULE: MICROTUBULE-ACTIN CROSS-LINKING FACTOR 1, ISOFORM          
1894:  n2cg-A  3.8 42.3  146  1004    4   MOLECULE: HERMANSKY-PUDLAK SYNDROME 3 PROTEIN;                       
1895:  g5as-A  3.8 19.3   76  1257    1   MOLECULE: ATP-BINDING CASSETTE SUB-FAMILY B MEMBER 5;                
1896:  sgy5-A  3.8 21.2  145   326    4   MOLECULE: TRANSMEMBRANE PROTEIN 255B;                                
1897:  g1sn-A  3.8 35.5  129  1400    6   MOLECULE: DYNEIN HEAVY CHAIN 6, AXONEMAL;                            
1898:  pz9x-A  3.8 16.0  110  1012    6   MOLECULE: PHD FINGER PROTEIN 20;                                     
1899:  g7de-A  3.8  8.6   88   196   11   MOLECULE: CHARGED MULTIVESICULAR BODY PROTEIN 1A;                    
1900:  noy6-A  3.8 26.0  130  1400    8   MOLECULE: DYNEIN HEAVY CHAIN 8, AXONEMAL;                            
1901:  y6cf-A  3.8 55.8  136  1400    7   MOLECULE: DYSTONIN;                                                  
1902:  ej9r-A  3.8 21.3  135  1400   13   MOLECULE: LAMININ SUBUNIT ALPHA-2;                                   
1903:  cu2t-A  3.8 24.2   92   842   12   MOLECULE: OXYSTEROL-BINDING PROTEIN-RELATED PROTEIN 7;               
1904:  d1mc-A  3.8 60.4  145  1400   11   MOLECULE: NESPRIN-1;                                                 
1905:  yt9m-A  3.8 22.1  104   413    9   MOLECULE: TRANSMEMBRANE PROTEIN 184A;                                
1906:  n7vg-A  3.8 38.5  152  1848    9   MOLECULE: UNCONVENTIONAL MYOSIN-VB;                                  
1907:  io0t-A  3.8 12.4  121   530    5   MOLECULE: AARF DOMAIN-CONTAINING PROTEIN KINASE 1;                   
1908:  v2mu-A  3.8 22.7  139   890    6   MOLECULE: WOLFRAMIN;                                                 
1909:  r5pn-A  3.8 25.5  104   478    8   MOLECULE: NOELIN-3;                                                  
1910:  c9fy-A  3.8 44.5  108   904    8   MOLECULE: SERINE/ARGININE REPETITIVE MATRIX PROTEIN 1;               
1911:  r9co-A  3.8 31.2  246  1602    7   MOLECULE: CALMODULIN-REGULATED SPECTRIN-ASSOCIATED PROTEIN           
1912:  mh4z-A  3.8 22.0  110   752    9   MOLECULE: CMT1A DUPLICATED REGION TRANSCRIPT 1 PROTEIN;              
1913:  tlm5-A  3.8  9.5   70  1234    1   MOLECULE: CHROMOSOME-ASSOCIATED KINESIN KIF4B;                       
1914:  n0fg-A  3.8 11.3  106   539    9   MOLECULE: GLYCEROPHOSPHOINOSITOL INOSITOLPHOSPHODIESTERASE           
1915:  h1tc-A  3.8 25.8  141   273    9   MOLECULE: VOLTAGE-GATED HYDROGEN CHANNEL 1;                          
1916:  e8ii-A  3.8 26.7  105  1316    9   MOLECULE: TETRATRICOPEPTIDE REPEAT PROTEIN 21B;                      
1917:  pra4-A  3.8 39.8  172   904    6   MOLECULE: UNCHARACTERIZED PROTEIN C3ORF20;                           
1918:  u5pv-A  3.8 28.5  147  1400   12   MOLECULE: SERINE/THREONINE-PROTEIN KINASE SMG1;                      
1919:  tiu3-A  3.8 32.7  167   889    6   MOLECULE: POTASSIUM/SODIUM HYPERPOLARIZATION-ACTIVATED CYCL          
1920:  hiz1-A  3.8 11.0   68   671    9   MOLECULE: CGMP-DEPENDENT PROTEIN KINASE 1;                           
1921:  jsm2-A  3.8 26.7  100   457    6   MOLECULE: CHROMOGRANIN-A;                                            
1922:  q0bg-A  3.8 33.6  113   353    9   MOLECULE: TRANSCRIPTION FACTOR MAFA;                                 
1923:  roc7-A  3.8 37.7  114   474    7   MOLECULE: CALCITONIN RECEPTOR;                                       
1924:  mw1a-A  3.8 16.1  122  1400   11   MOLECULE: RYANODINE RECEPTOR 3;                                      
1925:  zo5j-A  3.8 27.7  124  1400   10   MOLECULE: DYNEIN HEAVY CHAIN 11, AXONEMAL;                           
1926:  r4zf-A  3.8 29.2  125  1400    9   MOLECULE: DYNEIN HEAVY CHAIN 17, AXONEMAL;                           
1927:  q7yo-A  3.8 19.4   60  1221    7   MOLECULE: ADHESION G-PROTEIN COUPLED RECEPTOR G6;                    
1928:  fr3p-A  3.8  7.2  100   743    8   MOLECULE: PROTEIN FAM160B2;                                          
1929:  e3xl-A  3.8 29.9  143   966    5   MOLECULE: SERINE/THREONINE-PROTEIN PHOSPHATASE 6 REGULATORY          
1930:  rr0a-A  3.8 39.7  154  1400    6   MOLECULE: RYANODINE RECEPTOR 1;                                      
1931:  r9da-A  3.8 24.1  171  1400    6   MOLECULE: E3 UBIQUITIN-PROTEIN LIGASE RNF213;                        
1932:  tlv8-A  3.8 30.5  131  1142    4   MOLECULE: ZINC FINGER MYM-TYPE PROTEIN 1;                            
1933:  yg8i-A  3.8 18.8  100   671    9   MOLECULE: SIGNAL RECOGNITION PARTICLE SUBUNIT SRP72;                 
1934:  m8hk-A  3.8 15.1   85  1742   12   MOLECULE: UNCONVENTIONAL MYOSIN-VC;                                  
1935:  vab6-A  3.8  4.1   68  1011    7   MOLECULE: RAP GUANINE NUCLEOTIDE EXCHANGE FACTOR 4;                  
1936:  xe2c-A  3.8  5.6   78  1400   12   MOLECULE: PROTEIN FURRY HOMOLOG;                                     
1937:  ccf1-A  3.8  4.9   87   548    7   MOLECULE: GENERAL TRANSCRIPTION FACTOR IIH SUBUNIT 1;                
1938:  z5ny-A  3.8 26.5  112   423    8   MOLECULE: COP9 SIGNALOSOME COMPLEX SUBUNIT 3;                        
1939:  h3ev-A  3.8 37.9  137   382    8   MOLECULE: GAP JUNCTION ALPHA-1 PROTEIN;                              
1940:  eeh1-A  3.8 23.3  104  1354    8   MOLECULE: NEUROBEACHIN-LIKE PROTEIN 2;                               
1941:  qqa9-A  3.8 10.5   61   416    7   MOLECULE: SERINE/THREONINE-PROTEIN KINASE 26;                        
1942:  y6ei-A  3.8 17.6  123   287    5   MOLECULE: SYNTAXIN-11;                                               
1943:  fp0h-A  3.8 39.3  166  1400    8   MOLECULE: TRANSFORMATION/TRANSCRIPTION DOMAIN-ASSOCIATED PR          
1944:  iab4-A  3.8 18.1  153  1400   10   MOLECULE: SERINE-PROTEIN KINASE ATM;                                 
1945:  vtq8-A  3.8 34.2   98   404    8   MOLECULE: CD209 ANTIGEN;                                             
1946:  o2hw-A  3.8  5.0  111  1400    3   MOLECULE: TRANSFORMATION/TRANSCRIPTION DOMAIN-ASSOCIATED PR          
1947:  tno1-A  3.8 32.1  143  1400    7   MOLECULE: ZINC FINGER ZZ-TYPE AND EF-HAND DOMAIN-CONTAINING          
1948:  pw9n-A  3.8 32.6  146  1400    6   MOLECULE: DYNEIN HEAVY CHAIN 1, AXONEMAL;                            
1949:  f0hv-A  3.8 33.5  123  1311   11   MOLECULE: AF4/FMR2 FAMILY MEMBER 2;                                  
1950:  xyr1-A  3.8 27.3  127   569    4   MOLECULE: SPERMATOGENESIS-ASSOCIATED PROTEIN 16;                     
1951:  kud3-A  3.8 37.9  145  1400    3   MOLECULE: WD REPEAT AND FYVE DOMAIN-CONTAINING PROTEIN 3;            
1952:  sbu1-A  3.8 43.9  156   504    6   MOLECULE: ZINC FINGER PROTEIN 596;                                   
1953:  iq0h-A  3.8 24.3  103   529    2   MOLECULE: UDP-GLUCURONOSYLTRANSFERASE 2B11;                          
1954:  ea9r-A  3.8 34.8  154  1400   12   MOLECULE: PROTEIN UNC-80 HOMOLOG;                                    
1955:  pd4u-A  3.8 15.2  115  1708    6   MOLECULE: RAPAMYCIN-INSENSITIVE COMPANION OF MTOR;                   
1956:  q7fh-A  3.8 34.2  155  1400    6   MOLECULE: CILIA- AND FLAGELLA-ASSOCIATED PROTEIN 46;                 
1957:  q3vh-A  3.8 73.5  199   975    7   MOLECULE: NESPRIN-3;                                                 
1958:  px9v-A  3.8 41.1  269  1400    4   MOLECULE: E3 SUMO-PROTEIN LIGASE RANBP2;                             
1959:  rth0-A  3.8 44.7  134  1400   12   MOLECULE: CYTOPLASMIC DYNEIN 2 HEAVY CHAIN 1;                        
1960:  goq6-A  3.8 41.5  110  1400    9   MOLECULE: SERINE-PROTEIN KINASE ATM;                                 
1961:  s4dr-A  3.8 31.1  104  2346    7   MOLECULE: ACETYL-COA CARBOXYLASE 1;                                  
1962:  n4go-A  3.8 11.8   58   349   14   MOLECULE: KH DOMAIN-CONTAINING, RNA-BINDING, SIGNAL TRANSDU          
1963:  k4kz-A  3.8 33.7  128   476   10   MOLECULE: TOM1-LIKE PROTEIN 1;                                       
1964:  s2fc-A  3.8 35.2  106   490   11   MOLECULE: CYTOCHROME P450 2W1;                                       
1965:  m3vv-A  3.8 17.3  136  1400   12   MOLECULE: PROBABLE E3 UBIQUITIN-PROTEIN LIGASE HECTD4;               
1966:  gnu2-A  3.8 18.4  110   758    6   MOLECULE: PROBABLE C-MANNOSYLTRANSFERASE DPY19L2;                    
1967:  bbp7-A  3.8 20.2  109   782    8   MOLECULE: PROTEIN VAC14 HOMOLOG;                                     
1968:  awq1-A  3.8 30.0  110   455    5   MOLECULE: GOLGI PH REGULATOR A;                                      
1969:  u1qa-A  3.8 24.0  130   780    6   MOLECULE: ACYL-COA DEHYDROGENASE FAMILY MEMBER 11;                   
1970:  goz4-A  3.8 25.8  130  1849    6   MOLECULE: BREFELDIN A-INHIBITED GUANINE NUCLEOTIDE-EXCHANGE          
1971:  bdp8-A  3.8 23.7   71   839   13   MOLECULE: VACUOLAR PROTEIN SORTING-ASSOCIATED PROTEIN 16 HO          
1972:  l6vk-A  3.8 38.0  182  1400   10   MOLECULE: PROBABLE E3 UBIQUITIN-PROTEIN LIGASE HECTD4;               
1973:  fni8-A  3.8 25.2   66  1400    5   MOLECULE: INOSITOL 1,4,5-TRISPHOSPHATE RECEPTOR TYPE 1;              
1974:  jw1u-A  3.8 36.6  118   898    7   MOLECULE: CHLORIDE CHANNEL PROTEIN 2;                                
1975:  re4w-A  3.8 28.0  121   892   12   MOLECULE: NACHT, LRR AND PYD DOMAINS-CONTAINING PROTEIN 6;           
1976:  ri4a-A  3.8 48.8  210   872   10   MOLECULE: POTASSIUM VOLTAGE-GATED CHANNEL SUBFAMILY KQT MEM          
1977:  jih0-A  3.8 24.1  122   299    6   MOLECULE: PEROXISOMAL BIOGENESIS FACTOR 19;                          
1978:  l4vu-A  3.8  5.8   87  1227    8   MOLECULE: CODANIN-1;                                                 
1979:  p0ti-A  3.8 25.3  105  1400   10   MOLECULE: DYNEIN HEAVY CHAIN 14, AXONEMAL;                           
1980:  cu7s-A  3.8 23.1  104  1944    9   MOLECULE: ANAPHASE-PROMOTING COMPLEX SUBUNIT 1;                      
1981:  qi1a-A  3.8 12.1  118   360    8   MOLECULE: LETM1 DOMAIN-CONTAINING PROTEIN 1;                         
1982:  nmf0-A  3.8 10.7   83   804   10   MOLECULE: EXOCYST COMPLEX COMPONENT 6;                               
1983:  l1jc-A  3.8 14.4  124   725    6   MOLECULE: EXOCYST COMPLEX COMPONENT 8;                               
1984:  b9am-A  3.8 20.3  107   545    7   MOLECULE: POTASSIUM VOLTAGE-GATED CHANNEL SUBFAMILY V MEMBE          
1985:  mt2h-A  3.8 37.3  147  1037    7   MOLECULE: IMPORTIN-8;                                                
1986:  zs1p-A  3.8 15.6   93   711   10   MOLECULE: ORIGIN RECOGNITION COMPLEX SUBUNIT 3;                      
1987:  phj5-A  3.8 42.9  115  1400   10   MOLECULE: TRIPLE FUNCTIONAL DOMAIN PROTEIN;                          
1988:  y9iq-A  3.8  9.6  108   923    4   MOLECULE: TRANSPORTIN-3;                                             
1989:  uma1-A  3.8 16.6  145  1400   10   MOLECULE: DYNEIN HEAVY CHAIN 5, AXONEMAL;                            
1990:  q8ou-A  3.8 12.5  109  1230    8   MOLECULE: CULLIN-ASSOCIATED NEDD8-DISSOCIATED PROTEIN 1;             
1991:  v8iw-A  3.8 13.9  115  1400    7   MOLECULE: E3 UBIQUITIN-PROTEIN LIGASE HUWE1;                         
1992:  o2aq-A  3.8 31.6   64  1400   11   MOLECULE: APOLIPOPROTEIN B-100;                                      
1993:  w8vo-A  3.8 14.4   99   547    4   MOLECULE: SOLUTE CARRIER FAMILY 22 MEMBER 15;                        
1994:  uq0r-A  3.8 48.8  271  1060    6   MOLECULE: HISTONE LYSINE DEMETHYLASE PHF8;                           
1995:  ysk5-A  3.8 42.2  210  2223    6   MOLECULE: VOLTAGE-DEPENDENT T-TYPE CALCIUM CHANNEL SUBUNIT           
1996:  crb7-A  3.8 11.0   86   204   13   MOLECULE: PARTNER OF Y14 AND MAGO;                                   
1997:  xvy3-A  3.8 19.4   96   525    8   MOLECULE: SIGNAL TRANSDUCING ADAPTER MOLECULE 2;                     
1998:  wfe9-A  3.8 31.8  111  1888    8   MOLECULE: E3 UBIQUITIN-PROTEIN LIGASE UBR3;                          
1999:  kr8p-A  3.8 33.7  113   406    5   MOLECULE: NIPA-LIKE PROTEIN 3;                                       
2000:  mxq6-A  3.8 48.9  193   588    9   MOLECULE: PROBABLE G-PROTEIN COUPLED RECEPTOR 162;                   
2001:  x9ip-A  3.8 35.8  137  1400    9   MOLECULE: HUNTINGTIN;                                                
2002:  i3hr-A  3.8 26.0  108   787    6   MOLECULE: SMOOTHENED HOMOLOG;                                        
2003:  eq6z-A  3.8 18.6  136  1400    6   MOLECULE: LIPOPOLYSACCHARIDE-RESPONSIVE AND BEIGE-LIKE ANCH          
2004:  wx2l-A  3.7  4.0   79  1357    5   MOLECULE: ANKYRIN-2;                                                 
2005:  uce7-A  3.7 32.9  128   299    9   MOLECULE: TRANSCRIPTION ELONGATION FACTOR A PROTEIN 2;               
2006:  b0pl-A  3.7 20.2   58  1400    9   MOLECULE: MAX GENE-ASSOCIATED PROTEIN;                               
2007:  r1zm-A  3.7 19.3  111   524   10   MOLECULE: SERINE/THREONINE-PROTEIN PHOSPHATASE 2A 56 KDA RE          
2008:  o4sr-A  3.7 32.3  134   251    9   MOLECULE: VACUOLAR PROTEIN SORTING-ASSOCIATED PROTEIN 37D;           
2009:  qi9u-A  3.7 19.6  117   227    8   MOLECULE: TMF-REGULATED NUCLEAR PROTEIN 1;                           
2010:  dg5o-A  3.7 22.8   87  1400    7   MOLECULE: FIBROUS SHEATH-INTERACTING PROTEIN 2;                      
2011:  kpg3-A  3.7 21.7  104   309   10   MOLECULE: TASTE RECEPTOR TYPE 2 MEMBER 31;                           
2012:  ecm7-A  3.7 23.1  143  1400   10   MOLECULE: MIDASIN;                                                   
2013:  mf7c-A  3.7 40.8  107  1400    9   MOLECULE: CYTOPLASMIC DYNEIN 1 HEAVY CHAIN 1;                        
2014:  l7gb-A  3.7 21.8  117   248    6   MOLECULE: CKLF-LIKE MARVEL TRANSMEMBRANE DOMAIN-CONTAINING           
2015:  u0at-A  3.7 53.2  116   811    6   MOLECULE: TOLL-LIKE RECEPTOR 10;                                     
2016:  e4cb-A  3.7 36.9  134   527    7   MOLECULE: UDP-GLUCURONOSYLTRANSFERASE 2A1;                           
2017:  t2qq-A  3.7 23.2   92  1400   10   MOLECULE: PLECTIN;                                                   
2018:  z5rz-A  3.7 22.8  142   977    5   MOLECULE: ZINC FINGER CCCH DOMAIN-CONTAINING PROTEIN 7B;             
2019:  a2rc-A  3.7 35.4  135   471    7   MOLECULE: P2X PURINOCEPTOR 2;                                        
2020:  f5qi-A  3.7 35.7  150   549    8   MOLECULE: TBC1 DOMAIN FAMILY MEMBER 3F;                              
2021:  lk2o-A  3.7 10.7   54   782    9   MOLECULE: CALCIUM-INDEPENDENT PHOSPHOLIPASE A2-GAMMA;                
2022:  f5zd-A  3.7 37.2  119  1400    7   MOLECULE: SERINE-PROTEIN KINASE ATM;                                 
2023:  n4cx-A  3.7  7.4   72   253    6   MOLECULE: TETRASPANIN-11;                                            
2024:  au0g-A  3.7 40.8  202   725    6   MOLECULE: CONSORTIN;                                                 
2025:  bvp8-A  3.7 17.5  138   689    7   MOLECULE: TRANSMEMBRANE PROTEIN 214;                                 
2026:  h9mc-A  3.7 23.4  124   524    5   MOLECULE: SERINE/THREONINE-PROTEIN PHOSPHATASE 2B CATALYTIC          
2027:  krk9-A  3.7 27.8  117   391    7   MOLECULE: E3 UBIQUITIN-PROTEIN TRANSFERASE RMND5A;                   
2028:  d3ba-A  3.7 28.7  100  1070    9   MOLECULE: GRANULE ASSOCIATED RAC AND RHOG EFFECTOR PROTEIN           
2029:  d9fa-A  3.7  8.8   88   189    7   MOLECULE: RECEPTOR EXPRESSION-ENHANCING PROTEIN 5;                   
2030:  mdy1-A  3.7 39.7  174  2145    7   MOLECULE: MEDIATOR OF RNA POLYMERASE II TRANSCRIPTION SUBUN          
2031:  nf8q-A  3.7 25.8  127   520    9   MOLECULE: TETRATRICOPEPTIDE REPEAT PROTEIN 6;                        
2032:  zs7e-A  3.7 40.1  250  1183    9   MOLECULE: SRC KINASE SIGNALING INHIBITOR 1;                          
2033:  lv9a-A  3.7 37.2   73  1400   14   MOLECULE: BACULOVIRAL IAP REPEAT-CONTAINING PROTEIN 6;               
2034:  pkw2-A  3.7 16.3   85   201    7   MOLECULE: RING-TYPE DOMAIN-CONTAINING PROTEIN;                       
2035:  x0cx-A  3.7 20.1  119   512    6   MOLECULE: TIGGER TRANSPOSABLE ELEMENT-DERIVED PROTEIN 4;             
2036:  h2ay-A  3.7 16.6  136   516    8   MOLECULE: PUTATIVE GTP-BINDING PROTEIN 6;                            
2037:  ff1z-A  3.7 16.3  120   579    4   MOLECULE: SMALL CONDUCTANCE CALCIUM-ACTIVATED POTASSIUM CHA          
2038:  vk7g-A  3.7 32.8  165  1056    7   MOLECULE: PH AND SEC7 DOMAIN-CONTAINING PROTEIN 4;                   
2039:  hd6n-A  3.7  5.9   65   300    9   MOLECULE: SURFEIT LOCUS PROTEIN 1;                                   
2040:  dxo1-A  3.7  6.6   63    79    8   MOLECULE: TRANSMEMBRANE PROTEIN 238-LIKE;                            
2041:  j4ir-A  3.7 17.2   87   303    9   MOLECULE: VESICLE-TRAFFICKING PROTEIN SEC22C;                        
2042:  a3xp-A  3.7 31.0   75  1136    4   MOLECULE: UNCONVENTIONAL MYOSIN-IB;                                  
2043:  i6vu-A  3.7 29.8  169   450    7   MOLECULE: PROTEIN FAM189A2;                                          
2044:  iti0-A  3.7  8.4   73   198   10   MOLECULE: TRANSMEMBRANE PROTEIN 9B;                                  
2045:  n1dx-A  3.7 39.2  161   732    7   MOLECULE: E3 UBIQUITIN-PROTEIN LIGASE RNF19B;                        
2046:  vm4y-A  3.7 22.0  132   957    8   MOLECULE: ERC PROTEIN 2;                                             
2047:  gkj0-A  3.7 48.0  137  1400    8   MOLECULE: LAMININ SUBUNIT ALPHA-5;                                   
2048:  eno5-A  3.7 29.8  140  1400    9   MOLECULE: CYTOPLASMIC DYNEIN 1 HEAVY CHAIN 1;                        
2049:  r0px-A  3.7 24.4  117   262    7   MOLECULE: ZINC FINGER PROTEIN 138;                                   
2050:  zk7j-A  3.7 27.0   97   154   10   MOLECULE: PREFOLDIN SUBUNIT 2;                                       
2051:  r3sz-A  3.7  3.1   72   528   11   MOLECULE: ANKYRIN REPEAT AND DEATH DOMAIN-CONTAINING PROTEI          
2052:  tmy0-A  3.7 25.8   77   252    6   MOLECULE: KUNITZ-TYPE PROTEASE INHIBITOR 2;                          
2053:  h0od-A  3.7 36.7  114   535    6   MOLECULE: ENDOGENOUS RETROVIRUS GROUP V MEMBER 2 ENV POLYPR          
2054:  x1tz-A  3.7 25.8   97  1400   13   MOLECULE: SPECTRIN BETA CHAIN, NON-ERYTHROCYTIC 5;                   
2055:  yat7-A  3.7 30.2  116   384   12   MOLECULE: ARYL-HYDROCARBON-INTERACTING PROTEIN-LIKE 1;               
2056:  cmh3-A  3.7 21.4  103   489   10   MOLECULE: PROTEIN LMBR1L;                                            
2057:  b5mk-A  3.7 29.1  137  1701    9   MOLECULE: T-LYMPHOMA INVASION AND METASTASIS-INDUCING PROTE          
2058:  pey4-A  3.7 32.2  142  1423    6   MOLECULE: GUANINE NUCLEOTIDE EXCHANGE FACTOR SUBUNIT RIC1;           
2059:  zl1j-A  3.7 19.4  135   254   11   MOLECULE: SPERMATOGENESIS-ASSOCIATED PROTEIN 9;                      
2060:  up5r-A  3.7 29.9   98   373    5   MOLECULE: RAS ASSOCIATION DOMAIN-CONTAINING PROTEIN 7;               
2061:  o6bq-A  3.7 47.7  106  1214    8   MOLECULE: NEUROBLASTOMA BREAKPOINT FAMILY MEMBER 1;                  
2062:  kkh7-A  3.7 50.0  128   992   10   MOLECULE: DISKS LARGE-ASSOCIATED PROTEIN 4;                          
2063:  yu3v-A  3.7 16.5  122   346    8   MOLECULE: ENKURIN DOMAIN-CONTAINING PROTEIN 1;                       
2064:  e9wk-A  3.7 23.3   96   541    4   MOLECULE: NEUTRAL AMINO ACID TRANSPORTER B(0);                       
2065:  z3gn-A  3.7 18.1   94   410    9   MOLECULE: CYTOCHROME C OXIDASE ASSEMBLY PROTEIN COX15 HOMOL          
2066:  r9by-A  3.7 16.2   54  2419    9   MOLECULE: SPECTRIN ALPHA CHAIN, ERYTHROCYTIC 1;                      
2067:  ai1d-A  3.7 38.5  122   394    5   MOLECULE: TRANSMEMBRANE PROTEIN 79;                                  
2068:  gkh7-A  3.7 19.6  119   716    8   MOLECULE: PROBABLE C-MANNOSYLTRANSFERASE DPY19L3;                    
2069:  md1t-A  3.7  8.7   73    91   10   MOLECULE: CYTOCHROME B-C1 COMPLEX SUBUNIT 6-LIKE, MITOCHOND          
2070:  tor0-A  3.7  4.2   67   160    7   MOLECULE: PROTEIN CORNICHON HOMOLOG 3;                               
2071:  xw6f-A  3.7 31.5  108   233    8   MOLECULE: LYSOSOMAL-ASSOCIATED TRANSMEMBRANE PROTEIN 4A;             
2072:  c5op-A  3.7 51.1  103   686    9   MOLECULE: LEUCINE-RICH REPEAT-CONTAINING PROTEIN 49;                 
2073:  nzu4-A  3.7 44.6  131   657   11   MOLECULE: RECEPTOR-TYPE TYROSINE-PROTEIN PHOSPHATASE R;              
2074:  zp9k-A  3.7 42.3  104   601    7   MOLECULE: HMG DOMAIN-CONTAINING PROTEIN 4;                           
2075:  fxx1-A  3.7  6.5   71   238    6   MOLECULE: PROTEIN LIFEGUARD 4;                                       
2076:  mq2c-A  3.7 23.2  120   187   13   MOLECULE: TROPONIN I, SLOW SKELETAL MUSCLE;                          
2077:  byu7-A  3.7 23.8  133  1101    8   MOLECULE: STRUCTURAL MAINTENANCE OF CHROMOSOMES PROTEIN 5;           
2078:  h1kx-A  3.7 49.8  194  1400    9   MOLECULE: PLECTIN;                                                   
2079:  d0et-A  3.7 31.4  112   362    9   MOLECULE: E3 UBIQUITIN-PROTEIN LIGASE TM129;                         
2080:  vav1-A  3.7 34.4  127   542    8   MOLECULE: TELOMERIC REPEAT-BINDING FACTOR 2;                         
2081:  cpe7-A  3.7 19.4  140   528    5   MOLECULE: GLUCOSIDASE 2 SUBUNIT BETA;                                
2082:  iii7-A  3.7 14.7  120   743   10   MOLECULE: ALPHA-N-ACETYLGLUCOSAMINIDASE;                             
2083:  nwm5-A  3.7 40.2  171  1321    8   MOLECULE: C-JUN-AMINO-TERMINAL KINASE-INTERACTING PROTEIN 4          
2084:  yv5m-A  3.7 34.7   67  1400    7   MOLECULE: INOSITOL 1,4,5-TRISPHOSPHATE RECEPTOR TYPE 2;              
2085:  pyn2-A  3.7 61.0  147  1400    9   MOLECULE: DYSTONIN;                                                  
2086:  dh8f-A  3.7 13.2   67  1400   12   MOLECULE: DYNEIN HEAVY CHAIN 9, AXONEMAL;                            
2087:  kcd2-A  3.7 26.0  116   790    3   MOLECULE: PGC-1 AND ERR-INDUCED REGULATOR IN MUSCLE PROTEIN          
2088:  w6ln-A  3.7 12.5   55  1400    4   MOLECULE: MICROTUBULE-ASSOCIATED PROTEIN 1A;                         
2089:  x3la-A  3.7 21.0   61  1265    7   MOLECULE: MAX GENE-ASSOCIATED PROTEIN;                               
2090:  gya8-A  3.7 19.3   99   208    5   MOLECULE: SODIUM/POTASSIUM-TRANSPORTING ATPASE SUBUNIT               
2091:  eq5o-A  3.7 16.1   71  1400   11   MOLECULE: DYSTROPHIN;                                                
2092:  d4qu-A  3.7  6.4  108   229    5   MOLECULE: SECRETORY CARRIER-ASSOCIATED MEMBRANE PROTEIN 4;           
2093:  knx9-A  3.7 17.6   82  1400   12   MOLECULE: NESPRIN-1;                                                 
2094:  up7m-A  3.7 39.6   74  1400    9   MOLECULE: UTROPHIN;                                                  
2095:  kl3y-A  3.7 12.8   69  1942    6   MOLECULE: PROBABLE HELICASE WITH ZINC FINGER DOMAIN;                 
2096:  fg2o-A  3.7  6.5   87   438    8   MOLECULE: VASOACTIVE INTESTINAL POLYPEPTIDE RECEPTOR 2;              
2097:  iwn0-A  3.7 24.5  199   526    7   MOLECULE: RHO GUANINE NUCLEOTIDE EXCHANGE FACTOR 3;                  
2098:  s2fj-A  3.7 23.6   74   360    8   MOLECULE: EPOXIDE HYDROLASE 3;                                       
2099:  oq5g-A  3.7 12.4   75  1400   11   MOLECULE: DYSTONIN;                                                  
2100:  g2rn-A  3.7  4.1   67   160    7   MOLECULE: PROTEIN CORNICHON HOMOLOG 2;                               
2101:  c8sc-A  3.7 31.4   82  1400    9   MOLECULE: HELICASE SRCAP;                                            
2102:  mmn8-A  3.7 10.5   77   152    1   MOLECULE: CHEMOKINE-LIKE FACTOR;                                     
2103:  rm7r-A  3.7 51.4  152   517    3   MOLECULE: ACETYLCHOLINE RECEPTOR SUBUNIT DELTA;                      
2104:  ds0g-A  3.7 25.5  173   838    3   MOLECULE: E3 UBIQUITIN-PROTEIN LIGASE RNF19A;                        
2105:  deh4-A  3.7 35.5  137  1512    9   MOLECULE: BIFUNCTIONAL GLUTAMATE/PROLINE--TRNA LIGASE;               
2106:  q9te-A  3.7 19.1  125   399    7   MOLECULE: INTEGRAL MEMBRANE PROTEIN GPR137B;                         
2107:  bj8h-A  3.7 46.0   79   315    5   MOLECULE: T CELL RECEPTOR BETA CHAIN MC.7.G5;                        
2108:  pny6-A  3.7 33.0  127   290    6   MOLECULE: TP53-TARGET GENE 5 PROTEIN;                                
2109:  hv8i-A  3.7 44.0  144  1400    7   MOLECULE: DYNEIN HEAVY CHAIN 11, AXONEMAL;                           
2110:  d7al-A  3.7 17.1   55  1400   11   MOLECULE: INOSITOL 1,4,5-TRISPHOSPHATE RECEPTOR TYPE 2;              
2111:  k3ph-A  3.7 47.3  171  1400    9   MOLECULE: PROTEIN UNC-80 HOMOLOG;                                    
2112:  oc4o-A  3.7 22.0  126   522    3   MOLECULE: SORTING NEXIN-1;                                           
2113:  b1cj-A  3.7 49.3  150  1111   11   MOLECULE: NEUROBLASTOMA BREAKPOINT FAMILY MEMBER 9;                  
2114:  oba1-A  3.7 21.7   72  1400   14   MOLECULE: INOSITOL 1,4,5-TRISPHOSPHATE RECEPTOR TYPE 2;              
2115:  hbf4-A  3.7  5.6   78   136    9   MOLECULE: KERATINOCYTE-ASSOCIATED PROTEIN 2;                         
2116:  by2q-A  3.7 49.3  123   834   11   MOLECULE: PROMININ-2;                                                
2117:  oth8-A  3.7 20.3   66   614    9   MOLECULE: NUCLEAR RECEPTOR COACTIVATOR 4;                            
2118:  pv9d-A  3.7 20.8   61   300   10   MOLECULE: PROTEIN MAK16 HOMOLOG;                                     
2119:  fpi4-A  3.7 46.8  189  1077    9   MOLECULE: RAP GUANINE NUCLEOTIDE EXCHANGE FACTOR 1;                  
2120:  c6tn-A  3.7 39.5  135   846    7   MOLECULE: DISKS LARGE-ASSOCIATED PROTEIN 5;                          
2121:  h5eu-A  3.7  8.0  143  1125    9   MOLECULE: EXPORTIN-6;                                                
2122:  mzo0-A  3.7 16.2  114   213    8   MOLECULE: MOTILE SPERM DOMAIN-CONTAINING PROTEIN 1;                  
2123:  gnq7-A  3.7 57.0  158   456    9   MOLECULE: GAMMA-AMINOBUTYRIC ACID RECEPTOR SUBUNIT ALPHA-1;          
2124:  n6wl-A  3.7 13.7   91   377    4   MOLECULE: ENDOPLASMIC RETICULUM-GOLGI INTERMEDIATE COMPARTM          
2125:  sf8h-A  3.7 35.8  185  1374    5   MOLECULE: XIN ACTIN-BINDING REPEAT-CONTAINING PROTEIN 2;             
2126:  i1el-A  3.7 31.8  159  1400   11   MOLECULE: DNA-DEPENDENT PROTEIN KINASE CATALYTIC SUBUNIT;            
2127:  cdp0-A  3.7 32.3   72  1357   11   MOLECULE: PERILIPIN-4;                                               
2128:  f3wf-A  3.7 16.9  101   134   10   MOLECULE: TSC22 DOMAIN FAMILY PROTEIN 3;                             
2129:  pm0f-A  3.7 39.1  240   858    8   MOLECULE: POTASSIUM VOLTAGE-GATED CHANNEL SUBFAMILY B MEMBE          
2130:  eo9u-A  3.7 18.0  131   902    7   MOLECULE: CYTOSOLIC 10-FORMYLTETRAHYDROFOLATE DEHYDROGENASE          
2131:  h0nw-A  3.7 13.0  142   859    8   MOLECULE: ACTIVE BREAKPOINT CLUSTER REGION-RELATED PROTEIN;          
2132:  l3df-A  3.7 44.6  227  1400    3   MOLECULE: DYNEIN HEAVY CHAIN DOMAIN-CONTAINING PROTEIN 1;            
2133:  j3li-A  3.7 28.8  101  1288    9   MOLECULE: SH3 DOMAIN AND TETRATRICOPEPTIDE REPEAT-CONTAININ          
2134:  qji8-A  3.7 15.4  146  1621    7   MOLECULE: ABC-TYPE ORGANIC ANION TRANSPORTER ABCA8;                  
2135:  d2xg-A  3.7 49.9  336  1166    7   MOLECULE: FOLLICULIN-INTERACTING PROTEIN 1;                          
2136:  j0hx-A  3.7 30.8  146  1400    8   MOLECULE: E3 UBIQUITIN-PROTEIN LIGASE MYCBP2;                        
2137:  q6ln-A  3.7 26.1  126  1400    6   MOLECULE: DYNEIN HEAVY CHAIN 12, AXONEMAL;                           
2138:  kgg2-A  3.7 60.3  206  1400    9   MOLECULE: MIDASIN;                                                   
2139:  xu8y-A  3.7  4.3   66  1641    5   MOLECULE: MAESTRO HEAT-LIKE REPEAT-CONTAINING PROTEIN FAMIL          
2140:  nl0k-A  3.7 25.1   98   508   12   MOLECULE: UTP--GLUCOSE-1-PHOSPHATE URIDYLYLTRANSFERASE;              
2141:  hn9w-A  3.7 41.8  162  1498    7   MOLECULE: CONDENSIN-2 COMPLEX SUBUNIT D3;                            
2142:  lw2b-A  3.7  7.5   95   855    9   MOLECULE: DYNEIN ASSEMBLY FACTOR 5, AXONEMAL;                        
2143:  i4yc-A  3.7 10.5   76   183   11   MOLECULE: PROTON-TRANSPORTING V-TYPE ATPASE COMPLEX ASSEMBL          
2144:  hth2-A  3.7 39.5  252  1096    8   MOLECULE: LYSINE-SPECIFIC DEMETHYLASE PHF2;                          
2145:  rs4l-A  3.7 20.8   96   848    7   MOLECULE: CROOKED NECK-LIKE PROTEIN 1;                               
2146:  k2rb-A  3.7  8.2  103   504   12   MOLECULE: PHOSPHATIDYLINOSITOL-GLYCAN BIOSYNTHESIS CLASS W           
2147:  key0-A  3.7 21.5   57  1400    9   MOLECULE: MICROTUBULE-ACTIN CROSS-LINKING FACTOR 1, ISOFORM          
2148:  f3ri-A  3.7 40.5  174  2253    5   MOLECULE: POLYCYSTIC KIDNEY DISEASE AND RECEPTOR FOR EGG JE          
2149:  k4bl-A  3.7  7.1  123  1243    7   MOLECULE: PROTEIN MMS22-LIKE;                                        
2150:  ux7t-A  3.7 19.6  131   368    5   MOLECULE: TRANSMEMBRANE PROTEIN 26;                                  
2151:  rk1k-A  3.7 26.7   82  1400    1   MOLECULE: OBSCURIN;                                                  
2152:  vog3-A  3.7 36.4  162  1251    5   MOLECULE: ADENYLATE CYCLASE TYPE 8;                                  
2153:  gcf4-A  3.7 28.8  183  1367    8   MOLECULE: RYANODINE RECEPTOR 2;                                      
2154:  wcq9-A  3.7 34.0  162  1400    5   MOLECULE: UNCHARACTERIZED PROTEIN;                                   
2155:  sml8-A  3.7 23.6  130   871    8   MOLECULE: TRANSIENT RECEPTOR POTENTIAL CATION CHANNEL SUBFA          
2156:  t8pg-A  3.7 14.9  113   927   10   MOLECULE: NON-LYSOSOMAL GLUCOSYLCERAMIDASE;                          
2157:  v6di-A  3.7 35.0   60  1400    7   MOLECULE: SACSIN;                                                    
2158:  wmb3-A  3.7 35.5  168  1231   10   MOLECULE: COHESIN SUBUNIT SA-2;                                      
2159:  mgv2-A  3.7 36.1  128  1584    9   MOLECULE: ADHESION G PROTEIN-COUPLED RECEPTOR B1;                    
2160:  gf8e-A  3.7 15.1  100  1400    8   MOLECULE: CADHERIN EGF LAG SEVEN-PASS G-TYPE RECEPTOR 3;             
2161:  fi8b-A  3.7 28.0   97   652    6   MOLECULE: ADHESION G PROTEIN-COUPLED RECEPTOR E3;                    
2162:  gb4d-A  3.7 27.2  123   682   10   MOLECULE: TETRATRICOPEPTIDE REPEAT PROTEIN 39B;                      
2163:  fra0-A  3.7 14.9   98   376    8   MOLECULE: 26S PROTEASOME NON-ATPASE REGULATORY SUBUNIT 13;           
2164:  fwr3-A  3.7 29.2  158  1400    8   MOLECULE: CYTOPLASMIC DYNEIN 2 HEAVY CHAIN 1;                        
2165:  b0ep-A  3.7  3.6   66  1394    5   MOLECULE: LEUCINE-RICH PPR MOTIF-CONTAINING PROTEIN, MITOCH          
2166:  dlq7-A  3.7 44.7  123  1400    6   MOLECULE: ZINC FINGER PROTEIN 292;                                   
2167:  nxd1-A  3.7 65.5  221  1400    7   MOLECULE: NESPRIN-1;                                                 
2168:  by8w-A  3.7 43.9  198  1805   10   MOLECULE: KINESIN-LIKE PROTEIN KIF13A;                               
2169:  ias0-A  3.7 26.3  109   318   12   MOLECULE: FIBRONECTIN TYPE III DOMAIN-CONTAINING PROTEIN 11          
2170:  q3le-A  3.7 12.5   96   620    5   MOLECULE: RAN-BINDING PROTEIN 10;                                    
2171:  whw7-A  3.7 52.7  168  1400    8   MOLECULE: DYSTONIN;                                                  
2172:  mi1m-A  3.7 19.2   88   941    7   MOLECULE: VACUOLAR PROTEIN SORTING-ASSOCIATED PROTEIN 11 HO          
2173:  hdy6-A  3.7 15.7  125   727    5   MOLECULE: GLYCEROL-3-PHOSPHATE DEHYDROGENASE, MITOCHONDRIAL          
2174:  iz9a-A  3.7 15.6  106   780    9   MOLECULE: CULLIN-5;                                                  
2175:  dtc8-A  3.7 30.5  122   550    7   MOLECULE: STEROL O-ACYLTRANSFERASE 1;                                
2176:  ked4-A  3.7 25.4  107   613   10   MOLECULE: MAU2 CHROMATID COHESION FACTOR HOMOLOG;                    
2177:  h0jz-A  3.7  4.3   80   356    4   MOLECULE: REPLICATION FACTOR C SUBUNIT 3;                            
2178:  z6zd-A  3.7  9.8   94   584    7   MOLECULE: MITOCHONDRIAL SODIUM/CALCIUM EXCHANGER PROTEIN;            
2179:  l5tk-A  3.7 24.5  142   555    4   MOLECULE: TRANSMEMBRANE PROTEIN 87B;                                 
2180:  ngf3-A  3.7 15.1  129  1400   10   MOLECULE: TRANSFORMATION/TRANSCRIPTION DOMAIN-ASSOCIATED PR          
2181:  emr7-A  3.7 13.1   84  1400    5   MOLECULE: TPR AND ANKYRIN REPEAT-CONTAINING PROTEIN 1;               
2182:  odg5-A  3.7 17.6  148  1400    7   MOLECULE: NEUROFIBROMIN;                                             
2183:  zv0g-A  3.7 19.2  113   765    4   MOLECULE: ANKYRIN REPEAT AND PROTEIN KINASE DOMAIN-CONTAINI          
2184:  ibr8-A  3.7 30.3  148  1430    7   MOLECULE: FYVE, RHOGEF AND PH DOMAIN-CONTAINING PROTEIN 6;           
2185:  ef6f-A  3.7 32.2   85  1522    8   MOLECULE: ADHESION G PROTEIN-COUPLED RECEPTOR B3;                    
2186:  wzd6-A  3.7  7.3   90  1400    6   MOLECULE: RYANODINE RECEPTOR 2;                                      
2187:  qva6-A  3.7 16.5  116   645    7   MOLECULE: SERINE/THREONINE-PROTEIN KINASE NEK11;                     
2188:  pu5z-A  3.7  8.4   96  1001    5   MOLECULE: SARCOPLASMIC/ENDOPLASMIC RETICULUM CALCIUM ATPASE          
2189:  fs0x-A  3.7  7.3  128  2610    6   MOLECULE: E3 UBIQUITIN-PROTEIN LIGASE HECTD1;                        
2190:  vj2n-A  3.7 14.0  100  1137    7   MOLECULE: ELECTROGENIC SODIUM BICARBONATE COTRANSPORTER 4;           
2191:  yg3o-A  3.7 49.0  189  1400    5   MOLECULE: SERINE/THREONINE-PROTEIN KINASE SMG1;                      
2192:  cp7l-A  3.7 23.3  192  1172    7   MOLECULE: SERINE/THREONINE-PROTEIN KINASE NEK10;                     
2193:  vgd3-A  3.7 27.1  152   343    8   MOLECULE: DUAL OXIDASE MATURATION FACTOR 1;                          
2194:  csg2-A  3.7 18.0  115   412    4   MOLECULE: 43 KDA RECEPTOR-ASSOCIATED PROTEIN OF THE SYNAPSE          
2195:  c3tu-A  3.7 39.1  144  1081    5   MOLECULE: IMPORTIN-4;                                                
2196:  hag1-A  3.7 36.1  119  1400    8   MOLECULE: SMALL SUBUNIT PROCESSOME COMPONENT 20 HOMOLOG;             
2197:  so2z-A  3.7 24.4  173  1400    5   MOLECULE: DNA-DEPENDENT PROTEIN KINASE CATALYTIC SUBUNIT;            
2198:  jr7f-A  3.7 35.1  184  1400    6   MOLECULE: LYSOSOMAL-TRAFFICKING REGULATOR;                           
2199:  r4ky-A  3.7 26.0  106   253    9   MOLECULE: PROBABLE U3 SMALL NUCLEOLAR RNA-ASSOCIATED PROTEI          
2200:  w6mj-A  3.7 36.7  144  1400    3   MOLECULE: POLYCYSTIC KIDNEY DISEASE PROTEIN 1-LIKE 1;                
2201:  m4gm-A  3.7 27.5  182  1400    5   MOLECULE: NESPRIN-1;                                                 
2202:  olg8-A  3.7 40.8  155   609    7   MOLECULE: PROBABLE G-PROTEIN COUPLED RECEPTOR 153;                   
2203:  qd2e-A  3.7 22.2  137  1914    9   MOLECULE: ZINC FINGER PROTEIN RLF;                                   
2204:  w5no-A  3.7 19.7  119   807    8   MOLECULE: AP-5 COMPLEX SUBUNIT ZETA-1;                               
2205:  ie4w-A  3.7 53.0  236  2472   10   MOLECULE: SPECTRIN ALPHA CHAIN, NON-ERYTHROCYTIC 1;                  
2206:  buf2-A  3.7 19.2   68  1037    6   MOLECULE: HUNTINGTIN-INTERACTING PROTEIN 1;                          
2207:  cm4n-A  3.7 42.6  193  1400    8   MOLECULE: PIEZO-TYPE MECHANOSENSITIVE ION CHANNEL COMPONENT          
2208:  t0pn-A  3.7 10.4  108   800    8   MOLECULE: NUCLEOLAR COMPLEX PROTEIN 3 HOMOLOG;                       
2209:  hi4i-A  3.7  8.2  100  1400    8   MOLECULE: E3 UBIQUITIN-PROTEIN LIGASE HUWE1;                         
2210:  b0pi-A  3.7 30.2  146   575   10   MOLECULE: BAG FAMILY MOLECULAR CHAPERONE REGULATOR 3;                
2211:  hm5u-A  3.7 20.9   63  1810    8   MOLECULE: FERM AND PDZ DOMAIN-CONTAINING PROTEIN 3;                  
2212:  qff7-A  3.7  8.9  128   199    6   MOLECULE: TRANSGELIN-3;                                              
2213:  k5vo-A  3.7 12.7  107   369    5   MOLECULE: C-C CHEMOKINE RECEPTOR TYPE 9;                             
2214:  icj4-A  3.7 22.8  140  1400    6   MOLECULE: SERINE/THREONINE-PROTEIN KINASE SMG1;                      
2215:  xy8f-A  3.7 22.8   94  1400    4   MOLECULE: PIEZO-TYPE MECHANOSENSITIVE ION CHANNEL COMPONENT          
2216:  bc0l-A  3.7  5.0   97   153    5   MOLECULE: D-AMINO ACID OXIDASE ACTIVATOR;                            
2217:  uj1j-A  3.6 33.3  132  1400    4   MOLECULE: ANKYRIN-2;                                                 
2218:  d0hy-A  3.6 20.7  127   311    1   MOLECULE: SOLUTE CARRIER FAMILY 25 MEMBER 36;                        
2219:  yxx2-A  3.6 11.1   69   240   10   MOLECULE: INSULIN-LIKE GROWTH FACTOR-BINDING PROTEIN 3 RECE          
2220:  i6uw-A  3.6 17.2   83   322    5   MOLECULE: SIDEROFLEXIN-2;                                            
2221:  urn0-A  3.6 10.2   67   197    7   MOLECULE: PROTEIN HIKESHI;                                           
2222:  pn6n-A  3.6 53.7  141   388    4   MOLECULE: DNAJ HOMOLOG SUBFAMILY C MEMBER 28;                        
2223:  kv4s-A  3.6  5.0   80   245    4   MOLECULE: 14-3-3 PROTEIN ZETA/DELTA;                                 
2224:  dk0m-A  3.6  2.8   40  1401   15   MOLECULE: ENHANCER OF MRNA-DECAPPING PROTEIN 4;                      
2225:  mtv5-A  3.6 29.0  124   392   10   MOLECULE: FASCICULATION AND ELONGATION PROTEIN ZETA-1;               
2226:  w6ok-A  3.6 26.7  115  1052    7   MOLECULE: FOCAL ADHESION KINASE 1;                                   
2227:  rem1-A  3.6 39.3   98   241    8   MOLECULE: B-CELL RECEPTOR-ASSOCIATED PROTEIN 29;                     
2228:  ma5g-A  3.6 41.2  185  2481   13   MOLECULE: TETRATRICOPEPTIDE REPEAT PROTEIN 28;                       
2229:  fh9j-A  3.6 33.7  116   847    9   MOLECULE: SIGNAL TRANSDUCER AND ACTIVATOR OF TRANSCRIPTION           
2230:  vv8g-A  3.6 46.7  144   465    9   MOLECULE: GAMMA-AMINOBUTYRIC ACID RECEPTOR SUBUNIT GAMMA-1;          
2231:  pf7t-A  3.6 30.8  149  1400    7   MOLECULE: ATP-BINDING CASSETTE SUB-FAMILY A MEMBER 13;               
2232:  ee1c-A  3.6  6.8   68   563   12   MOLECULE: NICALIN;                                                   
2233:  bk8i-A  3.6 39.1  171  1400    6   MOLECULE: PROTEIN FURRY HOMOLOG-LIKE;                                
2234:  i6nv-A  3.6 17.0  153  1843    8   MOLECULE: PROTEASOME ACTIVATOR COMPLEX SUBUNIT 4;                    
2235:  z7qm-A  3.6 42.2  101   206    5   MOLECULE: MAX DIMERIZATION PROTEIN 3;                                
2236:  v1wa-A  3.6  8.4   64   297    5   MOLECULE: TRANSMEMBRANE PROTEIN 178A;                                
2237:  vg4h-A  3.6 32.0   96   229   10   MOLECULE: CLATHRIN LIGHT CHAIN B;                                    
2238:  erp2-A  3.6 13.2   52   882   13   MOLECULE: PROTEIN PML;                                               
2239:  g2kc-A  3.6 26.0  111  1076    9   MOLECULE: HORMONE-SENSITIVE LIPASE;                                  
2240:  ump1-A  3.6 25.3   85  1400   12   MOLECULE: MICROTUBULE-ACTIN CROSS-LINKING FACTOR 1, ISOFORM          
2241:  uza0-A  3.6 38.9   90   560    6   MOLECULE: IQ MOTIF AND ANKYRIN REPEAT DOMAIN-CONTAINING PRO          
2242:  q6eu-A  3.6  6.3   66   160    3   MOLECULE: PROTRANSFORMING GROWTH FACTOR ALPHA;                       
2243:  r5km-A  3.6 40.6  141  1400    6   MOLECULE: INOSITOL 1,4,5-TRISPHOSPHATE RECEPTOR TYPE 1;              
2244:  wbw1-A  3.6 20.9  105   678    5   MOLECULE: PROBABLE ATP-DEPENDENT RNA HELICASE DHX58;                 
2245:  s4lk-A  3.6 20.1  115   359    8   MOLECULE: SRC KINASE-ASSOCIATED PHOSPHOPROTEIN 2;                    
2246:  mwt3-A  3.6 10.5  143  1058    5   MOLECULE: SMC5-SMC6 COMPLEX LOCALIZATION FACTOR PROTEIN 1;           
2247:  aw9r-A  3.6  3.6   76   230    4   MOLECULE: LECITHIN RETINOL ACYLTRANSFERASE;                          
2248:  awk2-A  3.6 37.9  126  1400    6   MOLECULE: DYNEIN HEAVY CHAIN 9, AXONEMAL;                            
2249:  ov8k-A  3.6 12.1   84   164   12   MOLECULE: INTERLEUKIN-31;                                            
2250:  ev8j-A  3.6 32.2  112   757    9   MOLECULE: CENTROSOMAL PROTEIN OF 68 KDA;                             
2251:  ta1l-A  3.6 24.8  120  1400   10   MOLECULE: PROBABLE E3 UBIQUITIN-PROTEIN LIGASE HECTD4;               
2252:  tx9m-A  3.6 21.7  104   342    7   MOLECULE: SORTING NEXIN-15;                                          
2253:  c6eu-A  3.6  7.6   76    91   11   MOLECULE: CYTOCHROME B-C1 COMPLEX SUBUNIT 6, MITOCHONDRIAL;          
2254:  vl4y-A  3.6  3.5   63   116    8   MOLECULE: TRANSMEMBRANE PROTEIN 262;                                 
2255:  smf9-A  3.6 32.2  159  1400    9   MOLECULE: RYANODINE RECEPTOR 2;                                      
2256:  v2ki-A  3.6 14.1   98   189    4   MOLECULE: TUMOR PROTEIN P53-INDUCIBLE PROTEIN 11;                    
2257:  qrm3-A  3.6 40.6  105   552   10   MOLECULE: HARMONIN;                                                  
2258:  qnc5-A  3.6  4.3   69   260    4   MOLECULE: UROPLAKIN-1B;                                              
2259:  zu4n-A  3.6 32.0   85   665    4   MOLECULE: RNA POLYMERASE II-ASSOCIATED PROTEIN 3;                    
2260:  dnv0-A  3.6 22.2  105   954    8   MOLECULE: ZINC FINGER PROTEIN 618;                                   
2261:  h5pc-A  3.6 42.8  132  1041    7   MOLECULE: PRE-MRNA-SPLICING FACTOR ATP-DEPENDENT RNA HELICA          
2262:  oy9m-A  3.6 36.6  173  1400    6   MOLECULE: E3 UBIQUITIN-PROTEIN LIGASE UBR4;                          
2263:  ux1m-A  3.6 16.6   98   423    2   MOLECULE: GROWTH HORMONE-RELEASING HORMONE RECEPTOR;                 
2264:  e9ia-A  3.6 16.6  106   270   11   MOLECULE: GAP JUNCTION BETA-3 PROTEIN;                               
2265:  x4ch-A  3.6 13.6   71   513   14   MOLECULE: T-SNARE DOMAIN-CONTAINING PROTEIN 1;                       
2266:  fx4i-A  3.6 21.2   65  1400    8   MOLECULE: CADHERIN EGF LAG SEVEN-PASS G-TYPE RECEPTOR 2;             
2267:  c7bc-A  3.6 10.7  120   660    9   MOLECULE: PEROXISOMAL ACYL-COENZYME A OXIDASE 1;                     
2268:  ua7b-A  3.6 52.2  221   549    6   MOLECULE: TBC1 DOMAIN FAMILY MEMBER 3;                               
2269:  np1w-A  3.6 30.9  210   455    5   MOLECULE: SH3 DOMAIN-BINDING PROTEIN 5;                              
2270:  py2c-A  3.6 17.1   84  1325    5   MOLECULE: ZINC FINGER MYM-TYPE PROTEIN 6;                            
2271:  cc2b-A  3.6 26.9   80   646    9   MOLECULE: WEE1-LIKE PROTEIN KINASE;                                  
2272:  l9ij-A  3.6 10.1   84   255   10   MOLECULE: 14-3-3 PROTEIN EPSILON;                                    
2273:  w0bm-A  3.6 38.8  120   205    8   MOLECULE: POLYAMINE-MODULATED FACTOR 1;                              
2274:  xfc3-A  3.6 31.6  158   621    8   MOLECULE: TRANSMEMBRANE PROTEIN 200C;                                
2275:  vp6y-A  3.6 11.0   87   179    9   MOLECULE: INTERFERON LAMBDA-4;                                       
2276:  xve9-A  3.6 47.8   76   215   11   MOLECULE: MYELIN PROTEIN ZERO-LIKE PROTEIN 2;                        
2277:  kg8b-A  3.6 36.8  130   346   10   MOLECULE: KH DOMAIN-CONTAINING, RNA-BINDING, SIGNAL TRANSDU          
2278:  kg4v-A  3.6 36.0  129  1400    8   MOLECULE: SPECTRIN BETA CHAIN, NON-ERYTHROCYTIC 5;                   
2279:  f4sw-A  3.6 48.9  166  1400   10   MOLECULE: KALIRIN;                                                   
2280:  g2ep-A  3.6  5.0   63  1185    2   MOLECULE: OVOSTATIN HOMOLOG 1;                                       
2281:  u9pw-A  3.6 17.4   99   706    9   MOLECULE: CHOLINE TRANSPORTER-LIKE PROTEIN 2;                        
2282:  d8js-A  3.6  5.8   71   169    6   MOLECULE: PROEPIREGULIN;                                             
2283:  wb1k-A  3.6 28.4  202  1400    3   MOLECULE: DYNEIN HEAVY CHAIN DOMAIN-CONTAINING PROTEIN 1;            
2284:  vc5r-A  3.6 56.2  133   430    7   MOLECULE: TEKTIN-2;                                                  
2285:  ewz6-A  3.6 37.8  225   916    9   MOLECULE: CALCIUM HOMEOSTASIS ENDOPLASMIC RETICULUM PROTEIN          
2286:  jb8z-A  3.6  4.2   75   154   12   MOLECULE: TRANSMEMBRANE PROTEIN 35B;                                 
2287:  ma6i-A  3.6 40.0  154  1400   10   MOLECULE: E3 UBIQUITIN-PROTEIN LIGASE HUWE1;                         
2288:  d7xv-A  3.6 37.2  204  1400    6   MOLECULE: DYNEIN HEAVY CHAIN 14, AXONEMAL;                           
2289:  pz5r-A  3.6  7.9   60  1181    3   MOLECULE: WD REPEAT-CONTAINING PROTEIN 35;                           
2290:  cut0-A  3.6 26.1  104   171    7   MOLECULE: PROTEIN FAM209A;                                           
2291:  yx7o-A  3.6 11.4  119  1732    4   MOLECULE: POLYCYSTIC KIDNEY DISEASE PROTEIN 1-LIKE 3;                
2292:  paz5-A  3.6 19.3  134   523    6   MOLECULE: SOLUTE CARRIER FAMILY 35 MEMBER F5;                        
2293:  ef0o-A  3.6 18.4   69   126    6   MOLECULE: CYCLIN-DEPENDENT KINASE 2-ASSOCIATED PROTEIN 2;            
2294:  yf2c-A  3.6 29.8  166  1207    9   MOLECULE: E3 UBIQUITIN-PROTEIN LIGASE RNF213;                        
2295:  x5cs-A  3.6  6.4  124   432   10   MOLECULE: E3 UBIQUITIN-PROTEIN LIGASE RNF135;                        
2296:  yv7o-A  3.6 25.3  125   531    5   MOLECULE: ZINC FINGER PROTEIN 492;                                   
2297:  m0ci-A  3.6 25.5  133   582    5   MOLECULE: DBIRD COMPLEX SUBUNIT ZNF326;                              
2298:  dn9o-A  3.6 36.4  135   696    8   MOLECULE: SEC14 DOMAIN AND SPECTRIN REPEAT-CONTAINING PROTE          
2299:  qk6j-A  3.6 29.9   63   226    8   MOLECULE: DNAJ HOMOLOG SUBFAMILY C MEMBER 30, MITOCHONDRIAL          
2300:  v4ob-A  3.6 40.1  104   599    6   MOLECULE: ANAPHASE-PROMOTING COMPLEX SUBUNIT 7;                      
2301:  wag1-A  3.6 23.9  106   759    5   MOLECULE: TRIPARTITE MOTIF-CONTAINING PROTEIN 46;                    
2302:  ejm9-A  3.6  2.2   39   282   15   MOLECULE: COMPLEMENT COMPONENT 1 Q SUBCOMPONENT-BINDING PRO          
2303:  yzm1-A  3.6 23.0  106   357    9   MOLECULE: VOMERONASAL TYPE-1 RECEPTOR 5;                             
2304:  zry2-A  3.6 17.6   75  2057    5   MOLECULE: FER-1-LIKE PROTEIN 5;                                      
2305:  oa4a-A  3.6 20.2  111   350    8   MOLECULE: SOLUTE CARRIER FAMILY 35 MEMBER E4;                        
2306:  mmh2-A  3.6 22.2   80   420   10   MOLECULE: TROPHOBLAST GLYCOPROTEIN;                                  
2307:  iw8x-A  3.6 39.2   63  1400    3   MOLECULE: XIN ACTIN-BINDING REPEAT-CONTAINING PROTEIN 2;             
2308:  v1xu-A  3.6 19.9  145   223    8   MOLECULE: IMMEDIATE EARLY RESPONSE GENE 2 PROTEIN;                   
2309:  ecb9-A  3.6 25.0  126   700   13   MOLECULE: PEROXISOMAL ACYL-COENZYME A OXIDASE 3;                     
2310:  qqg9-A  3.6 27.7  145   718    7   MOLECULE: PROTEIN HOOK HOMOLOG 3;                                    
2311:  vuh2-A  3.6 33.8  151  1400    7   MOLECULE: LAMININ SUBUNIT ALPHA-2;                                   
2312:  za0p-A  3.6 14.1   94  1164    7   MOLECULE: HAMARTIN;                                                  
2313:  zkk0-A  3.6 13.9   83   703    5   MOLECULE: PROTEIN KRI1 HOMOLOG;                                      
2314:  s4wp-A  3.6  4.0   57   122    9   MOLECULE: PREFOLDIN SUBUNIT 1;                                       
2315:  u9qm-A  3.6 23.0   97   207    6   MOLECULE: SODIUM/POTASSIUM-TRANSPORTING ATPASE SUBUNIT               
2316:  gt4q-A  3.6 23.7   81  1059    6   MOLECULE: ACYL-COA DEHYDROGENASE FAMILY MEMBER 10;                   
2317:  c7zf-A  3.6 33.0  193   549    8   MOLECULE: TBC1 DOMAIN FAMILY MEMBER 3G;                              
2318:  cru8-A  3.6 20.7   87   508    7   MOLECULE: TESMIN;                                                    
2319:  t4vv-A  3.6 19.0  113   745    5   MOLECULE: CULLIN-2;                                                  
2320:  th9j-A  3.6 11.4  118   420    8   MOLECULE: SODIUM-DEPENDENT PHOSPHATE TRANSPORT PROTEIN 4;            
2321:  o3qd-A  3.6 52.6  106   495   11   MOLECULE: T-CELL SURFACE GLYCOPROTEIN CD5;                           
2322:  lj4e-A  3.6 35.8   87   461    2   MOLECULE: NUCLEOBINDIN-1;                                            
2323:  ejy2-A  3.6 41.4   64   736    9   MOLECULE: TRANSCRIPTION REGULATOR PROTEIN BACH1;                     
2324:  i8eo-A  3.6 12.5   95   192    8   MOLECULE: TRANSMEMBRANE PROTEIN 11, MITOCHONDRIAL;                   
2325:  e1oq-A  3.6 18.3  132   294    9   MOLECULE: UNCHARACTERIZED PROTEIN C8ORF74;                           
2326:  c2sc-A  3.6 36.1   74   373   12   MOLECULE: TRANSCRIPTION FACTOR MAF;                                  
2327:  ava5-A  3.6 39.0   85  1400   13   MOLECULE: NESPRIN-2;                                                 
2328:  z9nn-A  3.6 13.1   77   218   12   MOLECULE: EUKARYOTIC TRANSLATION INITIATION FACTOR 3 SUBUNI          
2329:  uyb5-A  3.6 43.7  192   664   10   MOLECULE: DCC-INTERACTING PROTEIN 13-BETA;                           
2330:  jf7x-A  3.6 30.3  118   409    4   MOLECULE: BRCA1-A COMPLEX SUBUNIT ABRAXAS 1;                         
2331:  ivm3-A  3.6 26.7   95   208    7   MOLECULE: CILIARY-ASSOCIATED CALCIUM-BINDING COILED-COIL PR          
2332:  z3ve-A  3.6 34.6  160   696    8   MOLECULE: PWWP DOMAIN-CONTAINING DNA REPAIR FACTOR 3B;               
2333:  c5bj-A  3.6  2.1   40  1400    8   MOLECULE: RYANODINE RECEPTOR 1;                                      
2334:  mv8r-A  3.6 36.9  138  1400    7   MOLECULE: NESPRIN-2;                                                 
2335:  q0ds-A  3.6 37.4  220  2137    5   MOLECULE: PECANEX-LIKE PROTEIN 2;                                    
2336:  kl8h-A  3.6 12.7  155   995    9   MOLECULE: INTEGRATOR COMPLEX SUBUNIT 8;                              
2337:  yin6-A  3.6 40.0  222   904    8   MOLECULE: INOSITOL 1,4,5-TRIPHOSPHATE RECEPTOR ASSOCIATED 1          
2338:  vrw1-A  3.6 26.7  113  1137    8   MOLECULE: AP-4 COMPLEX SUBUNIT EPSILON-1;                            
2339:  wi4c-A  3.6 30.8  158   630    8   MOLECULE: POTASSIUM VOLTAGE-GATED CHANNEL SUBFAMILY D MEMBE          
2340:  zck5-A  3.6 25.6  119   501    5   MOLECULE: SOLUTE CARRIER FAMILY 2, FACILITATED GLUCOSE TRAN          
2341:  y3ot-A  3.6 33.5  190  2506    7   MOLECULE: VOLTAGE-DEPENDENT P/Q-TYPE CALCIUM CHANNEL SUBUNI          
2342:  i7ye-A  3.6 27.2  104   529    5   MOLECULE: UDP-GLUCURONOSYLTRANSFERASE 2B7;                           
2343:  o3yk-A  3.6 16.9   80   851   10   MOLECULE: KN MOTIF AND ANKYRIN REPEAT DOMAIN-CONTAINING PRO          
2344:  gym8-A  3.6 26.8   96   283    6   MOLECULE: GAP JUNCTION BETA-1 PROTEIN;                               
2345:  jqo7-A  3.6 27.1  128   507    6   MOLECULE: SOLUTE CARRIER FAMILY 2, FACILITATED GLUCOSE TRAN          
2346:  rzv4-A  3.6 36.7  140  1835    5   MOLECULE: AT-RICH INTERACTIVE DOMAIN-CONTAINING PROTEIN 2;           
2347:  wb0f-A  3.6 42.8  173  1400    3   MOLECULE: DYNEIN HEAVY CHAIN 5, AXONEMAL;                            
2348:  e4je-A  3.6  2.9   56  1837    9   MOLECULE: ZINC FINGER SWIM DOMAIN-CONTAINING PROTEIN 8;              
2349:  ad8s-A  3.6 26.0  136  1130    9   MOLECULE: PROLINE-, GLUTAMIC ACID- AND LEUCINE-RICH PROTEIN          
2350:  ij2l-A  3.6 47.5  224  1068    8   MOLECULE: RHO FAMILY-INTERACTING CELL POLARIZATION REGULATO          
2351:  mx6g-A  3.6 29.2  169  1400    3   MOLECULE: DYNEIN HEAVY CHAIN 12, AXONEMAL;                           
2352:  m3qi-A  3.6 41.7  171  1400   13   MOLECULE: NESPRIN-1;                                                 
2353:  i2oo-A  3.6 22.8  143  1400    6   MOLECULE: WD REPEAT AND FYVE DOMAIN-CONTAINING PROTEIN 3;            
2354:  ew8q-A  3.6  4.6   84   763    5   MOLECULE: TRIFUNCTIONAL ENZYME SUBUNIT ALPHA, MITOCHONDRIAL          
2355:  jhh8-A  3.6  5.5   95   800    5   MOLECULE: LEUKOCYTE RECEPTOR CLUSTER MEMBER 8;                       
2356:  vd3m-A  3.6 11.2   83   931    5   MOLECULE: GPI ETHANOLAMINE PHOSPHATE TRANSFERASE 1;                  
2357:  wra1-A  3.6  8.0  128   553    9   MOLECULE: SOLUTE CARRIER FAMILY 45 MEMBER 3;                         
2358:  nq5u-A  3.6 27.2  189   520   10   MOLECULE: SPERMATOGENESIS-ASSOCIATED PROTEIN 2;                      
2359:  d6ru-A  3.6  9.7  113  1941   10   MOLECULE: WD REPEAT-CONTAINING PROTEIN 81;                           
2360:  k4uf-A  3.6 41.0  151  1318    8   MOLECULE: PUTATIVE TETRATRICOPEPTIDE REPEAT PROTEIN 41;              
2361:  n3xp-A  3.6 22.7  107   530    5   MOLECULE: UDP-GLUCURONOSYLTRANSFERASE 2B15;                          
2362:  z5bs-A  3.6 33.2  173  1400    7   MOLECULE: CILIA- AND FLAGELLA-ASSOCIATED PROTEIN 46;                 
2363:  w9qr-A  3.6 45.4  167  1400    7   MOLECULE: TPR AND ANKYRIN REPEAT-CONTAINING PROTEIN 1;               
2364:  o8dm-A  3.6  9.3   89   573    7   MOLECULE: MAESTRO HEAT-LIKE REPEAT-CONTAINING PROTEIN FAMIL          
2365:  o3aw-A  3.6 41.8  223  1400    6   MOLECULE: NEUROBEACHIN;                                              
2366:  cgk8-A  3.6 35.4  154  1400   11   MOLECULE: CILIOGENESIS AND PLANAR POLARITY EFFECTOR 1;               
2367:  hi3d-A  3.6 37.7  160  1400    9   MOLECULE: E3 UBIQUITIN-PROTEIN LIGASE HERC2;                         
2368:  zc9v-A  3.6 24.3  148  1374    7   MOLECULE: RIBONUCLEASE 3;                                            
2369:  alj9-A  3.6 10.4   87   138    7   MOLECULE: PROTEIN FAM136A;                                           
2370:  hib6-A  3.6 26.3  123  1239    8   MOLECULE: ZINC FINGER AND BTB DOMAIN-CONTAINING PROTEIN 40;          
2371:  yd2q-A  3.6 28.1  111   379    5   MOLECULE: ARMADILLO REPEAT-CONTAINING X-LINKED PROTEIN 3;            
2372:  c2sv-A  3.6 39.4  176  1400   13   MOLECULE: MIDASIN;                                                   
2373:  w6nu-A  3.6 15.3  101   318    5   MOLECULE: OLFACTORY RECEPTOR 56A1;                                   
2374:  ywl1-A  3.6 36.4  135   656    7   MOLECULE: NUCLEAR PORE COMPLEX PROTEIN NUP85;                        
2375:  xp6k-A  3.6 27.6   94   690    9   MOLECULE: RAS GUANYL-RELEASING PROTEIN 3;                            
2376:  fl3p-A  3.6  8.8   75   568    5   MOLECULE: PROTEIN AF-9;                                              
2377:  ls1p-A  3.6 27.9  142   788   10   MOLECULE: NUCLEAR AUTOANTIGENIC SPERM PROTEIN;                       
2378:  v7yh-A  3.6 21.7  119  1400    5   MOLECULE: POLYCYSTIC KIDNEY DISEASE PROTEIN 1-LIKE 1;                
2379:  hp3b-A  3.6 15.9  119   931    8   MOLECULE: PROTEIN UNC-45 HOMOLOG B;                                  
2380:  l2gb-A  3.6 13.9  108   316    9   MOLECULE: LYS-63-SPECIFIC DEUBIQUITINASE BRCC36;                     
2381:  on8c-A  3.6 12.4   98   531    9   MOLECULE: SYNEMBRYN-A;                                               
2382:  fb7l-A  3.6 14.3  101  1400    4   MOLECULE: PROTEIN FURRY HOMOLOG;                                     
2383:  gg8k-A  3.6 32.1  119   460    4   MOLECULE: TRANSCRIPTION FACTOR AP-2-BETA;                            
2384:  gri9-A  3.6 39.8  199  2155    4   MOLECULE: ALPHA-TECTORIN;                                            
2385:  aw5z-A  3.6 12.5  103   786   10   MOLECULE: SPERMATOGENESIS-ASSOCIATED PROTEIN 20;                     
2386:  waq8-A  3.6 27.3   80   530    6   MOLECULE: T-COMPLEX PROTEIN 1 SUBUNIT ZETA-2;                        
2387:  phy1-A  3.6 45.6  164   873   10   MOLECULE: SERINE/THREONINE-PROTEIN PHOSPHATASE 4 REGULATORY          
2388:  mk4q-A  3.6 16.7   89  2116   12   MOLECULE: UNCONVENTIONAL MYOSIN-VIIB;                                
2389:  x8us-A  3.6 33.3  180   686    7   MOLECULE: XK-RELATED PROTEIN 5;                                      
2390:  p2mh-A  3.6 21.6   79   585    4   MOLECULE: AMYLOID PROTEIN-BINDING PROTEIN 2;                         
2391:  w0cs-A  3.6 19.9   81   672    9   MOLECULE: SHC SH2 DOMAIN-BINDING PROTEIN 1;                          
2392:  t0hw-A  3.6 37.9  206  1400    8   MOLECULE: RYANODINE RECEPTOR 3;                                      
2393:  w6lu-A  3.6 45.1  191  2623   10   MOLECULE: MICROTUBULE-ASSOCIATED SERINE/THREONINE-PROTEIN K          
2394:  sey1-A  3.6 11.9   62   506   19   MOLECULE: CDK5 REGULATORY SUBUNIT-ASSOCIATED PROTEIN 3;              
2395:  ckq2-A  3.6 39.5  186  1400   10   MOLECULE: DNA-DEPENDENT PROTEIN KINASE CATALYTIC SUBUNIT;            
2396:  p4yq-A  3.6 19.3  149  1436    8   MOLECULE: NUCLEAR PORE COMPLEX PROTEIN NUP160;                       
2397:  vq7i-A  3.6  3.4   73   140    8   MOLECULE: ERGOSTEROL BIOSYNTHETIC PROTEIN 28 HOMOLOG;                
2398:  h6uo-A  3.6 10.0   92   275   10   MOLECULE: TRANSMEMBRANE PROTEIN 45B;                                 
2399:  ilz1-A  3.6 30.4  121   444    7   MOLECULE: VACUOLAR PROTEIN SORTING-ASSOCIATED PROTEIN 4B;            
2400:  xnb8-A  3.6 13.5   64   968   13   MOLECULE: ALANINE--TRNA LIGASE, CYTOPLASMIC;                         
2401:  ev8k-A  3.6 20.5  101   715    7   MOLECULE: INTERFERON-INDUCED GTP-BINDING PROTEIN MX2;                
2402:  p4ds-A  3.6 33.4  115  1400    5   MOLECULE: TPR AND ANKYRIN REPEAT-CONTAINING PROTEIN 1;               
2403:  kn7c-A  3.6 16.6  135  1400   10   MOLECULE: CENTROSOME-ASSOCIATED PROTEIN 350;                         
2404:  h0wr-A  3.6 17.2   98   531    6   MOLECULE: ACID-SENSING ION CHANNEL 3;                                
2405:  hd8e-A  3.6 41.7  127   906    5   MOLECULE: GLUTAMATE RECEPTOR 1;                                      
2406:  g5kc-A  3.6  9.9   47  1400    2   MOLECULE: TPR AND ANKYRIN REPEAT-CONTAINING PROTEIN 1;               
2407:  eud7-A  3.6  7.0   85  1720    5   MOLECULE: TOG ARRAY REGULATOR OF AXONEMAL MICROTUBULES PROT          
2408:  e6pq-A  3.6  6.5   89   747    8   MOLECULE: PLAKOPHILIN-1;                                             
2409:  jd2v-A  3.6 32.9  116   937    8   MOLECULE: AP-2 COMPLEX SUBUNIT BETA;                                 
2410:  n6bx-A  3.6 29.8  100  1336    4   MOLECULE: SH3 DOMAIN AND TETRATRICOPEPTIDE REPEAT-CONTAININ          
2411:  gv4y-A  3.6 21.3  101   367   10   MOLECULE: F-BOX ONLY PROTEIN 25;                                     
2412:  rx7t-A  3.6 35.6  153   426    7   MOLECULE: NEUROMEDIN-U RECEPTOR 1;                                   
2413:  zgb5-A  3.6 10.0   92   132    3   MOLECULE: TRANSMEMBRANE PROTEIN 170B;                                
2414:  p8bs-A  3.6 17.7   87   803    5   MOLECULE: RAS GTPASE-ACTIVATING PROTEIN 4B;                          
2415:  lh6u-A  3.6 12.8   81   257    4   MOLECULE: RECEPTOR EXPRESSION-ENHANCING PROTEIN 4;                   
2416:  kgq7-A  3.5 10.9   93   598    4   MOLECULE: CBP80/20-DEPENDENT TRANSLATION INITIATION FACTOR;          
2417:  b2jy-A  3.5 36.5  160  1400    9   MOLECULE: MICROTUBULE-ACTIN CROSS-LINKING FACTOR 1, ISOFORM          
2418:  z1rr-A  3.5 22.8  141  1400    6   MOLECULE: STAR-RELATED LIPID TRANSFER PROTEIN 9;                     
2419:  d3cx-A  3.5 15.0  116   240    4   MOLECULE: MEMBRANE-SPANNING 4-DOMAINS SUBFAMILY A MEMBER 15          
2420:  ub8l-A  3.5 15.7  148   470    9   MOLECULE: ANGIOPOIETIN-RELATED PROTEIN 6;                            
2421:  jnh0-A  3.5  7.1   73   194    4   MOLECULE: TRANSMEMBRANE PROTEIN 212;                                 
2422:  g9xt-A  3.5 30.6   82  1400    9   MOLECULE: NESPRIN-1;                                                 
2423:  fpf8-A  3.5 48.4  248  1400    7   MOLECULE: E3 UBIQUITIN-PROTEIN LIGASE HUWE1;                         
2424:  fk5s-A  3.5 21.1  108   999    5   MOLECULE: MULTIPLE C2 AND TRANSMEMBRANE DOMAIN-CONTAINING P          
2425:  zu6t-A  3.5 13.4   63  1400    2   MOLECULE: CARDIOMYOPATHY-ASSOCIATED PROTEIN 5;                       
2426:  lnl0-A  3.5 21.4   73   854    7   MOLECULE: GAMMA-SECRETASE-ACTIVATING PROTEIN;                        
2427:  g0go-A  3.5 23.1  115   756    6   MOLECULE: CENTROMERE PROTEIN I;                                      
2428:  hix5-A  3.5  2.2   37   150   16   MOLECULE: PUTATIVE STAG3-LIKE PROTEIN 4;                             
2429:  ygt1-A  3.5 26.5  106   311    6   MOLECULE: ASIALOGLYCOPROTEIN RECEPTOR 2;                             
2430:  xx4p-A  3.5 26.7   97   271    6   MOLECULE: CYCLIC AMP-DEPENDENT TRANSCRIPTION FACTOR ATF-1;           
2431:  etc4-A  3.5 36.7  129   925   10   MOLECULE: PROTO-ONCOGENE DBL;                                        
2432:  hty1-A  3.5  9.8   73   590   12   MOLECULE: NEGATIVE ELONGATION FACTOR C/D;                            
2433:  rgp8-A  3.5 46.0  134   469   10   MOLECULE: UNCHARACTERIZED PROTEIN C6ORF118;                          
2434:  l6he-A  3.5 16.5  177  1400    7   MOLECULE: CILIOGENESIS AND PLANAR POLARITY EFFECTOR 1;               
2435:  lu5d-A  3.5 39.2  149   471    5   MOLECULE: CLEAVAGE AND POLYADENYLATION SPECIFICITY FACTOR S          
2436:  rw9b-A  3.5 54.6  119   526    4   MOLECULE: BUTYROPHILIN SUBFAMILY 1 MEMBER A1;                        
2437:  y6mz-A  3.5 24.8   99   197    8   MOLECULE: PREFOLDIN SUBUNIT 3;                                       
2438:  mhm9-A  3.5 17.9   66  1450   14   MOLECULE: COILED-COIL DOMAIN-CONTAINING PROTEIN 141;                 
2439:  pmt0-A  3.5 26.1  136  1153    7   MOLECULE: AP-3 COMPLEX SUBUNIT DELTA-1;                              
2440:  t0yb-A  3.5  4.8   70   210    6   MOLECULE: CALCIUM-ACTIVATED POTASSIUM CHANNEL SUBUNIT BETA-          
2441:  p7nd-A  3.5 12.9   67   759    6   MOLECULE: PROTEIN ZYG-11 HOMOLOG A;                                  
2442:  oe5l-A  3.5 19.9  115   215   10   MOLECULE: VESICLE TRANSPORT PROTEIN SFT2C;                           
2443:  x6ek-A  3.5 14.7   71   493    6   MOLECULE: MALONYL-COA DECARBOXYLASE, MITOCHONDRIAL;                  
2444:  r0hc-A  3.5 31.0  158  1068    8   MOLECULE: HUNTINGTIN-INTERACTING PROTEIN 1-RELATED PROTEIN;          
2445:  u5xc-A  3.5 34.1   74  1158    9   MOLECULE: SERINE/THREONINE/TYROSINE-INTERACTING-LIKE PROTEI          
2446:  ub8p-A  3.5 27.5   76  2061    9   MOLECULE: MYOFERLIN;                                                 
2447:  ya0i-A  3.5  9.9   86   248    8   MOLECULE: 14-3-3 PROTEIN SIGMA;                                      
2448:  whk1-A  3.5 36.3  157  1400    4   MOLECULE: INOSITOL 1,4,5-TRISPHOSPHATE RECEPTOR TYPE 1;              
2449:  oa5k-A  3.5  3.6   61   351    2   MOLECULE: CELL CYCLE CONTROL PROTEIN 50B;                            
2450:  bvh6-A  3.5 35.8   91   169    5   MOLECULE: CILIA- AND FLAGELLA-ASSOCIATED PROTEIN HOATZ;              
2451:  dx6o-A  3.5 33.7  167  1199    6   MOLECULE: TRANSCRIPTION INITIATION FACTOR TFIID SUBUNIT 2;           
2452:  b3yh-A  3.5 10.9   64   215    2   MOLECULE: VESICLE-TRAFFICKING PROTEIN SEC22B;                        
2453:  v9qk-A  3.5 14.7  142   936    8   MOLECULE: MUTS PROTEIN HOMOLOG 4;                                    
2454:  u7ss-A  3.5 29.0  131   477    6   MOLECULE: POTASSIUM VOLTAGE-GATED CHANNEL SUBFAMILY S MEMBE          
2455:  qsb9-A  3.5 22.4  131  1400   12   MOLECULE: MICROTUBULE-ACTIN CROSS-LINKING FACTOR 1, ISOFORM          
2456:  z9cx-A  3.5 26.7   87   440    8   MOLECULE: SET DOMAIN-CONTAINING PROTEIN 4;                           
2457:  kyk9-A  3.5 29.8  163  1503    7   MOLECULE: EF-HAND CALCIUM-BINDING DOMAIN-CONTAINING PROTEIN          
2458:  ty4y-A  3.5 28.2  125  1490    3   MOLECULE: WD REPEAT-CONTAINING PROTEIN 7;                            
2459:  oj4b-A  3.5 23.6  132  1400    9   MOLECULE: PROBABLE E3 UBIQUITIN-PROTEIN LIGASE HECTD4;               
2460:  p7aq-A  3.5 22.1  153   794    8   MOLECULE: SIGNAL TRANSDUCER AND ACTIVATOR OF TRANSCRIPTION           
2461:  ak2z-A  3.5 38.8  163   478    9   MOLECULE: TFIIA-ALPHA AND BETA-LIKE FACTOR;                          
2462:  av2s-A  3.5 17.8   87   215   10   MOLECULE: UNCHARACTERIZED PROTEIN C19ORF18;                          
2463:  pl3b-A  3.5 42.7  182  1347    9   MOLECULE: SPERMATOGENESIS-ASSOCIATED PROTEIN 31A5;                   
2464:  xwp0-A  3.5 16.4  163  1400    9   MOLECULE: DYNEIN HEAVY CHAIN 10, AXONEMAL;                           
2465:  f3vc-A  3.5 47.6   96   241   11   MOLECULE: DNAJ HOMOLOG SUBFAMILY C MEMBER 4;                         
2466:  n7zq-A  3.5 49.7  182  1400    9   MOLECULE: PROTEIN UNC-80 HOMOLOG;                                    
2467:  bz4s-A  3.5 12.5  116   645    8   MOLECULE: SURP AND G-PATCH DOMAIN-CONTAINING PROTEIN 1;              
2468:  fcy4-A  3.5 33.6  148   515    5   MOLECULE: GAP JUNCTION ALPHA-9 PROTEIN;                              
2469:  i3ck-A  3.5 39.5   90   887    7   MOLECULE: TUBULIN POLYGLUTAMYLASE TTLL7;                             
2470:  rw9w-A  3.5 51.8  177  1989    8   MOLECULE: ZINC FINGER C3H1 DOMAIN-CONTAINING PROTEIN;                
2471:  b0sr-A  3.5  9.6   97   530    3   MOLECULE: MEMBRANE-ASSOCIATED TRANSPORTER PROTEIN;                   
2472:  qli4-A  3.5 31.6  104   250   10   MOLECULE: 39S RIBOSOMAL PROTEIN L47, MITOCHONDRIAL;                  
2473:  ai8g-A  3.5 31.3   88  1400   11   MOLECULE: NESPRIN-1;                                                 
2474:  ku6z-A  3.5 31.0  167  1400    8   MOLECULE: UTROPHIN;                                                  
2475:  so8x-A  3.5  2.9   67   287    9   MOLECULE: PROTEIN ROGDI HOMOLOG;                                     
2476:  woe6-A  3.5 31.5  153  1358    3   MOLECULE: INOSITOL 1,4,5-TRISPHOSPHATE RECEPTOR TYPE 1;              
2477:  ar0p-A  3.5 30.6  110   433   12   MOLECULE: APOLIPOPROTEIN L5;                                         
2478:  id0d-A  3.5 31.1   79   446    6   MOLECULE: TRIPARTITE MOTIF-CONTAINING PROTEIN 43;                    
2479:  yh0u-A  3.5 42.3   88   900    8   MOLECULE: DNA POLYMERASE NU;                                         
2480:  lur4-A  3.5 30.2  132   253    8   MOLECULE: DNAJ HOMOLOG SUBFAMILY C MEMBER 8;                         
2481:  ko2t-A  3.5 34.7   84   303    5   MOLECULE: E3 UBIQUITIN-PROTEIN LIGASE RNF144B;                       
2482:  qj6x-A  3.5  2.9   65   175    9   MOLECULE: FERRITIN LIGHT CHAIN;                                      
2483:  pu8u-A  3.5 33.8  171   640   11   MOLECULE: PLECKSTRIN HOMOLOGY-LIKE DOMAIN FAMILY B MEMBER 3          
2484:  rj4w-A  3.5 17.1  137   568    6   MOLECULE: PROBABLE INACTIVE 1-AMINOCYCLOPROPANE-1-CARBOXYLA          
2485:  ssx1-A  3.5 18.9  161  1400   10   MOLECULE: DYNEIN HEAVY CHAIN 2, AXONEMAL;                            
2486:  hxd1-A  3.5 15.3   61   631    7   MOLECULE: DOLICHYL-DIPHOSPHOOLIGOSACCHARIDE--PROTEIN                 
2487:  pmn7-A  3.5  8.2   89  2627    8   MOLECULE: TELOMERASE PROTEIN COMPONENT 1;                            
2488:  f4gl-A  3.5 58.0  178  1400    8   MOLECULE: NESPRIN-2;                                                 
2489:  ycc1-A  3.5 25.4   82   708    7   MOLECULE: ADHESION G-PROTEIN COUPLED RECEPTOR F2;                    
2490:  u2sv-A  3.5 33.3  242  1489    7   MOLECULE: CALMODULIN-REGULATED SPECTRIN-ASSOCIATED PROTEIN           
2491:  p0cr-A  3.5 14.6   83   372   11   MOLECULE: BETA-1,4-GALACTOSYLTRANSFERASE 2;                          
2492:  phu2-A  3.5 17.3   95   247    7   MOLECULE: V-TYPE PROTON ATPASE SUBUNIT D;                            
2493:  rhs9-A  3.5 15.0   79   367    9   MOLECULE: DEVELOPMENTALLY-REGULATED GTP-BINDING PROTEIN 1;           
2494:  k1fi-A  3.5 37.7  115  1400    8   MOLECULE: DYNEIN HEAVY CHAIN 6, AXONEMAL;                            
2495:  g0xt-A  3.5 15.5  136   749    7   MOLECULE: PROTEIN LIN-54 HOMOLOG;                                    
2496:  dcw1-A  3.5  8.7   66    74    6   MOLECULE: NADH DEHYDROGENASE [UBIQUINONE] 1 ALPHA SUBCOMPLE          
2497:  o6ns-A  3.5 11.1   89   610    7   MOLECULE: ECTO-NOX DISULFIDE-THIOL EXCHANGER 2;                      
2498:  anc0-A  3.5 48.1  140  1400   11   MOLECULE: NESPRIN-1;                                                 
2499:  k6id-A  3.5  5.6   60  1433    5   MOLECULE: UNCHARACTERIZED PROTEIN;                                   
2500:  p8rj-A  3.5 25.0   83  1437    7   MOLECULE: PROTEIN CC2D2B;                                            
2501:  w9px-A  3.5  5.7  102   423    8   MOLECULE: SPHINGOMYELIN PHOSPHODIESTERASE 2;                         
2502:  bp2n-A  3.5  9.6   54  1400   11   MOLECULE: RYANODINE RECEPTOR 1;                                      
2503:  olv9-A  3.5 40.6   94   634    4   MOLECULE: LAMIN TAIL DOMAIN-CONTAINING PROTEIN 2;                    
2504:  nqr2-A  3.5  8.9  113   543    8   MOLECULE: EH DOMAIN-CONTAINING PROTEIN 2;                            
2505:  j4dj-A  3.5  7.4   65   303    5   MOLECULE: OLFACTORY RECEPTOR 4X2;                                    
2506:  nk0q-A  3.5 29.5   67  1184   10   MOLECULE: VON WILLEBRAND FACTOR A DOMAIN-CONTAINING PROTEIN          
2507:  civ0-A  3.5 39.0  157  1001    6   MOLECULE: ANKYRIN REPEAT DOMAIN-CONTAINING PROTEIN 35;               
2508:  v9pf-A  3.5 17.3   62   481    5   MOLECULE: TRNA PSEUDOURIDINE(38/39) SYNTHASE;                        
2509:  a3os-A  3.5 32.0  109   549    5   MOLECULE: ADHESION G PROTEIN-COUPLED RECEPTOR G3;                    
2510:  szq0-A  3.5 14.7   90   360   10   MOLECULE: CYCLIN-D1-BINDING PROTEIN 1;                               
2511:  s8is-A  3.5 40.7  136  1060   13   MOLECULE: PROTEIN TRANSPORT PROTEIN SEC16B;                          
2512:  ote9-A  3.5 13.5   60  1400    8   MOLECULE: ANKYRIN-3;                                                 
2513:  xst3-A  3.5 23.1  129   239    5   MOLECULE: MEMBRANE-SPANNING 4-DOMAINS SUBFAMILY A MEMBER 4A          
2514:  ot8p-A  3.5 29.2   90  1798    7   MOLECULE: LAMININ SUBUNIT BETA-2;                                    
2515:  ilm3-A  3.5 29.1  136   691    6   MOLECULE: F-BOX/LRR-REPEAT PROTEIN 5;                                
2516:  brq8-A  3.5 29.7  119   289   10   MOLECULE: E3 UBIQUITIN-PROTEIN LIGASE MARCHF1;                       
2517:  pd5y-A  3.5  2.3   45  1911    9   MOLECULE: ADENYLATE KINASE 9;                                        
2518:  zg0f-A  3.5  9.7   93  1400    9   MOLECULE: DYNEIN HEAVY CHAIN 7, AXONEMAL;                            
2519:  dg0z-A  3.5 22.1  109   307    6   MOLECULE: VESICLE-TRAFFICKING PROTEIN SEC22A;                        
2520:  km4d-A  3.5 50.5  103  1004   10   MOLECULE: CASPASE RECRUITMENT DOMAIN-CONTAINING PROTEIN 14;          
2521:  oyh1-A  3.5 25.1   71   820   10   MOLECULE: PROTEIN PHOSPHATASE 1 REGULATORY SUBUNIT 29;               
2522:  c4fm-A  3.5 26.5  136  1400    7   MOLECULE: DYNEIN HEAVY CHAIN DOMAIN-CONTAINING PROTEIN 1;            
2523:  rgg0-A  3.5 19.2   69  1400    9   MOLECULE: HUNTINGTIN;                                                
2524:  wlh3-A  3.5 24.6  119   707   13   MOLECULE: METAL TRANSPORTER CNNM3;                                   
2525:  cwh6-A  3.5 18.1   99   284    6   MOLECULE: PROBABLE PALMITOYLTRANSFERASE ZDHHC24;                     
2526:  op1w-A  3.5 21.4   90   852    6   MOLECULE: LON PROTEASE HOMOLOG 2, PEROXISOMAL;                       
2527:  ljt2-A  3.5 13.6  106   195    9   MOLECULE: GROUP XIIB SECRETORY PHOSPHOLIPASE A2-LIKE PROTEI          
2528:  br8e-A  3.5 14.4   66   286    5   MOLECULE: PROTEIN HEXIM2;                                            
2529:  qwl5-A  3.5 44.7  113   350   12   MOLECULE: 26S PROTEASOME NON-ATPASE REGULATORY SUBUNIT 8;            
2530:  a0xb-A  3.5 27.2  172  1173    7   MOLECULE: WASH COMPLEX SUBUNIT 4;                                    
2531:  s4ea-A  3.5  7.6   56  1400   14   MOLECULE: SERINE-PROTEIN KINASE ATM;                                 
2532:  ylf8-A  3.5  9.8   95   316    5   MOLECULE: OLFACTORY RECEPTOR 51J1;                                   
2533:  gz0n-A  3.5 54.0   76   427    5   MOLECULE: A-KINASE ANCHOR PROTEIN 5;                                 
2534:  xp0o-A  3.5 18.3  157  1400   11   MOLECULE: DYNEIN HEAVY CHAIN 7, AXONEMAL;                            
2535:  f7qw-A  3.5 40.1  136  1024    9   MOLECULE: E3 ISG15--PROTEIN LIGASE HERC5;                            
2536:  nlc5-A  3.5 17.7  207  1273    9   MOLECULE: RAS-SPECIFIC GUANINE NUCLEOTIDE-RELEASING FACTOR           
2537:  ddj8-A  3.5 57.1  113   445   12   MOLECULE: FAS-ASSOCIATED FACTOR 2;                                   
2538:  edo9-A  3.5 17.4  104   430   13   MOLECULE: LONG-CHAIN SPECIFIC ACYL-COA DEHYDROGENASE, MITOC          
2539:  nuz1-A  3.5 27.7  131  1400   10   MOLECULE: PLECTIN;                                                   
2540:  kha2-A  3.5  5.7   67   140    7   MOLECULE: TPT1-LIKE PROTEIN;                                         
2541:  gd9l-A  3.5 21.3   56   808    9   MOLECULE: PROBABLE E3 UBIQUITIN-PROTEIN LIGASE MARCHF10;             
2542:  sz9h-A  3.5 26.2  143  1400   13   MOLECULE: DYNEIN HEAVY CHAIN 3, AXONEMAL;                            
2543:  rl1n-A  3.5 50.1  130  1400   10   MOLECULE: SPECTRIN BETA CHAIN, NON-ERYTHROCYTIC 5;                   
2544:  mm8e-A  3.5 13.1   51   592   10   MOLECULE: TESTIS-SPECIFIC SERINE KINASE SUBSTRATE;                   
2545:  y7pi-A  3.5 19.9  120   463    6   MOLECULE: PERILIPIN-5;                                               
2546:  ua8r-A  3.5 25.9   76   947    7   MOLECULE: PROTEIN SOGA3;                                             
2547:  b4of-A  3.5 21.6   66   147    3   MOLECULE: DNA POLYMERASE EPSILON SUBUNIT 3;                          
2548:  q8qu-A  3.5 32.2  122   237    7   MOLECULE: NEURAL RETINA-SPECIFIC LEUCINE ZIPPER PROTEIN;             
2549:  rde3-A  3.5 23.6  126   343    8   MOLECULE: INTERFERON-INDUCIBLE PROTEIN AIM2;                         
2550:  nb7e-A  3.5 20.1   67   638   12   MOLECULE: CYTOPLASMIC DYNEIN 1 INTERMEDIATE CHAIN 2;                 
2551:  t6qt-A  3.5  9.3   70   811    6   MOLECULE: EXOCYST COMPLEX COMPONENT 6B;                              
2552:  ivs4-A  3.5 43.2  126   252    8   MOLECULE: RECEPTOR EXPRESSION-ENHANCING PROTEIN 2;                   
2553:  sz4u-A  3.5 24.4  147  1400    9   MOLECULE: ATP-BINDING CASSETTE SUB-FAMILY A MEMBER 13;               
2554:  p3ob-A  3.5 20.7   75   327    7   MOLECULE: COP9 SIGNALOSOME COMPLEX SUBUNIT 6;                        
2555:  e7vm-A  3.5 37.6  263  1910    6   MOLECULE: TRESLIN;                                                   
2556:  m7wh-A  3.5  5.7   61   926   10   MOLECULE: SPERM-ASSOCIATED ANTIGEN 1;                                
2557:  kas4-A  3.5  7.0  100   895    8   MOLECULE: RAS AND RAB INTERACTOR 2;                                  
2558:  v5mw-A  3.5 44.9  138  1309    9   MOLECULE: CLUSTERED MITOCHONDRIA PROTEIN HOMOLOG;                    
2559:  let4-A  3.5 35.0  176  1400    7   MOLECULE: DYNEIN HEAVY CHAIN 9, AXONEMAL;                            
2560:  org4-A  3.5 38.7  146  1028    8   MOLECULE: FORMIN-LIKE PROTEIN 3;                                     
2561:  hq1b-A  3.5 18.0  104  1330    7   MOLECULE: NEPHROCYSTIN-3;                                            
2562:  i4sv-A  3.5 28.6  132   643    3   MOLECULE: SODIUM/IODIDE COTRANSPORTER;                               
2563:  h9eg-A  3.5 14.1  172   878    9   MOLECULE: GUANINE NUCLEOTIDE EXCHANGE FACTOR VAV2;                   
2564:  r9vu-A  3.5 31.3   96   541    6   MOLECULE: NUCLEAR RECEPTOR SUBFAMILY 5 GROUP A MEMBER 2;             
2565:  ma5m-A  3.5 21.0  105  1093    4   MOLECULE: ELECTRONEUTRAL SODIUM BICARBONATE EXCHANGER 1;             
2566:  xp3m-A  3.5 31.4   86  1118   12   MOLECULE: UBIQUITIN CARBOXYL-TERMINAL HYDROLASE 8;                   
2567:  gn3o-A  3.5 25.3  144   736    8   MOLECULE: CAMP-SPECIFIC 3',5'-CYCLIC PHOSPHODIESTERASE 4B;           
2568:  a1qg-A  3.5 30.0  162   627   10   MOLECULE: SIGNAL RECOGNITION PARTICLE SUBUNIT SRP68;                 
2569:  h3ab-A  3.5 30.3  161  1400    8   MOLECULE: CILIA- AND FLAGELLA-ASSOCIATED PROTEIN 54;                 
2570:  z6nk-A  3.5 11.3   93   907    6   MOLECULE: EUKARYOTIC TRANSLATION INITIATION FACTOR 4 GAMMA           
2571:  ao1c-A  3.5 16.7   80   468    8   MOLECULE: SECRETOGRANIN-3;                                           
2572:  t3va-A  3.5 23.2   68  1684    7   MOLECULE: INACTIVE UBIQUITIN CARBOXYL-TERMINAL HYDROLASE 54          
2573:  hv2x-A  3.5 32.5   98   797    8   MOLECULE: RAS GUANYL-RELEASING PROTEIN 1;                            
2574:  r5st-A  3.5  8.6   60    93    3   MOLECULE: HIG1 DOMAIN FAMILY MEMBER 1A, MITOCHONDRIAL;               
2575:  hsb2-A  3.5 43.1  200  1400    6   MOLECULE: UNCHARACTERIZED PROTEIN;                                   
2576:  fea6-A  3.5 48.2  186  1400    9   MOLECULE: DYNEIN HEAVY CHAIN 12, AXONEMAL;                           
2577:  td0e-A  3.5  3.5   71   989    3   MOLECULE: ZINC FINGER SWIM DOMAIN-CONTAINING PROTEIN 4;              
2578:  q5nt-A  3.5  8.9   92   292   10   MOLECULE: TETRATRICOPEPTIDE REPEAT PROTEIN 1;                        
2579:  oa4j-A  3.5 26.8  128  1400    9   MOLECULE: WD REPEAT- AND FYVE DOMAIN-CONTAINING PROTEIN 4;           
2580:  jn4c-A  3.5 27.2  120  1400   11   MOLECULE: TRIPLE FUNCTIONAL DOMAIN PROTEIN;                          
2581:  w0yx-A  3.5 16.5  111   462    8   MOLECULE: PROBABLE G-PROTEIN COUPLED RECEPTOR 142;                   
2582:  zn5t-A  3.5  9.8   75   732   11   MOLECULE: X-RAY REPAIR CROSS-COMPLEMENTING PROTEIN 5;                
2583:  o8rr-A  3.5  3.1   56  1251    9   MOLECULE: DNA REPAIR PROTEIN REV1;                                   
2584:  ndm6-A  3.5 48.9  176  1135   11   MOLECULE: POTASSIUM CHANNEL SUBFAMILY T MEMBER 2;                    
2585:  ie4l-A  3.5 30.5  102   693   12   MOLECULE: ADHESION G-PROTEIN COUPLED RECEPTOR G1;                    
2586:  glg7-A  3.5 19.0   92   541   14   MOLECULE: EH DOMAIN-CONTAINING PROTEIN 4;                            
2587:  ts1m-A  3.5 39.2  147   785    6   MOLECULE: GAMMA-INTERFERON-INDUCIBLE PROTEIN 16;                     
2588:  aug7-A  3.5  4.8   77   351    9   MOLECULE: TRANSLATION INITIATION FACTOR EIF-2B SUBUNIT BETA          
2589:  m2yw-A  3.5 42.3  179  1400    8   MOLECULE: NEUROFIBROMIN;                                             
2590:  ghj6-A  3.5 48.7  179  1400    8   MOLECULE: DMX-LIKE PROTEIN 1;                                        
2591:  xhw6-A  3.5 36.8  150  1271    7   MOLECULE: DIACYLGLYCEROL KINASE KAPPA;                               
2592:  e0mh-A  3.5  9.8   86   607    9   MOLECULE: RAP1 GTPASE-GDP DISSOCIATION STIMULATOR 1;                 
2593:  hk7t-A  3.5 40.8   89  1115    4   MOLECULE: GLUTAMATE RECEPTOR IONOTROPIC, NMDA 3A;                    
2594:  z0py-A  3.5 32.5  119   818    7   MOLECULE: LISH DOMAIN-CONTAINING PROTEIN ARMC9;                      
2595:  vu6v-A  3.5 26.6  143  1400    5   MOLECULE: SACSIN;                                                    
2596:  nvx5-A  3.5  3.8   63   601    5   MOLECULE: SERINE/THREONINE-PROTEIN PHOSPHATASE 2A 65 KDA RE          
2597:  gid2-A  3.5 28.3  196  1042    7   MOLECULE: UBIQUITIN CARBOXYL-TERMINAL HYDROLASE 38;                  
2598:  w2db-A  3.5 10.6   89   723    4   MOLECULE: PROBABLE C-MANNOSYLTRANSFERASE DPY19L4;                    
2599:  k7nu-A  3.5 32.5  126   939   12   MOLECULE: AP-2 COMPLEX SUBUNIT ALPHA-2;                              
2600:  dfo5-A  3.5 47.1  175  1400    7   MOLECULE: CILIA- AND FLAGELLA-ASSOCIATED PROTEIN 46;                 
2601:  jyo8-A  3.5 14.9   86   732    8   MOLECULE: GUANYLATE CYCLASE SOLUBLE SUBUNIT ALPHA-2;                 
2602:  e5ae-A  3.5 32.9  103  1400    5   MOLECULE: LYSOSOMAL-TRAFFICKING REGULATOR;                           
2603:  vw9t-A  3.5 43.9  148   377    7   MOLECULE: COILED-COIL DOMAIN-CONTAINING PROTEIN 113;                 
2604:  lh1n-A  3.5  4.7   68  1400    4   MOLECULE: BACULOVIRAL IAP REPEAT-CONTAINING PROTEIN 6;               
2605:  mwz6-A  3.5 24.3  103  1400    6   MOLECULE: CADHERIN EGF LAG SEVEN-PASS G-TYPE RECEPTOR 1;             
2606:  hiv4-A  3.5 16.0   89   521    7   MOLECULE: IMPORTIN SUBUNIT ALPHA-3;                                  
2607:  eas3-A  3.5 44.9  203  1400    5   MOLECULE: LYSOSOMAL-TRAFFICKING REGULATOR;                           
2608:  ivx3-A  3.5 29.2  136   817    5   MOLECULE: PROTEIN EFR3 HOMOLOG B;                                    
2609:  lz7x-A  3.5 29.8   88   785   11   MOLECULE: AP-1 COMPLEX SUBUNIT GAMMA-LIKE 2;                         
2610:  j1yc-A  3.5  6.7   86   627    7   MOLECULE: PROTEIN FEM-1 HOMOLOG B;                                   
2611:  v3ve-A  3.5  7.5  142  1400    6   MOLECULE: OBSCURIN;                                                  
2612:  xb0j-A  3.5 47.6  149   576    7   MOLECULE: MAGUK P55 SUBFAMILY MEMBER 7;                              
2613:  cxz2-A  3.5  7.8  100  1400    8   MOLECULE: RYANODINE RECEPTOR 2;                                      
2614:  qbk8-A  3.5 40.6  148   720    9   MOLECULE: ENGULFMENT AND CELL MOTILITY PROTEIN 3;                    
2615:  s3pj-A  3.5  9.1   75  1194   12   MOLECULE: ATP-DEPENDENT RNA HELICASE DHX30;                          
2616:  d9lz-A  3.5 18.1   83  1400    4   MOLECULE: DYNEIN HEAVY CHAIN 5, AXONEMAL;                            
2617:  a8pv-A  3.5 35.7  106   201    5   MOLECULE: RECEPTOR EXPRESSION-ENHANCING PROTEIN 1;                   
2618:  h1sp-A  3.5 31.1   89   883    2   MOLECULE: GLUTAMATE RECEPTOR 2;                                      
2619:  ns1d-A  3.5 17.6   88   207   10   MOLECULE: PROTEIN LIN-7 HOMOLOG B;                                   
2620:  h1xt-A  3.5 32.6  141   492    6   MOLECULE: TARGET OF MYB PROTEIN 1;                                   
2621:  mxp1-A  3.5 18.6  113   381   12   MOLECULE: NF-KAPPA-B INHIBITOR-LIKE PROTEIN 1;                       
2622:  knw0-A  3.5 10.2   91   400   10   MOLECULE: D(3) DOPAMINE RECEPTOR;                                    
2623:  cgd0-A  3.5 13.5   84   632   11   MOLECULE: PALMITOYLTRANSFERASE ZDHHC17;                              
2624:  q0xo-A  3.5 23.2  178  1400    6   MOLECULE: LYSOSOMAL-TRAFFICKING REGULATOR;                           
2625:  ldx0-A  3.5 18.5  113   332   12   MOLECULE: HOMEOBOX PROTEIN SIX3;                                     
2626:  ct6f-A  3.5  9.7   92   636    7   MOLECULE: NUCLEOLAR PROTEIN 9;                                       
2627:  epw3-A  3.5 21.0  102   717    6   MOLECULE: CLEAVAGE STIMULATION FACTOR SUBUNIT 3;                     
2628:  js2f-A  3.5 21.8   95   662    6   MOLECULE: RAP GUANINE NUCLEOTIDE EXCHANGE FACTOR-LIKE 1;             
2629:  i8dw-A  3.5  5.9   66   578    6   MOLECULE: PROBABLE ARGININE--TRNA LIGASE, MITOCHONDRIAL;             
2630:  fh2r-A  3.5 45.4  179  1400   10   MOLECULE: WD REPEAT AND FYVE DOMAIN-CONTAINING PROTEIN 3;            
2631:  l1ev-A  3.5 32.8  187  1400    7   MOLECULE: PROBABLE E3 UBIQUITIN-PROTEIN LIGASE HECTD4;               
2632:  ir6d-A  3.5 13.9  103  1030   13   MOLECULE: MMS19 NUCLEOTIDE EXCISION REPAIR PROTEIN HOMOLOG;          
2633:  p8vy-A  3.5 34.0  111   492    7   MOLECULE: RNA-BINDING PROTEIN NOVA-2;                                
2634:  nx5e-A  3.5 25.7   92  1400   12   MOLECULE: UNCONVENTIONAL MYOSIN-XV;                                  
2635:  xo0c-A  3.5 35.8  185  1400    6   MOLECULE: ZINC FINGER ZZ-TYPE AND EF-HAND DOMAIN-CONTAINING          
2636:  c0rb-A  3.5  4.2   72  1400    8   MOLECULE: DNA POLYMERASE ZETA CATALYTIC SUBUNIT;                     
2637:  y1jg-A  3.5 17.3  140   477    9   MOLECULE: BETA-1 ADRENERGIC RECEPTOR;                                
2638:  y9ji-A  3.5 20.9   99  1400   11   MOLECULE: APOLIPOPROTEIN B-100;                                      
2639:  p7ep-A  3.5 38.9  164  1400    7   MOLECULE: DYNEIN HEAVY CHAIN 14, AXONEMAL;                           
2640:  u4qa-A  3.5 52.4  166   723    4   MOLECULE: VACUOLAR PROTEIN SORTING-ASSOCIATED PROTEIN 52 HO          
2641:  m8zq-A  3.5  3.0   55   688   11   MOLECULE: PROTEIN SEL-1 HOMOLOG 2;                                   
2642:  t1ek-A  3.5 43.3  147  1400    5   MOLECULE: POLYCYSTIN-1;                                              
2643:  kxq8-A  3.5 37.4  120   808    5   MOLECULE: TBC1 DOMAIN FAMILY MEMBER 10B;                             
2644:  js9n-A  3.5 16.2  112   313   11   MOLECULE: GROWTH ARREST-SPECIFIC PROTEIN 2;                          
2645:  t8ck-A  3.5 33.9   92   316    7   MOLECULE: PROTEIN LIFEGUARD 2;                                       
2646:  ap6e-A  3.5 27.1  128  1400    8   MOLECULE: HUNTINGTIN;                                                
2647:  myu5-A  3.5 29.9  109   897    2   MOLECULE: TRANSPORTIN-2;                                             
2648:  ryw4-A  3.5 42.3  159  2073    9   MOLECULE: DEDICATOR OF CYTOKINESIS PROTEIN 11;                       
2649:  vr4e-A  3.4  9.4   62   152    6   MOLECULE: PUTATIVE RRN3-LIKE PROTEIN RRN3P1;                         
2650:  xgn2-A  3.4  3.8   81   201    4   MOLECULE: REQUIRED FOR EXCISION 1-B DOMAIN-CONTAINING PROTE          
2651:  uqa7-A  3.4  4.5  105  1141    8   MOLECULE: STEROL REGULATORY ELEMENT-BINDING PROTEIN 2;               
2652:  rr7v-A  3.4  7.6  129   689    6   MOLECULE: PENTATRICOPEPTIDE REPEAT DOMAIN-CONTAINING PROTEI          
2653:  ft5d-A  3.4 14.0   85  1400   11   MOLECULE: PROTEIN FURRY HOMOLOG-LIKE;                                
2654:  t3gq-A  3.4 27.5  130   866   11   MOLECULE: SPHINGOMYELIN PHOSPHODIESTERASE 4;                         
2655:  f8xd-A  3.4 26.4   71   518    6   MOLECULE: MOTILE SPERM DOMAIN-CONTAINING PROTEIN 2;                  
2656:  l4sj-A  3.4  4.5   76   153    8   MOLECULE: PUTATIVE WASP HOMOLOG-ASSOCIATED PROTEIN WITH ACT          
2657:  onf3-A  3.4 24.8  139   816    5   MOLECULE: TWO PORE CALCIUM CHANNEL PROTEIN 1;                        
2658:  di9u-A  3.4 35.2  154  1400    5   MOLECULE: NEUROFIBROMIN;                                             
2659:  nt5b-A  3.4 25.5  109   184    5   MOLECULE: PROTEIN FAM89A;                                            
2660:  g4un-A  3.4 25.9  182  1400    7   MOLECULE: DYSTONIN;                                                  
2661:  av9s-A  3.4 34.5  132   765    5   MOLECULE: NADPH OXIDASE 5;                                           
2662:  z5yl-A  3.4 10.5   60   561   17   MOLECULE: CYTOSOLIC PURINE 5'-NUCLEOTIDASE;                          
2663:  e6qo-A  3.4 17.2   68   929   12   MOLECULE: TRANSCRIPTION INITIATION FACTOR TFIID SUBUNIT 3;           
2664:  pmu3-A  3.4 32.2  106   959    5   MOLECULE: LON PROTEASE HOMOLOG, MITOCHONDRIAL;                       
2665:  ls2a-A  3.4 17.0  125  1665   10   MOLECULE: CILIA- AND FLAGELLA-ASSOCIATED PROTEIN 43;                 
2666:  vn0n-A  3.4 15.2   82   350    7   MOLECULE: PROTON-ACTIVATED CHLORIDE CHANNEL;                         
2667:  vud8-A  3.4 13.8   87   407    3   MOLECULE: T-COMPLEX PROTEIN 11 X-LINKED PROTEIN 2;                   
2668:  ew0e-A  3.4 29.0  122   633    4   MOLECULE: HAUS AUGMIN-LIKE COMPLEX SUBUNIT 5;                        
2669:  dcr8-A  3.4 21.1   77    95    8   MOLECULE: SMALL INTEGRAL MEMBRANE PROTEIN 26;                        
2670:  szl9-A  3.4 12.6   95  1172    9   MOLECULE: PECANEX-LIKE PROTEIN 4;                                    
2671:  a9yn-A  3.4  6.5   89   125   11   MOLECULE: NUCLEAR ENVELOPE PHOSPHATASE-REGULATORY SUBUNIT 1          
2672:  lax3-A  3.4 23.5   62   176   10   MOLECULE: T CELL RECEPTOR BETA CONSTANT 1;                           
2673:  mq3v-A  3.4 27.3  140   583    6   MOLECULE: TETRATRICOPEPTIDE REPEAT PROTEIN 39C;                      
2674:  djp5-A  3.4 30.0  137   273    8   MOLECULE: KIT LIGAND;                                                
2675:  lj8p-A  3.4 42.7  131   841   10   MOLECULE: NEUROBLASTOMA BREAKPOINT FAMILY MEMBER 10;                 
2676:  n5wr-A  3.4 38.2  104   410    3   MOLECULE: TRANSCRIPTION FACTOR DP-1;                                 
2677:  i1aj-A  3.4 20.3   80  2521   10   MOLECULE: PIEZO-TYPE MECHANOSENSITIVE ION CHANNEL COMPONENT          
2678:  rag0-A  3.4 40.4  135  1400    8   MOLECULE: NESPRIN-1;                                                 
2679:  s4jh-A  3.4  6.2   70    87    0   MOLECULE: FXYD DOMAIN-CONTAINING ION TRANSPORT REGULATOR 3;          
2680:  kp8e-A  3.4 23.7  100  1647    6   MOLECULE: MAP KINASE-ACTIVATING DEATH DOMAIN PROTEIN;                
2681:  e9xp-A  3.4 14.1   67   621   13   MOLECULE: KIF-BINDING PROTEIN;                                       
2682:  b1zj-A  3.4 43.5  178   572    8   MOLECULE: ALPHA-1D ADRENERGIC RECEPTOR;                              
2683:  ot3o-A  3.4 23.4  112   622    5   MOLECULE: UNCHARACTERIZED PROTEIN C12ORF56;                          
2684:  q2wk-A  3.4  4.3   78   169    6   MOLECULE: CKLF-LIKE MARVEL TRANSMEMBRANE DOMAIN-CONTAINING           
2685:  b7wp-A  3.4 26.8   89   430    7   MOLECULE: DREBRIN-LIKE PROTEIN;                                      
2686:  io5u-A  3.4  4.8   50    52    0   MOLECULE: CARDIAC PHOSPHOLAMBAN;                                     
2687:  ef7l-A  3.4  8.2   75   249    8   MOLECULE: TETRASPANIN-7;                                             
2688:  gen6-A  3.4 26.0  153   907    7   MOLECULE: CLATHRIN COAT ASSEMBLY PROTEIN AP180;                      
2689:  yta3-A  3.4 10.6  124  1938    8   MOLECULE: AUTOPHAGY-RELATED PROTEIN 2 HOMOLOG A;                     
2690:  vxe5-A  3.4 14.5   75   643   13   MOLECULE: HEAT SHOCK 70 KDA PROTEIN 6;                               
2691:  eu7b-A  3.4 35.3  198  1400    7   MOLECULE: PROBABLE E3 UBIQUITIN-PROTEIN LIGASE HECTD4;               
2692:  r3uc-A  3.4 39.5  134   858    7   MOLECULE: COILED-COIL AND C2 DOMAIN-CONTAINING PROTEIN 1B;           
2693:  t2bw-A  3.4 45.7  118   536    8   MOLECULE: HEAT SHOCK FACTOR PROTEIN 2;                               
2694:  bs9j-A  3.4 43.3  131   979    8   MOLECULE: DISKS LARGE-ASSOCIATED PROTEIN 3;                          
2695:  v6ts-A  3.4 12.8  105   360    8   MOLECULE: INWARD RECTIFIER POTASSIUM CHANNEL 13;                     
2696:  svm3-A  3.4 12.1  127   322    6   MOLECULE: TRANSCRIPTIONAL ACTIVATOR PROTEIN PUR-ALPHA;               
2697:  tp9n-A  3.4 12.6   68   228    4   MOLECULE: INTERFERON-INDUCED TRANSMEMBRANE PROTEIN 10;               
2698:  k8ke-A  3.4 19.6   68  1400    9   MOLECULE: DYSTONIN;                                                  
2699:  jyt6-A  3.4 23.4  106   570    3   MOLECULE: CYTOCHROME B-245 HEAVY CHAIN;                              
2700:  nk0n-A  3.4 39.2   84  1459    7   MOLECULE: ENDOGENOUS RETROVIRUS GROUP K MEMBER 7 POL PROTEI          
2701:  c3hy-A  3.4 17.1  175  1400   10   MOLECULE: CYTOPLASMIC DYNEIN 2 HEAVY CHAIN 1;                        
2702:  msk7-A  3.4 34.0  172   567   16   MOLECULE: NUCLEOLUS AND NEURAL PROGENITOR PROTEIN;                   
2703:  gzi3-A  3.4 31.6  150   637    6   MOLECULE: PROBABLE POLYPEPTIDE N-ACETYLGALACTOSAMINYLTRANSF          
2704:  kjh1-A  3.4 26.6  169   566    5   MOLECULE: OSTEOCLAST STIMULATORY TRANSMEMBRANE PROTEIN;              
2705:  tbe4-A  3.4 31.1  166  2028    7   MOLECULE: PROTEIN DAPLE;                                             
2706:  rsc3-A  3.4 36.4  206  1400    8   MOLECULE: PROTEIN FURRY HOMOLOG;                                     
2707:  zjy7-A  3.4 10.5   64  1400    6   MOLECULE: RYANODINE RECEPTOR 3;                                      
2708:  qad8-A  3.4 47.2  106   235    7   MOLECULE: E3 UBIQUITIN-PROTEIN LIGASE RNF187;                        
2709:  x6ya-A  3.4 46.3  124  1400   10   MOLECULE: DYNEIN HEAVY CHAIN 14, AXONEMAL;                           
2710:  o1wv-A  3.4 35.4  224   425    5   MOLECULE: NUCLEAR PORE COMPLEX-INTERACTING PROTEIN FAMILY M          
2711:  pwu7-A  3.4 16.7   66  1306    3   MOLECULE: ADHESION G-PROTEIN COUPLED RECEPTOR V1;                    
2712:  r7zw-A  3.4 45.3   98   269    9   MOLECULE: CENTROMERE PROTEIN K;                                      
2713:  dhn2-A  3.4 55.5  109   291    5   MOLECULE: STOMATIN-LIKE PROTEIN 3;                                   
2714:  wok9-A  3.4 11.6   87   314    3   MOLECULE: TESTIS-SPECIFIC PROTEIN Y-LINKED 9, PSEUDOGENE;            
2715:  c9cg-A  3.4 29.7   69   577    6   MOLECULE: PEROXYNITRITE ISOMERASE THAP4;                             
2716:  y8vk-A  3.4 20.4   89   295    8   MOLECULE: CYCLIN-G1;                                                 
2717:  qn8p-A  3.4 23.0  122   556    7   MOLECULE: GLYPICAN-4;                                                
2718:  hr1a-A  3.4 40.5  180   543    8   MOLECULE: GAP JUNCTION ALPHA-10 PROTEIN;                             
2719:  kgt0-A  3.4 35.3  173   591    7   MOLECULE: REDUCED FOLATE TRANSPORTER;                                
2720:  hi7k-A  3.4  6.0   47    47    6   MOLECULE: SHORT TRANSMEMBRANE MITOCHONDRIAL PROTEIN 1;               
2721:  mwv1-A  3.4 38.6  136  1400    9   MOLECULE: DYNEIN HEAVY CHAIN 1, AXONEMAL;                            
2722:  adm2-A  3.4 32.5  127   268    2   MOLECULE: MICROTUBULE-ASSOCIATED PROTEIN RP/EB FAMILY MEMBE          
2723:  pzq5-A  3.4 41.7   83   573   11   MOLECULE: GLUCOCORTICOID MODULATORY ELEMENT-BINDING PROTEIN          
2724:  t9mn-A  3.4 44.1  117   533    9   MOLECULE: ZINC FINGER PROTEIN 846;                                   
2725:  xo6p-A  3.4 38.0   83   344    5   MOLECULE: GLIPR1-LIKE PROTEIN 2;                                     
2726:  uz3n-A  3.4 11.7   64  1400    6   MOLECULE: RYANODINE RECEPTOR 3;                                      
2727:  m7da-A  3.4 16.1   98   253   12   MOLECULE: BRIDGING INTEGRATOR 3;                                     
2728:  b6dm-A  3.4  9.2   90   225    2   MOLECULE: CLAUDIN-8;                                                 
2729:  lqh6-A  3.4 14.8  166  1382    7   MOLECULE: ATP-BINDING CASSETTE SUB-FAMILY C MEMBER 11;               
2730:  zgp6-A  3.4 24.2   90   183   11   MOLECULE: FETAL AND ADULT TESTIS-EXPRESSED TRANSCRIPT PROTE          
2731:  x9lk-A  3.4 28.7   64  1400    6   MOLECULE: TITIN;                                                     
2732:  d0ll-A  3.4 12.4   62   116    8   MOLECULE: MITOCHONDRIAL IMPORT INNER MEMBRANE TRANSLOCASE S          
2733:  uqb9-A  3.4  8.5   96   382    8   MOLECULE: V-TYPE PROTON ATPASE SUBUNIT C 1;                          
2734:  xiz3-A  3.4  5.3  107   657    9   MOLECULE: PROTEIN FAM200B;                                           
2735:  te9e-A  3.4 39.3  212   928    6   MOLECULE: NUCLEAR PORE COMPLEX-INTERACTING PROTEIN FAMILY M          
2736:  b9jr-A  3.4 36.6  168  1761    5   MOLECULE: LAMININ SUBUNIT BETA-4;                                    
2737:  qpg5-A  3.4 21.5  113  1400    6   MOLECULE: FIBROUS SHEATH-INTERACTING PROTEIN 2;                      
2738:  uz5g-A  3.4 42.5  167  1400    7   MOLECULE: DYNEIN HEAVY CHAIN 7, AXONEMAL;                            
2739:  er7c-A  3.4 26.2  140   382    6   MOLECULE: LAYILIN;                                                   
2740:  q5ao-A  3.4  9.9   67   835   13   MOLECULE: ADHESION G PROTEIN-COUPLED RECEPTOR E5;                    
2741:  rbd4-A  3.4 38.8  178   862    6   MOLECULE: SHORT TRANSIENT RECEPTOR POTENTIAL CHANNEL 7;              
2742:  ljj8-A  3.4  5.4  137  1400    9   MOLECULE: POLYCYSTIN-1;                                              
2743:  nyt7-A  3.4 40.5  141   615    2   MOLECULE: NEUROSECRETORY PROTEIN VGF;                                
2744:  vd5e-A  3.4  5.1   65   191    3   MOLECULE: CALCIUM-ACTIVATED POTASSIUM CHANNEL SUBUNIT BETA-          
2745:  cm6d-A  3.4  9.9   78   290    6   MOLECULE: ENDOPLASMIC RETICULUM-GOLGI INTERMEDIATE COMPARTM          
2746:  hu8e-A  3.4 38.6  141  1400    7   MOLECULE: HISTONE-LYSINE N-METHYLTRANSFERASE ASH1L;                  
2747:  i4rr-A  3.4 40.2  192  1400    5   MOLECULE: PROTEIN FURRY HOMOLOG-LIKE;                                
2748:  tya6-A  3.4 24.8  113   226    5   MOLECULE: ADP-RIBOSYLATION FACTOR-LIKE PROTEIN 6-INTERACTIN          
2749:  lx0h-A  3.4 40.2  214  1400    8   MOLECULE: TRIPLE FUNCTIONAL DOMAIN PROTEIN;                          
2750:  s8jc-A  3.4  7.4   81   212    7   MOLECULE: PROGRAMMED CELL DEATH PROTEIN 10;                          
2751:  ryz4-A  3.4 18.2   87  1400   10   MOLECULE: TRANSFORMATION/TRANSCRIPTION DOMAIN-ASSOCIATED PR          
2752:  eyq8-A  3.4 42.9  233  1083    8   MOLECULE: POTASSIUM VOLTAGE-GATED CHANNEL SUBFAMILY H MEMBE          
2753:  xob9-A  3.4 11.4  100   169    7   MOLECULE: SUCCINATE DEHYDROGENASE CYTOCHROME B560 SUBUNIT,           
2754:  hlk0-A  3.4 59.1  134   865    4   MOLECULE: PROMININ-1;                                                
2755:  d0uv-A  3.4 33.1  150   659    4   MOLECULE: SOLUTE CARRIER FAMILY 5 MEMBER 4;                          
2756:  r8qe-A  3.4 35.3  139   615    6   MOLECULE: MENIN;                                                     
2757:  r7ea-A  3.4 23.8   82   580    7   MOLECULE: PROTEIN O-LINKED-MANNOSE                                   
2758:  vi5t-A  3.4 16.8  142   340    7   MOLECULE: ETOPOSIDE-INDUCED PROTEIN 2.4 HOMOLOG;                     
2759:  ib5n-A  3.4 23.9  150   730    9   MOLECULE: ACTIN FILAMENT-ASSOCIATED PROTEIN 1;                       
2760:  zxw1-A  3.4 32.8  125   376    7   MOLECULE: E3 UBIQUITIN-PROTEIN LIGASE RNF133;                        
2761:  i7km-A  3.4 42.6  154   506    6   MOLECULE: GAMMA-AMINOBUTYRIC ACID RECEPTOR SUBUNIT EPSILON;          
2762:  eu6q-A  3.4 30.0   88   486   10   MOLECULE: HEXOSAMINIDASE D;                                          
2763:  g2fn-A  3.4 44.2  156   991   13   MOLECULE: ATP-DEPENDENT DNA HELICASE Q5;                             
2764:  pnq0-A  3.4 26.3  181   491    7   MOLECULE: TRANSMEMBRANE PROTEIN 200A;                                
2765:  i9lx-A  3.4 54.5  173  1093   12   MOLECULE: PROTEIN AF-17;                                             
2766:  z4vx-A  3.4 47.7   77   239    8   MOLECULE: IZUMO SPERM-EGG FUSION PROTEIN 3;                          
2767:  t5mm-A  3.4 52.2  141   418    8   MOLECULE: TEKTIN-1;                                                  
2768:  kij7-A  3.4 23.9   78   383    9   MOLECULE: PROTEIN SALVADOR HOMOLOG 1;                                
2769:  g0cp-A  3.4 35.4  138  1400   12   MOLECULE: SERINE/THREONINE-PROTEIN KINASE SMG1;                      
2770:  lsn8-A  3.4 23.6  154   396    9   MOLECULE: GAP JUNCTION GAMMA-1 PROTEIN;                              
2771:  rz1b-A  3.4 13.6  129   329    7   MOLECULE: SECRETORY CARRIER-ASSOCIATED MEMBRANE PROTEIN 2;           
2772:  tyw3-A  3.4 50.7  197  1724    9   MOLECULE: PROTEIN MONO-ADP-RIBOSYLTRANSFERASE PARP4;                 
2773:  f1ho-A  3.4 45.5   97   748    5   MOLECULE: CYSTEINE--TRNA LIGASE, CYTOPLASMIC;                        
2774:  unc8-A  3.4  7.2   82   108    5   MOLECULE: TRANSMEMBRANE PROTEIN 265;                                 
2775:  uqb1-A  3.4 26.3   69   520    9   MOLECULE: KELCH DOMAIN-CONTAINING PROTEIN 4;                         
2776:  qj5w-A  3.4 10.3  125  1400    6   MOLECULE: DYNEIN HEAVY CHAIN 7, AXONEMAL;                            
2777:  i7hu-A  3.4 15.8   92  1068    4   MOLECULE: UBIQUITIN-PROTEIN LIGASE E3B;                              
2778:  yy8k-A  3.4 36.9   95   710    6   MOLECULE: E3 UBIQUITIN-PROTEIN LIGASE TRIM9;                         
2779:  fh7t-A  3.4 24.4   98   505   10   MOLECULE: ALPHA-KETOGLUTARATE-DEPENDENT DIOXYGENASE FTO;             
2780:  fie3-A  3.4 20.9   92   551   15   MOLECULE: E3 UBIQUITIN-PROTEIN LIGASE TRIM8;                         
2781:  nt2i-A  3.4 16.6   91   307    4   MOLECULE: MYELOID-ASSOCIATED DIFFERENTIATION MARKER-LIKE PR          
2782:  g8fa-A  3.4 17.7   77  1400   14   MOLECULE: DYSTONIN;                                                  
2783:  q5fz-A  3.4 11.8  126  1770    4   MOLECULE: NEDD4-BINDING PROTEIN 2;                                   
2784:  qi7t-A  3.4 11.0   64  1800    8   MOLECULE: SERINE/THREONINE-PROTEIN KINASE WNK3;                      
2785:  zbv6-A  3.4 58.1  164  1400    8   MOLECULE: CYTOPLASMIC DYNEIN 1 HEAVY CHAIN 1;                        
2786:  lw3f-A  3.4 16.2  140   925    6   MOLECULE: ANTIVIRAL INNATE IMMUNE RESPONSE RECEPTOR RIG-I;           
2787:  b7jf-A  3.4 17.3   94   258    2   MOLECULE: E3 UBIQUITIN-PROTEIN LIGASE RNF170;                        
2788:  r8qv-A  3.4 14.9   71   623    7   MOLECULE: ATP-BINDING CASSETTE SUB-FAMILY F MEMBER 2;                
2789:  d8rr-A  3.4 22.0  137   609    8   MOLECULE: ALPHA-FETOPROTEIN;                                         
2790:  vu7t-A  3.4 24.0   62  1238   13   MOLECULE: ERYTHROID DIFFERENTIATION-RELATED FACTOR 1;                
2791:  b4xh-A  3.4  8.0   74   101   11   MOLECULE: VACUOLAR ATPASE ASSEMBLY INTEGRAL MEMBRANE PROTEI          
2792:  wf1n-A  3.4 39.9  180  1372    8   MOLECULE: CAPPING PROTEIN, ARP2/3 AND MYOSIN-I LINKER PROTE          
2793:  zl1b-A  3.4 38.6  110   961    4   MOLECULE: FYVE, RHOGEF AND PH DOMAIN-CONTAINING PROTEIN 1;           
2794:  y5io-A  3.4 25.2  111   371    6   MOLECULE: PROBABLE PALMITOYLTRANSFERASE ZDHHC11B;                    
2795:  ro6i-A  3.4 28.9   79  1474    4   MOLECULE: ADHESION G PROTEIN-COUPLED RECEPTOR L1;                    
2796:  d4qz-A  3.4 31.9  112   586    6   MOLECULE: MAJOR FACILITATOR SUPERFAMILY DOMAIN-CONTAINING P          
2797:  js1g-A  3.4 23.0   92   178   11   MOLECULE: CAVEOLIN-1;                                                
2798:  vl8l-A  3.4  7.3   57  1610    5   MOLECULE: ADENYLATE CYCLASE TYPE 10;                                 
2799:  a9bs-A  3.4 34.1  197  1117    7   MOLECULE: ENDOGENOUS RETROVIRUS GROUP K MEMBER 9 POL PROTEI          
2800:  ni9z-A  3.4 29.8   92   782    5   MOLECULE: ANOCTAMIN-9;                                               
2801:  aqh9-A  3.4 35.6  105  1272   10   MOLECULE: PROTEIN DIAPHANOUS HOMOLOG 1;                              
2802:  hpl3-A  3.4 37.4  160   485   13   MOLECULE: NOELIN;                                                    
2803:  w4th-A  3.4 29.7  113  1400    7   MOLECULE: ATP-BINDING CASSETTE SUB-FAMILY A MEMBER 13;               
2804:  qcd3-A  3.4 35.0  122   576    8   MOLECULE: MAGUK P55 SUBFAMILY MEMBER 2;                              
2805:  k4xn-A  3.4  4.5   84   904    4   MOLECULE: DNA REPLICATION LICENSING FACTOR MCM2;                     
2806:  hiw2-A  3.4 12.5  108  1400   15   MOLECULE: SERINE/THREONINE-PROTEIN KINASE SMG1;                      
2807:  uya5-A  3.4 44.1  182  1400    9   MOLECULE: KALIRIN;                                                   
2808:  rr3l-A  3.4 43.7  139   725   10   MOLECULE: FYVE, RHOGEF AND PH DOMAIN-CONTAINING PROTEIN 3;           
2809:  kx1b-A  3.4  7.4  119   580    9   MOLECULE: RAP GUANINE NUCLEOTIDE EXCHANGE FACTOR 5;                  
2810:  p4nd-A  3.4 28.1  137   617    9   MOLECULE: SOLUTE CARRIER FAMILY 2, FACILITATED GLUCOSE TRAN          
2811:  xrq9-A  3.4 33.4  130  1400    6   MOLECULE: TRANSFORMATION/TRANSCRIPTION DOMAIN-ASSOCIATED PR          
2812:  bvb0-A  3.4 39.2  187  1230    8   MOLECULE: POTASSIUM CHANNEL SUBFAMILY T MEMBER 1;                    
2813:  g6ne-A  3.4 35.7  146  1564    5   MOLECULE: NACHT DOMAIN- AND WD REPEAT-CONTAINING PROTEIN 1;          
2814:  of8v-A  3.4 33.2   99  1294    7   MOLECULE: UNCONVENTIONAL MYOSIN-VI;                                  
2815:  fp9k-A  3.4 18.1  103   516    6   MOLECULE: IMPORTIN SUBUNIT ALPHA-8;                                  
2816:  k2fd-A  3.4 28.6  118  1400    7   MOLECULE: PROBABLE E3 UBIQUITIN-PROTEIN LIGASE HECTD4;               
2817:  nd9s-A  3.4 27.7  134   772    8   MOLECULE: CARNITINE O-PALMITOYLTRANSFERASE 1, MUSCLE ISOFOR          
2818:  ff5z-A  3.4 21.0  124  1400    9   MOLECULE: PROBABLE E3 UBIQUITIN-PROTEIN LIGASE HERC1;                
2819:  uis7-A  3.4 30.2  247   928    7   MOLECULE: PROTEIN NIBAN 1;                                           
2820:  fz0h-A  3.4 40.2  157  1585    4   MOLECULE: ADHESION G PROTEIN-COUPLED RECEPTOR B2;                    
2821:  iq6g-A  3.4 30.2  115   919    9   MOLECULE: PERIODIC TRYPTOPHAN PROTEIN 2 HOMOLOG;                     
2822:  yjs0-A  3.4 27.2   89   622    4   MOLECULE: SODIUM/POTASSIUM/CALCIUM EXCHANGER 4;                      
2823:  gwl8-A  3.4 30.5  193  1400    8   MOLECULE: NESPRIN-1;                                                 
2824:  q2eh-A  3.4 38.0  158  1400    8   MOLECULE: BACULOVIRAL IAP REPEAT-CONTAINING PROTEIN 6;               
2825:  hum6-A  3.4 14.4  142   790   11   MOLECULE: TRANSIENT RECEPTOR POTENTIAL CATION CHANNEL SUBFA          
2826:  uy1e-A  3.4  5.2   82   608    6   MOLECULE: MITOCHONDRIAL IMPORT RECEPTOR SUBUNIT TOM70;               
2827:  wm5i-A  3.4 34.4  157   676   10   MOLECULE: POTASSIUM VOLTAGE-GATED CHANNEL SUBFAMILY KQT MEM          
2828:  dlq4-A  3.4 30.5  159   698   11   MOLECULE: SULFHYDRYL OXIDASE 2;                                      
2829:  y3dp-A  3.4 13.6  107   693   13   MOLECULE: ZINC FINGER BED DOMAIN-CONTAINING PROTEIN 5;               
2830:  vxq3-A  3.4  4.4   73  1400    7   MOLECULE: CADHERIN EGF LAG SEVEN-PASS G-TYPE RECEPTOR 1;             
2831:  l6hs-A  3.4  3.7   72  1114    7   MOLECULE: FOLLICULIN-INTERACTING PROTEIN 2;                          
2832:  hpd1-A  3.4 31.9  156   765    5   MOLECULE: ZINC TRANSPORTER 5;                                        
2833:  zxj6-A  3.4  9.8   99   543   11   MOLECULE: STRESS-INDUCED-PHOSPHOPROTEIN 1;                           
2834:  x7tm-A  3.4 11.9   87  1127   10   MOLECULE: NCK-ASSOCIATED PROTEIN 1-LIKE;                             
2835:  keg6-A  3.4 37.7   95   422    6   MOLECULE: 26S PROTEASOME NON-ATPASE REGULATORY SUBUNIT 11;           
2836:  iq8d-A  3.4 11.1   63  1400   13   MOLECULE: DNA POLYMERASE ZETA CATALYTIC SUBUNIT;                     
2837:  or1t-A  3.4  7.3  111   415   10   MOLECULE: ALL TRANS-POLYPRENYL-DIPHOSPHATE SYNTHASE PDSS1;           
2838:  dy6m-A  3.4 40.9  190  1017   11   MOLECULE: FORMIN-BINDING PROTEIN 4;                                  
2839:  bwr7-A  3.4 21.5  142  1400    6   MOLECULE: ZINC FINGER ZZ-TYPE AND EF-HAND DOMAIN-CONTAINING          
2840:  vm9c-A  3.4 15.9  145   327    6   MOLECULE: MICROTUBULE-ASSOCIATED PROTEIN RP/EB FAMILY MEMBE          
2841:  ra3l-A  3.4 34.1  136   675   12   MOLECULE: RHO GUANINE NUCLEOTIDE EXCHANGE FACTOR 37;                 
2842:  pk6f-A  3.4 15.5  101   719    8   MOLECULE: MAESTRO HEAT-LIKE REPEAT-CONTAINING PROTEIN FAMIL          
2843:  t8bf-A  3.4 39.7  120  1400    6   MOLECULE: UBIQUITIN CARBOXYL-TERMINAL HYDROLASE 34;                  
2844:  vb3a-A  3.4 13.8   73  1156    7   MOLECULE: NUCLEAR PORE COMPLEX PROTEIN NUP133;                       
2845:  gy7x-A  3.4 34.9  128   968    9   MOLECULE: CATENIN DELTA-1;                                           
2846:  vey6-A  3.4 28.4  147  1383    4   MOLECULE: E3 UBIQUITIN-PROTEIN LIGASE UBR4;                          
2847:  jco7-A  3.4 11.8  102   325   12   MOLECULE: SYNTAXIN-16;                                               
2848:  zk2r-A  3.4 27.5  145   690    5   MOLECULE: RHO GUANINE NUCLEOTIDE EXCHANGE FACTOR 4;                  
2849:  nna6-A  3.4 32.1  118  1400    8   MOLECULE: E3 UBIQUITIN-PROTEIN LIGASE HUWE1;                         
2850:  quv0-A  3.4 28.0  120   872    8   MOLECULE: ARMADILLO REPEAT-CONTAINING PROTEIN 3;                     
2851:  af7e-A  3.4 15.8  131  1400    3   MOLECULE: UNCONVENTIONAL MYOSIN-XV;                                  
2852:  tvx1-A  3.4 29.9  130  1179   12   MOLECULE: PROTEIN TRANSPORT PROTEIN SEC31B;                          
2853:  oa5l-A  3.4  4.2   71   340    7   MOLECULE: PUTATIVE RRN3-LIKE PROTEIN RRN3P2;                         
2854:  g5ob-A  3.4 37.9  163  1400    6   MOLECULE: POLYCYSTIC KIDNEY DISEASE PROTEIN 1-LIKE 1;                
2855:  ms2a-A  3.4 33.9   91   673    7   MOLECULE: RAS GUANYL-RELEASING PROTEIN 4;                            
2856:  ei9c-A  3.4 21.4   81   304    9   MOLECULE: MITOCHONDRIAL GLYCINE TRANSPORTER;                         
2857:  xo1h-A  3.4 34.4  124  1259    4   MOLECULE: TRANSFORMATION/TRANSCRIPTION DOMAIN-ASSOCIATED PR          
2858:  pv7m-A  3.4 13.5   99   479    9   MOLECULE: POLYADENYLATE-BINDING PROTEIN-INTERACTING PROTEIN          
2859:  n1qh-A  3.4 27.9   77   511    9   MOLECULE: POTASSIUM VOLTAGE-GATED CHANNEL SUBFAMILY A MEMBE          
2860:  pgg3-A  3.4 37.1  136  1058    7   MOLECULE: GEM-ASSOCIATED PROTEIN 4;                                  
2861:  r9dd-A  3.4  9.9  111  1400    5   MOLECULE: ZINC FINGER ZZ-TYPE AND EF-HAND DOMAIN-CONTAINING          
2862:  wd2d-A  3.4 32.5  103   450    6   MOLECULE: TRANSCRIPTION FACTOR AP-2 GAMMA;                           
2863:  hqp4-A  3.4 44.4  229  1433    7   MOLECULE: INOSITOL HEXAKISPHOSPHATE AND DIPHOSPHOINOSITOL-           
2864:  qh6t-A  3.3  5.4   75   468    3   MOLECULE: TUMOR NECROSIS FACTOR RECEPTOR SUPERFAMILY MEMBER          
2865:  s1mr-A  3.3 42.6  114   552    8   MOLECULE: BRAIN-SPECIFIC ANGIOGENESIS INHIBITOR 1-ASSOCIATE          
2866:  e3ws-A  3.3  4.0  111   299    7   MOLECULE: TASTE RECEPTOR TYPE 2 MEMBER 4;                            
2867:  m5gd-A  3.3 13.3   98   346   18   MOLECULE: HISTONE PARYLATION FACTOR 1;                               
2868:  u5um-A  3.3 24.2   87  1400   13   MOLECULE: FIBROUS SHEATH-INTERACTING PROTEIN 2;                      
2869:  d9gi-A  3.3 20.9   66  1400    5   MOLECULE: MULTIPLE EPIDERMAL GROWTH FACTOR-LIKE DOMAINS PRO          
2870:  d1lx-A  3.3  7.3   77   174    5   MOLECULE: NADH-UBIQUINONE OXIDOREDUCTASE CHAIN 6;                    
2871:  tcs2-A  3.3 18.3   95   439    7   MOLECULE: MICROFIBRILLAR-ASSOCIATED PROTEIN 1;                       
2872:  ld9d-A  3.3 19.5  142  1400    9   MOLECULE: DYNEIN HEAVY CHAIN DOMAIN-CONTAINING PROTEIN 1;            
2873:  xb4b-A  3.3 29.3   90  1400    7   MOLECULE: ATP-BINDING CASSETTE SUB-FAMILY A MEMBER 13;               
2874:  m1hl-A  3.3 12.4   96   211   14   MOLECULE: RILP-LIKE PROTEIN 2;                                       
2875:  ugh0-A  3.3 28.9  150   708   11   MOLECULE: EXOCYST COMPLEX COMPONENT 5;                               
2876:  b1fk-A  3.3 29.2   65  1158    6   MOLECULE: NUCLEAR RECEPTOR-INTERACTING PROTEIN 1;                    
2877:  oda9-A  3.3 32.1  171  1238   12   MOLECULE: RYANODINE RECEPTOR 1;                                      
2878:  twk7-A  3.3 36.6  126   347   11   MOLECULE: TRANSCRIPTION FACTOR EC;                                   
2879:  nyn7-A  3.3 38.3  106   478    5   MOLECULE: MONOCARBOXYLATE TRANSPORTER 2;                             
2880:  sbd0-A  3.3 30.6  155  1400    8   MOLECULE: UBIQUITIN CARBOXYL-TERMINAL HYDROLASE 34;                  
2881:  c0gn-A  3.3  3.2   60    94   12   MOLECULE: PUTATIVE UNCHARACTERIZED PROTEIN ENCODED BY LINC0          
2882:  sp7q-A  3.3 16.0  102   475   13   MOLECULE: TETRATRICOPEPTIDE REPEAT PROTEIN 29;                       
2883:  h1ac-A  3.3 19.0  120   265    8   MOLECULE: TRANSMEMBRANE PROTEIN 270;                                 
2884:  dwl5-A  3.3 30.9  169  1551    7   MOLECULE: DUAL OXIDASE 1;                                            
2885:  jt0l-A  3.3 23.8   59  1584    7   MOLECULE: CENTROSOMAL PROTEIN OF 170 KDA;                            
2886:  erj2-A  3.3 21.9   83   173    4   MOLECULE: CKLF-LIKE MARVEL TRANSMEMBRANE DOMAIN-CONTAINING           
2887:  hnk7-A  3.3 25.4  166   530    7   MOLECULE: EQUILIBRATIVE NUCLEOSIDE TRANSPORTER 4;                    
2888:  bry3-A  3.3 44.1  120   551    7   MOLECULE: PUTATIVE TYROSINE-PROTEIN PHOSPHATASE TPTE;                
2889:  xzb1-A  3.3 36.5  100  1388   14   MOLECULE: MICROTUBULE-ACTIN CROSS-LINKING FACTOR 1, ISOFORM          
2890:  jg4c-A  3.3 24.7  109  1024    8   MOLECULE: THYROTROPIN-RELEASING HORMONE-DEGRADING ECTOENZYM          
2891:  bvb6-A  3.3 45.9  112   492    8   MOLECULE: HEAT SHOCK FACTOR PROTEIN 4;                               
2892:  kw2l-A  3.3 37.7  175   731    9   MOLECULE: PRE-B-CELL LEUKEMIA TRANSCRIPTION FACTOR-INTERACT          
2893:  cv7v-A  3.3 21.8  169   439    7   MOLECULE: GAP JUNCTION GAMMA-2 PROTEIN;                              
2894:  w9zm-A  3.3  3.2   59   104    3   MOLECULE: INTERFERON ALPHA-INDUCIBLE PROTEIN 27-LIKE PROTEI          
2895:  ijq5-A  3.3 16.4  126   533    7   MOLECULE: PROTEIN MONO-ADP-RIBOSYLTRANSFERASE PARP3;                 
2896:  p1gj-A  3.3 21.7   76   364   12   MOLECULE: DEVELOPMENTALLY-REGULATED GTP-BINDING PROTEIN 2;           
2897:  gu4u-A  3.3 31.0  105   314    7   MOLECULE: DDRGK DOMAIN-CONTAINING PROTEIN 1;                         
2898:  n9gw-A  3.3 47.7   89   326    9   MOLECULE: RAS ASSOCIATION DOMAIN-CONTAINING PROTEIN 2;               
2899:  y6wv-A  3.3 22.7   56  1400    7   MOLECULE: E1A-BINDING PROTEIN P400;                                  
2900:  l7dn-A  3.3 20.5   68   769   13   MOLECULE: INTEGRIN BETA-2;                                           
2901:  j5pj-A  3.3 16.6   96   328    1   MOLECULE: RING FINGER PROTEIN 175;                                   
2902:  dcm0-A  3.3 28.6  125   619    6   MOLECULE: CATIONIC AMINO ACID TRANSPORTER 3;                         
2903:  ym1b-A  3.3 28.4   76  1400   12   MOLECULE: DYNEIN HEAVY CHAIN 10, AXONEMAL;                           
2904:  gsj2-A  3.3 26.6  112   243    4   MOLECULE: RWD DOMAIN-CONTAINING PROTEIN 1;                           
2905:  lf4i-A  3.3 20.2  148   664    7   MOLECULE: E3 UBIQUITIN-PROTEIN LIGASE RNF139;                        
2906:  kiy4-A  3.3 11.0   96   208    4   MOLECULE: SODIUM/POTASSIUM-TRANSPORTING ATPASE SUBUNIT               
2907:  py7h-A  3.3  8.7   99   450    6   MOLECULE: TUBULIN BETA-3 CHAIN;                                      
2908:  jr8q-A  3.3 28.1  113   621    5   MOLECULE: COMPLEX I ASSEMBLY FACTOR ACAD9, MITOCHONDRIAL;            
2909:  ng4t-A  3.3 15.2   72  1325   10   MOLECULE: TPR AND ANKYRIN REPEAT-CONTAINING PROTEIN 1;               
2910:  q6mk-A  3.3 45.2  166  1400    7   MOLECULE: DYNEIN HEAVY CHAIN 8, AXONEMAL;                            
2911:  bf7l-A  3.3  9.3   84  1116   12   MOLECULE: ELKS/RAB6-INTERACTING/CAST FAMILY MEMBER 1;                
2912:  q1ys-A  3.3 19.2  111   244    8   MOLECULE: HIGH AFFINITY IMMUNOGLOBULIN EPSILON RECEPTOR SUB          
2913:  a0zv-A  3.3 35.4  201  1121    7   MOLECULE: PLECKSTRIN HOMOLOGY DOMAIN-CONTAINING FAMILY A ME          
2914:  ve3c-A  3.3  7.3  112   369    6   MOLECULE: CDK2-ASSOCIATED AND CULLIN DOMAIN-CONTAINING PROT          
2915:  dep5-A  3.3 14.5   91   362    4   MOLECULE: CYSTEINE AND HISTIDINE-RICH PROTEIN 1;                     
2916:  y6ia-A  3.3  7.1   56    85    7   MOLECULE: COILED-COIL-HELIX-COILED-COIL-HELIX DOMAIN-CONTAI          
2917:  wx1j-A  3.3 11.2   75   509   12   MOLECULE: HISTIDINE--TRNA LIGASE, CYTOPLASMIC;                       
2918:  n2zm-A  3.3 15.5   65   679    8   MOLECULE: STRESS-70 PROTEIN, MITOCHONDRIAL;                          
2919:  ab0t-A  3.3 18.0  165  1400   10   MOLECULE: DYNEIN HEAVY CHAIN 3, AXONEMAL;                            
2920:  erd6-A  3.3 39.7  175   677   10   MOLECULE: OPIOID GROWTH FACTOR RECEPTOR;                             
2921:  tg7x-A  3.3  7.8   69   282   10   MOLECULE: PROTEIN LIMB EXPRESSION 1 HOMOLOG;                         
2922:  o8fr-A  3.3 20.5  115   380    9   MOLECULE: PEPTIDE CHAIN RELEASE FACTOR 1-LIKE, MITOCHONDRIA          
2923:  ml3e-A  3.3 29.4   67   921    3   MOLECULE: EXTENDED SYNAPTOTAGMIN-2;                                  
2924:  ab6y-A  3.3 20.2   74  2671    4   MOLECULE: INOSITOL 1,4,5-TRISPHOSPHATE RECEPTOR TYPE 3;              
2925:  w6yb-A  3.3 26.3  109   518    7   MOLECULE: NUCLEAR RECEPTOR ROR-GAMMA;                                
2926:  ii6s-A  3.3  5.9   99   299    5   MOLECULE: UBIQUINOL-CYTOCHROME-C REDUCTASE COMPLEX ASSEMBLY          
2927:  cv8b-A  3.3 32.8  132  1217   11   MOLECULE: STRUCTURAL MAINTENANCE OF CHROMOSOMES PROTEIN 3;           
2928:  ddl6-A  3.3 33.3  125  1019    8   MOLECULE: TOG ARRAY REGULATOR OF AXONEMAL MICROTUBULES PROT          
2929:  r5lk-A  3.3 20.5   65   550    5   MOLECULE: SRC SUBSTRATE CORTACTIN;                                   
2930:  o0ph-A  3.3 34.9   93   446   10   MOLECULE: RUN DOMAIN-CONTAINING PROTEIN 3A;                          
2931:  x4nr-A  3.3 11.0   57   510    9   MOLECULE: RANBP-TYPE AND C3HC4-TYPE ZINC FINGER-CONTAINING           
2932:  hn3v-A  3.3 12.0   92   322    5   MOLECULE: MYELOID-ASSOCIATED DIFFERENTIATION MARKER;                 
2933:  h0qu-A  3.3 14.4   79   638    6   MOLECULE: E3 UBIQUITIN-PROTEIN LIGASE TRIM47;                        
2934:  x4op-A  3.3 25.6  112   737   10   MOLECULE: DIPEPTIDYL PEPTIDASE 3;                                    
2935:  tc9p-A  3.3 32.1  138   735    6   MOLECULE: PROBABLE E3 UBIQUITIN-PROTEIN LIGASE MID2;                 
2936:  h3db-A  3.3 26.0  162  1400    6   MOLECULE: LAMININ SUBUNIT ALPHA-5;                                   
2937:  zag1-A  3.3 23.9   76   625   12   MOLECULE: TRNA (URACIL-5-)-METHYLTRANSFERASE HOMOLOG A;              
2938:  egk0-A  3.3  5.2   71   176   10   MOLECULE: VITAMIN K EPOXIDE REDUCTASE COMPLEX SUBUNIT 1-LIK          
2939:  h2xu-A  3.3  9.7   75   152    4   MOLECULE: MICROSOMAL GLUTATHIONE S-TRANSFERASE 3;                    
2940:  gqp5-A  3.3 20.1  145  1512    8   MOLECULE: MITOGEN-ACTIVATED PROTEIN KINASE KINASE KINASE 1;          
2941:  vyu7-A  3.3 16.7  130  1388   12   MOLECULE: RHO-ASSOCIATED PROTEIN KINASE 2;                           
2942:  m6mq-A  3.3 26.0  108  1400    7   MOLECULE: DYNEIN HEAVY CHAIN 2, AXONEMAL;                            
2943:  jh4f-A  3.3 34.7   67   799    7   MOLECULE: PROTEIN PHOSPHATASE 1 REGULATORY SUBUNIT 3F;               
2944:  v8xy-A  3.3 16.0  133  1400    9   MOLECULE: DYNEIN HEAVY CHAIN DOMAIN-CONTAINING PROTEIN 1;            
2945:  gei4-A  3.3 12.0   52  1400   17   MOLECULE: DYNEIN HEAVY CHAIN 5, AXONEMAL;                            
2946:  ti9l-A  3.3 44.0  172   453    6   MOLECULE: GAMMA-AMINOBUTYRIC ACID RECEPTOR SUBUNIT ALPHA-6;          
2947:  uz1x-A  3.3 19.3  124   934   11   MOLECULE: DNA MISMATCH REPAIR PROTEIN MSH2;                          
2948:  ow8i-A  3.3 37.5  210  1196    7   MOLECULE: POTASSIUM VOLTAGE-GATED CHANNEL SUBFAMILY H MEMBE          
2949:  ecj3-A  3.3 31.0   91   569    5   MOLECULE: ZINC FINGER PROTEIN 273;                                   
2950:  pi0v-A  3.3 22.3  117   535   11   MOLECULE: CALCIUM/CALMODULIN-DEPENDENT 3',5'-CYCLIC NUCLEOT          
2951:  dx8j-A  3.3 19.0  139  1400    6   MOLECULE: PROBABLE E3 UBIQUITIN-PROTEIN LIGASE HECTD4;               
2952:  wu9f-A  3.3 26.3   98  1556    8   MOLECULE: DISCO-INTERACTING PROTEIN 2 HOMOLOG C;                     
2953:  rj3o-A  3.3 22.2   83   915   14   MOLECULE: PROTEIN FAM13B;                                            
2954:  y9wb-A  3.3 29.4  156   538    6   MOLECULE: DOLICHOL KINASE;                                           
2955:  lqo9-A  3.3 32.4   72   777   10   MOLECULE: DISP COMPLEX PROTEIN LRCH3;                                
2956:  deq9-A  3.3 32.1  211   880    9   MOLECULE: GAS2-LIKE PROTEIN 2;                                       
2957:  a4lf-A  3.3 12.3  123   631    2   MOLECULE: RING FINGER PROTEIN 112;                                   
2958:  vaw4-A  3.3 34.7   88   175    9   MOLECULE: RECEPTOR ACTIVITY-MODIFYING PROTEIN 2;                     
2959:  a3kh-A  3.3 13.2   82   142    5   MOLECULE: NEURITIN;                                                  
2960:  k1et-A  3.3 42.2  149  1400   10   MOLECULE: PIEZO-TYPE MECHANOSENSITIVE ION CHANNEL COMPONENT          
2961:  bt8t-A  3.3 11.6   82   148   11   MOLECULE: RECEPTOR ACTIVITY-MODIFYING PROTEIN 1;                     
2962:  hgl4-A  3.3 34.9   71   291   10   MOLECULE: RNA-BINDING RALY-LIKE PROTEIN;                             
2963:  vm1u-A  3.3 20.8   57   726   12   MOLECULE: DISINTEGRIN AND METALLOPROTEINASE DOMAIN-CONTAINI          
2964:  ku4q-A  3.3 12.7  101   223   12   MOLECULE: DNA REPLICATION COMPLEX GINS PROTEIN SLD5;                 
2965:  p4jd-A  3.3 22.3  169   549    5   MOLECULE: TBC1 DOMAIN FAMILY MEMBER 3H;                              
2966:  t7jf-A  3.3 10.0   60  1400    2   MOLECULE: TITIN;                                                     
2967:  v3za-A  3.3 30.7  147   535    8   MOLECULE: LARGE NEUTRAL AMINO ACIDS TRANSPORTER SMALL SUBUN          
2968:  vk3b-A  3.3 14.4   91   360    7   MOLECULE: MAGNESIUM TRANSPORTER NIPA2;                               
2969:  pqf1-A  3.3 40.2   96   285    9   MOLECULE: G PATCH DOMAIN-CONTAINING PROTEIN 11;                      
2970:  cbp1-A  3.3 47.9   83   626    8   MOLECULE: ENDOGENOUS RETROVIRUS GROUP S71 MEMBER 1 ENV POLY          
2971:  i4ya-A  3.3  5.9   64   794   13   MOLECULE: E3 UFM1-PROTEIN LIGASE 1;                                  
2972:  fc9a-A  3.3 17.1   76   340    4   MOLECULE: SIDEROFLEXIN-5;                                            
2973:  c2ok-A  3.3 34.5  147   757    6   MOLECULE: ACTIVATING SIGNAL COINTEGRATOR 1 COMPLEX SUBUNIT           
2974:  tfq5-A  3.3 42.4   74   701   11   MOLECULE: MEPRIN A SUBUNIT BETA;                                     
2975:  y9lt-A  3.3 10.7  115   214   10   MOLECULE: MEMBRANE-SPANNING 4-DOMAINS SUBFAMILY A MEMBER 3;          
2976:  agx9-A  3.3  8.3   85   235    4   MOLECULE: CALCIUM-ACTIVATED POTASSIUM CHANNEL SUBUNIT BETA-          
2977:  a3vv-A  3.3 32.0  171   508    3   MOLECULE: PROBABLE G-PROTEIN COUPLED RECEPTOR 101;                   
2978:  g1bz-A  3.3 25.0  151  1211    8   MOLECULE: DELPHILIN;                                                 
2979:  pu2v-A  3.3 51.6  141  1400    6   MOLECULE: POLYCYSTIC KIDNEY DISEASE PROTEIN 1-LIKE 1;                
2980:  ikr8-A  3.3 36.6  138   466    9   MOLECULE: GASTRIC INHIBITORY POLYPEPTIDE RECEPTOR;                   
2981:  j1ng-A  3.3 33.1  142   368   12   MOLECULE: DNA-DIRECTED RNA POLYMERASE II SUBUNIT GRINL1A;            
2982:  vu4u-A  3.3 20.0  113   855    8   MOLECULE: PRE-MRNA-SPLICING FACTOR SYF1;                             
2983:  gor7-A  3.3 43.8  150  1400    7   MOLECULE: DYNEIN HEAVY CHAIN 3, AXONEMAL;                            
2984:  n3qs-A  3.3 34.7  108   821    7   MOLECULE: BRCA1-ASSOCIATED ATM ACTIVATOR 1;                          
2985:  tqp2-A  3.3 41.8   68  1966    9   MOLECULE: HISTONE-LYSINE N-METHYLTRANSFERASE SETD1B;                 
2986:  jy9a-A  3.3  3.6   71   205    4   MOLECULE: PUTATIVE GAP JUNCTION EPSILON-1 PROTEIN;                   
2987:  jwb4-A  3.3  6.3   89   410    4   MOLECULE: SOLUTE CARRIER FAMILY 35 MEMBER E1;                        
2988:  esc1-A  3.3 55.0  112   224    6   MOLECULE: KINETOCHORE PROTEIN SPC25;                                 
2989:  il7i-A  3.3 10.8   76   412    8   MOLECULE: CHRNA7-FAM7A FUSION PROTEIN;                               
2990:  m0mi-A  3.3 44.1  201  1639    7   MOLECULE: RIMS-BINDING PROTEIN 3B;                                   
2991:  yeh6-A  3.3 10.1  128  1105    6   MOLECULE: RAN-BINDING PROTEIN 6;                                     
2992:  t1qx-A  3.3 24.0   92   225   12   MOLECULE: TRANSMEMBRANE PROTEIN 225;                                 
2993:  sgr6-A  3.3 24.9  106   862    5   MOLECULE: AXIN-1;                                                    
2994:  i8zv-A  3.3 17.7  177  1400    8   MOLECULE: DYNEIN HEAVY CHAIN 2, AXONEMAL;                            
2995:  c8qn-A  3.3 31.1  109   941    7   MOLECULE: LYSINE-SPECIFIC DEMETHYLASE 7A;                            
2996:  j9jp-A  3.3 42.5   85   647    5   MOLECULE: PROTEIN FAM161B;                                           
2997:  v9es-A  3.3 20.2   76   708    5   MOLECULE: RETROTRANSPOSON-DERIVED PROTEIN PEG10;                     
2998:  uex8-A  3.3 24.8  108  1025    6   MOLECULE: LEUCYL-CYSTINYL AMINOPEPTIDASE;                            
2999:  h1tj-A  3.3 15.9   81   199   14   MOLECULE: INTERLEUKIN-11;                                            
3000:  xqq0-A  3.3  9.7   80   153    4   MOLECULE: MYELIN AND LYMPHOCYTE PROTEIN;                             
3001:  dmf9-A  3.3 42.9  171  1749    9   MOLECULE: NUCLEOPORIN NUP188;                                        
3002:  qz2y-A  3.3 35.3   60  1400    7   MOLECULE: PROTEIN BASSOON;                                           
3003:  afh1-A  3.3 43.6   96   388    8   MOLECULE: ANGIOPOIETIN-RELATED PROTEIN 5;                            
3004:  gvf0-A  3.3 18.2   77  1213    8   MOLECULE: A-KINASE ANCHOR PROTEIN 13;                                
3005:  dji7-A  3.3 26.4  196   720   10   MOLECULE: CONNECTOR ENHANCER OF KINASE SUPPRESSOR OF RAS 1;          
3006:  kt8r-A  3.3 11.6   72  1400   13   MOLECULE: NESPRIN-2;                                                 
3007:  bq3z-A  3.3 32.2  125  1400   10   MOLECULE: DYNEIN HEAVY CHAIN 11, AXONEMAL;                           
3008:  p4hu-A  3.3 44.9  147  1400   12   MOLECULE: MICROTUBULE-ACTIN CROSS-LINKING FACTOR 1, ISOFORM          
3009:  eer0-A  3.3 24.0   86   132    8   MOLECULE: PUTATIVE MEMBRANE-SPANNING 4-DOMAINS SUBFAMILY A           
3010:  qa8t-A  3.3 54.5  135  1400   11   MOLECULE: DYNEIN HEAVY CHAIN 8, AXONEMAL;                            
3011:  nda2-A  3.3 27.7   78   145    8   MOLECULE: TRANSMEMBRANE PROTEIN CCDC163;                             
3012:  h1dr-A  3.3 38.6  130   462    5   MOLECULE: GAMMA-AMINOBUTYRIC ACID RECEPTOR SUBUNIT ALPHA-5;          
3013:  l1at-A  3.3 41.0  159  1093    6   MOLECULE: PHOSPHORYLASE B KINASE REGULATORY SUBUNIT BETA;            
3014:  b3mg-A  3.3 13.8   78   669   13   MOLECULE: PRE-MRNA-PROCESSING FACTOR 39;                             
3015:  c3op-A  3.3 14.3   68   859    4   MOLECULE: FANCONI ANEMIA GROUP B PROTEIN;                            
3016:  o0sh-A  3.3 36.0  100   334    3   MOLECULE: G-PROTEIN COUPLED RECEPTOR 12;                             
3017:  w6fv-A  3.3 22.2   68   190    4   MOLECULE: MAJOR INTRINSICALLY DISORDERED NOTCH2-BINDING REC          
3018:  sye2-A  3.3  9.6   71  1400   11   MOLECULE: DYNEIN HEAVY CHAIN 9, AXONEMAL;                            
3019:  m3tn-A  3.3 38.2  149   492    7   MOLECULE: GAMMA-AMINOBUTYRIC ACID RECEPTOR SUBUNIT ALPHA-3;          
3020:  fzi3-A  3.3 27.1   72  1280    4   MOLECULE: ADHESION G-PROTEIN COUPLED RECEPTOR G4;                    
3021:  rih9-A  3.3 37.4   89   530    8   MOLECULE: LEUCINE-RICH REPEAT-CONTAINING PROTEIN 27;                 
3022:  csp1-A  3.3 10.0   64   886    5   MOLECULE: VAM6/VPS39-LIKE PROTEIN;                                   
3023:  gs4e-A  3.3 25.9  119   419    8   MOLECULE: G PROTEIN-ACTIVATED INWARD RECTIFIER POTASSIUM CH          
3024:  rq8f-A  3.3 20.4  169  1400   11   MOLECULE: CYTOPLASMIC DYNEIN 2 HEAVY CHAIN 1;                        
3025:  x5fz-A  3.3 43.8  148   424    3   MOLECULE: VASOPRESSIN V1B RECEPTOR;                                  
3026:  on3p-A  3.3 15.3   88   308    3   MOLECULE: SOLUTE CARRIER FAMILY 25 MEMBER 47;                        
3027:  w3ry-A  3.3 14.3   66   744    5   MOLECULE: TRIPARTITE MOTIF-CONTAINING PROTEIN 3;                     
3028:  u8eg-A  3.3  6.6   44    44    2   MOLECULE: DIABLO HOMOLOG, MITOCHONDRIAL;                             
3029:  aie1-A  3.3 22.4   72   583    4   MOLECULE: MITOCHONDRIAL RIBONUCLEASE P CATALYTIC SUBUNIT;            
3030:  e2oj-A  3.3 24.1   91   288   15   MOLECULE: SYNTAXIN-1B;                                               
3031:  b1xq-A  3.3  8.5  104   399    9   MOLECULE: PCI DOMAIN-CONTAINING PROTEIN 2;                           
3032:  daf6-A  3.3 48.4  205  1400    6   MOLECULE: ZINC FINGER HOMEOBOX PROTEIN 3;                            
3033:  in9d-A  3.3 37.4  151  1400    5   MOLECULE: CILIA- AND FLAGELLA-ASSOCIATED PROTEIN 47;                 
3034:  nrr0-A  3.3 25.1  113   459   12   MOLECULE: PEPTIDYL-PROLYL CIS-TRANS ISOMERASE FKBP4;                 
3035:  qst2-A  3.3 29.2  148  1039    5   MOLECULE: POTASSIUM-TRANSPORTING ATPASE ALPHA CHAIN 2;               
3036:  rz8g-A  3.3 16.2  101   675   10   MOLECULE: PROBABLE C-MANNOSYLTRANSFERASE DPY19L1;                    
3037:  hog8-A  3.3 22.6   87  1400   13   MOLECULE: RYANODINE RECEPTOR 2;                                      
3038:  wcf1-A  3.3 42.7  123   440    6   MOLECULE: GAMMA-AMINOBUTYRIC ACID RECEPTOR SUBUNIT PI;               
3039:  kmd4-A  3.3 14.9  146   426    5   MOLECULE: PANNEXIN-1;                                                
3040:  zc6h-A  3.3 10.0  106   663    9   MOLECULE: POLYUNSATURATED FATTY ACID LIPOXYGENASE ALOX12;            
3041:  kan2-A  3.3  2.6   65   130    5   MOLECULE: SERUM AMYLOID A-4 PROTEIN;                                 
3042:  g7ib-A  3.3 24.9   89  1400    6   MOLECULE: E3 UBIQUITIN-PROTEIN LIGASE RNF213;                        
3043:  m1kp-A  3.3 26.2   86   924   12   MOLECULE: EXOCYST COMPLEX COMPONENT 2;                               
3044:  fco1-A  3.3 15.2  104  1400    6   MOLECULE: NIPPED-B-LIKE PROTEIN;                                     
3045:  qsp3-A  3.3 29.5  118   521    6   MOLECULE: PROACTIVATOR POLYPEPTIDE-LIKE 1;                           
3046:  ugi8-A  3.3 35.9  114   787   10   MOLECULE: SIGNAL TRANSDUCER AND ACTIVATOR OF TRANSCRIPTION           
3047:  zim6-A  3.3 27.9  149  1845    6   MOLECULE: PROTEASOME ADAPTER AND SCAFFOLD PROTEIN ECM29;             
3048:  mx9n-A  3.3 43.0  186   879    5   MOLECULE: NUCLEAR AUTOANTIGEN SP-100;                                
3049:  zl7s-A  3.3 10.1   83   856    8   MOLECULE: INACTIVE RHOMBOID PROTEIN 2;                               
3050:  s0eq-A  3.3 11.2   83   535   12   MOLECULE: INOSITOL 1,4,5-TRISPHOSPHATE RECEPTOR-INTERACTING          
3051:  vdt6-A  3.3 24.1   82  1326    2   MOLECULE: COILED-COIL DOMAIN-CONTAINING PROTEIN 171;                 
3052:  oc5u-A  3.3  8.8  117  1013    7   MOLECULE: SODIUM/POTASSIUM-TRANSPORTING ATPASE SUBUNIT ALPH          
3053:  alm7-A  3.3 31.0  137  1204    6   MOLECULE: NIPPED-B-LIKE PROTEIN;                                     
3054:  pb9l-A  3.3 13.0   90  1765    9   MOLECULE: RANBP2-LIKE AND GRIP DOMAIN-CONTAINING PROTEIN 5/          
3055:  ilg2-A  3.3 33.3  109   599    6   MOLECULE: AFAMIN;                                                    
3056:  g9nn-A  3.3 17.8  126  1120    8   MOLECULE: ELONGATION FACTOR-LIKE GTPASE 1;                           
3057:  wy8k-A  3.3 21.5   95  1400    4   MOLECULE: FIBROUS SHEATH-INTERACTING PROTEIN 2;                      
3058:  we9g-A  3.3 37.5  147   833    3   MOLECULE: SERINE/THREONINE-PROTEIN PHOSPHATASE 4 REGULATORY          
3059:  e3tt-A  3.3 21.9   84   904   10   MOLECULE: KAT8 REGULATORY NSL COMPLEX SUBUNIT 3;                     
3060:  qz5l-A  3.3 33.3  122   782    7   MOLECULE: CLEAVAGE AND POLYADENYLATION SPECIFICITY FACTOR S          
3061:  bgk4-A  3.3 28.4  113  1226    8   MOLECULE: AF4/FMR2 FAMILY MEMBER 3;                                  
3062:  oe3z-A  3.3 20.2  148  1400    6   MOLECULE: PROBABLE E3 UBIQUITIN-PROTEIN LIGASE HECTD4;               
3063:  bmq3-A  3.3 11.4   74  1400    8   MOLECULE: SMALL SUBUNIT PROCESSOME COMPONENT 20 HOMOLOG;             
3064:  v5gl-A  3.3 13.1   83   208    7   MOLECULE: FAS-ASSOCIATED DEATH DOMAIN PROTEIN;                       
3065:  ldr6-A  3.3 20.5   63  1278   14   MOLECULE: DYNACTIN SUBUNIT 1;                                        
3066:  h5bq-A  3.3 25.8  117   819    6   MOLECULE: PROTEIN IWS1 HOMOLOG;                                      
3067:  e7jo-A  3.3  4.7  118  1400    4   MOLECULE: DYNEIN HEAVY CHAIN 3, AXONEMAL;                            
3068:  o1au-A  3.3 32.5  132  1400    5   MOLECULE: PROTEIN FURRY HOMOLOG;                                     
3069:  dv0t-A  3.3  6.3  118  1400   11   MOLECULE: DYNEIN HEAVY CHAIN 5, AXONEMAL;                            
3070:  m0ns-A  3.3 26.7  154   281    6   MOLECULE: MICROTUBULE-ASSOCIATED PROTEIN RP/EB FAMILY MEMBE          
3071:  ma9y-A  3.3 38.4  172  1400    7   MOLECULE: E3 UBIQUITIN-PROTEIN LIGASE UBR4;                          
3072:  vxw5-A  3.3  7.9  100  1400    8   MOLECULE: E3 UBIQUITIN-PROTEIN LIGASE HERC2;                         
3073:  tdg7-A  3.3 20.4  101  1019    4   MOLECULE: INSULIN-DEGRADING ENZYME;                                  
3074:  f4ie-A  3.3 36.3   89   723    6   MOLECULE: ADENYLATE KINASE 7;                                        
3075:  o6bu-A  3.3  9.6   95   570   12   MOLECULE: PROTEIN MISATO HOMOLOG 1;                                  
3076:  lkj0-A  3.3 27.6  129   525    6   MOLECULE: CHROMAFFIN GRANULE AMINE TRANSPORTER;                      
3077:  ax6i-A  3.3 27.3  153  1400    6   MOLECULE: FIBROUS SHEATH-INTERACTING PROTEIN 2;                      
3078:  owp7-A  3.3  4.8   72   320    7   MOLECULE: ANNEXIN A5;                                                
3079:  k9fc-A  3.3 60.4  224  1400    4   MOLECULE: DYNEIN HEAVY CHAIN 11, AXONEMAL;                           
3080:  b6dl-A  3.3 18.5  178  1400    8   MOLECULE: RYANODINE RECEPTOR 1;                                      
3081:  tgj5-A  3.3 36.0  163  1461   10   MOLECULE: PHOSPHOLIPID-TRANSPORTING ATPASE VB;                       
3082:  ne3c-A  3.3 34.1  144  1717    4   MOLECULE: PROTEIN MON2 HOMOLOG;                                      
3083:  g6sk-A  3.3 38.3  109  2376    4   MOLECULE: CCR4-NOT TRANSCRIPTION COMPLEX SUBUNIT 1;                  
3084:  g4bd-A  3.3 14.3   67   632    7   MOLECULE: MITOGUARDIN 1;                                             
3085:  l0cb-A  3.3 32.6  147   281    6   MOLECULE: KINETOCHORE-ASSOCIATED PROTEIN NSL1 HOMOLOG;               
3086:  qr4x-A  3.3 10.9  113   316    6   MOLECULE: TASTE RECEPTOR TYPE 2 MEMBER 3;                            
3087:  duo9-A  3.3 34.5  217   894    6   MOLECULE: CWF19-LIKE PROTEIN 2;                                      
3088:  bg8s-A  3.3  7.5  104  1400    6   MOLECULE: E3 UBIQUITIN-PROTEIN LIGASE UBR4;                          
3089:  ax1z-A  3.3 24.1  171   822    8   MOLECULE: AP-1 COMPLEX SUBUNIT GAMMA-1;                              
3090:  o9zo-A  3.3 25.3  160   662    3   MOLECULE: A-KINASE ANCHOR PROTEIN 10, MITOCHONDRIAL;                 
3091:  wps2-A  3.3 32.4  130   875   10   MOLECULE: ARF-GAP WITH GTPASE, ANK REPEAT AND PH DOMAIN-CON          
3092:  dss2-A  3.3 38.1  271  1143   10   MOLECULE: FH2 DOMAIN-CONTAINING PROTEIN 1;                           
3093:  f3tj-A  3.3  5.5  103   886    5   MOLECULE: GENERAL TRANSCRIPTION FACTOR 3C POLYPEPTIDE 3;             
3094:  r3fc-A  3.3 29.3   95   710    7   MOLECULE: FAST KINASE DOMAIN-CONTAINING PROTEIN 2, MITOCHON          
3095:  pk7q-A  3.2 19.2   94   219    7   MOLECULE: TRANSMEMBRANE PROTEIN 125;                                 
3096:  a7rc-A  3.2 24.3   86  1377    5   MOLECULE: ANKYRIN-3;                                                 
3097:  rq9d-A  3.2 19.7   93   266    2   MOLECULE: GAP JUNCTION BETA-4 PROTEIN;                               
3098:  jz2q-A  3.2 23.4  168  2190    7   MOLECULE: INTEGRATOR COMPLEX SUBUNIT 1;                              
3099:  zr9i-A  3.2  4.2   67   155    6   MOLECULE: V-TYPE PROTON ATPASE 16 KDA PROTEOLIPID SUBUNIT;           
3100:  cnt7-A  3.2 36.0  139   461    3   MOLECULE: USHER SYNDROME TYPE-1G PROTEIN;                            
3101:  hp7n-A  3.2 33.9  129  1621    5   MOLECULE: PROBABLE METHYLTRANSFERASE TARBP1;                         
3102:  r1rn-A  3.2 15.6   85   182    7   MOLECULE: PLASMOLIPIN;                                               
3103:  p3sn-A  3.2 10.7  104   235    6   MOLECULE: MICOS COMPLEX SUBUNIT MIC25;                               
3104:  oax0-A  3.2 19.2  118   578    9   MOLECULE: NADPH OXIDASE 4;                                           
3105:  up9e-A  3.2  5.5   93   238    4   MOLECULE: ANDROGEN-INDUCED GENE 1 PROTEIN;                           
3106:  x8qw-A  3.2 28.6  155   764    8   MOLECULE: TRANSIENT RECEPTOR POTENTIAL CATION CHANNEL SUBFA          
3107:  zv3f-A  3.2  4.2   74   169    4   MOLECULE: TRANSLOCATOR PROTEIN;                                      
3108:  mmk6-A  3.2 40.3   73   354    3   MOLECULE: GRAM DOMAIN-CONTAINING PROTEIN 2A;                         
3109:  ehn3-A  3.2 39.2   74   255    3   MOLECULE: HLA CLASS II HISTOCOMPATIBILITY ANTIGEN, DQ ALPHA          
3110:  wkb2-A  3.2  4.6   66   294    6   MOLECULE: TETRASPANIN-15;                                            
3111:  xwp3-A  3.2 18.0  124   651    9   MOLECULE: RNA POLYMERASE I-SPECIFIC TRANSCRIPTION INITIATIO          
3112:  ihx6-A  3.2 22.0   72   452   14   MOLECULE: TRIPARTITE MOTIF-CONTAINING 51G, PSEUDOGENE;               
3113:  fl2v-A  3.2 38.5  197  1400    4   MOLECULE: APOLIPOPROTEIN B-100;                                      
3114:  wkq4-A  3.2  7.3   96   195   11   MOLECULE: TRANSMEMBRANE PROTEIN 126A;                                
3115:  r7nd-A  3.2 31.2  116   491    6   MOLECULE: COP9 SIGNALOSOME COMPLEX SUBUNIT 1;                        
3116:  xpm3-A  3.2 21.2  100   512    7   MOLECULE: ACID-SENSING ION CHANNEL 2;                                
3117:  kuc7-A  3.2 36.4  131  1560    6   MOLECULE: LYSINE-SPECIFIC DEMETHYLASE 5C;                            
3118:  djb6-A  3.2 52.7  194   968    7   MOLECULE: POLYCYSTIN-2;                                              
3119:  grn6-A  3.2 22.8  132   244    8   MOLECULE: RNA TRANSCRIPTION, TRANSLATION AND TRANSPORT FACT          
3120:  l5qv-A  3.2 18.2   73   473    8   MOLECULE: SUPPRESSOR OF SWI4 1 HOMOLOG;                              
3121:  xz7t-A  3.2 23.1   88   416    7   MOLECULE: CASPASE-9;                                                 
3122:  cn9n-A  3.2 20.9  105  1400    8   MOLECULE: DYSTROPHIN;                                                
3123:  ug7d-A  3.2 13.8   90   767   11   MOLECULE: AMP DEAMINASE 3;                                           
3124:  ep2t-A  3.2  3.7   74   243   14   MOLECULE: INTERLEUKIN-27 SUBUNIT ALPHA;                              
3125:  ogy7-A  3.2 22.3  149  1400    6   MOLECULE: TRANSMEMBRANE PROTEIN KIAA1109;                            
3126:  p4og-A  3.2 23.7  126   268   12   MOLECULE: ACYL-COA-BINDING DOMAIN-CONTAINING PROTEIN 4;              
3127:  f0ko-A  3.2 47.8  209   549    8   MOLECULE: TBC1 DOMAIN FAMILY MEMBER 3D;                              
3128:  mc2y-A  3.2  9.3   57  1712    7   MOLECULE: PROBABLE ATP-DEPENDENT RNA HELICASE DDX60;                 
3129:  k3eg-A  3.2 42.4  226  1990    7   MOLECULE: PROTEIN TANC2;                                             
3130:  po5d-A  3.2 27.3   70   640   13   MOLECULE: RNA POLYMERASE II ELONGATION FACTOR ELL2;                  
3131:  z0qz-A  3.2 28.1   75   980    7   MOLECULE: ANKYCORBIN;                                                
3132:  pf3t-A  3.2 40.7  132   906    5   MOLECULE: E3 UBIQUITIN-PROTEIN LIGASE CBL;                           
3133:  i6fu-A  3.2 17.3   60   682    5   MOLECULE: ACTIVATING TRANSCRIPTION FACTOR 7-INTERACTING PRO          
3134:  gt7g-A  3.2  6.4   43    43    7   MOLECULE: PUTATIVE UNCHARACTERIZED PROTEIN PRO1716;                  
3135:  lfe7-A  3.2 20.9  106   453    7   MOLECULE: TRANSMEMBRANE PROTEIN WITH METALLOPHOSPHOESTERASE          
3136:  e2pj-A  3.2 26.2   95   177    8   MOLECULE: CENTROMERE PROTEIN R;                                      
3137:  a3pc-A  3.2 22.7   63   660    6   MOLECULE: RALBP1-ASSOCIATED EPS DOMAIN-CONTAINING PROTEIN 2          
3138:  kkt9-A  3.2 44.8  125   467    2   MOLECULE: GAMMA-AMINOBUTYRIC ACID RECEPTOR SUBUNIT GAMMA-3;          
3139:  u9vh-A  3.2 13.0  101   695   12   MOLECULE: MICAL C-TERMINAL-LIKE PROTEIN;                             
3140:  l2uj-A  3.2 11.7   60   738   10   MOLECULE: PROTEIN ASTER-B;                                           
3141:  sn9l-A  3.2 19.3  139  1400    6   MOLECULE: DYNEIN HEAVY CHAIN DOMAIN-CONTAINING PROTEIN 1;            
3142:  ez8g-A  3.2 33.4   74   556    8   MOLECULE: TESTIS-SPECIFIC PROTEIN 10-INTERACTING PROTEIN;            
3143:  zfu4-A  3.2 24.7   99   426    4   MOLECULE: ISOVALERYL-COA DEHYDROGENASE, MITOCHONDRIAL;               
3144:  vw4d-A  3.2 25.3  125  1400    6   MOLECULE: FIBROUS SHEATH-INTERACTING PROTEIN 2;                      
3145:  a7vl-A  3.2 24.8  107   217    7   MOLECULE: TRANSMEMBRANE PROTEIN 253;                                 
3146:  u1hc-A  3.2 25.2  104  1400    8   MOLECULE: CENTROSOME-ASSOCIATED PROTEIN 350;                         
3147:  po6d-A  3.2 24.0  125   669    9   MOLECULE: PROTEIN FEM-1 HOMOLOG A;                                   
3148:  gl3v-A  3.2 30.6  129   395    9   MOLECULE: ENDOPHILIN-B2;                                             
3149:  r0xw-A  3.2 20.7  115   384    5   MOLECULE: POTASSIUM CHANNEL SUBFAMILY K MEMBER 18;                   
3150:  h5cy-A  3.2 11.4   90   221   11   MOLECULE: VACUOLAR PROTEIN SORTING-ASSOCIATED PROTEIN 28 HO          
3151:  sop6-A  3.2 28.9  125   827    3   MOLECULE: SID1 TRANSMEMBRANE FAMILY MEMBER 1;                        
3152:  g5wk-A  3.2 17.8  114   620    8   MOLECULE: MEMBRALIN;                                                 
3153:  gb2x-A  3.2 25.0  118   710    6   MOLECULE: SOLUTE CARRIER ORGANIC ANION TRANSPORTER FAMILY M          
3154:  efa6-A  3.2 10.4   92  1400   10   MOLECULE: DYNEIN HEAVY CHAIN 17, AXONEMAL;                           
3155:  r8yp-A  3.2 45.5  202   668    8   MOLECULE: PROTEIN FAM189B;                                           
3156:  s4yb-A  3.2  8.7  127   629    5   MOLECULE: HIGH AFFINITY CATIONIC AMINO ACID TRANSPORTER 1;           
3157:  l9zc-A  3.2 10.2   92   459   10   MOLECULE: NADH-UBIQUINONE OXIDOREDUCTASE CHAIN 4;                    
3158:  g6kc-A  3.2 14.7   76   170    8   MOLECULE: TRANSLOCATOR PROTEIN 2;                                    
3159:  o8vv-A  3.2 19.4   58  1782    5   MOLECULE: A-KINASE ANCHOR PROTEIN 12;                                
3160:  vu1r-A  3.2 51.5  205  1798   15   MOLECULE: MICROTUBULE-ASSOCIATED SERINE/THREONINE-PROTEIN K          
3161:  rk2y-A  3.2 34.5  149   333    7   MOLECULE: EP300-INTERACTING INHIBITOR OF DIFFERENTIATION 3;          
3162:  v1cl-A  3.2  7.5   73   245    5   MOLECULE: TETRASPANIN-6;                                             
3163:  mkn9-A  3.2 12.2   69   673    1   MOLECULE: ANNEXIN A6;                                                
3164:  m0jn-A  3.2 41.4  206  1386    8   MOLECULE: PLECKSTRIN HOMOLOGY DOMAIN-CONTAINING FAMILY G ME          
3165:  xm0n-A  3.2 26.0  109  1400    7   MOLECULE: CYTOPLASMIC DYNEIN 1 HEAVY CHAIN 1;                        
3166:  yf5s-A  3.2 25.9  104   700    7   MOLECULE: HERMANSKY-PUDLAK SYNDROME 1 PROTEIN;                       
3167:  qy0m-A  3.2 13.9  101   350    9   MOLECULE: TRANSMEMBRANE PROTEIN 185A;                                
3168:  n9pe-A  3.2  7.9   70  1400    7   MOLECULE: DYNEIN HEAVY CHAIN 7, AXONEMAL;                            
3169:  or9a-A  3.2 14.1   73  1265   12   MOLECULE: 1-PHOSPHATIDYLINOSITOL 4,5-BISPHOSPHATE PHOSPHODI          
3170:  kag1-A  3.2  9.1  118   520    7   MOLECULE: SOLUTE CARRIER FAMILY 2, FACILITATED GLUCOSE TRAN          
3171:  xe2l-A  3.2 10.4   55   225   15   MOLECULE: GRPE PROTEIN HOMOLOG 2, MITOCHONDRIAL;                     
3172:  pnd8-A  3.2 47.6   77   647    8   MOLECULE: WW DOMAIN-CONTAINING ADAPTER PROTEIN WITH COILED-          
3173:  h6bf-A  3.2 14.2   94   185    6   MOLECULE: BIORIENTATION OF CHROMOSOMES IN CELL DIVISION PRO          
3174:  l4kp-A  3.2 32.5  246   994    7   MOLECULE: POTASSIUM VOLTAGE-GATED CHANNEL SUBFAMILY H MEMBE          
3175:  cj6j-A  3.2  3.7   76   248    9   MOLECULE: CYCLIN-Q;                                                  
3176:  iyk5-A  3.2 15.0   63   119   10   MOLECULE: MITOCHONDRIAL COILED-COIL DOMAIN PROTEIN 1;                
3177:  w8mm-A  3.2 36.6   93   304    8   MOLECULE: DNAJ HOMOLOG SUBFAMILY C MEMBER 17;                        
3178:  vm7r-A  3.2 18.1   67  1400    9   MOLECULE: TITIN;                                                     
3179:  j3gm-A  3.2 32.9  113   750    6   MOLECULE: OLFACTOMEDIN-LIKE PROTEIN 2B;                              
3180:  as1n-A  3.2 55.3  169  1400    9   MOLECULE: MICROTUBULE-ACTIN CROSS-LINKING FACTOR 1, ISOFORM          
3181:  wyg7-A  3.2 19.2  174  1465    5   MOLECULE: COPPER-TRANSPORTING ATPASE 2;                              
3182:  nf6u-A  3.2 27.0  121   503    5   MOLECULE: T-COMPLEX PROTEIN 11 HOMOLOG;                              
3183:  qb3m-A  3.2 21.1   68  1084    9   MOLECULE: L-FUCOSE KINASE;                                           
3184:  f5uf-A  3.2 60.1   91   631    8   MOLECULE: GOLGIN SUBFAMILY A MEMBER 8T;                              
3185:  sz1a-A  3.2 30.5  156   980   10   MOLECULE: NACHT, LRR AND PYD DOMAINS-CONTAINING PROTEIN 7;           
3186:  p3az-A  3.2 28.6  183  1620    8   MOLECULE: COILED-COIL AND C2 DOMAIN-CONTAINING PROTEIN 2A;           
3187:  gs3p-A  3.2 27.8   96  1400    3   MOLECULE: ZINC FINGER HOMEOBOX PROTEIN 3;                            
3188:  mfj8-A  3.2 16.0  108  1400   10   MOLECULE: LYSOSOMAL-TRAFFICKING REGULATOR;                           
3189:  ab6x-A  3.2 27.6  140  1067   10   MOLECULE: ZINC FINGER MIZ DOMAIN-CONTAINING PROTEIN 1;               
3190:  vd0f-A  3.2 40.4  143   684    6   MOLECULE: G-PROTEIN-SIGNALING MODULATOR 2;                           
3191:  und4-A  3.2  8.4   78    95    9   MOLECULE: MITOCHONDRIAL IMPORT INNER MEMBRANE TRANSLOCASE S          
3192:  li8t-A  3.2 18.0   75  1432    4   MOLECULE: OVOSTATIN HOMOLOG 2;                                       
3193:  c9kl-A  3.2  5.5   55   418    5   MOLECULE: PUTATIVE HEAT SHOCK PROTEIN HSP 90-ALPHA A4;               
3194:  y1ph-A  3.2 32.8   71   407   10   MOLECULE: SCHLAFEN-LIKE PROTEIN 1;                                   
3195:  yiy5-A  3.2  4.2   69   267    9   MOLECULE: CD82 ANTIGEN;                                              
3196:  nh7t-A  3.2 29.8  210  1409    6   MOLECULE: TENSIN-2;                                                  
3197:  d7hz-A  3.2 33.5   99   248   11   MOLECULE: CLATHRIN LIGHT CHAIN A;                                    
3198:  t3op-A  3.2 22.9   59  1429    7   MOLECULE: ATTRACTIN;                                                 
3199:  fpy8-A  3.2 23.8   96   323    7   MOLECULE: C-TYPE LECTIN DOMAIN FAMILY 11 MEMBER A;                   
3200:  haw8-A  3.2  8.2   54    58    6   MOLECULE: ATP SYNTHASE SUBUNIT ATP5MJ, MITOCHONDRIAL;                
3201:  www4-A  3.2  6.5   79   152    3   MOLECULE: PROTEOLIPID PROTEIN 2;                                     
3202:  nph0-A  3.2 13.8   71   227    7   MOLECULE: PROTEIN FAM3C;                                             
3203:  qhu5-A  3.2 52.0   88   354    5   MOLECULE: HOMER PROTEIN HOMOLOG 2;                                   
3204:  ixj4-A  3.2 28.7  120   908    8   MOLECULE: PRE-MRNA-SPLICING FACTOR CWC22 HOMOLOG;                    
3205:  j8jm-A  3.2 29.1  128   314    8   MOLECULE: SERTA DOMAIN-CONTAINING PROTEIN 2;                         
3206:  b0ef-A  3.2  3.5   56   131    7   MOLECULE: LEPTIN RECEPTOR GENE-RELATED PROTEIN;                      
3207:  hgk8-A  3.2 28.1  132   474    7   MOLECULE: VITAMIN D-BINDING PROTEIN;                                 
3208:  fkp0-A  3.2 34.5   63  1065    8   MOLECULE: INVERSIN;                                                  
3209:  i6iv-A  3.2  5.6  104   376    9   MOLECULE: PUTATIVE C-MANNOSYLTRANSFERASE DPY19L2P2;                  
3210:  y3ly-A  3.2 38.6  208  1400    7   MOLECULE: HISTONE-LYSINE N-METHYLTRANSFERASE 2D;                     
3211:  b3yb-A  3.2 47.5   82   207    9   MOLECULE: SUPPRESSOR OF IKBKE 1;                                     
3212:  t9go-A  3.2 30.7  148   334    6   MOLECULE: GEMININ COILED-COIL DOMAIN-CONTAINING PROTEIN 1;           
3213:  pda0-A  3.2 12.3   88  1354   10   MOLECULE: RHO-ASSOCIATED PROTEIN KINASE 1;                           
3214:  y7sb-A  3.2 38.7  126  1422    8   MOLECULE: FH1/FH2 DOMAIN-CONTAINING PROTEIN 3;                       
3215:  vxr3-A  3.2 20.5  146   689    8   MOLECULE: ARMADILLO-LIKE HELICAL DOMAIN-CONTAINING PROTEIN           
3216:  nuk1-A  3.2 38.1  102   740    6   MOLECULE: ARF-GAP WITH COILED-COIL, ANK REPEAT AND PH DOMAI          
3217:  st7r-A  3.2 56.6  179  1400   11   MOLECULE: CENTROMERE-ASSOCIATED PROTEIN E;                           
3218:  gvh4-A  3.2  4.7   61   495   11   MOLECULE: ECTONUCLEOSIDE TRIPHOSPHATE DIPHOSPHOHYDROLASE 2;          
3219:  q4mj-A  3.2 16.2   97   710    7   MOLECULE: CHOLINE TRANSPORTER-LIKE PROTEIN 4;                        
3220:  pk2j-A  3.2 18.2  127  1400   10   MOLECULE: E3 UBIQUITIN-PROTEIN LIGASE UBR4;                          
3221:  r5zy-A  3.2 12.3   69  1400    7   MOLECULE: TRANSFORMATION/TRANSCRIPTION DOMAIN-ASSOCIATED PR          
3222:  wli5-A  3.2 25.4  121   540    5   MOLECULE: SOLUTE CARRIER FAMILY 2, FACILITATED GLUCOSE TRAN          
3223:  ff8y-A  3.2 36.1  164  1374    7   MOLECULE: E3 UBIQUITIN-PROTEIN LIGASE HUWE1;                         
3224:  wze3-A  3.2 28.8   96  1335    4   MOLECULE: REGULATORY-ASSOCIATED PROTEIN OF MTOR;                     
3225:  ky9o-A  3.2 14.8   63  2209   10   MOLECULE: KINETOCHORE-ASSOCIATED PROTEIN 1;                          
3226:  eds4-A  3.2 20.6   90   178    9   MOLECULE: INTERLEUKIN-10;                                            
3227:  oql7-A  3.2 46.1  180   887    3   MOLECULE: LATERAL SIGNALING TARGET PROTEIN 2 HOMOLOG;                
3228:  xj0x-A  3.2 32.0   73  1293    7   MOLECULE: MUCIN-17;                                                  
3229:  zq6n-A  3.2 46.9  160   526    9   MOLECULE: NEUTROPHIL CYTOSOL FACTOR 2;                               
3230:  gkh2-A  3.2  7.0   73   253    4   MOLECULE: CD151 ANTIGEN;                                             
3231:  l3wg-A  3.2 30.2  183   691    8   MOLECULE: SOLUTE CARRIER FAMILY 28 MEMBER 3;                         
3232:  lgv4-A  3.2 61.6  182  1400    7   MOLECULE: DYSTROPHIN;                                                
3233:  j9sr-A  3.2 22.7  108   609    3   MOLECULE: ALBUMIN;                                                   
3234:  vld8-A  3.2 32.7   60  1707    7   MOLECULE: HISTONE-LYSINE N-METHYLTRANSFERASE SETD1A;                 
3235:  wup5-A  3.2  9.5  109   289    4   MOLECULE: SYNTAXIN-3;                                                
3236:  ro3f-A  3.2 32.0  199  1905    6   MOLECULE: VON WILLEBRAND FACTOR A DOMAIN-CONTAINING PROTEIN          
3237:  e6dw-A  3.2  9.5   68    87    9   MOLECULE: BLADDER CANCER-ASSOCIATED PROTEIN;                         
3238:  xvq8-A  3.2 19.5  112   348    6   MOLECULE: OLFACTORY RECEPTOR 4K15;                                   
3239:  zar0-A  3.2 21.5  117   549    4   MOLECULE: ACETYL-COENZYME A TRANSPORTER 1;                           
3240:  q7vf-A  3.2 21.1   82   179   11   MOLECULE: OPTIC ATROPHY 3 PROTEIN;                                   
3241:  sf0h-A  3.2 44.4  104  1209    9   MOLECULE: ZINC FINGER PROTEIN 804A;                                  
3242:  fu5f-A  3.2 51.5  105   454    7   MOLECULE: SEPTIN-10;                                                 
3243:  s8gb-A  3.2 24.7   70   824    9   MOLECULE: NEURONAL PAS DOMAIN-CONTAINING PROTEIN 2;                  
3244:  k4yg-A  3.2  7.0   51    55   12   MOLECULE: SMALL INTEGRAL MEMBRANE PROTEIN 27;                        
3245:  i1rc-A  3.2 39.5  175   736   11   MOLECULE: OXYSTEROL-BINDING PROTEIN-RELATED PROTEIN 9;               
3246:  kia1-A  3.2 14.5   87   185    7   MOLECULE: PRENYLATED RAB ACCEPTOR PROTEIN 1;                         
3247:  nw3r-A  3.2 45.6   79  2063    6   MOLECULE: RHO GUANINE NUCLEOTIDE EXCHANGE FACTOR 17;                 
3248:  bu1q-A  3.2 11.6   58   428    2   MOLECULE: HISTONE-LYSINE N-METHYLTRANSFERASE SMYD3;                  
3249:  xum3-A  3.2 29.8   70   747    9   MOLECULE: TARGETING PROTEIN FOR XKLP2;                               
3250:  n2hb-A  3.2 21.7  114   341   11   MOLECULE: ARFAPTIN-2;                                                
3251:  v7ld-A  3.2 24.8   67   418    1   MOLECULE: RAS ASSOCIATION DOMAIN-CONTAINING PROTEIN 5;               
3252:  cn5v-A  3.2 19.4   71   324    7   MOLECULE: 26S PROTEASOME NON-ATPASE REGULATORY SUBUNIT 7;            
3253:  i8oz-A  3.2 29.7   80  1400    8   MOLECULE: TITIN;                                                     
3254:  n5hp-A  3.2 16.8   65   865    8   MOLECULE: XYLOSYLTRANSFERASE 2;                                      
3255:  ac5m-A  3.2 50.7  147   474    3   MOLECULE: GAMMA-AMINOBUTYRIC ACID RECEPTOR SUBUNIT BETA-1;           
3256:  gv0z-A  3.2 29.8  176  2541   11   MOLECULE: TALIN-1;                                                   
3257:  hwa4-A  3.2 48.0  179  1400    7   MOLECULE: DYNEIN HEAVY CHAIN 14, AXONEMAL;                           
3258:  kn1r-A  3.2 23.2   99  1400   10   MOLECULE: MICROTUBULE-ACTIN CROSS-LINKING FACTOR 1, ISOFORM          
3259:  pah8-A  3.2 16.7   76   201    9   MOLECULE: STERILE ALPHA MOTIF DOMAIN-CONTAINING PROTEIN 12;          
3260:  p6sk-A  3.2 51.2  212  1400    4   MOLECULE: CILIOGENESIS AND PLANAR POLARITY EFFECTOR 1;               
3261:  erl1-A  3.2 30.6   66   943    8   MOLECULE: CALCIUM-ACTIVATED CHLORIDE CHANNEL REGULATOR 2;            
3262:  rsr5-A  3.2 16.1  101  1400    5   MOLECULE: RYANODINE RECEPTOR 1;                                      
3263:  f4ka-A  3.2 16.6   62  1400    8   MOLECULE: MICROTUBULE-ACTIN CROSS-LINKING FACTOR 1, ISOFORM          
3264:  yof6-A  3.2 26.7  142  1400    6   MOLECULE: ZINC FINGER ZZ-TYPE AND EF-HAND DOMAIN-CONTAINING          
3265:  r0az-A  3.2 32.7  112   335    6   MOLECULE: TRANSCRIPTIONAL ADAPTER 1;                                 
3266:  msb1-A  3.2 18.2   85   354    6   MOLECULE: GUANINE NUCLEOTIDE-BINDING PROTEIN G(O) SUBUNIT A          
3267:  ze5f-A  3.2 32.5  149   652    3   MOLECULE: SODIUM-DEPENDENT PHOSPHATE TRANSPORTER 2;                  
3268:  zot6-A  3.2 27.0  120   561    8   MOLECULE: SODIUM-COUPLED NEUTRAL AMINO ACID TRANSPORTER 9;           
3269:  y6rp-A  3.2  9.2   99   574    7   MOLECULE: SQUALENE MONOOXYGENASE;                                    
3270:  l0do-A  3.2 30.0  121   631   12   MOLECULE: VPS9 DOMAIN-CONTAINING PROTEIN 1;                          
3271:  aq1e-A  3.2 41.9  125   412    9   MOLECULE: ZINC-ACTIVATED LIGAND-GATED ION CHANNEL;                   
3272:  fwr4-A  3.2  7.5   68   261    9   MOLECULE: CYTOCHROME C OXIDASE SUBUNIT 3;                            
3273:  gi9e-A  3.2 27.3   94   264    5   MOLECULE: COP9 SIGNALOSOME COMPLEX SUBUNIT 7B;                       
3274:  mas0-A  3.2 30.3  128   383    9   MOLECULE: NIPA-LIKE PROTEIN 2;                                       
3275:  iao5-A  3.2 45.0  101   346    6   MOLECULE: TRANSCRIPTION FACTOR E2F5;                                 
3276:  bl1v-A  3.2 36.2  116   517    9   MOLECULE: LADININ-1;                                                 
3277:  aam8-A  3.2  6.7   87   279    9   MOLECULE: APOLIPOPROTEIN L DOMAIN-CONTAINING PROTEIN 1;              
3278:  w5rl-A  3.2  3.6   72   733   13   MOLECULE: HYPERMETHYLATED IN CANCER 1 PROTEIN;                       
3279:  e4cm-A  3.2 22.2  143  1400    7   MOLECULE: DYNEIN HEAVY CHAIN 11, AXONEMAL;                           
3280:  d6eg-A  3.2 42.1  203  1313    6   MOLECULE: MITOGEN-ACTIVATED PROTEIN KINASE KINASE KINASE 15          
3281:  xf1p-A  3.2 24.3   74  1400   18   MOLECULE: DYNEIN HEAVY CHAIN 8, AXONEMAL;                            
3282:  h5be-A  3.2 19.9   82   246    5   MOLECULE: PHOSDUCIN;                                                 
3283:  rop9-A  3.2 22.6  107   766    5   MOLECULE: PROTEIN ZER-1 HOMOLOG;                                     
3284:  b4kb-A  3.2  4.8   71   953    3   MOLECULE: COATOMER SUBUNIT BETA;                                     
3285:  ikf8-A  3.2 29.9  116   750    8   MOLECULE: COILED-COIL DOMAIN-CONTAINING PROTEIN 142;                 
3286:  m5yx-A  3.2 32.1  113  1400   12   MOLECULE: CENTROSOME-ASSOCIATED PROTEIN 350;                         
3287:  ey5p-A  3.2 12.2   53   951   11   MOLECULE: COILED-COIL AND C2 DOMAIN-CONTAINING PROTEIN 1A;           
3288:  mj1h-A  3.2 43.9  176  2517    5   MOLECULE: CULLIN-9;                                                  
3289:  wxn7-A  3.2 35.1  128  1086   10   MOLECULE: FORMIN-LIKE PROTEIN 2;                                     
3290:  oli9-A  3.2 42.7  128   497    5   MOLECULE: GLYCINE RECEPTOR SUBUNIT BETA;                             
3291:  li4a-A  3.2 31.9   99  1274   16   MOLECULE: SPECTRIN BETA CHAIN, NON-ERYTHROCYTIC 5;                   
3292:  pwr7-A  3.2 30.3  146   803    9   MOLECULE: VOLUME-REGULATED ANION CHANNEL SUBUNIT LRRC8C;             
3293:  k9op-A  3.2 17.7   75  1400   12   MOLECULE: CILIA- AND FLAGELLA-ASSOCIATED PROTEIN 46;                 
3294:  rb3h-A  3.2 42.7  119   521    8   MOLECULE: CASPASE-10;                                                
3295:  n6yg-A  3.2 37.6  113   520    4   MOLECULE: CYTOCHROME P450 4F8;                                       
3296:  eih9-A  3.2 16.5  111   509    9   MOLECULE: SOLUTE CARRIER FAMILY 2, FACILITATED GLUCOSE TRAN          
3297:  zh5h-A  3.2 19.4   75   548    7   MOLECULE: URIDINE-CYTIDINE KINASE-LIKE 1;                            
3298:  py6l-A  3.2 30.6  124  1400   10   MOLECULE: E3 UBIQUITIN-PROTEIN LIGASE HUWE1;                         
3299:  htv3-A  3.2  6.7   80   170    9   MOLECULE: TRANSMEMBRANE PROTEIN 217;                                 
3300:  gc4a-A  3.2  3.7   74   767    5   MOLECULE: PROTEIN TRANSPORT PROTEIN SEC23B;                          
3301:  vhy7-A  3.2 39.0  140  1400    9   MOLECULE: POLYCYSTIN-1;                                              
3302:  ijh3-A  3.2 12.0  100   644    4   MOLECULE: SODIUM/POTASSIUM/CALCIUM EXCHANGER 3;                      
3303:  hjo5-A  3.2 35.6   98  1040    9   MOLECULE: NUCLEOTIDE-BINDING OLIGOMERIZATION DOMAIN-CONTAIN          
3304:  dek8-A  3.2 17.2  117  1599    8   MOLECULE: EUKARYOTIC TRANSLATION INITIATION FACTOR 4 GAMMA           
3305:  e0xu-A  3.2 22.0   95   298    5   MOLECULE: BETA-SOLUBLE NSF ATTACHMENT PROTEIN;                       
3306:  tn1s-A  3.2 27.6  147  1807    6   MOLECULE: TUBERIN;                                                   
3307:  sqj2-A  3.2 39.1  175  1601   10   MOLECULE: RAP GUANINE NUCLEOTIDE EXCHANGE FACTOR 6;                  
3308:  f7gh-A  3.2 25.4  143   910    7   MOLECULE: ADHESION G-PROTEIN COUPLED RECEPTOR F1;                    
3309:  nhs5-A  3.2  6.1   95   626    8   MOLECULE: SOLUTE CARRIER FAMILY 13 MEMBER 4;                         
3310:  n4oq-A  3.2 40.0  132   914   11   MOLECULE: RAL GUANINE NUCLEOTIDE DISSOCIATION STIMULATOR;            
3311:  alw1-A  3.2 26.9  115  1982    6   MOLECULE: CASP8-ASSOCIATED PROTEIN 2;                                
3312:  ec9l-A  3.2 16.7  100   797    5   MOLECULE: N-ACETYLNEURAMINATE 9-O-ACETYLTRANSFERASE;                 
3313:  l5hh-A  3.2 37.4   98  1817    6   MOLECULE: NUCLEAR PORE COMPLEX PROTEIN NUP98-NUP96;                  
3314:  enm2-A  3.2  8.2   83  1042    8   MOLECULE: SARCOPLASMIC/ENDOPLASMIC RETICULUM CALCIUM ATPASE          
3315:  zw9k-A  3.2 26.1   91  1024    8   MOLECULE: NLR FAMILY CARD DOMAIN-CONTAINING PROTEIN 4;               
3316:  d8za-A  3.2 30.1  139   585    6   MOLECULE: MAGUK P55 SUBFAMILY MEMBER 3;                              
3317:  h2rp-A  3.2 33.4  110   621    5   MOLECULE: MYOTUBULARIN-RELATED PROTEIN 6;                            
3318:  ss9a-A  3.2 34.3  103   404    9   MOLECULE: CASPASE-1;                                                 
3319:  ze1y-A  3.2 29.3  192   989    9   MOLECULE: MEDIATOR OF RNA POLYMERASE II TRANSCRIPTION SUBUN          
3320:  xc8f-A  3.2 31.1  114   387   11   MOLECULE: TETRATRICOPEPTIDE REPEAT PROTEIN 4;                        
3321:  i5fu-A  3.2 27.1  134  1029    8   MOLECULE: SODIUM/POTASSIUM-TRANSPORTING ATPASE SUBUNIT ALPH          
3322:  dik0-A  3.2 14.0   91   115    8   MOLECULE: NADH-UBIQUINONE OXIDOREDUCTASE CHAIN 3;                    
3323:  vk8z-A  3.2 32.8  136  1556    4   MOLECULE: CHROMATIN-REMODELING ATPASE INO80;                         
3324:  h7sb-A  3.2 46.9  241  1603    7   MOLECULE: TRANSIENT RECEPTOR POTENTIAL CATION CHANNEL SUBFA          
3325:  ows2-A  3.2 20.9  135   728   11   MOLECULE: LEUCINE-RICH REPEAT AND CALPONIN HOMOLOGY DOMAIN-          
3326:  mav0-A  3.2 21.9   90   608   14   MOLECULE: PROTEIN DENND6A;                                           
3327:  q8tq-A  3.2 13.6  124  1009    6   MOLECULE: DNA LIGASE 3;                                              
3328:  ock3-A  3.2 35.3  174   549    9   MOLECULE: RIBOSOMAL PROTEIN S6 KINASE-LIKE 1;                        
3329:  o6hw-A  3.2 46.9  222  1858   10   MOLECULE: UNCONVENTIONAL MYOSIN-XVI;                                 
3330:  t4ul-A  3.2 28.8  179  1194    7   MOLECULE: METABOTROPIC GLUTAMATE RECEPTOR 1;                         
3331:  wop2-A  3.2  9.4   91  1141    5   MOLECULE: CGMP-INHIBITED 3',5'-CYCLIC PHOSPHODIESTERASE A;           
3332:  kh8u-A  3.2 54.3  119  1400    4   MOLECULE: LAMININ SUBUNIT ALPHA-5;                                   
3333:  dp4m-A  3.2 33.1   73  1462   11   MOLECULE: FYVE, RHOGEF AND PH DOMAIN-CONTAINING PROTEIN 5;           
3334:  q7ap-A  3.2 11.2   96  1400    5   MOLECULE: NIPPED-B-LIKE PROTEIN;                                     
3335:  b8th-A  3.2 17.4  159   694   13   MOLECULE: GAS2-LIKE PROTEIN 3;                                       
3336:  p6bk-A  3.2 12.0   93  1257   13   MOLECULE: BACULOVIRAL IAP REPEAT-CONTAINING PROTEIN 6;               
3337:  cry1-A  3.2  8.1   50   933   14   MOLECULE: DUAL 3',5'-CYCLIC-AMP AND -GMP PHOSPHODIESTERASE           
3338:  v6jp-A  3.2 25.6   93  1400    9   MOLECULE: DNA-DEPENDENT PROTEIN KINASE CATALYTIC SUBUNIT;            
3339:  dx0w-A  3.2 19.1   85   295    6   MOLECULE: ALPHA-SOLUBLE NSF ATTACHMENT PROTEIN;                      
3340:  vum0-A  3.2 24.5   85   336    8   MOLECULE: POTASSIUM CHANNEL SUBFAMILY K MEMBER 1;                    
3341:  jia4-A  3.2 48.2  139   520    7   MOLECULE: ALPHA-1B ADRENERGIC RECEPTOR;                              
3342:  jrz2-A  3.2 32.3  189  1400    8   MOLECULE: OBSCURIN;                                                  
3343:  obb5-A  3.2 19.2  103   447    7   MOLECULE: TETRATRICOPEPTIDE REPEAT PROTEIN 23;                       
3344:  y9dg-A  3.2 23.4  114   729    4   MOLECULE: TRANSIENT RECEPTOR POTENTIAL CATION CHANNEL SUBFA          
3345:  hyu3-A  3.2 24.7  116   898    8   MOLECULE: TRANSPORTIN-1;                                             
3346:  kwj3-A  3.2 11.1   72   779    4   MOLECULE: CAMP AND CAMP-INHIBITED CGMP 3',5'-CYCLIC PHOSPHO          
3347:  kv3a-A  3.2 39.0  175  1400    3   MOLECULE: SMALL SUBUNIT PROCESSOME COMPONENT 20 HOMOLOG;             
3348:  p2ls-A  3.2  5.6   99   501    7   MOLECULE: GLUCOSE-6-PHOSPHATE EXCHANGER SLC37A2;                     
3349:  ju0f-A  3.2 29.0  145  1508    6   MOLECULE: GEM-ASSOCIATED PROTEIN 5;                                  
3350:  d3dz-A  3.2 41.9  170  1400    6   MOLECULE: HUNTINGTIN;                                                
3351:  s3pl-A  3.2 30.9  134   722    4   MOLECULE: SOLUTE CARRIER ORGANIC ANION TRANSPORTER FAMILY M          
3352:  s8ue-A  3.2 29.1  117   706   11   MOLECULE: INTEGRATOR COMPLEX SUBUNIT 13;                             
3353:  w0qa-A  3.2 27.1   89   450   11   MOLECULE: PROTEIN TWEETY HOMOLOG 1;                                  
3354:  tl0p-A  3.2 25.3  124  1548    3   MOLECULE: DUAL OXIDASE 2;                                            
3355:  s6xo-A  3.2  5.1   80  1400    6   MOLECULE: NIPPED-B-LIKE PROTEIN;                                     
3356:  db6b-A  3.2 37.9  178   845   13   MOLECULE: PROTO-ONCOGENE VAV;                                        
3357:  jzk3-A  3.2 49.9  166  1400    8   MOLECULE: ATP-BINDING CASSETTE SUB-FAMILY A MEMBER 13;               
3358:  zrm3-A  3.2 22.0  158  1251    9   MOLECULE: PHOSPHOLIPID-TRANSPORTING ATPASE IC;                       
3359:  jyb4-A  3.2 27.0  146   376    5   MOLECULE: ZINC TRANSPORTER 7;                                        
3360:  yz5t-A  3.2  8.7   83   101    5   MOLECULE: TRANSCRIPTION AND MRNA EXPORT FACTOR ENY2;                 
3361:  v3fx-A  3.2  6.1   55   334    4   MOLECULE: BCL-2-LIKE PROTEIN 12;                                     
3362:  oz8q-A  3.2 50.3  188   964    7   MOLECULE: SYNDETIN;                                                  
3363:  agc8-A  3.2 26.5  155  1400    6   MOLECULE: PROTEIN FURRY HOMOLOG-LIKE;                                
3364:  y9qq-A  3.2 25.5  136  1585   10   MOLECULE: EUKARYOTIC TRANSLATION INITIATION FACTOR 4 GAMMA           
3365:  esp8-A  3.2 33.9   85   626    9   MOLECULE: DEOXYNUCLEOSIDE TRIPHOSPHATE TRIPHOSPHOHYDROLASE           
3366:  od9h-A  3.2 18.8  110   867   14   MOLECULE: ARMADILLO REPEAT-CONTAINING PROTEIN 2;                     
3367:  cbw3-A  3.2 17.4  159  1400    4   MOLECULE: DYNEIN HEAVY CHAIN 1, AXONEMAL;                            
3368:  z3df-A  3.1 19.8   71  1400    8   MOLECULE: HUNTINGTIN;                                                
3369:  p2od-A  3.1  5.8   85   189    9   MOLECULE: INTERFERON ALPHA-21;                                       
3370:  wuw2-A  3.1  9.5  102   198    5   MOLECULE: DNAJ HOMOLOG SUBFAMILY C MEMBER 5;                         
3371:  i7yz-A  3.1 12.1  146  1871    9   MOLECULE: GIRDIN;                                                    
3372:  zni8-A  3.1  9.2  118   427    6   MOLECULE: INWARD RECTIFIER POTASSIUM CHANNEL 2;                      
3373:  rmd7-A  3.1 46.1  179   910    4   MOLECULE: E3 UBIQUITIN-PROTEIN LIGASE MARCHF6;                       
3374:  tjj2-A  3.1 20.1   93   432    3   MOLECULE: NUCLEAR PORE COMPLEX-INTERACTING PROTEIN FAMILY M          
3375:  e5vi-A  3.1 17.3  129   297   13   MOLECULE: SYNTAXIN-4;                                                
3376:  l2kx-A  3.1 26.6   82   626    9   MOLECULE: ANKYRIN REPEAT DOMAIN-CONTAINING PROTEIN 13B;              
3377:  pd4o-A  3.1 17.0   68   387    4   MOLECULE: SHARPIN;                                                   
3378:  a0aq-A  3.1 38.2   98   322    8   MOLECULE: PROTEIN MONO-ADP-RIBOSYLTRANSFERASE PARP16;                
3379:  xrg5-A  3.1 54.6  183  1639    9   MOLECULE: RIMS-BINDING PROTEIN 3C;                                   
3380:  i9ap-A  3.1 16.6  102   508    4   MOLECULE: 25-HYDROXYVITAMIN D-1 ALPHA HYDROXYLASE, MITOCHON          
3381:  isd2-A  3.1 41.1   76   248    7   MOLECULE: PROTEIN PIMREG;                                            
3382:  s5do-A  3.1 18.4   76   150    8   MOLECULE: LEUKOTRIENE C4 SYNTHASE;                                   
3383:  t2rb-A  3.1 12.5   62   159    5   MOLECULE: DEVELOPMENTAL PLURIPOTENCY-ASSOCIATED PROTEIN 3;           
3384:  ie5c-A  3.1 21.9   56   754   16   MOLECULE: LEUCINE-RICH REPEAT-CONTAINING PROTEIN 36;                 
3385:  jhi2-A  3.1 21.3   97  1755    7   MOLECULE: E3 UBIQUITIN-PROTEIN LIGASE UBR2;                          
3386:  b3vy-A  3.1 12.4  141   604    5   MOLECULE: PROTEIN CBFA2T2;                                           
3387:  xen4-A  3.1 23.8   88   710    9   MOLECULE: RAL GUANINE NUCLEOTIDE DISSOCIATION STIMULATOR-LI          
3388:  bv7e-A  3.1 30.0   78  1400    9   MOLECULE: TITIN;                                                     
3389:  v2xr-A  3.1  9.7  141   592    7   MOLECULE: SYNTAXIN-BINDING PROTEIN 3;                                
3390:  bu5e-A  3.1 41.7   90   158   11   MOLECULE: NKG2-F TYPE II INTEGRAL MEMBRANE PROTEIN;                  
3391:  ktb7-A  3.1 20.8  135  1301    4   MOLECULE: INOSITOL 1,4,5-TRISPHOSPHATE RECEPTOR TYPE 2;              
3392:  qny6-A  3.1 21.3  119   711    5   MOLECULE: HYDROPEROXIDE ISOMERASE ALOXE3;                            
3393:  opm6-A  3.1 10.5   98   360    6   MOLECULE: C-X-C CHEMOKINE RECEPTOR TYPE 2;                           
3394:  cwe4-A  3.1 25.3  141   394    8   MOLECULE: POTASSIUM CHANNEL SUBFAMILY K MEMBER 3;                    
3395:  fq0j-A  3.1 44.5  121   450    6   MOLECULE: REPULSIVE GUIDANCE MOLECULE A;                             
3396:  ob4z-A  3.1 40.3   99   519    3   MOLECULE: TETRATRICOPEPTIDE REPEAT PROTEIN 31;                       
3397:  tm9s-A  3.1 29.3   89   155   12   MOLECULE: PUTATIVE UNCHARACTERIZED PROTEIN RPP38-DT;                 
3398:  f6ym-A  3.1 38.2   96  2214   13   MOLECULE: PROTEIN UNC-13 HOMOLOG C;                                  
3399:  od7r-A  3.1 24.9  114  1050   10   MOLECULE: SERINE/THREONINE-PROTEIN KINASE ULK1;                      
3400:  u9nr-A  3.1 11.9   82   219    5   MOLECULE: CLAUDIN-20;                                                
3401:  l8zk-A  3.1 16.9   94   311    4   MOLECULE: VOMERONASAL TYPE-1 RECEPTOR 3;                             
3402:  z5jt-A  3.1  3.4   39   883   13   MOLECULE: BIFUNCTIONAL HEPARAN SULFATE                               
3403:  im3u-A  3.1 36.1  136   393    5   MOLECULE: G PROTEIN-ACTIVATED INWARD RECTIFIER POTASSIUM CH          
3404:  gk3a-A  3.1 29.8   98   359    9   MOLECULE: SRC KINASE-ASSOCIATED PHOSPHOPROTEIN 1;                    
3405:  ded7-A  3.1 33.4   70  1400    4   MOLECULE: XIN ACTIN-BINDING REPEAT-CONTAINING PROTEIN 2;             
3406:  dvj9-A  3.1 35.5   67  1122    6   MOLECULE: PROTEIN PHOSPHATASE 1 REGULATORY SUBUNIT 3A;               
3407:  pgo9-A  3.1 13.0  112   431   13   MOLECULE: PYROGLUTAMYLATED RF-AMIDE PEPTIDE RECEPTOR;                
3408:  yj8l-A  3.1 19.5  107   919   11   MOLECULE: EXOSTOSIN-LIKE 3;                                          
3409:  v7yg-A  3.1 19.7   94   344    9   MOLECULE: LYSOPHOSPHATIDIC ACID RECEPTOR 6;                          
3410:  rge1-A  3.1 49.4   73  1400    5   MOLECULE: TITIN;                                                     
3411:  g8ph-A  3.1 24.2   83   251    4   MOLECULE: UNCHARACTERIZED PROTEIN C22ORF42;                          
3412:  c4ow-A  3.1 34.2  200  1400    6   MOLECULE: PROBABLE E3 UBIQUITIN-PROTEIN LIGASE HERC1;                
3413:  jp1i-A  3.1  6.7   95   323    6   MOLECULE: CYFIP-RELATED RAC1 INTERACTOR A;                           
3414:  ka6w-A  3.1 20.6  111   432    7   MOLECULE: SHORT/BRANCHED CHAIN SPECIFIC ACYL-COA DEHYDROGEN          
3415:  cn4g-A  3.1 22.6   89   181    4   MOLECULE: CYCLIC AMP-DEPENDENT TRANSCRIPTION FACTOR ATF-3;           
3416:  v4gl-A  3.1  8.2   61    63   10   MOLECULE: SMALL INTEGRAL MEMBRANE PROTEIN 43;                        
3417:  i7kv-A  3.1 16.3   62  1217    6   MOLECULE: GENETIC SUPPRESSOR ELEMENT 1;                              
3418:  v5cy-A  3.1 49.7   99   401    8   MOLECULE: DYNACTIN SUBUNIT 2;                                        
3419:  uyb3-A  3.1 36.3  136   374    8   MOLECULE: PRE-B-CELL LEUKEMIA TRANSCRIPTION FACTOR 4;                
3420:  qiz1-A  3.1 30.2   94   153   10   MOLECULE: GASTRIC INHIBITORY POLYPEPTIDE;                            
3421:  gp3q-A  3.1 17.6  118   902    7   MOLECULE: RUN AND SH3 DOMAIN-CONTAINING PROTEIN 1;                   
3422:  zrs5-A  3.1 15.1   94   590    4   MOLECULE: ARYLSULFATASE F;                                           
3423:  ckd2-A  3.1 14.8  112   317    4   MOLECULE: LYSOSOMAL-ASSOCIATED TRANSMEMBRANE PROTEIN 4B;             
3424:  kpv9-A  3.1 48.6   97  1400    6   MOLECULE: CHROMODOMAIN-HELICASE-DNA-BINDING PROTEIN 6;               
3425:  n3yn-A  3.1 35.1   96   323    7   MOLECULE: ZINC TRANSPORTER 2;                                        
3426:  z6gn-A  3.1 33.0  129  1400    6   MOLECULE: DYNEIN HEAVY CHAIN 3, AXONEMAL;                            
3427:  ao2y-A  3.1 20.9  117   209    5   MOLECULE: MITOCHONDRIAL IMPORT INNER MEMBRANE TRANSLOCASE S          
3428:  jv8y-A  3.1  9.5   76   183    4   MOLECULE: MID1-INTERACTING PROTEIN 1;                                
3429:  q4tp-A  3.1 31.3  149  1720    7   MOLECULE: DNA-DIRECTED RNA POLYMERASE I SUBUNIT RPA1;                
3430:  ns9s-A  3.1 14.9   73   576    7   MOLECULE: CYCLIC NUCLEOTIDE-BINDING DOMAIN-CONTAINING PROTE          
3431:  ly5g-A  3.1 37.1  116  1400   10   MOLECULE: DYNEIN HEAVY CHAIN 17, AXONEMAL;                           
3432:  rb2g-A  3.1  7.5   88   189    6   MOLECULE: TRANSMEMBRANE PROTEIN 205;                                 
3433:  nk3b-A  3.1 62.7  122   563    8   MOLECULE: COILED-COIL DOMAIN-CONTAINING PROTEIN 38;                  
3434:  cdc6-A  3.1 23.5  167  1400    8   MOLECULE: DYNEIN HEAVY CHAIN 6, AXONEMAL;                            
3435:  v1cy-A  3.1 27.2   96   272    7   MOLECULE: PUTATIVE G-PROTEIN COUPLED RECEPTOR GPR32P1;               
3436:  qz8b-A  3.1  9.4   69   882   17   MOLECULE: PROTEIN O-MANNOSYL-TRANSFERASE TMTC1;                      
3437:  ok5p-A  3.1 10.3   84  1400   10   MOLECULE: LYSOSOMAL-TRAFFICKING REGULATOR;                           
3438:  fnx9-A  3.1 14.5  131   481   10   MOLECULE: TRIPARTITE MOTIF-CONTAINING PROTEIN 10;                    
3439:  y8em-A  3.1 20.9   84  1043    6   MOLECULE: INTEGRATOR COMPLEX SUBUNIT 3;                              
3440:  v0iy-A  3.1 17.6   62  1161    6   MOLECULE: BMP-2-INDUCIBLE PROTEIN KINASE;                            
3441:  b5ud-A  3.1 31.3  103   328    7   MOLECULE: COILED-COIL DOMAIN-CONTAINING PROTEIN 54;                  
3442:  sex4-A  3.1 30.4   95   354    3   MOLECULE: CREB/ATF BZIP TRANSCRIPTION FACTOR;                        
3443:  phj8-A  3.1 11.0  104   321    5   MOLECULE: GAP JUNCTION DELTA-2 PROTEIN;                              
3444:  nk3m-A  3.1 20.3   76   671    4   MOLECULE: HEPATOMA-DERIVED GROWTH FACTOR-RELATED PROTEIN 2;          
3445:  a4mj-A  3.1 43.6   69   325    1   MOLECULE: NEURAL PROLIFERATION DIFFERENTIATION AND CONTROL           
3446:  gs4n-A  3.1 38.6  218   549    7   MOLECULE: TBC1 DOMAIN FAMILY MEMBER 3C;                              
3447:  az5x-A  3.1 20.1   97   226    8   MOLECULE: TRANSMEMBRANE PROTEIN 98;                                  
3448:  r1de-A  3.1  7.3   86  1042   10   MOLECULE: SIGNAL-INDUCED PROLIFERATION-ASSOCIATED PROTEIN 1          
3449:  s2hv-A  3.1 33.7   77   304    5   MOLECULE: SMALL GLUTAMINE-RICH TETRATRICOPEPTIDE REPEAT-CON          
3450:  z2de-A  3.1 32.2  118   466    7   MOLECULE: MAGNESIUM TRANSPORTER NIPA4;                               
3451:  zo3k-A  3.1 27.2  105   275    6   MOLECULE: COP9 SIGNALOSOME COMPLEX SUBUNIT 7A;                       
3452:  zs1j-A  3.1 27.4   76   828    4   MOLECULE: PROTEIN ELFN1;                                             
3453:  e4xx-A  3.1 46.1  101   176    4   MOLECULE: PROTEIN DR1;                                               
3454:  ny5l-A  3.1 21.7  103   655    7   MOLECULE: SPHINGOMYELIN PHOSPHODIESTERASE 3;                         
3455:  pz2i-A  3.1  6.1   44    44   16   MOLECULE: OCULOMEDIN;                                                
3456:  n2yg-A  3.1 29.5   66  1400    5   MOLECULE: WD REPEAT-CONTAINING PROTEIN 87;                           
3457:  e7em-A  3.1 21.2   71   219    4   MOLECULE: PRELI DOMAIN-CONTAINING PROTEIN 1, MITOCHONDRIAL;          
3458:  pmg1-A  3.1 15.0   88   520    5   MOLECULE: TUBBY-RELATED PROTEIN 2;                                   
3459:  ocy4-A  3.1 23.9  135  1400   13   MOLECULE: DYNEIN HEAVY CHAIN 6, AXONEMAL;                            
3460:  al0j-A  3.1  5.5   99   785    9   MOLECULE: PROTEIN PHTF2;                                             
3461:  xm6b-A  3.1 25.0  110   252   12   MOLECULE: ONCOSTATIN-M;                                              
3462:  a8ga-A  3.1 24.9  152   880    9   MOLECULE: PHOSPHOINOSITIDE 3-KINASE REGULATORY SUBUNIT 5;            
3463:  xy6t-A  3.1 50.7  145  1400    6   MOLECULE: HYDROCEPHALUS-INDUCING PROTEIN HOMOLOG;                    
3464:  xl7y-A  3.1 42.0  101   199    9   MOLECULE: ZINC FINGER MATRIN-TYPE PROTEIN 2;                         
3465:  bpg9-A  3.1 41.5   87   823    6   MOLECULE: PROTEIN JADE-3;                                            
3466:  c8cm-A  3.1 14.3   80   248    9   MOLECULE: PROTEIN MAESTRO;                                           
3467:  sbb5-A  3.1 14.2   92   184    8   MOLECULE: TUMOR NECROSIS FACTOR ALPHA-INDUCED PROTEIN 8-LIK          
3468:  ry9p-A  3.1 40.3   70   385    9   MOLECULE: MITOCHONDRIAL FISSION REGULATOR 2;                         
3469:  u5un-A  3.1 19.9  101   536    7   MOLECULE: ZINC FINGER PROTEIN 737;                                   
3470:  em1r-A  3.1 14.6  133   522    6   MOLECULE: STEROL O-ACYLTRANSFERASE 2;                                
3471:  bs0c-A  3.1 41.0  141   490    8   MOLECULE: KATANIN P60 ATPASE-CONTAINING SUBUNIT A-LIKE 1;            
3472:  m8nj-A  3.1 20.4   95   172    5   MOLECULE: BIORIENTATION OF CHROMOSOMES IN CELL DIVISION PRO          
3473:  mfo0-A  3.1  9.0  130  1061   11   MOLECULE: NACHT, LRR AND PYD DOMAINS-CONTAINING PROTEIN 12;          
3474:  ck2w-A  3.1 26.2  112   639    9   MOLECULE: SODIUM-DEPENDENT PHOSPHATE TRANSPORT PROTEIN 2A;           
3475:  gnt3-A  3.1 32.1   99   317    4   MOLECULE: APOLIPOPROTEIN E;                                          
3476:  r6tc-A  3.1 35.4   80   487    8   MOLECULE: SCHWANNOMIN-INTERACTING PROTEIN 1;                         
3477:  knj9-A  3.1 59.0  121   535    6   MOLECULE: BUTYROPHILIN-LIKE PROTEIN 9;                               
3478:  u8hs-A  3.1 31.2   70   465    7   MOLECULE: TRANSCRIPTION FACTOR E2F3;                                 
3479:  clh2-A  3.1 51.6  139  1370   10   MOLECULE: DYSTONIN;                                                  
3480:  lt2t-A  3.1  9.8   97   312    5   MOLECULE: REGULATION OF NUCLEAR PRE-MRNA DOMAIN-CONTAINING           
3481:  b8uy-A  3.1 55.2  113   432    7   MOLECULE: GOLGIN SUBFAMILY A MEMBER 6-LIKE PROTEIN 9;                
3482:  l6yl-A  3.1  6.9   46  1400    4   MOLECULE: RYANODINE RECEPTOR 2;                                      
3483:  mcq4-A  3.1  9.1   99   292    8   MOLECULE: PUTATIVE GONADOTROPIN-RELEASING HORMONE II RECEPT          
3484:  z3ef-A  3.1 13.4   63  1400    5   MOLECULE: TRANSMEMBRANE PROTEIN KIAA1109;                            
3485:  d5zd-A  3.1 15.9  144  1400   10   MOLECULE: CYTOPLASMIC DYNEIN 1 HEAVY CHAIN 1;                        
3486:  q0iy-A  3.1 13.4  111   229    6   MOLECULE: TRANSMEMBRANE PROTEIN 217;                                 
3487:  k0zz-A  3.1 17.7  107   603    7   MOLECULE: SERINE/THREONINE-PROTEIN KINASE PLK1;                      
3488:  fdk4-A  3.1 33.4   85   273    6   MOLECULE: DNA REPAIR PROTEIN COMPLEMENTING XP-A CELLS;               
3489:  w0kj-A  3.1 38.3  138   555    6   MOLECULE: FELINE LEUKEMIA VIRUS SUBGROUP C RECEPTOR-RELATED          
3490:  sm8e-A  3.1  9.4   96   435    8   MOLECULE: CYCLIN-J-LIKE PROTEIN;                                     
3491:  lg4k-A  3.1 28.6   93   235    8   MOLECULE: DNA REPAIR PROTEIN SWI5 HOMOLOG;                           
3492:  voa3-A  3.1 29.9   85   224    9   MOLECULE: TRANSCRIPTION COFACTOR HES-6;                              
3493:  zg5x-A  3.1 40.8   80   520    9   MOLECULE: CYCLIC AMP-RESPONSIVE ELEMENT-BINDING PROTEIN 3-L          
3494:  me7x-A  3.1 33.2  146  1400    8   MOLECULE: DYNEIN HEAVY CHAIN DOMAIN-CONTAINING PROTEIN 1;            
3495:  hk3z-A  3.1  2.7   42   341   14   MOLECULE: DNAJ HOMOLOG SUBFAMILY C MEMBER 22;                        
3496:  se9x-A  3.1  4.9   69   180    9   MOLECULE: COILED-COIL DOMAIN-CONTAINING PROTEIN 115;                 
3497:  j6xo-A  3.1  4.7   68   153    3   MOLECULE: MAL-LIKE PROTEIN;                                          
3498:  ru6s-A  3.1 43.5  141   899    9   MOLECULE: CNK3/IPCEF1 FUSION PROTEIN;                                
3499:  ivv4-A  3.1 25.0  163   772    9   MOLECULE: SERINE/THREONINE-PROTEIN KINASE TOUSLED-LIKE 2;            
3500:  ly9k-A  3.1 23.7  115   553    3   MOLECULE: SOLUTE CARRIER FAMILY 22 MEMBER 12;                        
3501:  l9rj-A  3.1  3.4   40   616   10   MOLECULE: CLEAVAGE STIMULATION FACTOR SUBUNIT 2 TAU VARIANT          
3502:  z2dm-A  3.1 32.2   97   472    9   MOLECULE: SERINE/THREONINE-PROTEIN KINASE ULK3;                      
3503:  mf9x-A  3.1  8.4   73   147    1   MOLECULE: MICROSOMAL GLUTATHIONE S-TRANSFERASE 2;                    
3504:  u1gc-A  3.1 12.6   77   559    6   MOLECULE: PROTEIN ENL;                                               
3505:  rq3n-A  3.1 20.9   75   208    1   MOLECULE: COILED-COIL DOMAIN-CONTAINING PROTEIN 25;                  
3506:  b3kj-A  3.1 39.8  243  1170    9   MOLECULE: RNA-BINDING PROTEIN 33;                                    
3507:  mvs3-A  3.1 24.5  106   607   10   MOLECULE: TYROSINE-PROTEIN KINASE RYK;                               
3508:  hbu7-A  3.1  2.7   40    74    3   MOLECULE: PROTEIN KISH-B;                                            
3509:  dsq9-A  3.1  2.7   65   270    9   MOLECULE: TETRASPANIN-14;                                            
3510:  x1yx-A  3.1 25.2  134   495    7   MOLECULE: POTASSIUM VOLTAGE-GATED CHANNEL SUBFAMILY A MEMBE          
3511:  te1r-A  3.1  7.9  120   570   12   MOLECULE: VACUOLAR PROTEIN SORTING-ASSOCIATED PROTEIN 45;            
3512:  ryp3-A  3.1 28.5  122   749    7   MOLECULE: FIBRONECTIN TYPE III AND SPRY DOMAIN-CONTAINING P          
3513:  mxk5-A  3.1 39.0  150  1309   13   MOLECULE: MICROTUBULE-ASSOCIATED SERINE/THREONINE-PROTEIN K          
3514:  rr6g-A  3.1 46.2  177   540    8   MOLECULE: PROBABLE G-PROTEIN COUPLED RECEPTOR 75;                    
3515:  bt6q-A  3.1 35.0  138  1400    9   MOLECULE: RYANODINE RECEPTOR 1;                                      
3516:  sb6f-A  3.1 16.9   85   397    8   MOLECULE: P2X PURINOCEPTOR 3;                                        
3517:  c7dy-A  3.1  8.4   78   127    6   MOLECULE: MITOCHONDRIAL PYRUVATE CARRIER 2;                          
3518:  ey4s-A  3.1 19.9  114   521   10   MOLECULE: MALE-SPECIFIC LETHAL 3 HOMOLOG;                            
3519:  pb1o-A  3.1 32.0   91   267    4   MOLECULE: UNCHARACTERIZED PROTEIN C3ORF62;                           
3520:  dpf1-A  3.1 55.3  113  1275   11   MOLECULE: LAMININ SUBUNIT ALPHA-1;                                   
3521:  q8vz-A  3.1 21.5  125   832    6   MOLECULE: SID1 TRANSMEMBRANE FAMILY MEMBER 2;                        
3522:  tl9u-A  3.1 19.0   61   393    5   MOLECULE: CYTOTOXIC AND REGULATORY T-CELL MOLECULE;                  
3523:  gac1-A  3.1 17.9  115   456    8   MOLECULE: POTASSIUM VOLTAGE-GATED CHANNEL SUBFAMILY A MEMBE          
3524:  f0va-A  3.1 39.4  122  1411    2   MOLECULE: EARLY ENDOSOME ANTIGEN 1;                                  
3525:  xjh6-A  3.1  5.8  132   642   11   MOLECULE: SEC1 FAMILY DOMAIN-CONTAINING PROTEIN 1;                   
3526:  shs0-A  3.1 17.7   80   222    0   MOLECULE: TRANSMEMBRANE PROTEIN 54;                                  
3527:  yeo2-A  3.1  3.0   69   522   10   MOLECULE: ANKYRIN REPEAT AND DEATH DOMAIN-CONTAINING PROTEI          
3528:  y1gr-A  3.1 25.2  165  1203    8   MOLECULE: PROTEIN PATCHED HOMOLOG 2;                                 
3529:  kqt3-A  3.1 25.6  123   557    7   MOLECULE: HEPATOCYTE NUCLEAR FACTOR 1-BETA;                          
3530:  rn8k-A  3.1 35.1  103   194    5   MOLECULE: PROTEIN LKAAEAR1;                                          
3531:  rq9f-A  3.1 44.5  118   235    3   MOLECULE: TRANSMEMBRANE PROTEIN 176A;                                
3532:  zzl1-A  3.1 21.2  146  1234   10   MOLECULE: 1-PHOSPHATIDYLINOSITOL 4,5-BISPHOSPHATE PHOSPHODI          
3533:  hy5d-A  3.1 36.7   97   410    6   MOLECULE: PROTEIN CNPPD1;                                            
3534:  ktj1-A  3.1 30.1   82   361    5   MOLECULE: OUTER MITOCHONDRIAL TRANSMEMBRANE HELIX TRANSLOCA          
3535:  y4ge-A  3.1 40.8   97   361    5   MOLECULE: SEPTIN-2;                                                  
3536:  qsg7-A  3.1 31.8  109   212   10   MOLECULE: ENDOTHELIN-1;                                              
3537:  ec1c-A  3.1 27.2  158  1445   12   MOLECULE: PHOSPHATIDYLINOSITOL 4-PHOSPHATE 3-KINASE C2 DOMA          
3538:  n3fs-A  3.1 26.1  107   639    8   MOLECULE: EYES ABSENT HOMOLOG 4;                                     
3539:  k9cv-A  3.1 46.0  188   639    9   MOLECULE: SPLICING FACTOR 1;                                         
3540:  x3ef-A  3.1 19.6   64  1400    3   MOLECULE: TITIN;                                                     
3541:  x0pz-A  3.1 23.2  138   809    9   MOLECULE: WASP HOMOLOG-ASSOCIATED PROTEIN WITH ACTIN, MEMBR          
3542:  xa8t-A  3.1 25.0  129   735    8   MOLECULE: TRANSCRIPTION FACTOR RFX4;                                 
3543:  i9bb-A  3.1 36.1  108   571    9   MOLECULE: E3 UBIQUITIN-PROTEIN LIGASE RNF168;                        
3544:  m8bl-A  3.1 35.6   92   408    4   MOLECULE: TRANSMEMBRANE PROTEIN 237;                                 
3545:  j3ya-A  3.1 31.2  133   773    6   MOLECULE: 4'-PHOSPHOPANTETHEINE PHOSPHATASE;                         
3546:  vnh8-A  3.1 22.6  116   224    3   MOLECULE: COILED-COIL DOMAIN-CONTAINING PROTEIN 43;                  
3547:  h1ql-A  3.1 27.8   75   214    9   MOLECULE: PROTEIN FAM167A;                                           
3548:  wk6o-A  3.1 40.2  105   205   10   MOLECULE: MEIOTIC NUCLEAR DIVISION PROTEIN 1 HOMOLOG;                
3549:  wa4w-A  3.1 31.1  114  1400    8   MOLECULE: NIPPED-B-LIKE PROTEIN;                                     
3550:  ag5g-A  3.1 40.9  159  1400    7   MOLECULE: APOLIPOPROTEIN B-100;                                      
3551:  w7cz-A  3.1 41.7  142  1132    8   MOLECULE: LARGE PROLINE-RICH PROTEIN BAG6;                           
3552:  z5kg-A  3.1 30.4  149   658    7   MOLECULE: CATIONIC AMINO ACID TRANSPORTER 2;                         
3553:  gl8s-A  3.1 32.8  187  1243    7   MOLECULE: PLASMA MEMBRANE CALCIUM-TRANSPORTING ATPASE 2;             
3554:  jz5n-A  3.1  5.1   74   319    1   MOLECULE: ANNEXIN A4;                                                
3555:  up0m-A  3.1 21.7   93  1663    8   MOLECULE: COMPLEMENT C3;                                             
3556:  xy4k-A  3.1 18.4   94   535   11   MOLECULE: EH DOMAIN-CONTAINING PROTEIN 3;                            
3557:  a7vw-A  3.1 16.6   96   529    5   MOLECULE: IMPORTIN SUBUNIT ALPHA-1;                                  
3558:  nzs2-A  3.1 28.8  189  1400   11   MOLECULE: E3 UBIQUITIN-PROTEIN LIGASE HERC2;                         
3559:  r4ou-A  3.1 22.3  155  1400    6   MOLECULE: DYNEIN HEAVY CHAIN 5, AXONEMAL;                            
3560:  ur0e-A  3.1 25.8  197  2635    9   MOLECULE: PROTEIN UNC-79 HOMOLOG;                                    
3561:  s8bj-A  3.1 28.5  111   673    3   MOLECULE: ARMADILLO REPEAT-CONTAINING PROTEIN 8;                     
3562:  dqw7-A  3.1  5.6   88  1400    2   MOLECULE: DYNEIN HEAVY CHAIN 11, AXONEMAL;                           
3563:  qx0m-A  3.1  5.5   88   718    1   MOLECULE: KELCH-LIKE PROTEIN 4;                                      
3564:  e8nl-A  3.1 23.8   83   479    6   MOLECULE: CASPASE-8;                                                 
3565:  mwl1-A  3.1 44.3  197  1218    4   MOLECULE: PROBABLE CATION-TRANSPORTING ATPASE 13A5;                  
3566:  g5zo-A  3.1 14.3   88  1885   10   MOLECULE: C3 AND PZP-LIKE ALPHA-2-MACROGLOBULIN DOMAIN-CONT          
3567:  o5qk-A  3.1 28.2  156  1279    9   MOLECULE: RHO GUANINE NUCLEOTIDE EXCHANGE FACTOR 10-LIKE PR          
3568:  ud0j-A  3.1 31.9  119  1400   10   MOLECULE: IGGFC-BINDING PROTEIN;                                     
3569:  c9zz-A  3.1  5.2   84   683    7   MOLECULE: CYTOSKELETON-ASSOCIATED PROTEIN 2;                         
3570:  ua8b-A  3.1 38.5  192  1451    7   MOLECULE: FANCONI ANEMIA GROUP D2 PROTEIN;                           
3571:  swt6-A  3.1 20.6   99   681    5   MOLECULE: PEROXISOMAL ACYL-COENZYME A OXIDASE 2;                     
3572:  n4wr-A  3.1 21.5   75   658    5   MOLECULE: SODIUM/NUCLEOSIDE COTRANSPORTER 2;                         
3573:  mzp8-A  3.1 18.9   81   197   11   MOLECULE: CASPASE RECRUITMENT DOMAIN-CONTAINING PROTEIN 16;          
3574:  w9rr-A  3.1 17.2   74  1400   12   MOLECULE: CADHERIN EGF LAG SEVEN-PASS G-TYPE RECEPTOR 3;             
3575:  kde2-A  3.1 45.0  117   744    7   MOLECULE: CCR4-NOT TRANSCRIPTION COMPLEX SUBUNIT 10;                 
3576:  xd4a-A  3.1 42.3  163  1400    9   MOLECULE: LYSOSOMAL-TRAFFICKING REGULATOR;                           
3577:  tw0w-A  3.1 10.5  103  1017    7   MOLECULE: PROTEIN HIRA;                                              
3578:  dke2-A  3.1 23.5  135   876   10   MOLECULE: EXONUCLEASE MUT-7 HOMOLOG;                                 
3579:  kvo6-A  3.1 36.2  126   857    9   MOLECULE: NUCLEOLAR PROTEIN 14;                                      
3580:  mmd6-A  3.1  5.2   74   181   11   MOLECULE: PROTEIN FAM237A;                                           
3581:  dgh8-A  3.1  2.7   61   655   13   MOLECULE: TUMOR NECROSIS FACTOR RECEPTOR SUPERFAMILY MEMBER          
3582:  arj4-A  3.1 22.5  128   540   13   MOLECULE: MAGUK P55 SUBFAMILY MEMBER 6;                              
3583:  mza6-A  3.1 33.8  231  1400    3   MOLECULE: XIN ACTIN-BINDING REPEAT-CONTAINING PROTEIN 2;             
3584:  t5cd-A  3.1 28.4  115  1873    7   MOLECULE: VOLTAGE-DEPENDENT L-TYPE CALCIUM CHANNEL SUBUNIT           
3585:  z2rx-A  3.1 28.0  149   943    9   MOLECULE: TYROSINE-PROTEIN KINASE TRANSMEMBRANE RECEPTOR RO          
3586:  a3vf-A  3.1 54.8  233  1400    6   MOLECULE: PIEZO-TYPE MECHANOSENSITIVE ION CHANNEL COMPONENT          
3587:  i9xv-A  3.1 44.1  171  1400    7   MOLECULE: E3 UBIQUITIN-PROTEIN LIGASE MYCBP2;                        
3588:  ky0t-A  3.1 21.9   76   149    7   MOLECULE: DNAJ HOMOLOG SUBFAMILY C MEMBER 24;                        
3589:  q7bi-A  3.1 10.7  109   871    6   MOLECULE: COATOMER SUBUNIT GAMMA-2;                                  
3590:  yg1c-A  3.1 57.1  169  1400    9   MOLECULE: UBIQUITIN CARBOXYL-TERMINAL HYDROLASE 34;                  
3591:  xn7j-A  3.1 19.2  179  1400    6   MOLECULE: UBIQUITIN CARBOXYL-TERMINAL HYDROLASE 34;                  
3592:  cm1r-A  3.1 12.5  114   530   10   MOLECULE: PROTEIN FAM126B;                                           
3593:  i7he-A  3.1  7.5   62  1400    5   MOLECULE: MIDASIN;                                                   
3594:  o4zm-A  3.1 39.3  149  1400    7   MOLECULE: DYNEIN HEAVY CHAIN 9, AXONEMAL;                            
3595:  gai1-A  3.1 30.9  134   911    4   MOLECULE: POTASSIUM VOLTAGE-GATED CHANNEL SUBFAMILY B MEMBE          
3596:  isx9-A  3.1 12.1   55  1459    5   MOLECULE: ADHESION G PROTEIN-COUPLED RECEPTOR L2;                    
3597:  r4cy-A  3.1 23.1  106   672    8   MOLECULE: OUTER DYNEIN ARM-DOCKING COMPLEX SUBUNIT 4;                
3598:  am6n-A  3.1 37.0  175   837   10   MOLECULE: TELOMERE LENGTH REGULATION PROTEIN TEL2 HOMOLOG;           
3599:  u4gi-A  3.1 33.1  176  1738   10   MOLECULE: SODIUM LEAK CHANNEL NON-SELECTIVE PROTEIN;                 
3600:  niw7-A  3.1 17.5  105   962    8   MOLECULE: ARMADILLO REPEAT PROTEIN DELETED IN VELO-CARDIO-F          
3601:  nnn5-A  3.1 31.8  168   584    4   MOLECULE: ZINC FINGER AND BTB DOMAIN-CONTAINING PROTEIN 7A;          
3602:  mq0w-A  3.1 37.7  154  1400    5   MOLECULE: DYNEIN HEAVY CHAIN 12, AXONEMAL;                           
3603:  ok1g-A  3.1 22.4   91   316    3   MOLECULE: OLFACTORY RECEPTOR 5AP2;                                   
3604:  vjl2-A  3.1 42.6  170   379    3   MOLECULE: CELL GROWTH-REGULATING NUCLEOLAR PROTEIN;                  
3605:  q0ye-A  3.1 54.5  225  1400    5   MOLECULE: WD REPEAT-CONTAINING PROTEIN 87;                           
3606:  ils1-A  3.1 52.8  234  1400    5   MOLECULE: PROTEIN FURRY HOMOLOG-LIKE;                                
3607:  di3d-A  3.1 35.2  145   657    6   MOLECULE: THO COMPLEX SUBUNIT 1;                                     
3608:  tj6q-A  3.1  4.3   59  1871   12   MOLECULE: PROTEIN RRP5 HOMOLOG;                                      
3609:  qxo1-A  3.1 38.5  116  2099   12   MOLECULE: DEDICATOR OF CYTOKINESIS PROTEIN 8;                        
3610:  sx4q-A  3.1 18.7  121  1093    7   MOLECULE: NACHT, LRR AND PYD DOMAINS-CONTAINING PROTEIN 14;          
3611:  d1kc-A  3.1 27.8  119   785    6   MOLECULE: UBIQUITIN CARBOXYL-TERMINAL HYDROLASE 1;                   
3612:  g3ov-A  3.1 44.6  150  1400   11   MOLECULE: DYNEIN HEAVY CHAIN 5, AXONEMAL;                            
3613:  yrg7-A  3.1 19.5   95   564    3   MOLECULE: NADPH OXIDASE 1;                                           
3614:  q3sd-A  3.1 24.0  173  1400    5   MOLECULE: POLYCYSTIN-1;                                              
3615:  yix5-A  3.1 13.4  104   477    8   MOLECULE: P3 PROTEIN;                                                
3616:  fa5i-A  3.1 11.2  102   534   11   MOLECULE: EH DOMAIN-CONTAINING PROTEIN 1;                            
3617:  ajg2-A  3.1 36.1  129   437    7   MOLECULE: RGM DOMAIN FAMILY MEMBER B;                                
3618:  rb7l-A  3.1 23.8  137   647    3   MOLECULE: LEUCINE-RICH REPEAT AND WD REPEAT-CONTAINING PROT          
3619:  lr9v-A  3.1  6.1   90   609    8   MOLECULE: KELCH-LIKE PROTEIN 20;                                     
3620:  rb1n-A  3.1 44.0  171  1400    7   MOLECULE: FIBROUS SHEATH-INTERACTING PROTEIN 2;                      
3621:  fg9b-A  3.1 39.1  112   357    9   MOLECULE: PROTEIN ATP1B4;                                            
3622:  clm9-A  3.1 14.0  108  1400    9   MOLECULE: TRANSFORMATION/TRANSCRIPTION DOMAIN-ASSOCIATED PR          
3623:  g2vd-A  3.1 15.7  108   726    6   MOLECULE: BETA-ADDUCIN;                                              
3624:  tpv1-A  3.1 10.8   93   313    5   MOLECULE: OLFACTORY RECEPTOR 4M2;                                    
3625:  yto4-A  3.1 19.2  116  1400    6   MOLECULE: E3 UBIQUITIN-PROTEIN LIGASE MYCBP2;                        
3626:  pe1r-A  3.0 28.5   86   301    7   MOLECULE: TRANSCRIPTION ELONGATION FACTOR A PROTEIN 1;               
3627:  fsa1-A  3.0  5.6   85   189    8   MOLECULE: INTERFERON ALPHA-14;                                       
3628:  key4-A  3.0 37.6  133   385    5   MOLECULE: TRANSMEMBRANE PROTEIN 271;                                 
3629:  zpx5-A  3.0 14.2   63   139    8   MOLECULE: PROTEIN FAM216B;                                           
3630:  lv5g-A  3.0 30.0  186  1385    8   MOLECULE: PLECKSTRIN HOMOLOGY DOMAIN-CONTAINING FAMILY G ME          
3631:  ymy6-A  3.0 16.9   71   320   14   MOLECULE: BARTTIN;                                                   
3632:  e9uw-A  3.0 17.2   99  1465    8   MOLECULE: MYOMESIN-2;                                                
3633:  u5ys-A  3.0 21.9  146  1400    5   MOLECULE: DYNEIN HEAVY CHAIN 11, AXONEMAL;                           
3634:  iv9o-A  3.0 41.7   71   505    1   MOLECULE: CYCLIC AMP-DEPENDENT TRANSCRIPTION FACTOR ATF-2;           
3635:  l4gr-A  3.0 31.5  196   337    7   MOLECULE: HAIRY/ENHANCER-OF-SPLIT RELATED WITH YRPW MOTIF P          
3636:  yp8j-A  3.0 20.4   87  1196    7   MOLECULE: JOUBERIN;                                                  
3637:  ql6d-A  3.0 58.1  153  1400    8   MOLECULE: PLECTIN;                                                   
3638:  uf5p-A  3.0 33.5   64  1400    5   MOLECULE: MICROTUBULE-ASSOCIATED PROTEIN 1A;                         
3639:  q4cm-A  3.0 32.8  133   843    9   MOLECULE: AXIN-2;                                                    
3640:  tr5r-A  3.0 14.7   80   895    6   MOLECULE: SPLICING FACTOR 3B SUBUNIT 2;                              
3641:  f4fh-A  3.0 19.4   97   454    3   MOLECULE: SH2 DOMAIN-CONTAINING PROTEIN 4A;                          
3642:  z5eg-A  3.0 16.6   95   512   11   MOLECULE: ALDEHYDE DEHYDROGENASE FAMILY 1 MEMBER A3;                 
3643:  ic3m-A  3.0 23.7   75  1400   11   MOLECULE: E1A-BINDING PROTEIN P400;                                  
3644:  pju5-A  3.0 27.6   87  2000    8   MOLECULE: CHROMODOMAIN-HELICASE-DNA-BINDING PROTEIN 3;               
3645:  b9fb-A  3.0 14.5   78  1107   10   MOLECULE: DNA POLYMERASE DELTA CATALYTIC SUBUNIT;                    
3646:  sb6b-A  3.0 39.8   96   498    6   MOLECULE: E3 UBIQUITIN-PROTEIN LIGASE TRIM22;                        
3647:  g4lc-A  3.0 23.2   62   416    6   MOLECULE: ENA/VASP-LIKE PROTEIN;                                     
3648:  n4cl-A  3.0 27.4  110   540    7   MOLECULE: EXTRACELLULAR MATRIX PROTEIN 1;                            
3649:  f2sb-A  3.0 35.7   73  1410    8   MOLECULE: RIBOSOME-BINDING PROTEIN 1;                                
3650:  ej0f-A  3.0 24.1  116   568    5   MOLECULE: NADPH OXIDASE 3;                                           
3651:  cbz1-A  3.0 16.9   64   433    9   MOLECULE: TUBULIN EPSILON AND DELTA COMPLEX PROTEIN 2;               
3652:  keh2-A  3.0 31.5  109   555    7   MOLECULE: INOSITOL 1,4,5-TRIPHOSPHATE RECEPTOR ASSOCIATED 2          
3653:  yh1p-A  3.0 36.1   99   478   11   MOLECULE: POC1 CENTRIOLAR PROTEIN HOMOLOG B;                         
3654:  b0xx-A  3.0 10.5  112   348   10   MOLECULE: TUMOR SUPPRESSOR CANDIDATE 3;                              
3655:  u0cz-A  3.0 21.6   92  1094    9   MOLECULE: TRANSPORT AND GOLGI ORGANIZATION PROTEIN 6 HOMOLO          
3656:  wvn0-A  3.0 14.4   67  1400    9   MOLECULE: RYANODINE RECEPTOR 3;                                      
3657:  vec2-A  3.0 34.2   73   805    7   MOLECULE: CENTROSOMAL PROTEIN OF 85 KDA-LIKE;                        
3658:  irm2-A  3.0 28.6  166   587    5   MOLECULE: MITOGEN-ACTIVATED PROTEIN KINASE 4;                        
3659:  f5ix-A  3.0  2.7   53   131    4   MOLECULE: LEPTIN RECEPTOR OVERLAPPING TRANSCRIPT-LIKE 1;             
3660:  t7bq-A  3.0 25.7  173  2459    5   MOLECULE: POLYCYSTIC KIDNEY DISEASE PROTEIN 1-LIKE 2;                
3661:  njd6-A  3.0 17.6   75  1400    9   MOLECULE: MICROTUBULE-ACTIN CROSS-LINKING FACTOR 1, ISOFORM          
3662:  eo3r-A  3.0 35.5  155  1400    5   MOLECULE: BIORIENTATION OF CHROMOSOMES IN CELL DIVISION PRO          
3663:  ld1v-A  3.0 30.3   69   555    4   MOLECULE: HERV-H_2Q24.1 PROVIRUS ANCESTRAL ENV POLYPROTEIN;          
3664:  t4cl-A  3.0 20.1   93  1044   16   MOLECULE: OUTER DYNEIN ARM-DOCKING COMPLEX SUBUNIT 2;                
3665:  s9zg-A  3.0 38.9  214  1400    6   MOLECULE: TRANSMEMBRANE PROTEIN KIAA1109;                            
3666:  wlz1-A  3.0 42.3   89   723    9   MOLECULE: TRIPARTITE MOTIF-CONTAINING PROTEIN 42;                    
3667:  rr2n-A  3.0 16.5   98   209   11   MOLECULE: REGULATOR OF G-PROTEIN SIGNALING 1;                        
3668:  gm1h-A  3.0 35.7  107  1400    6   MOLECULE: DYNEIN HEAVY CHAIN 8, AXONEMAL;                            
3669:  xmb6-A  3.0 18.5   69   146    6   MOLECULE: PROTEIN LDOC1;                                             
3670:  y1rb-A  3.0 29.9  160  1400    9   MOLECULE: LAMININ SUBUNIT ALPHA-3;                                   
3671:  m0ni-A  3.0 29.1  200  2341    4   MOLECULE: PECANEX-LIKE PROTEIN 1;                                    
3672:  opj2-A  3.0 27.4   90  1812    7   MOLECULE: PROTEIN VIRILIZER HOMOLOG;                                 
3673:  rs5c-A  3.0  9.4  125   226    8   MOLECULE: PROTEIN YAE1 HOMOLOG;                                      
3674:  ncf3-A  3.0 31.9   82  1400    4   MOLECULE: HISTONE-LYSINE N-METHYLTRANSFERASE 2C;                     
3675:  e5jg-A  3.0 33.1  119   302    8   MOLECULE: SYNTAXIN-17;                                               
3676:  h7ok-A  3.0  9.6   64   159   11   MOLECULE: SUCCINATE DEHYDROGENASE [UBIQUINONE] CYTOCHROME B          
3677:  vq0g-A  3.0 15.0  128  1213   10   MOLECULE: PROTEIN FURRY HOMOLOG;                                     
3678:  g6ql-A  3.0 14.1   65  1400    6   MOLECULE: HYDROCEPHALUS-INDUCING PROTEIN HOMOLOG;                    
3679:  cd3d-A  3.0 16.7   86   333    9   MOLECULE: CYTOCHROME C OXIDASE ASSEMBLY PROTEIN COX18, MITO          
3680:  iid8-A  3.0 43.8  157  1400    9   MOLECULE: E3 UBIQUITIN-PROTEIN LIGASE MYCBP2;                        
3681:  jq8t-A  3.0 40.2   88  1400    8   MOLECULE: PROTEIN FURRY HOMOLOG;                                     
3682:  kp8r-A  3.0 47.6  108   446    5   MOLECULE: TRIPARTITE MOTIF-CONTAINING PROTEIN 43B;                   
3683:  pbm3-A  3.0 16.1  141   372    9   MOLECULE: PROBABLE G-PROTEIN COUPLED RECEPTOR 45;                    
3684:  tz3w-A  3.0 13.6   57    92    9   MOLECULE: DOLICHOL-PHOSPHATE MANNOSYLTRANSFERASE SUBUNIT 3;          
3685:  eng6-A  3.0 39.6   70   432    3   MOLECULE: GRAM DOMAIN-CONTAINING PROTEIN 2B;                         
3686:  l6pc-A  3.0 35.1  168  1400    7   MOLECULE: LAMININ SUBUNIT ALPHA-3;                                   
3687:  rqn2-A  3.0  4.3   69   205    4   MOLECULE: V-TYPE PROTON ATPASE 21 KDA PROTEOLIPID SUBUNIT;           
3688:  zrn1-A  3.0 39.2  114   534    4   MOLECULE: UDP-GLUCURONOSYLTRANSFERASE 1A3;                           
3689:  gz4m-A  3.0  8.4  128   463   11   MOLECULE: 2-OXOGLUTARATE AND IRON-DEPENDENT OXYGENASE JMJD4          
3690:  lt2l-A  3.0 36.2   81   358    6   MOLECULE: PUTATIVE MYC-LIKE PROTEIN MYCLP1;                          
3691:  gw3i-A  3.0 40.3  109   294    6   MOLECULE: UNCHARACTERIZED PROTEIN C6ORF47;                           
3692:  u9lw-A  3.0 10.8   69   102    4   MOLECULE: PUTATIVE 60S RIBOSOMAL PROTEIN L13A PROTEIN RPL13          
3693:  cuv4-A  3.0 27.4  107   514    7   MOLECULE: 2'-5'-OLIGOADENYLATE SYNTHASE-LIKE PROTEIN;                
3694:  kuz9-A  3.0 57.5  121   586    6   MOLECULE: GUANYLATE-BINDING PROTEIN 5;                               
3695:  dou4-A  3.0 22.4   99   344    6   MOLECULE: PALMITOYLTRANSFERASE ZDHHC4;                               
3696:  pp6a-A  3.0  9.2  102   548    5   MOLECULE: SOLUTE CARRIER FAMILY 22 MEMBER 7;                         
3697:  j8fm-A  3.0  6.1   89   167    9   MOLECULE: TRANSMEMBRANE PROTEIN 35A;                                 
3698:  fgk9-A  3.0 29.4   84   254    7   MOLECULE: HLA-DRA;                                                   
3699:  tp7o-A  3.0 27.9   98   291    6   MOLECULE: TRANSMEMBRANE PROTEIN 221;                                 
3700:  gqm2-A  3.0 18.3   69  1400    7   MOLECULE: DYNEIN HEAVY CHAIN 7, AXONEMAL;                            
3701:  e2wp-A  3.0 24.6  118  1177    8   MOLECULE: SODIUM/HYDROGEN EXCHANGER 10;                              
3702:  hh2t-A  3.0 30.4  150  1099    4   MOLECULE: SOLUTE CARRIER FAMILY 12 MEMBER 1;                         
3703:  qtk4-A  3.0 14.3   64  1069    9   MOLECULE: PAX-INTERACTING PROTEIN 1;                                 
3704:  f6gp-A  3.0 12.4   73  1400    8   MOLECULE: TITIN;                                                     
3705:  tgo3-A  3.0 11.2   90   296    9   MOLECULE: TRANSMEMBRANE PROTEIN 156;                                 
3706:  zi2z-A  3.0 19.9   68   684   13   MOLECULE: SKI-LIKE PROTEIN;                                          
3707:  gwy4-A  3.0 37.2  154  1400    6   MOLECULE: TRANSFORMATION/TRANSCRIPTION DOMAIN-ASSOCIATED PR          
3708:  w9ti-A  3.0 51.9  151  1054    9   MOLECULE: DISKS LARGE-ASSOCIATED PROTEIN 2;                          
3709:  td6z-A  3.0 19.8  105  1400    7   MOLECULE: HUNTINGTIN;                                                
3710:  roy5-A  3.0 49.2  160  1170    7   MOLECULE: THROMBOSPONDIN-1;                                          
3711:  m4oc-A  3.0 27.8  136   358    7   MOLECULE: GAP JUNCTION ALPHA-5 PROTEIN;                              
3712:  dn1n-A  3.0 15.5   98   246    5   MOLECULE: B-CELL RECEPTOR-ASSOCIATED PROTEIN 31;                     
3713:  z7kt-A  3.0 13.8  105   804    7   MOLECULE: SET AND MYND DOMAIN-CONTAINING PROTEIN 4;                  
3714:  yt3i-A  3.0 30.3   88   342   11   MOLECULE: MITOCHONDRIAL FISSION FACTOR;                              
3715:  zk0e-A  3.0 40.0  163  1400   10   MOLECULE: STRIATED MUSCLE PREFERENTIALLY EXPRESSED PROTEIN           
3716:  w4qn-A  3.0 32.7  152   364    5   MOLECULE: IST1 HOMOLOG;                                              
3717:  m2zw-A  3.0 15.8   88  1338    9   MOLECULE: ALDEHYDE OXIDASE;                                          
3718:  zz7i-A  3.0 25.5   87   131    7   MOLECULE: MEDIATOR OF RNA POLYMERASE II TRANSCRIPTION SUBUN          
3719:  bgc4-A  3.0 30.4  155  1401    6   MOLECULE: CONDENSIN COMPLEX SUBUNIT 1;                               
3720:  q3hq-A  3.0 13.8   77    98    5   MOLECULE: FKSG35;                                                    
3721:  s4rd-A  3.0 25.1   85   878    5   MOLECULE: MULTIPLE C2 AND TRANSMEMBRANE DOMAIN-CONTAINING P          
3722:  g5qr-A  3.0 10.0   68   912    6   MOLECULE: METABOTROPIC GLUTAMATE RECEPTOR 4;                         
3723:  ev1i-A  3.0  2.9   37   228    8   MOLECULE: EPHRIN-A5;                                                 
3724:  fid0-A  3.0 12.7   81   590    5   MOLECULE: SYNAPTOTAGMIN-3;                                           
3725:  xrb8-A  3.0 22.4  144   403    8   MOLECULE: RILP-LIKE PROTEIN 1;                                       
3726:  f1ep-A  3.0 25.6  111   459    3   MOLECULE: SPERMATOGENESIS-ASSOCIATED PROTEIN 1;                      
3727:  hj5g-A  3.0 52.9  108   252    7   MOLECULE: CARCINOEMBRYONIC ANTIGEN-RELATED CELL ADHESION MO          
3728:  y4qf-A  3.0 35.7   68   566    7   MOLECULE: CHONDROITIN SULFATE PROTEOGLYCAN 5;                        
3729:  im1z-A  3.0 24.7  116   970    6   MOLECULE: GEM-INTERACTING PROTEIN;                                   
3730:  ork6-A  3.0 26.5  132   809    5   MOLECULE: CYCLIC NUCLEOTIDE-GATED CATION CHANNEL BETA-3;             
3731:  pau1-A  3.0 11.1   67  1400    4   MOLECULE: RYANODINE RECEPTOR 1;                                      
3732:  ng6y-A  3.0 12.5   62  1400    5   MOLECULE: PROBABLE E3 UBIQUITIN-PROTEIN LIGASE HERC1;                
3733:  ncn9-A  3.0 20.5  117  1226    8   MOLECULE: CYTOSOLIC CARBOXYPEPTIDASE 1;                              
3734:  mv6d-A  3.0 37.1  167   408    6   MOLECULE: ZINC FINGER PROTEIN 764;                                   
3735:  x7oi-A  3.0 32.7  239   774    7   MOLECULE: DAPPER HOMOLOG 2;                                          
3736:  tk4b-A  3.0 42.7  174  2241   10   MOLECULE: GON-4-LIKE PROTEIN;                                        
3737:  gr5e-A  3.0 28.1   97  1400    8   MOLECULE: DYSTONIN;                                                  
3738:  t8ff-A  3.0 19.4  119   234    8   MOLECULE: SYNAPTOGYRIN-4;                                            
3739:  tx0w-A  3.0  2.8   46    80   13   MOLECULE: SIGNAL TRANSDUCER CD24;                                    
3740:  hfh6-A  3.0 12.2   93  1057   10   MOLECULE: PROBABLE E3 UBIQUITIN-PROTEIN LIGASE HERC4;                
3741:  wxi5-A  3.0 34.4  105   793   14   MOLECULE: KINESIN-LIKE PROTEIN KIF3C;                                
3742:  prz8-A  3.0 19.6   73   395    5   MOLECULE: GA-BINDING PROTEIN SUBUNIT BETA-1;                         
3743:  kg0u-A  3.0 18.5  102  1467    7   MOLECULE: HELICASE ARIP4;                                            
3744:  w7gy-A  3.0  8.7   71   699    4   MOLECULE: ENDOGENOUS RETROVIRUS GROUP K MEMBER 113 ENV POLY          
3745:  oxr2-A  3.0 33.4   97  1400    6   MOLECULE: DYNEIN HEAVY CHAIN DOMAIN-CONTAINING PROTEIN 1;            
3746:  dad7-A  3.0 35.5   76   690    7   MOLECULE: HIGHLY DIVERGENT HOMEOBOX;                                 
3747:  u0hi-A  3.0 26.0   92  1400   11   MOLECULE: MICROTUBULE-ACTIN CROSS-LINKING FACTOR 1, ISOFORM          
3748:  ft1l-A  3.0 37.8   82   951    9   MOLECULE: SPLICING FACTOR, SUPPRESSOR OF WHITE-APRICOT HOMO          
3749:  c8xs-A  3.0 29.9  188  2542    6   MOLECULE: TALIN-2;                                                   
3750:  a7cy-A  3.0 24.6   87   408    9   MOLECULE: LUPUS LA PROTEIN;                                          
3751:  ipe8-A  3.0 34.3  119   592   11   MOLECULE: EYES ABSENT HOMOLOG 1;                                     
3752:  kg4q-A  3.0 26.3  106  1400   11   MOLECULE: DYNEIN HEAVY CHAIN 14, AXONEMAL;                           
3753:  bl7t-A  3.0  9.7  109   522    8   MOLECULE: PHOSPHATIDYLINOSITOL 3,4,5-TRISPHOSPHATE 3-PHOSPH          
3754:  ul9s-A  3.0 21.3   85  1400   13   MOLECULE: DYSTONIN;                                                  
3755:  sp3b-A  3.0 14.4  121   422   12   MOLECULE: PROTEIN PHOSPHATASE 1 REGULATORY SUBUNIT 36;               
3756:  q4yv-A  3.0 24.6   66  1054    3   MOLECULE: FERM, ARHGEF AND PLECKSTRIN DOMAIN-CONTAINING PRO          
3757:  t2lp-A  3.0  3.7   76   478   11   MOLECULE: CDK5 AND ABL1 ENZYME SUBSTRATE 2;                          
3758:  mhz1-A  3.0  6.5   77   173    8   MOLECULE: MARVEL DOMAIN-CONTAINING PROTEIN 1;                        
3759:  frt9-A  3.0 18.3  164  1400    7   MOLECULE: DYNEIN HEAVY CHAIN 11, AXONEMAL;                           
3760:  fi1l-A  3.0 15.4   64  1045    8   MOLECULE: FERM, ARHGEF AND PLECKSTRIN DOMAIN-CONTAINING PRO          
3761:  kad2-A  3.0 32.3  131   647    6   MOLECULE: POTASSIUM VOLTAGE-GATED CHANNEL SUBFAMILY D MEMBE          
3762:  vfn0-A  3.0 18.0   62   575   10   MOLECULE: WSC DOMAIN-CONTAINING PROTEIN 1;                           
3763:  ng0q-A  3.0 26.2  102   176    9   MOLECULE: TRANSMEMBRANE PROTEIN 238;                                 
3764:  nrk6-A  3.0 28.5  140   875    8   MOLECULE: UBIQUITIN-PROTEIN LIGASE E3A;                              
3765:  hs3g-A  3.0 12.1  117   240    7   MOLECULE: MEMBRANE-SPANNING 4-DOMAINS SUBFAMILY A MEMBER 7;          
3766:  nk7y-A  3.0 33.9  144  1419    6   MOLECULE: FORMIN-1;                                                  
3767:  qsc0-A  3.0 16.2   90   175    9   MOLECULE: CKLF-LIKE MARVEL TRANSMEMBRANE DOMAIN-CONTAINING           
3768:  lv7n-A  3.0  3.5   66   643    6   MOLECULE: TRANSMEMBRANE PROTEIN 62;                                  
3769:  cl8m-A  3.0 17.1  112   401    4   MOLECULE: ADENOSINE 3'-PHOSPHO 5'-PHOSPHOSULFATE TRANSPORTE          
3770:  fjl6-A  3.0 18.6   89   238   10   MOLECULE: DOLICHYLDIPHOSPHATASE 1;                                   
3771:  qcw2-A  3.0 38.7   77   307    8   MOLECULE: PROTEIN FAM76A;                                            
3772:  v7df-A  3.0 27.0   85  1400   12   MOLECULE: MICROTUBULE-ACTIN CROSS-LINKING FACTOR 1, ISOFORM          
3773:  imh3-A  3.0 37.9   95   438    4   MOLECULE: RING FINGER PROTEIN 150;                                   
3774:  po4d-A  3.0 34.8   74   549    7   MOLECULE: MYOTUBULARIN-RELATED PROTEIN 9;                            
3775:  vhp7-A  3.0  3.2   52   153   15   MOLECULE: PUTATIVE UNCHARACTERIZED PROTEIN ENCODED BY LINC0          
3776:  ho2m-A  3.0 20.4  113   891    9   MOLECULE: VON WILLEBRAND FACTOR A DOMAIN-CONTAINING PROTEIN          
3777:  k1cu-A  3.0 26.1   94   228   10   MOLECULE: ANKYRIN REPEAT DOMAIN-CONTAINING PROTEIN 46;               
3778:  vk3l-A  3.0  2.1   60   248    7   MOLECULE: TETRASPANIN-18;                                            
3779:  fx6l-A  3.0 28.9   85   195    6   MOLECULE: INSULIN-LIKE GROWTH FACTOR I;                              
3780:  f7fq-A  3.0 37.3   95   395    7   MOLECULE: THAP DOMAIN-CONTAINING PROTEIN 5;                          
3781:  m8gg-A  3.0 38.3   67   780    6   MOLECULE: TSC22 DOMAIN FAMILY PROTEIN 2;                             
3782:  m7zh-A  3.0 22.2  120   691    8   MOLECULE: POU DOMAIN, CLASS 6, TRANSCRIPTION FACTOR 2;               
3783:  wj9x-A  3.0  3.0   40    72    8   MOLECULE: PROTEIN KISH-A;                                            
3784:  rhm8-A  3.0 16.9   76   690    5   MOLECULE: ADHESION G PROTEIN-COUPLED RECEPTOR L4;                    
3785:  kvx0-A  3.0 20.0   83   910   11   MOLECULE: DNA REPAIR AND RECOMBINATION PROTEIN RAD54B;               
3786:  z1lu-A  3.0 42.2  106   371    8   MOLECULE: CYCLIC AMP-RESPONSIVE ELEMENT-BINDING PROTEIN 3;           
3787:  p4ji-A  3.0 18.0   85  1400    6   MOLECULE: PROBABLE E3 UBIQUITIN-PROTEIN LIGASE HERC1;                
3788:  bs6h-A  3.0 12.5   81   163    5   MOLECULE: PROTEIN FAM167B;                                           
3789:  l1vm-A  3.0 24.0  122   556    2   MOLECULE: SOLUTE CARRIER FAMILY 22 MEMBER 3;                         
3790:  ab4j-A  3.0  7.8   59   108    3   MOLECULE: RESISTIN;                                                  
3791:  jx1s-A  3.0 42.1  293   765    7   MOLECULE: PALMITOYLTRANSFERASE ZDHHC8;                               
3792:  l4kl-A  3.0 14.7  103   255    8   MOLECULE: RECEPTOR EXPRESSION-ENHANCING PROTEIN 3;                   
3793:  v3pc-A  3.0 14.2   71   850   10   MOLECULE: PRO-NEUREGULIN-2, MEMBRANE-BOUND ISOFORM;                  
3794:  rh5s-A  3.0 35.3  111   172    5   MOLECULE: PUTATIVE DRESDEN PROSTATE CARCINOMA PROTEIN 2;             
3795:  nwk4-A  3.0 11.6  100   355   10   MOLECULE: UDP-GLUCURONIC ACID/UDP-N-ACETYLGALACTOSAMINE TRA          
3796:  s2ss-A  3.0 40.0  124   417    9   MOLECULE: NUCLEAR ENVELOPE INTEGRAL MEMBRANE PROTEIN 2;              
3797:  dh7m-A  3.0 39.8  155  1591   13   MOLECULE: T-LYMPHOMA INVASION AND METASTASIS-INDUCING PROTE          
3798:  k4bt-A  3.0 12.3   77   316    5   MOLECULE: TRANSMEMBRANE PROTEIN 231;                                 
3799:  w4oj-A  3.0  4.5   63   214    6   MOLECULE: CLAUDIN-34;                                                
3800:  d1sm-A  3.0 42.2  183   729   12   MOLECULE: RHO GTPASE-ACTIVATING PROTEIN 28;                          
3801:  n6cp-A  3.0 14.8  126   922   10   MOLECULE: GPI INOSITOL-DEACYLASE;                                    
3802:  mn5z-A  3.0 15.6   66   824    8   MOLECULE: DISINTEGRIN AND METALLOPROTEINASE DOMAIN-CONTAINI          
3803:  s2rq-A  3.0 22.3   63  1400   10   MOLECULE: SPECTRIN BETA CHAIN, NON-ERYTHROCYTIC 5;                   
3804:  b3ga-A  3.0 16.6   81  1261    7   MOLECULE: RHO GTPASE-ACTIVATING PROTEIN 29;                          
3805:  yx1m-A  3.0 25.0   78   740    8   MOLECULE: RAS AND EF-HAND DOMAIN-CONTAINING PROTEIN;                 
3806:  hfs9-A  3.0 29.3  118   265    3   MOLECULE: SYNAPTOPORIN;                                              
3807:  qnv0-A  3.0 30.0  110  1909    9   MOLECULE: DENN DOMAIN-CONTAINING PROTEIN 4C;                         
3808:  qo2o-A  3.0 36.3  134   914    8   MOLECULE: SOLUTE CARRIER FAMILY 12 MEMBER 9;                         
3809:  w2cz-A  3.0  7.9   84  1400   10   MOLECULE: DYNEIN HEAVY CHAIN 7, AXONEMAL;                            
3810:  lxx8-A  3.0 13.9   79   145   10   MOLECULE: TRANSMEMBRANE PROTEIN 216;                                 
3811:  b7hl-A  3.0  4.7   76   196    8   MOLECULE: PROTEIN TEX261;                                            
3812:  wk0n-A  3.0  9.5   53  2671    9   MOLECULE: EIF-2-ALPHA KINASE ACTIVATOR GCN1;                         
3813:  byu8-A  3.0 11.3   84   369   13   MOLECULE: CYCLIN-I2;                                                 
3814:  nu3z-A  3.0 39.6   96   131    4   MOLECULE: ER MEMBRANE PROTEIN COMPLEX SUBUNIT 5;                     
3815:  vwq0-A  3.0 22.2  157   511   10   MOLECULE: BRAIN-SPECIFIC ANGIOGENESIS INHIBITOR 1-ASSOCIATE          
3816:  hv4z-A  3.0 39.9  101   292    7   MOLECULE: UNCHARACTERIZED PROTEIN NKAPD1;                            
3817:  vnj6-A  3.0 31.6  182  1400    6   MOLECULE: DYSTROPHIN;                                                
3818:  kzf9-A  3.0 25.3   97   166    9   MOLECULE: PROTEIN FAM163B;                                           
3819:  o5nn-A  3.0 16.5  111   434    8   MOLECULE: PERILIPIN-3;                                               
3820:  wsn1-A  3.0 31.7  154  1400    8   MOLECULE: ABNORMAL SPINDLE-LIKE MICROCEPHALY-ASSOCIATED PRO          
3821:  c9iz-A  3.0 52.7  186  1400   10   MOLECULE: HYDROCEPHALUS-INDUCING PROTEIN HOMOLOG;                    
3822:  dhx1-A  3.0 12.9  119   747    6   MOLECULE: PROTEIN O-MANNOSYL-TRANSFERASE 1;                          
3823:  f9vw-A  3.0  3.6   84   216    6   MOLECULE: MOB KINASE ACTIVATOR 3B;                                   
3824:  o3wg-A  3.0 38.2  129  1925    7   MOLECULE: CILIA- AND FLAGELLA-ASSOCIATED PROTEIN 65;                 
3825:  m8xt-A  3.0 26.1  130   621    8   MOLECULE: RNA POLYMERASE II ELONGATION FACTOR ELL;                   
3826:  l4tf-A  3.0 35.0  134   495    7   MOLECULE: SCAVENGER RECEPTOR CLASS A MEMBER 5;                       
3827:  e2aw-A  3.0 29.3   69   254    7   MOLECULE: HLA CLASS II HISTOCOMPATIBILITY ANTIGEN, DR ALPHA          
3828:  g7pc-A  3.0  6.0  104   250   13   MOLECULE: OUTER DENSE FIBER PROTEIN 1;                               
3829:  wb8j-A  3.0 20.9   98   536    2   MOLECULE: IMPORTIN SUBUNIT ALPHA-6;                                  
3830:  dbk3-A  3.0 51.2  119   299    6   MOLECULE: LEUCINE ZIPPER TRANSCRIPTION FACTOR-LIKE PROTEIN           
3831:  snd8-A  3.0 22.8  128   543    5   MOLECULE: SODIUM-DEPENDENT LYSOPHOSPHATIDYLCHOLINE SYMPORTE          
3832:  jg6r-A  3.0 36.2   86   125   10   MOLECULE: INTERFERON-INDUCED TRANSMEMBRANE PROTEIN 1;                
3833:  l6do-A  3.0 27.5  121   796    6   MOLECULE: NUCLEAR GTPASE SLIP-GC;                                    
3834:  m6sh-A  3.0 45.8  172  1865   10   MOLECULE: TRANSIENT RECEPTOR POTENTIAL CATION CHANNEL SUBFA          
3835:  o8zo-A  3.0 48.0  133   529    9   MOLECULE: POTASSIUM VOLTAGE-GATED CHANNEL SUBFAMILY A MEMBE          
3836:  r0po-A  3.0 23.7   65   563   12   MOLECULE: PROTEIN NOXP20;                                            
3837:  e3lr-A  3.0 20.9  114  1400    6   MOLECULE: CADHERIN EGF LAG SEVEN-PASS G-TYPE RECEPTOR 2;             
3838:  zys8-A  3.0 29.6  140  1400    7   MOLECULE: DYNEIN HEAVY CHAIN 2, AXONEMAL;                            
3839:  c9ek-A  3.0 33.7  118  1400    6   MOLECULE: IGGFC-BINDING PROTEIN;                                     
3840:  k0js-A  3.0 35.6  140  1090    8   MOLECULE: PROTEIN UNC-13 HOMOLOG D;                                  
3841:  xns7-A  3.0 10.7   72   583    7   MOLECULE: ATLASTIN-2;                                                
3842:  j6kk-A  3.0 16.4  132   824    6   MOLECULE: CELL DIVISION CYCLE PROTEIN 27 HOMOLOG;                    
3843:  upe3-A  3.0  8.8  136  1143    9   MOLECULE: CONDENSIN-2 COMPLEX SUBUNIT G2;                            
3844:  u9sx-A  3.0  4.0   69   271    9   MOLECULE: PUTATIVE PROTEIN FAM220BP;                                 
3845:  ks6u-A  3.0 13.5   63   541    8   MOLECULE: TETRATRICOPEPTIDE REPEAT PROTEIN 8;                        
3846:  vwy5-A  3.0 25.1  133   539    8   MOLECULE: MONOCARBOXYLATE TRANSPORTER 8;                             
3847:  clg2-A  3.0 33.5  147  1234   10   MOLECULE: E3 UBIQUITIN-PROTEIN LIGASE HERC2;                         
3848:  ul1z-A  3.0 39.7  142  1400    8   MOLECULE: SERINE/THREONINE-PROTEIN KINASE SMG1;                      
3849:  nj8t-A  3.0  5.2   75   941    9   MOLECULE: PRE-MRNA-PROCESSING FACTOR 6;                              
3850:  f3vx-A  3.0 46.5  166   649    7   MOLECULE: AMILORIDE-SENSITIVE SODIUM CHANNEL SUBUNIT GAMMA;          
3851:  jjb4-A  3.0 23.9  154   864    5   MOLECULE: N-ALPHA-ACETYLTRANSFERASE 16, NATA AUXILIARY SUBU          
3852:  yj9l-A  3.0 36.9  169   444    5   MOLECULE: ZINC FINGER PROTEIN 506;                                   
3853:  kt5d-A  3.0 37.7  191  1400    4   MOLECULE: E3 UBIQUITIN-PROTEIN LIGASE MYCBP2;                        
3854:  fds7-A  3.0 51.2  191   982    7   MOLECULE: E3 UBIQUITIN-PROTEIN LIGASE CBL-B;                         
3855:  zh9k-A  3.0 19.1   76   514    4   MOLECULE: MAJOR FACILITATOR SUPERFAMILY DOMAIN-CONTAINING P          
3856:  eca6-A  3.0 31.6  197  1400    6   MOLECULE: DYNEIN HEAVY CHAIN 11, AXONEMAL;                           
3857:  ub3l-A  3.0 25.9  192  1204    8   MOLECULE: ENDOPLASMIC RETICULUM TRANSMEMBRANE HELIX TRANSLO          
3858:  uea3-A  3.0 17.1   84   165   11   MOLECULE: NEURITIN-LIKE PROTEIN;                                     
3859:  btp1-A  3.0  9.7   95   589    8   MOLECULE: SERINE/THREONINE-PROTEIN PHOSPHATASE 2A 65 KDA RE          
3860:  pb2k-A  3.0 24.0   80   567    6   MOLECULE: PROTEIN PHOSPHATASE 1 REGULATORY INHIBITOR SUBUNI          
3861:  hml8-A  3.0  4.3   67   875    1   MOLECULE: GATOR COMPLEX PROTEIN MIOS;                                
3862:  oe9t-A  3.0 44.2  157  1214    7   MOLECULE: TRANSIENT RECEPTOR POTENTIAL CATION CHANNEL SUBFA          
3863:  l9fk-A  3.0 16.1  100  1017    6   MOLECULE: FANCONI-ASSOCIATED NUCLEASE 1;                             
3864:  kh0s-A  3.0 13.2  146  1400    7   MOLECULE: DYSTONIN;                                                  
3865:  ahc6-A  3.0 21.4  120   523    6   MOLECULE: MONOCARBOXYLATE TRANSPORTER 7;                             
3866:  l5go-A  3.0 28.9  217   638    6   MOLECULE: POTASSIUM VOLTAGE-GATED CHANNEL SUBFAMILY C MEMBE          
3867:  oi5r-A  3.0 16.2   99   450    6   MOLECULE: TATA BOX-BINDING PROTEIN-ASSOCIATED FACTOR RNA PO          
3868:  yv6h-A  3.0 35.7  138  1307    7   MOLECULE: FIBROUS SHEATH-INTERACTING PROTEIN 2;                      
3869:  vep8-A  3.0 15.0  105   581    8   MOLECULE: SOLUTE CARRIER FAMILY 15 MEMBER 3;                         
3870:  pf1x-A  3.0 32.9  160   972    6   MOLECULE: RUN DOMAIN BECLIN-1-INTERACTING AND CYSTEINE-RICH          
3871:  y9mr-A  3.0 53.3  150   436    5   MOLECULE: HOMEOBOX PROTEIN PKNOX1;                                   
3872:  fbt0-A  3.0 16.4  121   604    9   MOLECULE: PROTEIN CBFA2T1;                                           
3873:  fw9r-A  3.0 32.3   87   723   11   MOLECULE: TRANSMEMBRANE CHANNEL-LIKE PROTEIN 7;                      
3874:  n8im-A  3.0  2.8   40   577   10   MOLECULE: ORIGIN RECOGNITION COMPLEX SUBUNIT 2;                      
3875:  mjo1-A  3.0 22.5  126   519    6   MOLECULE: MEMBRANE-BOUND TRANSCRIPTION FACTOR SITE-2 PROTEA          
3876:  b6qp-A  3.0 32.4  126  1400    5   MOLECULE: E3 UBIQUITIN-PROTEIN LIGASE MYCBP2;                        
3877:  b8js-A  3.0 11.8  112  1314    6   MOLECULE: SYNERGIN GAMMA;                                            
3878:  eol9-A  3.0 15.9   80  1400    5   MOLECULE: PROTEIN UNC-80 HOMOLOG;                                    
3879:  fp8o-A  3.0 12.8   73   558   12   MOLECULE: ARMADILLO REPEAT-CONTAINING X-LINKED PROTEIN 5;            
3880:  u3kg-A  3.0 44.1  161  1400    7   MOLECULE: PROTEIN UNC-80 HOMOLOG;                                    
3881:  oj8i-A  3.0 20.5  139   963    7   MOLECULE: INTEGRATOR COMPLEX SUBUNIT 4;                              
3882:  j5dk-A  3.0 29.8  119  1066    6   MOLECULE: UBIQUITIN CONJUGATION FACTOR E4 A;                         
3883:  wmw9-A  3.0 36.3  136  1400    6   MOLECULE: NEUROBEACHIN;                                              
3884:  sud6-A  3.0 14.7  107  1400    3   MOLECULE: E3 UBIQUITIN-PROTEIN LIGASE MYCBP2;                        
3885:  i0xb-A  3.0  5.3   50  1191   10   MOLECULE: PURATROPHIN-1;                                             
3886:  ly6h-A  3.0 18.9   96  1246    3   MOLECULE: HELICASE SKI2W;                                            
3887:  vri4-A  3.0 10.0   96   773    5   MOLECULE: C-MAF-INDUCING PROTEIN;                                    
3888:  ao9h-A  3.0 21.0  116  1744    6   MOLECULE: COMPLEMENT C4-A;                                           
3889:  ei0j-A  3.0 21.8  126   584    8   MOLECULE: EXTRACELLULAR SERINE/THREONINE PROTEIN KINASE FAM          
3890:  kr3s-A  3.0 13.3  113  1333    7   MOLECULE: SON OF SEVENLESS HOMOLOG 1;                                
3891:  sny0-A  3.0 10.0  101   577    7   MOLECULE: SOLUTE CARRIER FAMILY 22 MEMBER 16;                        
3892:  zq9x-A  3.0 27.0   72  1386   15   MOLECULE: KALIRIN;                                                   
3893:  ya3r-A  3.0 31.4  143   929    7   MOLECULE: SCY1-LIKE PROTEIN 2;                                       
3894:  li5y-A  3.0 42.7  154  1400    7   MOLECULE: UBIQUITIN CARBOXYL-TERMINAL HYDROLASE 34;                  
3895:  idc9-A  3.0 10.2   86   340    8   MOLECULE: CITRAMALYL-COA LYASE, MITOCHONDRIAL;                       
3896:  o3an-A  3.0 22.6  100   643    5   MOLECULE: SOLUTE CARRIER ORGANIC ANION TRANSPORTER FAMILY M          
3897:  e4aw-A  3.0  8.5   98   669    8   MOLECULE: DYMECLIN;                                                  
3898:  kyq1-A  3.0 32.9  200   499    5   MOLECULE: POTASSIUM CHANNEL SUBFAMILY K MEMBER 5;                    
3899:  h8es-A  3.0 37.6  153  1196    6   MOLECULE: PROBABLE CATION-TRANSPORTING ATPASE 13A4;                  
3900:  n5oc-A  3.0  4.8   72   665   13   MOLECULE: COILED-COIL DOMAIN-CONTAINING PROTEIN 138;                 
3901:  j7ye-A  3.0 39.7  166   613    8   MOLECULE: POTASSIUM VOLTAGE-GATED CHANNEL SUBFAMILY A MEMBE          
3902:  a3wn-A  3.0 21.3  113  1015   10   MOLECULE: CONDENSIN COMPLEX SUBUNIT 3;                               
3903:  dt4r-A  2.9 31.0  105   348    9   MOLECULE: TRANSCRIPTION ELONGATION FACTOR A PROTEIN 3;               
3904:  cwn6-A  2.9 17.8  162   776    4   MOLECULE: CULLIN-1;                                                  
3905:  q2tr-A  2.9  5.3   88   189    8   MOLECULE: INTERFERON ALPHA-5;                                        
3906:  gm8h-A  2.9 10.2   82   350    6   MOLECULE: V-TYPE PROTON ATPASE SUBUNIT D 2;                          
3907:  cnw9-A  2.9 16.3  140   829   15   MOLECULE: OUTER DENSE FIBER PROTEIN 2;                               
3908:  wfd2-A  2.9 15.2   82  1148   11   MOLECULE: TRAFFICKING PROTEIN PARTICLE COMPLEX SUBUNIT 9;            
3909:  y1mq-A  2.9 34.3   66   739    8   MOLECULE: DISINTEGRIN AND METALLOPROTEINASE DOMAIN-CONTAINI          
3910:  jj1m-A  2.9  5.6   88   676    2   MOLECULE: UROCANATE HYDRATASE;                                       
3911:  u3po-A  2.9 32.8  130   309    8   MOLECULE: DNAJ HOMOLOG SUBFAMILY B MEMBER 7;                         
3912:  n3bn-A  2.9 23.0   94  1400   15   MOLECULE: BREAST CANCER TYPE 2 SUSCEPTIBILITY PROTEIN;               
3913:  nk4s-A  2.9 47.6  104   244   11   MOLECULE: CARCINOEMBRYONIC ANTIGEN-RELATED CELL ADHESION MO          
3914:  ei4n-A  2.9 46.5   93   367    4   MOLECULE: CHOLINE-PHOSPHATE CYTIDYLYLTRANSFERASE A;                  
3915:  e6sp-A  2.9 37.2  169   563    8   MOLECULE: ZINC FINGER PROTEIN WITH KRAB AND SCAN DOMAINS 1;          
3916:  zt7y-A  2.9 13.4  102   655    4   MOLECULE: BROAD SUBSTRATE SPECIFICITY ATP-BINDING CASSETTE           
3917:  z7nd-A  2.9 16.3  114   229    9   MOLECULE: SYNAPTOGYRIN-3;                                            
3918:  fsl4-A  2.9 27.0   57  1308    4   MOLECULE: CONTACTIN-ASSOCIATED PROTEIN-LIKE 4;                       
3919:  fi2c-A  2.9 12.9  121  1400   11   MOLECULE: RYANODINE RECEPTOR 3;                                      
3920:  t6tc-A  2.9  3.6   85   216    7   MOLECULE: MOB KINASE ACTIVATOR 3C;                                   
3921:  grb6-A  2.9 51.5   80   558    6   MOLECULE: PODOCALYXIN;                                               
3922:  oa8j-A  2.9 12.4   70   595   13   MOLECULE: MERLIN;                                                    
3923:  xs7l-A  2.9 10.1   83   337    8   MOLECULE: APOLIPOPROTEIN L2;                                         
3924:  qrq3-A  2.9 13.3   90   217    8   MOLECULE: CHORIONIC SOMATOMAMMOTROPIN HORMONE 1;                     
3925:  ajm3-A  2.9 19.2   63  1400    3   MOLECULE: HISTONE-LYSINE N-METHYLTRANSFERASE 2C;                     
3926:  h3oc-A  2.9 16.2   63   445   13   MOLECULE: SERINE/THREONINE-PROTEIN KINASE NEK2;                      
3927:  tn6c-A  2.9  2.7   37   257    5   MOLECULE: FOLATE RECEPTOR ALPHA;                                     
3928:  bf6b-A  2.9 37.3  112   759   10   MOLECULE: CULLIN-4A;                                                 
3929:  w9kt-A  2.9 15.9   96  1400    3   MOLECULE: RYANODINE RECEPTOR 2;                                      
3930:  aci2-A  2.9 13.5   83   442    8   MOLECULE: TRIPARTITE MOTIF-CONTAINING PROTEIN 14;                    
3931:  od2c-A  2.9 18.6   77  1447    6   MOLECULE: ADHESION G PROTEIN-COUPLED RECEPTOR L3;                    
3932:  rw9e-A  2.9 16.8   88  1249    8   MOLECULE: FANCONI ANEMIA GROUP J PROTEIN;                            
3933:  u4vw-A  2.9 41.9  153  1400    7   MOLECULE: DYNEIN HEAVY CHAIN 10, AXONEMAL;                           
3934:  r5ie-A  2.9 11.8   76  1098    7   MOLECULE: TUDOR DOMAIN-CONTAINING PROTEIN 7;                         
3935:  ios1-A  2.9 10.6   89   189    8   MOLECULE: UNCHARACTERIZED PROTEIN C20ORF204;                         
3936:  rp8t-A  2.9 26.5   68   562    7   MOLECULE: SYNAPTOTAGMIN-LIKE PROTEIN 1;                              
3937:  s9cj-A  2.9  3.4   54    91    9   MOLECULE: GLYCOPHORIN-B;                                             
3938:  mtg8-A  2.9 10.4   61  1300   11   MOLECULE: STAR-RELATED LIPID TRANSFER PROTEIN 9;                     
3939:  re2v-A  2.9 15.9  104   719    8   MOLECULE: CHOLINE TRANSPORTER-LIKE PROTEIN 5;                        
3940:  m2aj-A  2.9  9.2   53   117    6   MOLECULE: TESTIS-SPECIFIC XK-RELATED PROTEIN, Y-LINKED 2;            
3941:  haq9-A  2.9 14.9   68   784   10   MOLECULE: TRANSCRIPTION FACTOR E4F1;                                 
3942:  mye0-A  2.9 23.9   79   508    6   MOLECULE: CYCLIC AMP-RESPONSIVE ELEMENT-BINDING PROTEIN 5;           
3943:  fd7r-A  2.9 21.9   98   622    5   MOLECULE: TRANSCRIPTION FACTOR SOX-13;                               
3944:  j6cm-A  2.9 58.7  145   954    5   MOLECULE: ENDOGENOUS RETROVIRUS GROUP K MEMBER 25 POL PROTE          
3945:  sof5-A  2.9 24.1  150  1400    7   MOLECULE: MIDASIN;                                                   
3946:  l5mk-A  2.9  5.0   75   202    7   MOLECULE: TRANSMEMBRANE 4 L6 FAMILY MEMBER 4;                        
3947:  t4gc-A  2.9 14.5   54  1063   11   MOLECULE: VALINE--TRNA LIGASE, MITOCHONDRIAL;                        
3948:  na2l-A  2.9 33.6  123  1400    7   MOLECULE: FIBROUS SHEATH-INTERACTING PROTEIN 2;                      
3949:  w2jq-A  2.9 47.4  107   471    6   MOLECULE: TRIPARTITE MOTIF-CONTAINING PROTEIN 60;                    
3950:  xy3x-A  2.9 40.0   76   235    8   MOLECULE: TRANSMEMBRANE EMP24 DOMAIN-CONTAINING PROTEIN 9;           
3951:  a3qy-A  2.9 25.1  138   843    7   MOLECULE: TETRATRICOPEPTIDE REPEAT PROTEIN 7B;                       
3952:  n6im-A  2.9 41.6  109   424    6   MOLECULE: PROTEIN SHISA-9;                                           
3953:  nnn8-A  2.9 39.4   66   254    5   MOLECULE: HLA CLASS II HISTOCOMPATIBILITY ANTIGEN, DQ ALPHA          
3954:  uz4r-A  2.9 13.8   66   334    6   MOLECULE: SERINE/ARGININE-RELATED PROTEIN 53;                        
3955:  xi1e-A  2.9  8.9   84   211    5   MOLECULE: CLAUDIN-1;                                                 
3956:  wpd1-A  2.9 16.8   73   442    4   MOLECULE: CYTOKINE RECEPTOR-LIKE FACTOR 3;                           
3957:  i1pg-A  2.9 29.0   86   281   10   MOLECULE: CMT1A DUPLICATED REGION TRANSCRIPT 15 PROTEIN-LIK          
3958:  zck0-A  2.9  6.0   64    78   11   MOLECULE: PROTEIN FAM240B;                                           
3959:  rtx1-A  2.9 31.9  153   600    8   MOLECULE: MELANOPHILIN;                                              
3960:  r6nm-A  2.9 14.3   60   979   15   MOLECULE: RECEPTOR-TYPE TYROSINE-PROTEIN PHOSPHATASE-LIKE N          
3961:  rwq5-A  2.9 57.1   96   431    5   MOLECULE: IMMUNOGLOBULIN SUPERFAMILY MEMBER 11;                      
3962:  ie0t-A  2.9  9.1   95   288    8   MOLECULE: OTU DOMAIN-CONTAINING PROTEIN 6A;                          
3963:  jyf9-A  2.9 21.6   95  1059    8   MOLECULE: TRANSMEMBRANE PROTEASE SERINE 9;                           
3964:  ed6m-A  2.9 58.4   98   334    3   MOLECULE: BUTYROPHILIN SUBFAMILY 3 MEMBER A2;                        
3965:  r6vn-A  2.9 49.1  209  1400    9   MOLECULE: TITIN;                                                     
3966:  zdy1-A  2.9  7.4   84   221   10   MOLECULE: NEDD4 FAMILY-INTERACTING PROTEIN 1;                        
3967:  oxt5-A  2.9 18.9  159   462    7   MOLECULE: GOLGI-ASSOCIATED PDZ AND COILED-COIL MOTIF-CONTAI          
3968:  l2zv-A  2.9 14.9   73   219    7   MOLECULE: INTERLEUKIN-12 SUBUNIT ALPHA;                              
3969:  la4q-A  2.9 30.6   90   262   10   MOLECULE: RIBOSOME-RECYCLING FACTOR, MITOCHONDRIAL;                  
3970:  t7an-A  2.9  3.1   66   140    3   MOLECULE: TRANSMEMBRANE PROTEIN 18;                                  
3971:  t4zp-A  2.9 29.2   74   292   14   MOLECULE: E3 UBIQUITIN-PROTEIN LIGASE RNF144A;                       
3972:  bts3-A  2.9 21.2  133   338    9   MOLECULE: SECRETORY CARRIER-ASSOCIATED MEMBRANE PROTEIN 1;           
3973:  o5tc-A  2.9 24.5  110   391    5   MOLECULE: ATP-SENSITIVE INWARD RECTIFIER POTASSIUM CHANNEL           
3974:  w1lc-A  2.9 15.1   82  1388    4   MOLECULE: KINESIN-LIKE PROTEIN KIF15;                                
3975:  vcy5-A  2.9 13.1   92   198    5   MOLECULE: TUMOR NECROSIS FACTOR ALPHA-INDUCED PROTEIN 8;             
3976:  ieo0-A  2.9 26.9  122   708    7   MOLECULE: PROLYL 3-HYDROXYLASE 2;                                    
3977:  p6jv-A  2.9 15.4   64  1400   16   MOLECULE: TITIN;                                                     
3978:  ak0z-A  2.9 36.2  149   977    9   MOLECULE: DISKS LARGE-ASSOCIATED PROTEIN 1;                          
3979:  cf8s-A  2.9 32.1  122  1400    6   MOLECULE: CHROMODOMAIN-HELICASE-DNA-BINDING PROTEIN 6;               
3980:  ui6s-A  2.9  9.9   64   435    5   MOLECULE: RAS ASSOCIATION DOMAIN-CONTAINING PROTEIN 9;               
3981:  u6to-A  2.9  5.8   76   351    8   MOLECULE: TRANSMEMBRANE PROTEIN 236;                                 
3982:  e9du-A  2.9 57.4  156   464    6   MOLECULE: GLYCINE RECEPTOR SUBUNIT ALPHA-3;                          
3983:  bv9n-A  2.9 44.9  117  1400    8   MOLECULE: CHROMODOMAIN-HELICASE-DNA-BINDING PROTEIN 6;               
3984:  pdw2-A  2.9 30.7  113  1400    8   MOLECULE: APOLIPOPROTEIN B-100;                                      
3985:  nbw8-A  2.9 31.0  109   538    4   MOLECULE: SYNCYTIN-1;                                                
3986:  h5um-A  2.9 33.7  104   385    5   MOLECULE: MULTICILIN;                                                
3987:  d8od-A  2.9 38.2  143  1400    9   MOLECULE: MUCIN-5B;                                                  
3988:  hhu2-A  2.9 31.0  144   840   12   MOLECULE: HEAT SHOCK 70 KDA PROTEIN 4;                               
3989:  yhm4-A  2.9 25.4   73   398    7   MOLECULE: KERATINOCYTE DIFFERENTIATION FACTOR 1;                     
3990:  ek8n-A  2.9 20.2  103   320    8   MOLECULE: DUAL OXIDASE MATURATION FACTOR 2;                          
3991:  mfr8-A  2.9 27.5   75   866    4   MOLECULE: FIBRINOGEN ALPHA CHAIN;                                    
3992:  c7ns-A  2.9 19.2   70   942    7   MOLECULE: INTER-ALPHA-TRYPSIN INHIBITOR HEAVY CHAIN H5;              
3993:  q3bt-A  2.9 39.7  118   909    6   MOLECULE: GOLGIN SUBFAMILY A MEMBER 6-LIKE PROTEIN 2;                
3994:  r1cv-A  2.9 37.8  103  2492    9   MOLECULE: TRANSCRIPTIONAL REGULATOR ATRX;                            
3995:  qz6l-A  2.9  3.5   55   113    9   MOLECULE: TRANSMEMBRANE PROTEIN 256;                                 
3996:  anv5-A  2.9 48.6  138   334    8   MOLECULE: VENTRAL ANTERIOR HOMEOBOX 1;                               
3997:  phd0-A  2.9 34.1  101  1227   13   MOLECULE: RNA-BINDING PROTEIN 20;                                    
3998:  kcz8-A  2.9 17.4  134   758    9   MOLECULE: CACTIN;                                                    
3999:  hp9p-A  2.9  7.1  133  1838   10   MOLECULE: PLEXIN-B2;                                                 
4000:  n0kk-A  2.9 29.4  170  1400    6   MOLECULE: MUCIN-19;                                                  
4001:  i1fw-A  2.9 18.7  136   752    6   MOLECULE: TWO PORE CALCIUM CHANNEL PROTEIN 2;                        
4002:  fa5d-A  2.9 16.0  100   375    2   MOLECULE: ATP-SENSITIVE INWARD RECTIFIER POTASSIUM CHANNEL           
4003:  cl2a-A  2.9 13.7  151   597    8   MOLECULE: PROTEIN UNC-93 HOMOLOG B1;                                 
4004:  h7wi-A  2.9  7.0   79   145    6   MOLECULE: DNAJ HOMOLOG SUBFAMILY B MEMBER 3;                         
4005:  npb1-A  2.9 26.7   99  1499    6   MOLECULE: RAP GUANINE NUCLEOTIDE EXCHANGE FACTOR 2;                  
4006:  v5ts-A  2.9 41.5  198  1400    9   MOLECULE: DYNEIN HEAVY CHAIN 7, AXONEMAL;                            
4007:  q2vj-A  2.9 16.6  120   449    9   MOLECULE: REQUIRED FOR MEIOTIC NUCLEAR DIVISION PROTEIN 1 H          
4008:  n3hu-A  2.9 33.8  257  1400    8   MOLECULE: MUCIN-2;                                                   
4009:  r4al-A  2.9 12.3  108   676    5   MOLECULE: POLYUNSATURATED FATTY ACID LIPOXYGENASE ALOX15B;           
4010:  ebx8-A  2.9 31.7  153  1185    6   MOLECULE: 1-PHOSPHATIDYLINOSITOL 4,5-BISPHOSPHATE PHOSPHODI          
4011:  xwp6-A  2.9  5.2   59    81    3   MOLECULE: V-TYPE PROTON ATPASE SUBUNIT E 1;                          
4012:  fb2w-A  2.9 16.2   78   998   15   MOLECULE: KINESIN-LIKE PROTEIN KIF19;                                
4013:  sd1y-A  2.9 13.5   95   272    4   MOLECULE: SYNAPTOPHYSIN-LIKE PROTEIN 2;                              
4014:  v4he-A  2.9  4.1   69   163    7   MOLECULE: VITAMIN K EPOXIDE REDUCTASE COMPLEX SUBUNIT 1;             
4015:  rg1u-A  2.9 23.7  108   371    1   MOLECULE: VASOPRESSIN V2 RECEPTOR;                                   
4016:  hqu2-A  2.9 24.2   66   979    8   MOLECULE: SERINE/THREONINE-PROTEIN KINASE NEK9;                      
4017:  thy1-A  2.9  6.1   83   354   12   MOLECULE: GUANINE NUCLEOTIDE-BINDING PROTEIN G(T) SUBUNIT A          
4018:  o7gl-A  2.9 38.2  167   380    7   MOLECULE: UBIQUITIN-LIKE PROTEIN 7;                                  
4019:  mpn8-A  2.9 21.5   70   450   10   MOLECULE: TRIPARTITE MOTIF-CONTAINING PROTEIN 77;                    
4020:  mp6j-A  2.9 17.8   97   493    6   MOLECULE: E3 UBIQUITIN-PROTEIN LIGASE TRIM35;                        
4021:  ii1r-A  2.9 35.5  161  1400    4   MOLECULE: FIBROUS SHEATH-INTERACTING PROTEIN 2;                      
4022:  u5mk-A  2.9 33.0  176   479    4   MOLECULE: SOMETHING ABOUT SILENCING PROTEIN 10;                      
4023:  hes1-A  2.9 19.5  110   967   10   MOLECULE: AMINOPEPTIDASE N;                                          
4024:  dp0y-A  2.9 33.7   64   854    9   MOLECULE: ESPIN;                                                     
4025:  hqd4-A  2.9 36.4  157  1400   10   MOLECULE: POLYCYSTIN-1;                                              
4026:  k7sg-A  2.9 20.3   74   622    8   MOLECULE: LEUCINE-RICH REPEAT-CONTAINING PROTEIN 70;                 
4027:  p0li-A  2.9 19.7  157  1400   10   MOLECULE: DYNEIN HEAVY CHAIN 2, AXONEMAL;                            
4028:  k1gu-A  2.9 28.5  117   524    6   MOLECULE: SOLUTE CARRIER FAMILY 2, FACILITATED GLUCOSE TRAN          
4029:  oty4-A  2.9 23.6   77   249    8   MOLECULE: VESICLE-ASSOCIATED MEMBRANE PROTEIN-ASSOCIATED PR          
4030:  l2pk-A  2.9 29.6   73   179    8   MOLECULE: NATURAL KILLER CELLS ANTIGEN CD94;                         
4031:  aa8v-A  2.9 39.1  214  1400   10   MOLECULE: A-KINASE ANCHOR PROTEIN 9;                                 
4032:  jm8c-A  2.9 24.5  120   433    2   MOLECULE: INWARD RECTIFIER POTASSIUM CHANNEL 18;                     
4033:  gv7m-A  2.9 40.4  200  1400    6   MOLECULE: VON WILLEBRAND FACTOR;                                     
4034:  nsz5-A  2.9 34.2  100   577    7   MOLECULE: PROTEIN SHQ1 HOMOLOG;                                      
4035:  avc0-A  2.9 11.9   72   154   13   MOLECULE: RIBONUCLEASE P PROTEIN SUBUNIT P21;                        
4036:  gb5o-A  2.9 39.9  229  1453    6   MOLECULE: LEUCINE-RICH REPEAT-CONTAINING PROTEIN 9;                  
4037:  mvf4-A  2.9 43.5  144  1907    8   MOLECULE: TRANSPORT AND GOLGI ORGANIZATION PROTEIN 1 HOMOLO          
4038:  y3he-A  2.9 15.7   94   190    6   MOLECULE: HIGH AFFINITY COPPER UPTAKE PROTEIN 1;                     
4039:  mjt6-A  2.9 16.8  144   436    6   MOLECULE: ATP-SENSITIVE INWARD RECTIFIER POTASSIUM CHANNEL           
4040:  hs5d-A  2.9 15.8  117   195    5   MOLECULE: NEURENSIN-1;                                               
4041:  lzr6-A  2.9 50.7  203  1400   10   MOLECULE: MSX2-INTERACTING PROTEIN;                                  
4042:  woz5-A  2.9 17.4   98   331   10   MOLECULE: COILED-COIL DOMAIN-CONTAINING PROTEIN 189;                 
4043:  vlr1-A  2.9  7.8   81   220    7   MOLECULE: CLAUDIN-3;                                                 
4044:  rb1o-A  2.9 43.6  115   639   13   MOLECULE: CREB3 REGULATORY FACTOR;                                   
4045:  bjz8-A  2.9  7.4  102   512   11   MOLECULE: PROTEIN SPINSTER HOMOLOG 3;                                
4046:  ckc3-A  2.9 36.9  182  1686   10   MOLECULE: PHOSPHATIDYLINOSITOL 4-PHOSPHATE 3-KINASE C2 DOMA          
4047:  hbi6-A  2.9 21.0   87   354    8   MOLECULE: GUANINE NUCLEOTIDE-BINDING PROTEIN G(I) SUBUNIT A          
4048:  dv4w-A  2.9 40.6  225  1076   11   MOLECULE: REGULATOR OF G-PROTEIN SIGNALING PROTEIN-LIKE;             
4049:  hxt8-A  2.9 13.5   97   320    4   MOLECULE: PUTATIVE OLFACTORY RECEPTOR 2W5 PSEUDOGENE;                
4050:  ct0x-A  2.9 24.7  117   559    6   MOLECULE: LARGE NEUTRAL AMINO ACIDS TRANSPORTER SMALL SUBUN          
4051:  k6ca-A  2.9 26.9   93   946    9   MOLECULE: INOSITOL-TRISPHOSPHATE 3-KINASE B;                         
4052:  dxy0-A  2.9 39.3   67  1400    4   MOLECULE: TRINUCLEOTIDE REPEAT-CONTAINING GENE 18 PROTEIN;           
4053:  x3cg-A  2.9 31.6  136   420    9   MOLECULE: TRANSCRIPTIONAL ADAPTER 2-BETA;                            
4054:  qt8l-A  2.9 24.9   69  1400   13   MOLECULE: ANKYRIN-3;                                                 
4055:  ics7-A  2.9 34.2  150   589    5   MOLECULE: VESICULAR GLUTAMATE TRANSPORTER 3;                         
4056:  cy5e-A  2.9 17.5  102   767   10   MOLECULE: ZINC FINGER PROTEIN DZIP1L;                                
4057:  fx0q-A  2.9 10.6   94   523    7   MOLECULE: BUTYROPHILIN SUBFAMILY 2 MEMBER A2;                        
4058:  kks6-A  2.9  8.1  130   547    6   MOLECULE: ACYL-COENZYME A OXIDASE-LIKE PROTEIN;                      
4059:  my4y-A  2.9 13.9   89   217    6   MOLECULE: CHORIONIC SOMATOMAMMOTROPIN HORMONE 2;                     
4060:  qmd6-A  2.9 23.0  169  1400    7   MOLECULE: MUCIN-2;                                                   
4061:  jjf6-A  2.9 40.7  120   423    7   MOLECULE: ZINC FINGER PROTEIN 557;                                   
4062:  g2ej-A  2.9  9.4   84   293    7   MOLECULE: GERM CELL-SPECIFIC GENE 1-LIKE PROTEIN 2;                  
4063:  ikk0-A  2.9 38.0  105  1346    5   MOLECULE: ADHESION G PROTEIN-COUPLED RECEPTOR F5;                    
4064:  i8xd-A  2.9 42.4  146   494    6   MOLECULE: NEURONAL ACETYLCHOLINE RECEPTOR SUBUNIT ALPHA-6;           
4065:  kr6i-A  2.9 33.3  145   485    6   MOLECULE: PALMITOYLTRANSFERASE ZDHHC1;                               
4066:  ou4h-A  2.9 35.2   68  1400    3   MOLECULE: HISTONE-LYSINE N-METHYLTRANSFERASE 2C;                     
4067:  aas2-A  2.9  3.1   65   335    8   MOLECULE: TUMOR NECROSIS FACTOR RECEPTOR SUPERFAMILY MEMBER          
4068:  u7qw-A  2.9 15.2   78   396    8   MOLECULE: METALLOPHOSPHOESTERASE 1;                                  
4069:  ey8o-A  2.9 21.4  111   214   12   MOLECULE: SINGLE-PASS MEMBRANE AND COILED-COIL DOMAIN-CONTA          
4070:  l3ap-A  2.9 27.9  121   583   12   MOLECULE: POLY [ADP-RIBOSE] POLYMERASE 2;                            
4071:  e9jw-A  2.9 42.0   61   192    5   MOLECULE: IMMUNOGLOBULIN SUPERFAMILY MEMBER 23;                      
4072:  u3go-A  2.9 16.3  133   511   10   MOLECULE: POTASSIUM VOLTAGE-GATED CHANNEL SUBFAMILY C MEMBE          
4073:  q8uy-A  2.9  5.0   52    59   10   MOLECULE: SMALL EDRK-RICH FACTOR 2;                                  
4074:  hm7j-A  2.9  5.0   89   951   10   MOLECULE: WD REPEAT-CONTAINING PROTEIN 36;                           
4075:  rtg3-A  2.9 17.9   79  1626   11   MOLECULE: DNA TOPOISOMERASE 2-BETA;                                  
4076:  o9zj-A  2.9 39.2   74   295    5   MOLECULE: TRANSMEMBRANE PROTEIN 71;                                  
4077:  xbh8-A  2.9 32.5  116   550    7   MOLECULE: PARATHYROID HORMONE 2 RECEPTOR;                            
4078:  dgl9-A  2.9 28.6  171   989    8   MOLECULE: POTASSIUM VOLTAGE-GATED CHANNEL SUBFAMILY H MEMBE          
4079:  mzf3-A  2.9 30.3  164  1219    8   MOLECULE: PLECKSTRIN HOMOLOGY DOMAIN-CONTAINING FAMILY G ME          
4080:  vj5p-A  2.9 15.5  112   381    4   MOLECULE: GUANINE NUCLEOTIDE-BINDING PROTEIN G(OLF) SUBUNIT          
4081:  k6xp-A  2.9 55.5  217  1400    8   MOLECULE: MICROTUBULE-ACTIN CROSS-LINKING FACTOR 1, ISOFORM          
4082:  h5nd-A  2.9 14.1   89   217    6   MOLECULE: GROWTH HORMONE VARIANT;                                    
4083:  zwo5-A  2.9 27.3  149   916    3   MOLECULE: PROTEIN O-GLCNACASE;                                       
4084:  ub4n-A  2.9 18.8   65  1400    8   MOLECULE: BACULOVIRAL IAP REPEAT-CONTAINING PROTEIN 6;               
4085:  wnx6-A  2.9 23.8   92  1463    9   MOLECULE: PROTEIN SCAF11;                                            
4086:  bhk8-A  2.9 16.9   97   750   10   MOLECULE: PROTEIN O-MANNOSYL-TRANSFERASE 2;                          
4087:  qan8-A  2.9  9.9   82   365    9   MOLECULE: ZINC FINGER MYND DOMAIN-CONTAINING PROTEIN 12;             
4088:  n1cv-A  2.9 37.4  152  1400    7   MOLECULE: INOSITOL 1,4,5-TRISPHOSPHATE RECEPTOR TYPE 1;              
4089:  tu5p-A  2.9 32.9  120  1400    8   MOLECULE: IGGFC-BINDING PROTEIN;                                     
4090:  os3e-A  2.9 19.2   90   330    2   MOLECULE: AH RECEPTOR-INTERACTING PROTEIN;                           
4091:  e9sf-A  2.9 35.9  133   490    5   MOLECULE: INTERFERON-INDUCED PROTEIN WITH TETRATRICOPEPTIDE          
4092:  jom0-A  2.9  9.2   99   555    5   MOLECULE: SOLUTE CARRIER FAMILY 22 MEMBER 2;                         
4093:  kv6j-A  2.9 45.7  151  1980    6   MOLECULE: GERMINAL-CENTER ASSOCIATED NUCLEAR PROTEIN;                
4094:  t2ho-A  2.9 11.6  107   160    7   MOLECULE: BCL-2-INTERACTING KILLER;                                  
4095:  t1il-A  2.9 26.7   58   764   10   MOLECULE: THYROTROPIN RECEPTOR;                                      
4096:  fux4-A  2.9 32.2  148  1023    8   MOLECULE: SODIUM/POTASSIUM-TRANSPORTING ATPASE SUBUNIT ALPH          
4097:  jc3s-A  2.9 24.9  111  1230    7   MOLECULE: DNA-DIRECTED RNA POLYMERASE, MITOCHONDRIAL;                
4098:  be4o-A  2.9  7.4   90   445    4   MOLECULE: TUBULIN BETA-2B CHAIN;                                     
4099:  m8br-A  2.9 27.6   89  1094    9   MOLECULE: AP-3 COMPLEX SUBUNIT BETA-1;                               
4100:  i3vk-A  2.9 17.1  104   426    8   MOLECULE: HEMOJUVELIN;                                               
4101:  c8ua-A  2.9 56.7  237  1338    4   MOLECULE: ADHESION G PROTEIN-COUPLED RECEPTOR A2;                    
4102:  sn5a-A  2.9 23.9  124  1400    8   MOLECULE: WD REPEAT AND FYVE DOMAIN-CONTAINING PROTEIN 3;            
4103:  h5ze-A  2.9 39.5  186  1400    2   MOLECULE: E3 UBIQUITIN-PROTEIN LIGASE MYCBP2;                        
4104:  tto0-A  2.9  5.8   72   453   10   MOLECULE: ARMADILLO REPEAT-CONTAINING X-LINKED PROTEIN 1;            
4105:  pxx2-A  2.9 25.2   86  1400    6   MOLECULE: ATP-BINDING CASSETTE SUB-FAMILY A MEMBER 13;               
4106:  ib8n-A  2.9 28.8   98   508    8   MOLECULE: GASDERMIN-C;                                               
4107:  ido0-A  2.9 36.5  206  1288    6   MOLECULE: MITOGEN-ACTIVATED PROTEIN KINASE KINASE KINASE 6;          
4108:  ss0c-A  2.9  5.8   77   198    8   MOLECULE: ARMADILLO REPEAT-CONTAINING PROTEIN 7;                     
4109:  xb7v-A  2.9 38.3  137   430    9   MOLECULE: PRE-B-CELL LEUKEMIA TRANSCRIPTION FACTOR 2;                
4110:  a0sx-A  2.9 26.4  127   593    7   MOLECULE: SYNTAXIN-BINDING PROTEIN 2;                                
4111:  yc7s-A  2.9  5.2   71   631    6   MOLECULE: FAST KINASE DOMAIN-CONTAINING PROTEIN 4;                   
4112:  pdz4-A  2.9 19.9  120   538    8   MOLECULE: SOLUTE CARRIER FAMILY 22 MEMBER 17;                        
4113:  mp2c-A  2.9 34.3  103   747    8   MOLECULE: WD REPEAT-CONTAINING PROTEIN 91;                           
4114:  na1y-A  2.9 30.6  106  1400    8   MOLECULE: ZINC FINGER HOMEOBOX PROTEIN 4;                            
4115:  aj6d-A  2.9 21.4   90   760   11   MOLECULE: TRANSFERRIN RECEPTOR PROTEIN 1;                            
4116:  wor4-A  2.9 36.7  151  1079    9   MOLECULE: ADHESION G-PROTEIN COUPLED RECEPTOR F3;                    
4117:  u4sp-A  2.9  6.9  100  1400   11   MOLECULE: E3 UBIQUITIN-PROTEIN LIGASE HERC2;                         
4118:  ik5k-A  2.9 49.1  131  1250    4   MOLECULE: RAS-ASSOCIATED AND PLECKSTRIN HOMOLOGY DOMAINS-CO          
4119:  iw6x-A  2.9 26.8  101   695    9   MOLECULE: ADHESION G PROTEIN-COUPLED RECEPTOR F4;                    
4120:  scy8-A  2.9 50.5  152  1400    7   MOLECULE: CADHERIN EGF LAG SEVEN-PASS G-TYPE RECEPTOR 1;             
4121:  eu0k-A  2.9 30.5  122  1400    9   MOLECULE: IGGFC-BINDING PROTEIN;                                     
4122:  wvw9-A  2.9 33.2  139  1434    5   MOLECULE: ANKYRIN AND ARMADILLO REPEAT-CONTAINING PROTEIN;           
4123:  o2yp-A  2.9 32.9  179  1400    7   MOLECULE: E3 UBIQUITIN-PROTEIN LIGASE HERC2;                         
4124:  w7sc-A  2.9 29.2  110   592    4   MOLECULE: GUANYLATE-BINDING PROTEIN 1;                               
4125:  od7g-A  2.9 10.3   63   297    6   MOLECULE: ER MEMBRANE PROTEIN COMPLEX SUBUNIT 2;                     
4126:  ifp1-A  2.9 27.6  142  1082   10   MOLECULE: AP-3 COMPLEX SUBUNIT BETA-2;                               
4127:  q1lj-A  2.9 18.2   63   308   10   MOLECULE: COATOMER SUBUNIT EPSILON;                                  
4128:  yr0a-A  2.9 18.5   90   719    4   MOLECULE: NUCLEOLAR PROTEIN 11;                                      
4129:  w0jm-A  2.9 22.3  138  1192    7   MOLECULE: PROBABLE PHOSPHOLIPID-TRANSPORTING ATPASE IM;              
4130:  n4jz-A  2.9 22.2   58  1312    7   MOLECULE: CADHERIN EGF LAG SEVEN-PASS G-TYPE RECEPTOR 3;             
4131:  ba2y-A  2.9 24.4  113   935   11   MOLECULE: ARMADILLO REPEAT-CONTAINING PROTEIN 5;                     
4132:  j3dh-A  2.9 35.6  147   546    7   MOLECULE: ELONGIN-A3;                                                
4133:  x7ev-A  2.9 51.9  284  1400    6   MOLECULE: MIDASIN;                                                   
4134:  b6zd-A  2.9  3.4   61    97    5   MOLECULE: PYRIN DOMAIN-CONTAINING PROTEIN 2;                         
4135:  y6cc-A  2.9 29.9  143  1177    5   MOLECULE: PHOSPHOLIPID-TRANSPORTING ATPASE IF;                       
4136:  e3ji-A  2.9 17.7  109  1454    6   MOLECULE: ALPHA-2-MACROGLOBULIN-LIKE PROTEIN 1;                      
4137:  t3bk-A  2.9 27.3   96   609    5   MOLECULE: RAS GUANYL-RELEASING PROTEIN 2;                            
4138:  zbt8-A  2.9 17.9   67   347   10   MOLECULE: LRP2-BINDING PROTEIN;                                      
4139:  k7gj-A  2.9 33.1  144  1400    6   MOLECULE: SACSIN;                                                    
4140:  bu9r-A  2.9 11.6  110   852    4   MOLECULE: CARBOHYDRATE-RESPONSIVE ELEMENT-BINDING PROTEIN;           
4141:  u0kq-A  2.9  8.3   79   875    5   MOLECULE: CGMP-SPECIFIC 3',5'-CYCLIC PHOSPHODIESTERASE;              
4142:  swc6-A  2.9 23.0  131  1393    7   MOLECULE: RNA POLYMERASE II-ASSOCIATED PROTEIN 1;                    
4143:  u4sq-A  2.9 32.4  122   876    8   MOLECULE: IMPORTIN SUBUNIT BETA-1;                                   
4144:  xma0-A  2.9 22.8  118   599    5   MOLECULE: SODIUM-DEPENDENT PHOSPHATE TRANSPORT PROTEIN 2C;           
4145:  m4wu-A  2.9 21.0   91   233    4   MOLECULE: PROTEIN LIN-7 HOMOLOG A;                                   
4146:  xkh5-A  2.9 25.6  102   349   10   MOLECULE: FK506-BINDING PROTEIN-LIKE;                                
4147:  yox9-A  2.9 11.0   83  1304    4   MOLECULE: SPLICING FACTOR 3B SUBUNIT 1;                              
4148:  k0bc-A  2.9 30.0  113   570    5   MOLECULE: MULTIDRUG AND TOXIN EXTRUSION PROTEIN 1;                   
4149:  fs6i-A  2.9 14.1   95   991    5   MOLECULE: NACHT, LRR AND PYD DOMAINS-CONTAINING PROTEIN 9;           
4150:  l9ie-A  2.9 37.1  192  1400    9   MOLECULE: BACULOVIRAL IAP REPEAT-CONTAINING PROTEIN 6;               
4151:  k0yh-A  2.9 15.2  146  1100   11   MOLECULE: FORMIN-LIKE PROTEIN 1;                                     
4152:  w8lm-A  2.9  5.0   55   861    7   MOLECULE: INTEGRATOR COMPLEX SUBUNIT 6-LIKE;                         
4153:  h6gy-A  2.9 16.7  137   645    9   MOLECULE: SODIUM/HYDROGEN EXCHANGER 9;                               
4154:  vr5m-A  2.9 45.8  158  1400    6   MOLECULE: DYNEIN HEAVY CHAIN 1, AXONEMAL;                            
4155:  hq5n-A  2.9 16.9  152   500    7   MOLECULE: POTASSIUM VOLTAGE-GATED CHANNEL SUBFAMILY V MEMBE          
4156:  mc3v-A  2.8 22.1  111   456   10   MOLECULE: 26S PROTEASOME NON-ATPASE REGULATORY SUBUNIT 12;           
4157:  o0ga-A  2.8  4.1   87   197    7   MOLECULE: SODIUM/POTASSIUM-TRANSPORTING ATPASE SUBUNIT               
4158:  dam5-A  2.8 29.7   87   814   10   MOLECULE: PROBABLE G-PROTEIN COUPLED RECEPTOR 156;                   
4159:  jmv4-A  2.8  6.0   78   162    9   MOLECULE: INTERLEUKIN-21;                                            
4160:  q3yf-A  2.8 19.3  118  1400    8   MOLECULE: MUCIN-5AC;                                                 
4161:  yx5d-A  2.8 27.1   59  1400    3   MOLECULE: STAR-RELATED LIPID TRANSFER PROTEIN 9;                     
4162:  ro9t-A  2.8 39.2  113   415    7   MOLECULE: BRISC COMPLEX SUBUNIT ABRAXAS 2;                           
4163:  b5bv-A  2.8 20.1  123   681    6   MOLECULE: SODIUM/GLUCOSE COTRANSPORTER 4;                            
4164:  r6ur-A  2.8  8.2   82   927    7   MOLECULE: SODIUM/CALCIUM EXCHANGER 3;                                
4165:  eex8-A  2.8 15.6   86   222    6   MOLECULE: CHORIONIC SOMATOMAMMOTROPIN HORMONE-LIKE 1;                
4166:  vnn5-A  2.8 25.1  144  1245    5   MOLECULE: MULTIPLE EPIDERMAL GROWTH FACTOR-LIKE DOMAINS PRO          
4167:  mq6z-A  2.8 61.5  188   782    7   MOLECULE: VACUOLAR PROTEIN SORTING-ASSOCIATED PROTEIN 51 HO          
4168:  i8gf-A  2.8 26.0  112  1149    6   MOLECULE: POTASSIUM CHANNEL SUBFAMILY U MEMBER 1;                    
4169:  aq8m-A  2.8 14.4   79   556   10   MOLECULE: T-COMPLEX PROTEIN 1 SUBUNIT ALPHA;                         
4170:  fo9p-A  2.8 14.9   97   189    9   MOLECULE: GROUP XIIA SECRETORY PHOSPHOLIPASE A2;                     
4171:  a4oj-A  2.8  7.0   77   174    9   MOLECULE: GUIDED ENTRY OF TAIL-ANCHORED PROTEINS FACTOR 1;           
4172:  hn8g-A  2.8 38.3  137  1400    7   MOLECULE: CYTOPLASMIC DYNEIN 2 HEAVY CHAIN 1;                        
4173:  ms8i-A  2.8 48.7  219  1400    7   MOLECULE: NEUROBEACHIN;                                              
4174:  e2yd-A  2.8 14.1   64   833    8   MOLECULE: SEMAPHORIN-4C;                                             
4175:  n2us-A  2.8 14.9  121   565    7   MOLECULE: FRIZZLED-2;                                                
4176:  auk0-A  2.8 29.0   58  1034    5   MOLECULE: SAFB-LIKE TRANSCRIPTION MODULATOR;                         
4177:  uuy5-A  2.8 52.3  129   529    5   MOLECULE: HEAT SHOCK FACTOR PROTEIN 1;                               
4178:  p7le-A  2.8 45.5  110   288    6   MOLECULE: STOMATIN;                                                  
4179:  ky5d-A  2.8 12.7   78   149    4   MOLECULE: OLIGOSACCHARYLTRANSFERASE COMPLEX SUBUNIT OSTC;            
4180:  bq3m-A  2.8 38.4  110   664    5   MOLECULE: MACOILIN;                                                  
4181:  hg3t-A  2.8  5.4   73   221    8   MOLECULE: LEUKEMIA-ASSOCIATED PROTEIN 7;                             
4182:  we5u-A  2.8 10.5  112   421    4   MOLECULE: MEDIUM-CHAIN SPECIFIC ACYL-COA DEHYDROGENASE,              
4183:  yl8i-A  2.8 28.4  121   594   10   MOLECULE: ACTIN-HISTIDINE N-METHYLTRANSFERASE;                       
4184:  gr1f-A  2.8 16.9  105   355    8   MOLECULE: GUANINE NUCLEOTIDE-BINDING PROTEIN SUBUNIT ALPHA-          
4185:  o0te-A  2.8 36.7  150   555    7   MOLECULE: CONNECTOR ENHANCER OF KINASE SUPPRESSOR OF RAS 3;          
4186:  ov5v-A  2.8 44.8   78   790    8   MOLECULE: E3 UBIQUITIN-PROTEIN LIGASE JADE-2;                        
4187:  m4nb-A  2.8 12.6   93   953   10   MOLECULE: COILED-COIL DOMAIN-CONTAINING PROTEIN 14;                  
4188:  ksd4-A  2.8 27.7   81   703   10   MOLECULE: USHER SYNDROME TYPE-1C PROTEIN-BINDING PROTEIN 1;          
4189:  r5tq-A  2.8  6.8   75   258    3   MOLECULE: UROPLAKIN-1A;                                              
4190:  e6so-A  2.8 45.9  117   490   10   MOLECULE: SUSHI DOMAIN-CONTAINING PROTEIN 4;                         
4191:  t5gl-A  2.8 45.0   67  1400    6   MOLECULE: PROTEIN BASSOON;                                           
4192:  qhn1-A  2.8 22.1   96   793   10   MOLECULE: DNAJ HOMOLOG SUBFAMILY C MEMBER 10;                        
4193:  l5yl-A  2.8 21.2   59   662    7   MOLECULE: PROTEIN ASTER-C;                                           
4194:  n0cc-A  2.8  3.6   62   153   11   MOLECULE: INTERLEUKIN-2;                                             
4195:  kq7d-A  2.8 35.5  153   534    5   MOLECULE: ACYL-COA-BINDING DOMAIN-CONTAINING PROTEIN 5;              
4196:  g1qr-A  2.8 25.5  149   429    8   MOLECULE: INTEGRAL MEMBRANE PROTEIN GPR137C;                         
4197:  ol1z-A  2.8  9.4   78   309    5   MOLECULE: MITOCHONDRIAL IMPORT RECEPTOR SUBUNIT TOM34;               
4198:  yt6z-A  2.8 12.3   81   198    5   MOLECULE: TRANSMEMBRANE PROTEIN 17;                                  
4199:  z5hl-A  2.8 36.1  139   297    5   MOLECULE: B-LYMPHOCYTE ANTIGEN CD20;                                 
4200:  pv6h-A  2.8 36.3  207  1400    4   MOLECULE: CHROMODOMAIN-HELICASE-DNA-BINDING PROTEIN 6;               
4201:  xd1e-A  2.8 26.7  107   310    7   MOLECULE: RETROTRANSPOSON GAG-LIKE PROTEIN 4;                        
4202:  s2kl-A  2.8 11.7   75  1400    3   MOLECULE: DYNEIN HEAVY CHAIN 12, AXONEMAL;                           
4203:  w3fv-A  2.8 50.0  133   452    5   MOLECULE: GLYCINE RECEPTOR SUBUNIT ALPHA-2;                          
4204:  gx1w-A  2.8 32.2  135   838    9   MOLECULE: KINESIN-LIKE PROTEIN KIFC2;                                
4205:  n6iz-A  2.8 28.0   85   327    8   MOLECULE: CYCLIC AMP-RESPONSIVE ELEMENT-BINDING PROTEIN 1;           
4206:  i3zt-A  2.8 40.8   98   812    7   MOLECULE: ENDOGENOUS RETROVIRUS GROUP K MEMBER 18 POL PROTE          
4207:  h7sf-A  2.8 14.3   65  1400    5   MOLECULE: MICROTUBULE-ASSOCIATED PROTEIN 1A;                         
4208:  j1bs-A  2.8  7.9   74   200    4   MOLECULE: CILIARY NEUROTROPHIC FACTOR;                               
4209:  yex0-A  2.8 15.3   68  1158    9   MOLECULE: HEPHAESTIN;                                                
4210:  h6pu-A  2.8 34.5  149   578    5   MOLECULE: TRANSMEMBRANE PROTEIN 121B;                                
4211:  nh4m-A  2.8 35.5  225  2000    4   MOLECULE: SODIUM CHANNEL PROTEIN TYPE 3 SUBUNIT ALPHA;               
4212:  fq8r-A  2.8 20.9  137   351    5   MOLECULE: ROD OUTER SEGMENT MEMBRANE PROTEIN 1;                      
4213:  d4bc-A  2.8  3.6   58   181    3   MOLECULE: TRANSMEMBRANE PROTEIN 47;                                  
4214:  r9hc-A  2.8 10.6   74  1400    8   MOLECULE: E3 UBIQUITIN-PROTEIN LIGASE UBR4;                          
4215:  n1rl-A  2.8 15.4   63  1400   10   MOLECULE: PROTEIN BASSOON;                                           
4216:  vn4x-A  2.8 11.7  108   779   15   MOLECULE: ANGIOMOTIN-LIKE PROTEIN 2;                                 
4217:  dx9f-A  2.8 37.6  118  1400    8   MOLECULE: TRANSMEMBRANE PROTEIN KIAA1109;                            
4218:  fw2f-A  2.8 22.4  120   724    9   MOLECULE: GOLGIN SUBFAMILY A MEMBER 6-LIKE PROTEIN 6;                
4219:  gwp1-A  2.8  3.0   71   226    4   MOLECULE: GAP JUNCTION BETA-2 PROTEIN;                               
4220:  qxt6-A  2.8 40.9  182   715    9   MOLECULE: PALMITOYLTRANSFERASE ZDHHC5;                               
4221:  n9me-A  2.8 11.1   70   977   14   MOLECULE: AP-2 COMPLEX SUBUNIT ALPHA-1;                              
4222:  zz6r-A  2.8 20.9  129   524    8   MOLECULE: APOPTOSIS INHIBITOR 5;                                     
4223:  kyg0-A  2.8 10.9   52  1400    8   MOLECULE: RYANODINE RECEPTOR 3;                                      
4224:  qf6r-A  2.8 40.9  102   305    8   MOLECULE: PEROXISOME ASSEMBLY PROTEIN 26;                            
4225:  ycf9-A  2.8  8.4   75   167    3   MOLECULE: EPITHELIAL MEMBRANE PROTEIN 2;                             
4226:  j2lb-A  2.8 15.7   71   542   11   MOLECULE: POTE ANKYRIN DOMAIN FAMILY MEMBER C;                       
4227:  f9ac-A  2.8 28.3   64   344    9   MOLECULE: RAS ASSOCIATION DOMAIN-CONTAINING PROTEIN 1;               
4228:  e2xk-A  2.8 20.4   65   110    8   MOLECULE: DERMCIDIN;                                                 
4229:  ql1g-A  2.8 25.5  135   848    4   MOLECULE: SOLUTE CARRIER ORGANIC ANION TRANSPORTER FAMILY M          
4230:  yox3-A  2.8 26.1   74   870    3   MOLECULE: ENDOTHELIAL PAS DOMAIN-CONTAINING PROTEIN 1;               
4231:  u1ih-A  2.8 15.4  101   607   10   MOLECULE: AUTOPHAGY-RELATED PROTEIN 16-1;                            
4232:  ldl7-A  2.8 17.5   67  1009    7   MOLECULE: HELICASE-LIKE TRANSCRIPTION FACTOR;                        
4233:  ee8i-A  2.8 21.1   59  1341    7   MOLECULE: MYOSIN-IIIB;                                               
4234:  fd9x-A  2.8  4.6   87   130    8   MOLECULE: ASTROCYTIC PHOSPHOPROTEIN PEA-15;                          
4235:  qq7o-A  2.8 14.4   84   928   13   MOLECULE: TBC1 DOMAIN FAMILY MEMBER 2A;                              
4236:  ayp8-A  2.8  2.6   64   157    6   MOLECULE: EPITHELIAL MEMBRANE PROTEIN 1;                             
4237:  zy3j-A  2.8 35.6  184  1050    7   MOLECULE: ANKYRIN REPEAT DOMAIN-CONTAINING PROTEIN 27;               
4238:  ho9i-A  2.8 27.5  125   433    2   MOLECULE: ATP-SENSITIVE INWARD RECTIFIER POTASSIUM CHANNEL           
4239:  k0lt-A  2.8 21.7   57  1186   11   MOLECULE: MYELIN TRANSCRIPTION FACTOR 1-LIKE PROTEIN;                
4240:  fvn7-A  2.8 24.4   92  1400    3   MOLECULE: E3 UBIQUITIN-PROTEIN LIGASE UBR4;                          
4241:  akh3-A  2.8  4.9   66   143   11   MOLECULE: PROBABLE LOW AFFINITY COPPER UPTAKE PROTEIN 2;             
4242:  a4da-A  2.8 43.2   85   660    7   MOLECULE: PROTEIN FAM161A;                                           
4243:  dl2p-A  2.8 33.3  132   773    6   MOLECULE: ATP-DEPENDENT ZINC METALLOPROTEASE YME1L1;                 
4244:  wz4u-A  2.8  5.5   98   388    3   MOLECULE: PALMITOYLTRANSFERASE ZDHHC18;                              
4245:  c3qv-A  2.8 15.6   89   860    4   MOLECULE: NUCLEOLAR MIF4G DOMAIN-CONTAINING PROTEIN 1;               
4246:  w9vy-A  2.8 33.5  121  1400    6   MOLECULE: SACSIN;                                                    
4247:  vja2-A  2.8 24.5  103   630    8   MOLECULE: SODIUM-DEPENDENT SEROTONIN TRANSPORTER;                    
4248:  zd1a-A  2.8 33.5  118  1430    8   MOLECULE: 3'-5' RNA HELICASE YTHDC2;                                 
4249:  i4al-A  2.8 12.3   60   165    3   MOLECULE: TRANSMEMBRANE PROTEIN 128;                                 
4250:  swn3-A  2.8 26.9   69  1400    4   MOLECULE: ZINC FINGER HOMEOBOX PROTEIN 3;                            
4251:  ubi0-A  2.8 16.7  128  1370    9   MOLECULE: ZINC FINGER MYM-TYPE PROTEIN 3;                            
4252:  u4rw-A  2.8 46.5  128  1014    7   MOLECULE: ENDOGENOUS RETROVIRUS GROUP K MEMBER 10 POL PROTE          
4253:  cva4-A  2.8 28.4  115   617    6   MOLECULE: SODIUM-DEPENDENT NORADRENALINE TRANSPORTER;                
4254:  l3yw-A  2.8 13.1  101   505    8   MOLECULE: MONOCARBOXYLATE TRANSPORTER 6;                             
4255:  hy8j-A  2.8 35.8  154  1400    6   MOLECULE: FIBROUS SHEATH-INTERACTING PROTEIN 2;                      
4256:  ks2s-A  2.8 25.5  125   513    4   MOLECULE: POTASSIUM VOLTAGE-GATED CHANNEL SUBFAMILY G MEMBE          
4257:  dol0-A  2.8  4.2   75   522   13   MOLECULE: CYCLIC GMP-AMP SYNTHASE;                                   
4258:  s1lw-A  2.8  9.8   77   178    9   MOLECULE: PROBETACELLULIN;                                           
4259:  ohr8-A  2.8 20.2   72   473    6   MOLECULE: MAP KINASE-ACTIVATED PROTEIN KINASE 5;                     
4260:  mra4-A  2.8 31.3  137  1014    7   MOLECULE: POLY [ADP-RIBOSE] POLYMERASE 1;                            
4261:  bn0q-A  2.8 29.9   63   306    5   MOLECULE: HETEROGENEOUS NUCLEAR RIBONUCLEOPROTEINS C1/C2;            
4262:  i3op-A  2.8  8.7   61   134   11   MOLECULE: INTERLEUKIN-5;                                             
4263:  qx0u-A  2.8 61.8  164  1439    5   MOLECULE: MICROTUBULE ORGANIZATION PROTEIN AKNA;                     
4264:  tr6i-A  2.8 11.5   63  1668    8   MOLECULE: ZINC FINGER CCCH DOMAIN-CONTAINING PROTEIN 13;             
4265:  wa7p-A  2.8 38.7   65   713    5   MOLECULE: PROTEIN PHOSPHATASE 1 REGULATORY SUBUNIT 15B;              
4266:  p6he-A  2.8  3.1   47   139    4   MOLECULE: PUTATIVE TRANSLATIONALLY-CONTROLLED TUMOR PROTEIN          
4267:  zfu5-A  2.8 26.4   65   958    6   MOLECULE: COILED-COIL DOMAIN-CONTAINING PROTEIN 33;                  
4268:  b8yf-A  2.8 22.1   61  1400    7   MOLECULE: HISTONE-LYSINE N-METHYLTRANSFERASE 2C;                     
4269:  yqz3-A  2.8 26.6  126   669    6   MOLECULE: AMILORIDE-SENSITIVE SODIUM CHANNEL SUBUNIT ALPHA;          
4270:  lox3-A  2.8  9.5  123   691    9   MOLECULE: SOLUTE CARRIER ORGANIC ANION TRANSPORTER FAMILY M          
4271:  g0ln-A  2.8 49.1  250  1400    4   MOLECULE: CENTROSOME-ASSOCIATED PROTEIN 350;                         
4272:  b4uf-A  2.8 35.5  143   518    8   MOLECULE: RECEPTOR-INTERACTING SERINE/THREONINE-PROTEIN KIN          
4273:  ua6j-A  2.8 23.6   63  1151    3   MOLECULE: SYNTAXIN-BINDING PROTEIN 5;                                
4274:  wv4w-A  2.8 11.3  104   622    7   MOLECULE: GLUCOSE 1,6-BISPHOSPHATE SYNTHASE;                         
4275:  o9fz-A  2.8 45.8  168  1400   13   MOLECULE: CENTROSOME-ASSOCIATED PROTEIN 350;                         
4276:  g5ip-A  2.8 10.9   69   276   13   MOLECULE: UNCHARACTERIZED PROTEIN C4ORF50;                           
4277:  fgw1-A  2.8 38.5  115   674    4   MOLECULE: XAA-PRO AMINOPEPTIDASE 2;                                  
4278:  vu5o-A  2.8 36.4  191   666    7   MOLECULE: ENDOGENOUS RETROVIRUS GROUP K MEMBER 113 GAG POLY          
4279:  xzl8-A  2.8 24.9   66   129   11   MOLECULE: PROTACHYKININ-1;                                           
4280:  ykm1-A  2.8 42.2  188   323    7   MOLECULE: TRANSMEMBRANE PROTEIN 59;                                  
4281:  up3p-A  2.8 17.2   81   306    6   MOLECULE: LYSM AND PUTATIVE PEPTIDOGLYCAN-BINDING DOMAIN-CO          
4282:  ltj2-A  2.8 39.3  174  1400    3   MOLECULE: PROTEIN PRUNE HOMOLOG 2;                                   
4283:  f3bm-A  2.8 16.6  126   654   11   MOLECULE: PEPTIDE-N(4)-(N-ACETYL-BETA-GLUCOSAMINYL)ASPARAGI          
4284:  spa5-A  2.8 37.2   74   594    8   MOLECULE: PRE-MRNA 3'-END-PROCESSING FACTOR FIP1;                    
4285:  ydg0-A  2.8 12.7   66   747    6   MOLECULE: DNA REPAIR AND RECOMBINATION PROTEIN RAD54-LIKE;           
4286:  d7ne-A  2.8 25.8  152   402    8   MOLECULE: APOLIPOPROTEIN L3;                                         
4287:  wz7j-A  2.8 21.4   72   773   14   MOLECULE: CIRCADIAN CLOCK PROTEIN PASD1;                             
4288:  nqe2-A  2.8 32.0   72   769    8   MOLECULE: PDZ DOMAIN-CONTAINING PROTEIN 4;                           
4289:  t7vn-A  2.8 20.7  165   719    5   MOLECULE: SOLUTE CARRIER ORGANIC ANION TRANSPORTER FAMILY M          
4290:  b6pj-A  2.8 24.6  107   563    7   MOLECULE: ZINC FINGER PROTEIN 257;                                   
4291:  ix9x-A  2.8 49.6  203  1034    7   MOLECULE: CONNECTOR ENHANCER OF KINASE SUPPRESSOR OF RAS 2;          
4292:  ye2j-A  2.8 35.6   64  1400    6   MOLECULE: CADHERIN-23;                                               
4293:  o4jf-A  2.8 22.5   78   766    6   MOLECULE: U3 SMALL NUCLEOLAR RNA-ASSOCIATED PROTEIN 14 HOMO          
4294:  y1lo-A  2.8  4.3   65   472    6   MOLECULE: PLATELET GLYCOPROTEIN 4;                                   
4295:  y8my-A  2.8 21.4   96   301    3   MOLECULE: TLR ADAPTER INTERACTING WITH SLC15A4 ON THE LYSOS          
4296:  mpe5-A  2.8 16.4   90   406    4   MOLECULE: SORTING NEXIN-6;                                           
4297:  j3ii-A  2.8 27.6  105   221    4   MOLECULE: IZUMO SPERM-EGG FUSION PROTEIN 2;                          
4298:  ns6g-A  2.8 14.1   99   303    6   MOLECULE: SPARC;                                                     
4299:  lu0r-A  2.8 38.5  110   894   10   MOLECULE: GLUTAMATE RECEPTOR 3;                                      
4300:  oki1-A  2.8  5.3   78   354    8   MOLECULE: GUANINE NUCLEOTIDE-BINDING PROTEIN G(I) SUBUNIT A          
4301:  q1bd-A  2.8 24.3  113  1400    5   MOLECULE: APOLIPOPROTEIN B-100;                                      
4302:  snv2-A  2.8 20.3  109   345    4   MOLECULE: UNCHARACTERIZED PROTEIN;                                   
4303:  h9xq-A  2.8 32.7  188  1400   12   MOLECULE: PLECTIN;                                                   
4304:  ndo4-A  2.8 17.4  122   802    4   MOLECULE: RHO GUANINE NUCLEOTIDE EXCHANGE FACTOR 19;                 
4305:  xiz4-A  2.8 16.5  111   239    4   MOLECULE: CLAUDIN-14;                                                
4306:  j9cm-A  2.8 14.6   89   227    7   MOLECULE: PROLACTIN;                                                 
4307:  aia9-A  2.8 32.4  137  1400    9   MOLECULE: DYNEIN HEAVY CHAIN 5, AXONEMAL;                            
4308:  r3ft-A  2.8 14.7   80   322    9   MOLECULE: SIDEROFLEXIN-1;                                            
4309:  r3te-A  2.8 35.9  138   845    6   MOLECULE: PROTEIN ARGININE N-METHYLTRANSFERASE 9;                    
4310:  m5cn-A  2.8  2.7   37   622    3   MOLECULE: PHOSPHOENOLPYRUVATE CARBOXYKINASE, CYTOSOLIC [GTP          
4311:  q9hu-A  2.8 10.9   54  1283    2   MOLECULE: RAB11 FAMILY-INTERACTING PROTEIN 1;                        
4312:  w1jv-A  2.8 34.2  142   368   11   MOLECULE: ENDOPHILIN-A2;                                             
4313:  hza1-A  2.8 17.2   80   783   11   MOLECULE: RAS AND RAB INTERACTOR 1;                                  
4314:  xtd0-A  2.8 56.6  102   530    6   MOLECULE: ANKYRIN REPEAT DOMAIN-CONTAINING PROTEIN 53;               
4315:  w3io-A  2.8 14.2   94   405    9   MOLECULE: UBIQUITIN-ASSOCIATED DOMAIN-CONTAINING PROTEIN 1;          
4316:  qe0h-A  2.8 35.4   73   313    8   MOLECULE: SMALL GLUTAMINE-RICH TETRATRICOPEPTIDE REPEAT-CON          
4317:  x2rw-A  2.8 13.6   75  1795    8   MOLECULE: METHYLCYTOSINE DIOXYGENASE TET3;                           
4318:  sc2c-A  2.8 31.3  166  1400    9   MOLECULE: PROBABLE E3 UBIQUITIN-PROTEIN LIGASE HECTD4;               
4319:  gjb0-A  2.8 18.9   91   807    8   MOLECULE: ENHANCER OF POLYCOMB HOMOLOG 2;                            
4320:  an6v-A  2.8 25.6   75   337   12   MOLECULE: LIX1-LIKE PROTEIN;                                         
4321:  eea9-A  2.8 47.6  179  1400    7   MOLECULE: WD REPEAT-CONTAINING PROTEIN 87;                           
4322:  zld0-A  2.8 36.8   64  1135    2   MOLECULE: APC MEMBRANE RECRUITMENT PROTEIN 1;                        
4323:  d1hw-A  2.8 15.8  100   554    5   MOLECULE: SOLUTE CARRIER FAMILY 22 MEMBER 1;                         
4324:  b6nj-A  2.8 18.2  117   246    9   MOLECULE: TRANSCRIPTION FACTOR A, MITOCHONDRIAL;                     
4325:  yi6b-A  2.8 29.0   83   211    8   MOLECULE: BAG FAMILY MOLECULAR CHAPERONE REGULATOR 2;                
4326:  vl9h-A  2.8 44.7   73   369    7   MOLECULE: CHOLINE-PHOSPHATE CYTIDYLYLTRANSFERASE B;                  
4327:  k3hh-A  2.8 37.7  111   812    7   MOLECULE: PROBABLE 28S RRNA (CYTOSINE(4447)-C(5))-METHYLTRA          
4328:  ii5m-A  2.8 27.1  116   390    7   MOLECULE: ATP-SENSITIVE INWARD RECTIFIER POTASSIUM CHANNEL           
4329:  fq5z-A  2.8 14.4   89   202   11   MOLECULE: PUTATIVE UNCHARACTERIZED PROTEIN C6ORF99;                  
4330:  zy5g-A  2.8 23.0   78  1400   10   MOLECULE: DYNEIN HEAVY CHAIN 10, AXONEMAL;                           
4331:  jq4c-A  2.8 35.3  207  1530    7   MOLECULE: SYNAPTONEMAL COMPLEX PROTEIN 2;                            
4332:  k4do-A  2.8 28.9   69  1350    6   MOLECULE: TITIN;                                                     
4333:  d6jz-A  2.8  8.0   81   200    5   MOLECULE: MEMBRANE-SPANNING 4-DOMAINS SUBFAMILY A MEMBER 5;          
4334:  p5vc-A  2.8 17.0  123   347    8   MOLECULE: PURINE-RICH ELEMENT-BINDING PROTEIN GAMMA;                 
4335:  v5cc-A  2.8 23.3  110  1318    6   MOLECULE: MAESTRO HEAT-LIKE REPEAT FAMILY MEMBER 5;                  
4336:  lrk6-A  2.8 13.0  120   437   10   MOLECULE: PERILIPIN-2;                                               
4337:  gm6u-A  2.8 39.1   81   926   11   MOLECULE: EWING'S TUMOR-ASSOCIATED ANTIGEN 1;                        
4338:  gt3i-A  2.8 14.1   59   421    8   MOLECULE: BEN DOMAIN-CONTAINING PROTEIN 5;                           
4339:  f4ls-A  2.8 11.4   53    76    8   MOLECULE: TP53-REGULATED INHIBITOR OF APOPTOSIS 1;                   
4340:  y1vo-A  2.8 23.2  139   605    6   MOLECULE: PROTEIN SPINDLY;                                           
4341:  byh2-A  2.8 24.6  112   270   10   MOLECULE: TRANSMEMBRANE PROTEIN 176B;                                
4342:  fbh1-A  2.8 32.5  100   796    6   MOLECULE: PROBABLE E3 UBIQUITIN-PROTEIN LIGASE IRF2BPL;              
4343:  gpu1-A  2.8 46.7  176   353   11   MOLECULE: THROMBOPOIETIN;                                            
4344:  hqd8-A  2.8 37.3  102  1400    6   MOLECULE: ANKYRIN-3;                                                 
4345:  v0lm-A  2.8 33.4  189  1237    8   MOLECULE: RAS-SPECIFIC GUANINE NUCLEOTIDE-RELEASING FACTOR           
4346:  ok1f-A  2.8 22.7   98  1204    8   MOLECULE: EXPORTIN-5;                                                
4347:  ohz3-A  2.8 32.9   79  1388    4   MOLECULE: RETROTRANSPOSON GAG-LIKE PROTEIN 9;                        
4348:  qc4t-A  2.8 14.1   74   932    8   MOLECULE: PROTOCADHERIN GAMMA-A9;                                    
4349:  ffw0-A  2.8 51.0  280  1400   11   MOLECULE: CENTROSOME-ASSOCIATED PROTEIN 350;                         
4350:  j7di-A  2.8 15.0   73   535    3   MOLECULE: PROLYL 4-HYDROXYLASE SUBUNIT ALPHA-2;                      
4351:  llx6-A  2.8 29.4  105   275    4   MOLECULE: VOLTAGE-DEPENDENT CALCIUM CHANNEL GAMMA-7 SUBUNIT          
4352:  dcs3-A  2.8 22.5   60   291    8   MOLECULE: METHYL-CPG-BINDING DOMAIN PROTEIN 3;                       
4353:  sz2g-A  2.8 14.4  139  1400    9   MOLECULE: DYNEIN HEAVY CHAIN 10, AXONEMAL;                           
4354:  ml6y-A  2.8  5.3   90   323    6   MOLECULE: SPHINGOLIPID DELTA(4)-DESATURASE DES1;                     
4355:  qz7w-A  2.8 18.8   67   935    4   MOLECULE: PROTOCADHERIN GAMMA-A11;                                   
4356:  qdg0-A  2.8  5.9   68   183    9   MOLECULE: PROTEIN FAM180B;                                           
4357:  z8io-A  2.8 37.4   80   381    3   MOLECULE: CLASS E BASIC HELIX-LOOP-HELIX PROTEIN 22;                 
4358:  dd2m-A  2.8 17.2  141   670   15   MOLECULE: NEUROBLASTOMA BREAKPOINT FAMILY MEMBER 15;                 
4359:  yde8-A  2.8  9.4   73   224    5   MOLECULE: CYSTEINE-RICH HYDROPHOBIC DOMAIN-CONTAINING PROTE          
4360:  h8fs-A  2.8  6.6   77   321    9   MOLECULE: SIDEROFLEXIN-3;                                            
4361:  wg1s-A  2.8 11.2   51   242   12   MOLECULE: HAIRY AND ENHANCER OF SPLIT-RELATED PROTEIN HELT;          
4362:  uaq5-A  2.8 42.4  181  1400    9   MOLECULE: FIBROUS SHEATH-INTERACTING PROTEIN 2;                      
4363:  xf4y-A  2.8 14.4  126   298   10   MOLECULE: MAX-LIKE PROTEIN X;                                        
4364:  rge7-A  2.8 45.9  173  1250   11   MOLECULE: DNA EXCISION REPAIR PROTEIN ERCC-6-LIKE;                   
4365:  bgp8-A  2.8 37.8  122  2339    4   MOLECULE: VOLTAGE-DEPENDENT N-TYPE CALCIUM CHANNEL SUBUNIT           
4366:  o8hz-A  2.8 25.8   75  1272    9   MOLECULE: REGULATOR OF NONSENSE TRANSCRIPTS 2;                       
4367:  xh4y-A  2.8 39.1   91  1258   12   MOLECULE: ATP-BINDING CASSETTE SUB-FAMILY A MEMBER 13;               
4368:  hs2e-A  2.8 18.6  114  1970   17   MOLECULE: DNA-DIRECTED RNA POLYMERASE II SUBUNIT RPB1;               
4369:  l5dl-A  2.8 13.1   87  1400    7   MOLECULE: ZINC FINGER HOMEOBOX PROTEIN 4;                            
4370:  of4e-A  2.8 17.4   71  1078   10   MOLECULE: DISHEVELED-ASSOCIATED ACTIVATOR OF MORPHOGENESIS           
4371:  j4kr-A  2.8 40.8   71  1861   10   MOLECULE: PROTEIN TANC1;                                             
4372:  rn9o-A  2.8 12.2   82   770   10   MOLECULE: TETRATRICOPEPTIDE REPEAT PROTEIN 14;                       
4373:  jv8m-A  2.8 42.0  160  1360    3   MOLECULE: DNA MISMATCH REPAIR PROTEIN MSH6;                          
4374:  s9hp-A  2.8 25.3  141   729    7   MOLECULE: SOLUTE CARRIER FAMILY 15 MEMBER 2;                         
4375:  nt0m-A  2.8 20.1  124   630   10   MOLECULE: MANNOSYL-OLIGOSACCHARIDE 1,2-ALPHA-MANNOSIDASE IC          
4376:  ofg8-A  2.8 23.9  109  1100    8   MOLECULE: TRANSMEMBRANE CHANNEL-LIKE PROTEIN 3;                      
4377:  bhj1-A  2.8 23.0   66  1732    3   MOLECULE: TRANSIENT RECEPTOR POTENTIAL CATION CHANNEL SUBFA          
4378:  y0oq-A  2.8 27.8  130  1062    5   MOLECULE: NACHT, LRR AND PYD DOMAINS-CONTAINING PROTEIN 2;           
4379:  y8rv-A  2.8 12.1   55  2080    5   MOLECULE: DYSFERLIN;                                                 
4380:  m0xm-A  2.8 35.9  107   626   11   MOLECULE: DUAL SPECIFICITY TESTIS-SPECIFIC PROTEIN KINASE 1          
4381:  ryt5-A  2.8  9.8   53   673    8   MOLECULE: ATP-BINDING CASSETTE SUB-FAMILY G MEMBER 8;                
4382:  zw3k-A  2.8 36.5  145   663   11   MOLECULE: RHO GTPASE-ACTIVATING PROTEIN 18;                          
4383:  tnr9-A  2.8 25.3  140   441   10   MOLECULE: ANKYRIN REPEAT AND MYND DOMAIN-CONTAINING PROTEIN          
4384:  xsi9-A  2.8 14.8  111   920    5   MOLECULE: ANDROGEN RECEPTOR;                                         
4385:  a8dj-A  2.8 17.4   94   281   10   MOLECULE: TRANSCRIPTION FACTOR LBX1;                                 
4386:  o7lk-A  2.8  5.1   89  1400    9   MOLECULE: E3 UBIQUITIN-PROTEIN LIGASE UBR5;                          
4387:  lkx9-A  2.8 13.7  108   854    9   MOLECULE: VACUOLAR PROTEIN SORTING-ASSOCIATED PROTEIN 41 HO          
4388:  ndk3-A  2.8 39.3  160   578    8   MOLECULE: ER DEGRADATION-ENHANCING ALPHA-MANNOSIDASE-LIKE P          
4389:  uy0v-A  2.8 21.7  102   284   14   MOLECULE: HOMEOBOX PROTEIN CDX-4;                                    
4390:  vr4g-A  2.8 44.7  182  1200   10   MOLECULE: UNCHARACTERIZED PROTEIN KIAA1755;                          
4391:  nh2d-A  2.8 20.9  110   838    7   MOLECULE: G-PROTEIN COUPLED RECEPTOR-ASSOCIATED SORTING PRO          
4392:  czi6-A  2.8  6.0   86   274    3   MOLECULE: CERAMIDE SYNTHASE;                                         
4393:  i1wt-A  2.8  8.3   87   170    7   MOLECULE: NEUROTENSIN/NEUROMEDIN N;                                  
4394:  cl2s-A  2.8 30.0  140   284    7   MOLECULE: PAIRED MESODERM HOMEOBOX PROTEIN 2A;                       
4395:  mw2h-A  2.8 19.3   87   239    9   MOLECULE: TETRATRICOPEPTIDE REPEAT PROTEIN 9B;                       
4396:  wgd4-A  2.8  2.8   61    90   10   MOLECULE: CASPASE RECRUITMENT DOMAIN-CONTAINING PROTEIN 18;          
4397:  ws2v-A  2.8  3.6   64   195    9   MOLECULE: APOPTOSIS-ASSOCIATED SPECK-LIKE PROTEIN CONTAININ          
4398:  n5cz-A  2.8  9.1   76   110   12   MOLECULE: CASPASE RECRUITMENT DOMAIN-CONTAINING PROTEIN 17;          
4399:  a4gw-A  2.8 28.5  114  1400    4   MOLECULE: IGGFC-BINDING PROTEIN;                                     
4400:  t3bc-A  2.8 25.5   84  1302    1   MOLECULE: ASTROTACTIN-1;                                             
4401:  re1n-A  2.8 40.8  121   709    5   MOLECULE: DCC-INTERACTING PROTEIN 13-ALPHA;                          
4402:  pr7p-A  2.8  9.8   81   553    6   MOLECULE: PUTATIVE OXIDOREDUCTASE GLYR1;                             
4403:  jwx0-A  2.8 26.8  103  1112    8   MOLECULE: CYTOSOLIC CARBOXYPEPTIDASE 4;                              
4404:  cav4-A  2.8 38.0  140   559    6   MOLECULE: DNAJ HOMOLOG SUBFAMILY C MEMBER 11;                        
4405:  z1bp-A  2.8 21.5   91   600    5   MOLECULE: INTEGRATOR COMPLEX SUBUNIT 11;                             
4406:  pce2-A  2.8  9.0   66   854    6   MOLECULE: A-KINASE ANCHOR PROTEIN 4;                                 
4407:  ot1s-A  2.8  5.2   70   316    6   MOLECULE: ANNEXIN A13;                                               
4408:  h3aj-A  2.8 33.5   93  2555    5   MOLECULE: PROBABLE UBIQUITIN CARBOXYL-TERMINAL HYDROLASE FA          
4409:  aa8t-A  2.8 42.4  197   509    8   MOLECULE: BESTROPHIN-2;                                              
4410:  m8kx-A  2.8 28.9  190  1502    6   MOLECULE: RHO GTPASE-ACTIVATING PROTEIN 5;                           
4411:  me8w-A  2.8 33.1  166  1426    7   MOLECULE: PHOSPHOLIPID-TRANSPORTING ATPASE VD;                       
4412:  dyw7-A  2.8 23.6  127  1400    6   MOLECULE: ZINC FINGER HOMEOBOX PROTEIN 4;                            
4413:  q8gi-A  2.8 35.1  157  1132    8   MOLECULE: PHOSPHOLIPID-TRANSPORTING ATPASE IG;                       
4414:  y6ph-A  2.8 16.9   86  1496    8   MOLECULE: SYNAPTOJANIN-2;                                            
4415:  l3gd-A  2.8 10.5   81   657    5   MOLECULE: REGULATOR OF MON1-CCZ1 COMPLEX;                            
4416:  gg7h-A  2.8 11.6   84   538    2   MOLECULE: IMPORTIN SUBUNIT ALPHA-5;                                  
4417:  ere3-A  2.8 27.6  107   745   11   MOLECULE: JUNCTION PLAKOGLOBIN;                                      
4418:  aa2t-A  2.8 11.7  106   581    8   MOLECULE: SERINE/THREONINE-PROTEIN KINASE PINK1, MITOCHONDR          
4419:  wmy6-A  2.8 41.0  143  1946    6   MOLECULE: MYOSIN-15;                                                 
4420:  se4t-A  2.8 17.7   64   839   13   MOLECULE: TASTE RECEPTOR TYPE 1 MEMBER 2;                            
4421:  da5q-A  2.8 14.4  131   580    2   MOLECULE: RHO GUANINE NUCLEOTIDE EXCHANGE FACTOR 25;                 
4422:  gz2a-A  2.8 16.5  113   344    6   MOLECULE: TRIPARTITE MOTIF-CONTAINING PROTEIN 44;                    
4423:  js8y-A  2.8  4.2   68   531    9   MOLECULE: T-COMPLEX PROTEIN 1 SUBUNIT ZETA;                          
4424:  gw1e-A  2.8  4.2   81  1400    6   MOLECULE: SACSIN;                                                    
4425:  vq3o-A  2.7 14.0   88   217    7   MOLECULE: SOMATOTROPIN;                                              
4426:  xvv1-A  2.7 33.0  255  1216    4   MOLECULE: SPOC DOMAIN-CONTAINING PROTEIN 1;                          
4427:  d5hm-A  2.7  6.7   81   361   15   MOLECULE: CELL CYCLE CONTROL PROTEIN 50A;                            
4428:  pge1-A  2.7  2.5   39    78   10   MOLECULE: SMALL INTEGRAL MEMBRANE PROTEIN 10-LIKE PROTEIN 2          
4429:  r5kx-A  2.7 29.8   59  1496    8   MOLECULE: DENN DOMAIN-CONTAINING PROTEIN 4B;                         
4430:  kx0l-A  2.7 39.2  277   540   10   MOLECULE: MITOCHONDRIAL ANTIVIRAL-SIGNALING PROTEIN;                 
4431:  x2qb-A  2.7 15.3   84   452   12   MOLECULE: CASPASE-2;                                                 
4432:  la5w-A  2.7 47.7   92   234    4   MOLECULE: TUMOR NECROSIS FACTOR LIGAND SUPERFAMILY MEMBER 8          
4433:  lm0f-A  2.7 20.7   97   232    8   MOLECULE: IZUMO SPERM-EGG FUSION PROTEIN 4;                          
4434:  h9qe-A  2.7 39.7  139   758    4   MOLECULE: MICOS COMPLEX SUBUNIT MIC60;                               
4435:  qpg0-A  2.7 13.1  102   596    5   MOLECULE: SODIUM/GLUCOSE COTRANSPORTER 5;                            
4436:  gtw8-A  2.7 36.8  153   369    7   MOLECULE: NUCLEAR PORE COMPLEX-INTERACTING PROTEIN FAMILY,           
4437:  hz5m-A  2.7 38.1   77   966    8   MOLECULE: NEXT TO BRCA1 GENE 1 PROTEIN;                              
4438:  ho4e-A  2.7 40.4  122   430    2   MOLECULE: ZINC FINGER PROTEIN 713;                                   
4439:  y9rv-A  2.7 12.4   71   159    8   MOLECULE: VESICLE TRANSPORT PROTEIN SFT2A;                           
4440:  x1cd-A  2.7 13.3  103   261    9   MOLECULE: SYNTAXIN-7;                                                
4441:  qvc7-A  2.7 16.7  121   461    8   MOLECULE: FIBRINOGEN C DOMAIN-CONTAINING PROTEIN 1;                  
4442:  rk8y-A  2.7 19.2   74   115    9   MOLECULE: CYCLIN-DEPENDENT KINASE 2-ASSOCIATED PROTEIN 1;            
4443:  njb5-A  2.7 25.4   90   339    3   MOLECULE: U11/U12 SMALL NUCLEAR RIBONUCLEOPROTEIN 48 KDA PR          
4444:  v0xn-A  2.7 31.1   98  1400    8   MOLECULE: HELICASE SRCAP;                                            
4445:  psk0-A  2.7 42.1  211  1101    9   MOLECULE: SELENOCYSTEINE INSERTION SEQUENCE-BINDING PROTEIN          
4446:  qvx9-A  2.7 42.0  177   822    6   MOLECULE: EPIDERMAL GROWTH FACTOR RECEPTOR KINASE SUBSTRATE          
4447:  j6bu-A  2.7 34.3  157  1400    4   MOLECULE: STRIATED MUSCLE PREFERENTIALLY EXPRESSED PROTEIN           
4448:  yu4y-A  2.7 30.8   86   228    7   MOLECULE: VESICLE TRANSPORT PROTEIN SEC20;                           
4449:  yej5-A  2.7 15.6   76   728   12   MOLECULE: PROTEIN HOOK HOMOLOG 1;                                    
4450:  g4yr-A  2.7 22.1  103  1431   10   MOLECULE: CASKIN-1;                                                  
4451:  hyo2-A  2.7 32.6   76   578    9   MOLECULE: GRAM DOMAIN-CONTAINING PROTEIN 4;                          
4452:  oiz4-A  2.7 34.9   75   351   11   MOLECULE: CYCLIC AMP-DEPENDENT TRANSCRIPTION FACTOR ATF-4;           
4453:  vts4-A  2.7 42.0   71  1400    6   MOLECULE: CILIA- AND FLAGELLA-ASSOCIATED PROTEIN 47;                 
4454:  gqv2-A  2.7 41.9  134   204    7   MOLECULE: NEURENSIN-2;                                               
4455:  lpm6-A  2.7 27.9  106   551    8   MOLECULE: UNCHARACTERIZED PROTEIN C10ORF67, MITOCHONDRIAL;           
4456:  td2a-A  2.7 29.5  112   358    8   MOLECULE: DNAJ HOMOLOG SUBFAMILY B MEMBER 11;                        
4457:  hn9h-A  2.7 17.1  101  1400    9   MOLECULE: TPR AND ANKYRIN REPEAT-CONTAINING PROTEIN 1;               
4458:  dyx1-A  2.7 43.7  106  1400    5   MOLECULE: ADENOMATOUS POLYPOSIS COLI PROTEIN;                        
4459:  o5hx-A  2.7 38.3  174   530    7   MOLECULE: CATION CHANNEL SPERM-ASSOCIATED PROTEIN 2;                 
4460:  wv8o-A  2.7  7.7   49    54   10   MOLECULE: APELIN RECEPTOR EARLY ENDOGENOUS LIGAND;                   
4461:  k7yj-A  2.7 10.8   66  1214    9   MOLECULE: ZINC FINGER E-BOX-BINDING HOMEOBOX 2;                      
4462:  iop0-A  2.7 14.8   72   136    3   MOLECULE: PUTATIVE ZINC FINGER PROTEIN 818;                          
4463:  c9qr-A  2.7  3.0   68   122    9   MOLECULE: SERUM AMYLOID A-2 PROTEIN;                                 
4464:  v3ju-A  2.7 19.1   87  1333   10   MOLECULE: XANTHINE DEHYDROGENASE/OXIDASE;                            
4465:  ipw4-A  2.7 28.2  129  1400   10   MOLECULE: NESPRIN-2;                                                 
4466:  yvo3-A  2.7 17.3   92   501    7   MOLECULE: 7-ALPHA-HYDROXYCHOLEST-4-EN-3-ONE 12-ALPHA-HYDROX          
4467:  j1qz-A  2.7 10.9   53   384    6   MOLECULE: PROTEIN AAR2 HOMOLOG;                                      
4468:  nai1-A  2.7 15.8  104   336    9   MOLECULE: ATYPICAL CHEMOKINE RECEPTOR 1;                             
4469:  ba5t-A  2.7 43.8  111   177    5   MOLECULE: TRANSMEMBRANE PROTEIN 275;                                 
4470:  pck5-A  2.7 27.1  144   461    8   MOLECULE: PHOSPHATIDATE CYTIDYLYLTRANSFERASE 1;                      
4471:  b3kz-A  2.7 23.2  109  1400    6   MOLECULE: MUCIN-19;                                                  
4472:  jns1-A  2.7 39.0   87   467    9   MOLECULE: COILED-COIL DOMAIN-CONTAINING PROTEIN 71;                  
4473:  rv4c-A  2.7 36.8   75   773    7   MOLECULE: PROTEIN FAM149A;                                           
4474:  rj1u-A  2.7 25.1   88  1400   10   MOLECULE: PERICENTRIN;                                               
4475:  ylg0-A  2.7  5.1   76    97    5   MOLECULE: DOWN SYNDROME CRITICAL REGION PROTEIN 8;                   
4476:  frw5-A  2.7 19.6   67  1400   12   MOLECULE: DYNEIN HEAVY CHAIN 7, AXONEMAL;                            
4477:  dn2a-A  2.7 13.3  115   710    8   MOLECULE: BARDET-BIEDL SYNDROME 12 PROTEIN;                          
4478:  k7ya-A  2.7 48.5  177  1215    7   MOLECULE: PROBABLE G-PROTEIN COUPLED RECEPTOR 158;                   
4479:  s8es-A  2.7 28.4   63   858   10   MOLECULE: TOLL-LIKE RECEPTOR 5;                                      
4480:  vd4k-A  2.7 22.6   81   826    6   MOLECULE: HYPOXIA-INDUCIBLE FACTOR 1-ALPHA;                          
4481:  x2ex-A  2.7 25.4   64  2090    8   MOLECULE: NUCLEAR PORE COMPLEX PROTEIN NUP214;                       
4482:  bz6o-A  2.7 26.2  133   586    8   MOLECULE: DNA-BINDING PROTEIN RFX8;                                  
4483:  ci4z-A  2.7 41.6   98   297    5   MOLECULE: UBX DOMAIN-CONTAINING PROTEIN 1;                           
4484:  zy6s-A  2.7 12.1   57   147   12   MOLECULE: PLASMINOGEN RECEPTOR (KT);                                 
4485:  j2fy-A  2.7 21.1  102   513   12   MOLECULE: V-TYPE PROTON ATPASE SUBUNIT B, KIDNEY ISOFORM;            
4486:  sm7c-A  2.7 40.2   98   335   14   MOLECULE: LEUCINE-RICH REPEAT-CONTAINING PROTEIN 39;                 
4487:  mnf4-A  2.7 43.1  173  1258   10   MOLECULE: PROTEIN UNC-80 HOMOLOG;                                    
4488:  egp4-A  2.7 20.2   75  1519   12   MOLECULE: RHO GUANINE NUCLEOTIDE EXCHANGE FACTOR 40;                 
4489:  ucu2-A  2.7 19.5  108   438    5   MOLECULE: GLUTARYL-COA DEHYDROGENASE, MITOCHONDRIAL;                 
4490:  lwg5-A  2.7 46.8   71   842    8   MOLECULE: PROTEIN JADE-1;                                            
4491:  r9nx-A  2.7 26.6   66  1566    6   MOLECULE: ARGININE-GLUTAMIC ACID DIPEPTIDE REPEATS PROTEIN;          
4492:  xsk8-A  2.7 12.8   68  1400   12   MOLECULE: ZINC FINGER ZZ-TYPE AND EF-HAND DOMAIN-CONTAINING          
4493:  ck4j-A  2.7 15.5   68    98    6   MOLECULE: SNRNA-ACTIVATING PROTEIN COMPLEX SUBUNIT 5;                
4494:  l6cq-A  2.7 39.3   86   294    6   MOLECULE: EQUATORIN;                                                 
4495:  tyn1-A  2.7 27.1  228  1400    6   MOLECULE: FIBROUS SHEATH-INTERACTING PROTEIN 2;                      
4496:  k9fb-A  2.7 13.8   80   160    4   MOLECULE: VESICLE TRANSPORT PROTEIN SFT2B;                           
4497:  g6db-A  2.7 21.6   71  1018    7   MOLECULE: UNCONVENTIONAL MYOSIN-IG;                                  
4498:  kdk7-A  2.7 48.4  133  1400   10   MOLECULE: MUCIN-19;                                                  
4499:  r9xj-A  2.7 15.6  136   350    9   MOLECULE: PROTEIN YIPF3;                                             
4500:  g0fy-A  2.7 20.2  109   560    6   MOLECULE: VESICULAR GLUTAMATE TRANSPORTER 1;                         
4501:  zdg3-A  2.7  4.9   52   297    8   MOLECULE: TRANSLATIONAL ACTIVATOR OF CYTOCHROME C OXIDASE 1          
4502:  z7mo-A  2.7 55.9  118   483    7   MOLECULE: SEPTIN-8;                                                  
4503:  g8vg-A  2.7 24.4  108   276    8   MOLECULE: SYNTAXIN-12;                                               
4504:  fc8p-A  2.7 11.1  102  1357    9   MOLECULE: KINECTIN;                                                  
4505:  zhh5-A  2.7 34.1   76  1400   14   MOLECULE: SPECTRIN BETA CHAIN, NON-ERYTHROCYTIC 5;                   
4506:  a5qo-A  2.7 36.9  195  1390    5   MOLECULE: DNA-DIRECTED RNA POLYMERASE III SUBUNIT RPC1;              
4507:  gy2o-A  2.7 12.3  103   782    7   MOLECULE: DNAJ HOMOLOG SUBFAMILY C MEMBER 16;                        
4508:  dvd6-A  2.7 27.8  164   616   10   MOLECULE: SPASTIN;                                                   
4509:  rl9n-A  2.7 34.7  152   635    5   MOLECULE: POTASSIUM VOLTAGE-GATED CHANNEL SUBFAMILY C MEMBE          
4510:  jy9x-A  2.7 11.2   84  1337   11   MOLECULE: SISTER CHROMATID COHESION PROTEIN PDS5 HOMOLOG A;          
4511:  w5oj-A  2.7 38.4  173   366   10   MOLECULE: ABI GENE FAMILY MEMBER 3;                                  
4512:  p3oi-A  2.7 13.2   85   424    7   MOLECULE: SOLUTE CARRIER FAMILY 22 MEMBER 18;                        
4513:  k0lk-A  2.7  5.0   74   157    5   MOLECULE: TRANSMEMBRANE PROTEIN 50A;                                 
4514:  zje4-A  2.7 38.1  120   533    6   MOLECULE: UDP-GLUCURONOSYLTRANSFERASE 1A1;                           
4515:  gm3m-A  2.7 46.2  190  1400    6   MOLECULE: MUCIN-5AC;                                                 
4516:  lf9q-A  2.7  6.8   76   114    3   MOLECULE: NADH DEHYDROGENASE [UBIQUINONE] 1 SUBUNIT C2, ISO          
4517:  nkm1-A  2.7 14.3   76   176    7   MOLECULE: PROTEIN MAL2;                                              
4518:  sp6c-A  2.7 12.1   98   357    5   MOLECULE: PROTEIN FAM118A;                                           
4519:  k3wa-A  2.7 13.8   60   796   13   MOLECULE: RALBP1-ASSOCIATED EPS DOMAIN-CONTAINING PROTEIN 1          
4520:  iv5s-A  2.7 20.8   99   494   13   MOLECULE: RHO GTPASE-ACTIVATING PROTEIN 19;                          
4521:  t5nj-A  2.7 41.5  111  1578    5   MOLECULE: FERM AND PDZ DOMAIN-CONTAINING PROTEIN 1;                  
4522:  kj9b-A  2.7 22.4  135   445    4   MOLECULE: INWARD RECTIFIER POTASSIUM CHANNEL 4;                      
4523:  ci0g-A  2.7 14.3   54   468    6   MOLECULE: PROBABLE E3 UBIQUITIN-PROTEIN LIGASE TRIML1;               
4524:  lj3b-A  2.7 15.5  102   511   10   MOLECULE: V-TYPE PROTON ATPASE SUBUNIT B, BRAIN ISOFORM;             
4525:  bg0s-A  2.7 56.0  148   377    7   MOLECULE: PEROXISOMAL MEMBRANE PROTEIN PEX14;                        
4526:  eow7-A  2.7 21.1   91   271    3   MOLECULE: TRANSMEMBRANE PROTEIN 192;                                 
4527:  umh0-A  2.7 26.9   92   232   10   MOLECULE: CD302 ANTIGEN;                                             
4528:  rl9z-A  2.7 33.8  186   433    6   MOLECULE: E3 UBIQUITIN-PROTEIN LIGASE RNF26;                         
4529:  eri8-A  2.7 31.6   81   238    6   MOLECULE: TRANSMEMBRANE PROTEIN 127;                                 
4530:  t6za-A  2.7 10.1   90   207    9   MOLECULE: INTERFERON KAPPA;                                          
4531:  inu8-A  2.7 17.1  100  1193    4   MOLECULE: SPERM-ASSOCIATED ANTIGEN 5;                                
4532:  dpr1-A  2.7 23.3  197  1400    3   MOLECULE: VON WILLEBRAND FACTOR;                                     
4533:  qyj6-A  2.7  6.1   81   137   11   MOLECULE: 60S RIBOSOMAL PROTEIN L28;                                 
4534:  ev4r-A  2.7  3.2   54   178    6   MOLECULE: FXYD DOMAIN-CONTAINING ION TRANSPORT REGULATOR 5;          
4535:  pr6z-A  2.7 37.3  118  1400    3   MOLECULE: MUCIN-5B;                                                  
4536:  nia8-A  2.7 15.4   74  1400    9   MOLECULE: KICSTOR COMPLEX PROTEIN SZT2;                              
4537:  um8a-A  2.7 21.0   96  1844    6   MOLECULE: ATPASE FAMILY AAA DOMAIN-CONTAINING PROTEIN 5;             
4538:  aa6o-A  2.7 29.9  153  1400    7   MOLECULE: DYNEIN HEAVY CHAIN DOMAIN-CONTAINING PROTEIN 1;            
4539:  ch1s-A  2.7 26.7  117   229    9   MOLECULE: SPLICEOSOME-ASSOCIATED PROTEIN CWC15 HOMOLOG;              
4540:  jvd7-A  2.7  6.5   95   841    6   MOLECULE: SERINE/THREONINE-PROTEIN KINASE NEK4;                      
4541:  ad7n-A  2.7 38.7  168   565    7   MOLECULE: BRIDGING INTEGRATOR 2;                                     
4542:  bo0y-A  2.7 31.1  119   606    8   MOLECULE: SODIUM-INDEPENDENT SULFATE ANION TRANSPORTER;              
4543:  xn0z-A  2.7 14.0   59  1400   12   MOLECULE: STAR-RELATED LIPID TRANSFER PROTEIN 9;                     
4544:  cd4g-A  2.7 28.4  145   458    7   MOLECULE: NUCLEAR TRANSCRIPTION FACTOR Y SUBUNIT GAMMA;              
4545:  fm3b-A  2.7 13.1   70   779   10   MOLECULE: VEZATIN;                                                   
4546:  qjn0-A  2.7 31.8  157  1033    5   MOLECULE: PDZ DOMAIN-CONTAINING PROTEIN 7;                           
4547:  e1je-A  2.7 35.4  117   412    9   MOLECULE: [3-METHYL-2-OXOBUTANOATE DEHYDROGENASE [LIPOAMIDE          
4548:  pml0-A  2.7 18.1   69   480    4   MOLECULE: CORONIN-2B;                                                
4549:  ft0i-A  2.7 19.1  134  1052    9   MOLECULE: SWI/SNF-RELATED MATRIX-ASSOCIATED ACTIN-DEPENDENT          
4550:  psz0-A  2.7  3.1   51    95   10   MOLECULE: SECRETOGLOBIN FAMILY 1C MEMBER 1;                          
4551:  mf8p-A  2.7 38.5   90  1364    9   MOLECULE: PLECKSTRIN HOMOLOGY DOMAIN-CONTAINING FAMILY H ME          
4552:  zn6n-A  2.7 30.0  141   563    8   MOLECULE: SOLUTE CARRIER FAMILY 22 MEMBER 6;                         
4553:  qg4z-A  2.7 24.9  126   485    8   MOLECULE: WD REPEAT-CONTAINING PROTEIN 13;                           
4554:  f9nv-A  2.7 13.9   83   240    8   MOLECULE: TRANSMEMBRANE PROTEIN 65;                                  
4555:  f4jq-A  2.7 13.7   93  1400    5   MOLECULE: DYNEIN HEAVY CHAIN 8, AXONEMAL;                            
4556:  o7pu-A  2.7 39.6   90   272   10   MOLECULE: REGULATORY FACTOR X-ASSOCIATED PROTEIN;                    
4557:  jwg1-A  2.7 20.9   95   530    6   MOLECULE: ESTROGEN RECEPTOR BETA;                                    
4558:  b5zu-A  2.7 17.1   71   261    7   MOLECULE: ENDOPLASMIC RETICULUM RESIDENT PROTEIN 29;                 
4559:  v7xj-A  2.7 56.9  121   584   12   MOLECULE: BUTYROPHILIN SUBFAMILY 3 MEMBER A3;                        
4560:  m0xe-A  2.7 34.1  171  1359    5   MOLECULE: ATP-BINDING CASSETTE SUB-FAMILY C MEMBER 12;               
4561:  gnb7-A  2.7 10.9   81   506   11   MOLECULE: HISTIDINE--TRNA LIGASE, MITOCHONDRIAL;                     
4562:  k5iz-A  2.7 23.1  139  1400    6   MOLECULE: CYTOPLASMIC DYNEIN 1 HEAVY CHAIN 1;                        
4563:  rlt4-A  2.7  9.3   53    85    8   MOLECULE: SMALL INTEGRAL MEMBRANE PROTEIN 35;                        
4564:  b0rb-A  2.7  9.3   81  2036    5   MOLECULE: PROLINE-RICH PROTEIN 12;                                   
4565:  a1ag-A  2.7 25.5  117   423    5   MOLECULE: G PROTEIN-ACTIVATED INWARD RECTIFIER POTASSIUM CH          
4566:  act7-A  2.7 38.3  153   483    6   MOLECULE: ZINC FINGER PROTEIN 117;                                   
4567:  ayz7-A  2.7 20.8   79   236    5   MOLECULE: SERTA DOMAIN-CONTAINING PROTEIN 1;                         
4568:  boj2-A  2.7  5.5  102   261    2   MOLECULE: ENOLASE-PHOSPHATASE E1;                                    
4569:  fyb8-A  2.7  2.7   64   122    9   MOLECULE: SERUM AMYLOID A-1 PROTEIN;                                 
4570:  xs3x-A  2.7 22.7  129   578    8   MOLECULE: G PROTEIN-COUPLED RECEPTOR KINASE 4;                       
4571:  wbs7-A  2.7 53.2   96   235    4   MOLECULE: MYELIN PROTEIN ZERO-LIKE PROTEIN 3;                        
4572:  z8jw-A  2.7 29.9  124  2034    2   MOLECULE: PECANEX-LIKE PROTEIN 3;                                    
4573:  ryk0-A  2.7  6.6   72   226    8   MOLECULE: ATP SYNTHASE SUBUNIT A;                                    
4574:  zyj4-A  2.7 34.4  165   578    5   MOLECULE: PX DOMAIN-CONTAINING PROTEIN KINASE-LIKE PROTEIN;          
4575:  ixf4-A  2.7 32.6   67   919    9   MOLECULE: MLX-INTERACTING PROTEIN;                                   
4576:  y4au-A  2.7 22.7  130   941    9   MOLECULE: CGMP-DEPENDENT 3',5'-CYCLIC PHOSPHODIESTERASE;             
4577:  um5l-A  2.7 37.6  164   350    8   MOLECULE: NUCLEAR PORE COMPLEX-INTERACTING PROTEIN FAMILY M          
4578:  m4td-A  2.7 28.4   83   946    6   MOLECULE: SORTING NEXIN-14;                                          
4579:  bna3-A  2.7  9.2  103   347    5   MOLECULE: NADH-UBIQUINONE OXIDOREDUCTASE CHAIN 2;                    
4580:  hro9-A  2.7 15.0   82   775   11   MOLECULE: METAL TRANSPORTER CNNM4;                                   
4581:  ezp9-A  2.7 28.7  164  1400    5   MOLECULE: CYTOPLASMIC DYNEIN 1 HEAVY CHAIN 1;                        
4582:  k0mt-A  2.7 17.6   63   380    6   MOLECULE: VASODILATOR-STIMULATED PHOSPHOPROTEIN;                     
4583:  tbz1-A  2.7  9.6   74   201   11   MOLECULE: CARDIOTROPHIN-1;                                           
4584:  v2ol-A  2.7 14.0   69   698    7   MOLECULE: ENDOGENOUS RETROVIRUS GROUP K MEMBER 21 ENV POLYP          
4585:  h3pa-A  2.7 27.1  104   911    3   MOLECULE: SH3 AND PX DOMAIN-CONTAINING PROTEIN 2B;                   
4586:  xi6h-A  2.7  6.0   74   229    7   MOLECULE: TRANSMEMBRANE 4 L6 FAMILY MEMBER 20;                       
4587:  oe0z-A  2.7 15.5   82   207   11   MOLECULE: GRANULOCYTE COLONY-STIMULATING FACTOR;                     
4588:  pzs4-A  2.7  4.5   70   197   11   MOLECULE: TRANSMEMBRANE 4 L6 FAMILY MEMBER 5;                        
4589:  j0ag-A  2.7 42.1  131   956    7   MOLECULE: ENDOGENOUS RETROVIRUS GROUP K MEMBER 6 POL PROTEI          
4590:  d2rn-A  2.7 26.2  117   528    7   MOLECULE: NEGATIVE ELONGATION FACTOR A;                              
4591:  cfy2-A  2.7 14.0   66   215    8   MOLECULE: CALCIUM-BINDING PROTEIN 7;                                 
4592:  d1gj-A  2.7 40.1   93   218    9   MOLECULE: ZINC FINGER BED DOMAIN-CONTAINING PROTEIN 2;               
4593:  itv4-A  2.7 13.8   64    77   11   MOLECULE: SMALL VCP/P97-INTERACTING PROTEIN;                         
4594:  zht9-A  2.7 10.9   87   228    8   MOLECULE: CLAUDIN-15;                                                
4595:  yz0o-A  2.7 24.4   90   359    4   MOLECULE: GUANINE NUCLEOTIDE-BINDING PROTEIN G(Q) SUBUNIT A          
4596:  myi7-A  2.7 18.9   60   834    5   MOLECULE: SERINE-RICH COILED-COIL DOMAIN-CONTAINING PROTEIN          
4597:  a2sm-A  2.7  6.1  100   822   11   MOLECULE: DYNEIN REGULATORY COMPLEX PROTEIN 11;                      
4598:  dlq1-A  2.7  3.2   70   185    6   MOLECULE: TRANSMEMBRANE PROTEIN 140;                                 
4599:  dp5z-A  2.7 34.5  155  1324    5   MOLECULE: SAL-LIKE PROTEIN 1;                                        
4600:  j7fu-A  2.7 26.4  153  1545    6   MOLECULE: ATP-BINDING CASSETTE SUB-FAMILY C MEMBER 2;                
4601:  kj6v-A  2.7 19.8   92   345    7   MOLECULE: BAG FAMILY MOLECULAR CHAPERONE REGULATOR 1;                
4602:  rmc7-A  2.7 43.3  136  1400    4   MOLECULE: MUCIN-5AC;                                                 
4603:  mrf8-A  2.7 11.0   80   167    5   MOLECULE: LEPTIN;                                                    
4604:  d8dq-A  2.7 30.4  180  1128    6   MOLECULE: NCK-ASSOCIATED PROTEIN 1;                                  
4605:  bjb4-A  2.7 16.6   94   299   10   MOLECULE: TASTE RECEPTOR TYPE 2 MEMBER 45;                           
4606:  fz2y-A  2.7 35.2  140  1400    9   MOLECULE: ZINC FINGER ZZ-TYPE AND EF-HAND DOMAIN-CONTAINING          
4607:  ll3q-A  2.7 10.8  105   492    8   MOLECULE: METAL CATION SYMPORTER ZIP14;                              
4608:  gtm4-A  2.7 37.7  148   771    4   MOLECULE: U3 SMALL NUCLEOLAR RNA-ASSOCIATED PROTEIN 14 HOMO          
4609:  u5mw-A  2.7 41.0   78  2485   12   MOLECULE: TYROSINE-PROTEIN PHOSPHATASE NON-RECEPTOR TYPE 13          
4610:  l9jw-A  2.7 35.4   86   437    9   MOLECULE: TRANSCRIPTION FACTOR AP-2-ALPHA;                           
4611:  b6pv-A  2.7  3.3   63   144    8   MOLECULE: INTERLEUKIN-9;                                             
4612:  r2ec-A  2.7  8.8   76   225    7   MOLECULE: CARDIOTROPHIN-LIKE CYTOKINE FACTOR 1;                      
4613:  ro8y-A  2.7 26.2  139   313    6   MOLECULE: SYNAPTOPHYSIN;                                             
4614:  u8kl-A  2.7 14.8   80   187    6   MOLECULE: CYTOCHROME B-245 CHAPERONE 1;                              
4615:  rv1p-A  2.7 15.3   71   757    3   MOLECULE: PROTEIN LINES HOMOLOG 1;                                   
4616:  hzm2-A  2.7 21.1   63   565    6   MOLECULE: DEFORMED EPIDERMAL AUTOREGULATORY FACTOR 1 HOMOLO          
4617:  hl4r-A  2.7 33.4  191   577    7   MOLECULE: E3 UBIQUITIN-PROTEIN LIGASE MSL2;                          
4618:  e0ct-A  2.7 36.0  168  1435    4   MOLECULE: PROBABLE ATP-DEPENDENT DNA HELICASE HFM1;                  
4619:  hgn7-A  2.7 34.6  105  1400    8   MOLECULE: DYSTONIN;                                                  
4620:  zd3u-A  2.7 33.4  112  1400    9   MOLECULE: E3 UBIQUITIN-PROTEIN LIGASE RNF213;                        
4621:  ysd3-A  2.7 44.3  104   215    7   MOLECULE: PROTEIN FAM27D1;                                           
4622:  fd7z-A  2.7 16.4   71  1400    1   MOLECULE: MICROTUBULE-ASSOCIATED PROTEIN 1A;                         
4623:  m1xd-A  2.7 25.1   93   243   12   MOLECULE: VESICLE-ASSOCIATED MEMBRANE PROTEIN-ASSOCIATED PR          
4624:  ttk2-A  2.7 22.3  133   418   10   MOLECULE: INWARD RECTIFIER POTASSIUM CHANNEL 16;                     
4625:  rt8r-A  2.7 16.8  114   204   11   MOLECULE: BMERB DOMAIN-CONTAINING PROTEIN 1;                         
4626:  wyh4-A  2.7 15.7   66  1249    9   MOLECULE: CALMODULIN-REGULATED SPECTRIN-ASSOCIATED PROTEIN           
4627:  bm2i-A  2.7 14.5   68   100   13   MOLECULE: PUTATIVE UNCHARACTERIZED PROTEIN SSBP3-AS1;                
4628:  r1lf-A  2.7 17.9   64   359    8   MOLECULE: PROTEIN HEXIM1;                                            
4629:  rgv1-A  2.7  2.7   40    89    5   MOLECULE: PROTEIN FAM25C;                                            
4630:  co8i-A  2.7 40.2  119   805    9   MOLECULE: ANGIOTENSIN-CONVERTING ENZYME 2;                           
4631:  y1eo-A  2.7 29.7  101  1400    7   MOLECULE: APOLIPOPROTEIN B-100;                                      
4632:  d4am-A  2.7 31.6   87   262    5   MOLECULE: ER MEMBRANE PROTEIN COMPLEX SUBUNIT 10;                    
4633:  gf3p-A  2.7 35.5  153  1437    6   MOLECULE: MYOMESIN-3;                                                
4634:  ph8r-A  2.7  4.5   69   183    9   MOLECULE: PROTEIN JAGUNAL HOMOLOG 1;                                 
4635:  gr9m-A  2.7 25.7  117   567   11   MOLECULE: LIPASE MATURATION FACTOR 1;                                
4636:  xdx2-A  2.7 55.7  191  1400    9   MOLECULE: VACUOLAR PROTEIN SORTING-ASSOCIATED PROTEIN 13C;           
4637:  sv0a-A  2.7 28.3   93  1176    4   MOLECULE: LEUCINE--TRNA LIGASE, CYTOPLASMIC;                         
4638:  ceh7-A  2.7  2.9   52   478   13   MOLECULE: ANKYRIN REPEAT AND BTB/POZ DOMAIN-CONTAINING PROT          
4639:  a5lp-A  2.7 17.4  101   317    7   MOLECULE: PITUITARY HOMEOBOX 2;                                      
4640:  by1i-A  2.7  7.8   79  1395   14   MOLECULE: G-PROTEIN COUPLED RECEPTOR-ASSOCIATED SORTING PRO          
4641:  ch2c-A  2.7 19.2   99   198    9   MOLECULE: TRANSCRIPTION FACTOR LBX2;                                 
4642:  f0yw-A  2.7  7.4  109   363    5   MOLECULE: G-PROTEIN COUPLED RECEPTOR 78;                             
4643:  g0hq-A  2.7 30.3  164  1400    6   MOLECULE: E3 UBIQUITIN-PROTEIN LIGASE UBR5;                          
4644:  rk3h-A  2.7 23.1  131  2016    5   MOLECULE: SODIUM CHANNEL PROTEIN TYPE 5 SUBUNIT ALPHA;               
4645:  kmx6-A  2.7 13.1   74   695    7   MOLECULE: FOLLICLE-STIMULATING HORMONE RECEPTOR;                     
4646:  zr9n-A  2.7 48.6  150  1772    5   MOLECULE: PUTATIVE STEREOCILIN-LIKE PROTEIN;                         
4647:  zue5-A  2.7 11.8   74   483    8   MOLECULE: PROTEIN MROH8;                                             
4648:  q8ga-A  2.7 23.9  115   509    9   MOLECULE: GROUP 3 SECRETORY PHOSPHOLIPASE A2;                        
4649:  jwq1-A  2.7 20.3   85   519    7   MOLECULE: POTASSIUM VOLTAGE-GATED CHANNEL SUBFAMILY G MEMBE          
4650:  sb3v-A  2.7 18.5  106   578    8   MOLECULE: KELCH-LIKE PROTEIN 30;                                     
4651:  ix6a-A  2.7 22.4  113   793    9   MOLECULE: PLECKSTRIN HOMOLOGY DOMAIN-CONTAINING FAMILY H ME          
4652:  ll3u-A  2.7 22.0  107   878   12   MOLECULE: AP-5 COMPLEX SUBUNIT BETA-1;                               
4653:  kv2q-A  2.7 24.9  109   510    8   MOLECULE: FUMARATE HYDRATASE, MITOCHONDRIAL;                         
4654:  o0nl-A  2.7 37.1  132   422    7   MOLECULE: PAIRED BOX PROTEIN PAX-6;                                  
4655:  c9br-A  2.7 19.1  152   657    7   MOLECULE: ER DEGRADATION-ENHANCING ALPHA-MANNOSIDASE-LIKE P          
4656:  jy3t-A  2.7 21.5  103  1400    4   MOLECULE: ZINC FINGER HOMEOBOX PROTEIN 4;                            
4657:  c5qw-A  2.7 25.0  184  1400    7   MOLECULE: E3 UBIQUITIN-PROTEIN LIGASE MYCBP2;                        
4658:  nmo4-A  2.7 14.1  108  1323    8   MOLECULE: MAESTRO HEAT-LIKE REPEAT-CONTAINING PROTEIN FAMIL          
4659:  nta0-A  2.7 25.5  104   647    7   MOLECULE: FRIZZLED-1;                                                
4660:  ch8r-A  2.7 27.9  120   516    8   MOLECULE: NUCLEOLAR COMPLEX PROTEIN 4 HOMOLOG;                       
4661:  mil3-A  2.7  7.4   56   272   14   MOLECULE: HOMEOBOX PROTEIN HOX-A9;                                   
4662:  p5hd-A  2.7 28.1   82   515    9   MOLECULE: FATTY ACYL-COA REDUCTASE 1;                                
4663:  urt6-A  2.7 33.1  177   757    5   MOLECULE: POTASSIUM VOLTAGE-GATED CHANNEL SUBFAMILY C MEMBE          
4664:  q0tc-A  2.7 31.2  117  1400    9   MOLECULE: IGGFC-BINDING PROTEIN;                                     
4665:  mf5y-A  2.7 19.9  109   504    6   MOLECULE: MAJOR FACILITATOR SUPERFAMILY DOMAIN-CONTAINING P          
4666:  y0ja-A  2.7 14.3   93   450    8   MOLECULE: BIFUNCTIONAL APOPTOSIS REGULATOR;                          
4667:  fe3s-A  2.7 26.5   99  1400    7   MOLECULE: PROBABLE E3 UBIQUITIN-PROTEIN LIGASE HERC1;                
4668:  czv2-A  2.7  2.6   49   553   14   MOLECULE: ATP SYNTHASE SUBUNIT ALPHA, MITOCHONDRIAL;                 
4669:  p2qj-A  2.7  8.3  121  1474    7   MOLECULE: ALPHA-2-MACROGLOBULIN;                                     
4670:  vg9p-A  2.7 29.6   85   309    2   MOLECULE: CDK-ACTIVATING KINASE ASSEMBLY FACTOR MAT1;                
4671:  n1vb-A  2.7 28.1  151  1400    9   MOLECULE: WD REPEAT AND FYVE DOMAIN-CONTAINING PROTEIN 3;            
4672:  ktd4-A  2.7 10.5  100   963    8   MOLECULE: SQUAMOUS CELL CARCINOMA ANTIGEN RECOGNIZED BY T-C          
4673:  pix5-A  2.7 13.7   91  1503    5   MOLECULE: ATP-BINDING CASSETTE SUB-FAMILY C MEMBER 6;                
4674:  f1yy-A  2.7 43.2  195   715    5   MOLECULE: ZINC FINGER PROTEIN 544;                                   
4675:  zo5t-A  2.7 19.6  177  1400    7   MOLECULE: E3 UBIQUITIN-PROTEIN LIGASE HUWE1;                         
4676:  mp1q-A  2.7 13.6  109  1047    9   MOLECULE: RAS GTPASE-ACTIVATING PROTEIN 1;                           
4677:  lqh9-A  2.7 30.1  113  1400    7   MOLECULE: IGGFC-BINDING PROTEIN;                                     
4678:  v9mw-A  2.7 17.6  107   699   10   MOLECULE: PGAP2-INTERACTING PROTEIN;                                 
4679:  n7wy-A  2.7 28.3  141  1400    9   MOLECULE: MIDASIN;                                                   
4680:  z2pa-A  2.7  3.9   82   189   10   MOLECULE: MYOD FAMILY INHIBITOR DOMAIN-CONTAINING PROTEIN 2          
4681:  ob6i-A  2.7 27.2  152   476    6   MOLECULE: HOMEOBOX EVEN-SKIPPED HOMOLOG PROTEIN 2;                   
4682:  t8mo-A  2.7  6.4   82   188    9   MOLECULE: NANOG NEIGHBOR HOMEOBOX;                                   
4683:  s8ab-A  2.7  6.4  118  1909   11   MOLECULE: PLEXIN-B3;                                                 
4684:  ej5i-A  2.7 11.0   89   410    4   MOLECULE: REGULATOR OF MICROTUBULE DYNAMICS PROTEIN 2;               
4685:  pfi5-A  2.7 34.3  143  1400    4   MOLECULE: WD REPEAT- AND FYVE DOMAIN-CONTAINING PROTEIN 4;           
4686:  xy6w-A  2.7 11.8  122   946    5   MOLECULE: CALCIUM-TRANSPORTING ATPASE TYPE 2C MEMBER 2;              
4687:  e8kv-A  2.7 32.7  118  1400    6   MOLECULE: IGGFC-BINDING PROTEIN;                                     
4688:  j9za-A  2.7 32.3  144   749    5   MOLECULE: NUCLEOLAR COMPLEX PROTEIN 2 HOMOLOG;                       
4689:  c4sy-A  2.7 22.8  149   504    6   MOLECULE: 26S PROTEASOME NON-ATPASE REGULATORY SUBUNIT 5;            
4690:  sxo0-A  2.7 22.7  143  1400    8   MOLECULE: ZINC FINGER HOMEOBOX PROTEIN 3;                            
4691:  hz1y-A  2.7 33.1  176  1400    6   MOLECULE: E3 UBIQUITIN-PROTEIN LIGASE HUWE1;                         
4692:  tv9z-A  2.7 25.4  114   562   10   MOLECULE: HOMEOBOX PROTEIN ARX;                                      
4693:  v2yw-A  2.7  5.8   69   505    7   MOLECULE: ANNEXIN A11;                                               
4694:  l9so-A  2.7 24.1  181   873    6   MOLECULE: SERINE/THREONINE-PROTEIN PHOSPHATASE 6 REGULATORY          
4695:  d6po-A  2.7 23.8  101   524    4   MOLECULE: CYTOCHROME P450 4F12;                                      
4696:  bs3u-A  2.7 17.8  109   781    3   MOLECULE: CATENIN BETA-1;                                            
4697:  sd4y-A  2.7  7.0   89  1129    9   MOLECULE: HERMANSKY-PUDLAK SYNDROME 5 PROTEIN;                       
4698:  rrj3-A  2.7 34.9  122  1306   11   MOLECULE: ANGIOTENSIN-CONVERTING ENZYME;                             
4699:  hzd5-A  2.7 44.6  153   531    7   MOLECULE: DNAJ HOMOLOG SUBFAMILY C MEMBER 21;                        
4700:  ujz3-A  2.7 12.5   97   620   10   MOLECULE: KELCH-LIKE PROTEIN 8;                                      
4701:  b0tx-A  2.7 13.8   80   151   10   MOLECULE: SPERM SURFACE PROTEIN SP17;                                
4702:  qpx2-A  2.7 13.3   92  1400    8   MOLECULE: NIPPED-B-LIKE PROTEIN;                                     
4703:  khx7-A  2.7 51.1  193   747    6   MOLECULE: SULFHYDRYL OXIDASE 1;                                      
4704:  djp4-A  2.7 23.2   91  1488    5   MOLECULE: TREACLE PROTEIN;                                           
4705:  mvj3-A  2.7 29.0   73   387    8   MOLECULE: 17-BETA-HYDROXYSTEROID DEHYDROGENASE TYPE 2;               
4706:  d1rg-A  2.6 14.8   77   330    3   MOLECULE: OLFACTORY RECEPTOR 1P1;                                    
4707:  eo9d-A  2.6 21.1   65   171    3   MOLECULE: PROTEIN PPP5D1;                                            
4708:  hwg6-A  2.6 49.3   99   755    8   MOLECULE: E3 UBIQUITIN-PROTEIN LIGASE TRIM56;                        
4709:  lkg2-A  2.6 47.9  116  1007    8   MOLECULE: POLYAMINE-MODULATED FACTOR 1-BINDING PROTEIN 1;            
4710:  m0gb-A  2.6 32.3  220  2012    6   MOLECULE: NUCLEAR PORE COMPLEX PROTEIN NUP205;                       
4711:  xs3t-A  2.6 26.3  143   707    5   MOLECULE: LIPASE MATURATION FACTOR 2;                                
4712:  p0wz-A  2.6 12.2   98  1400    8   MOLECULE: LYSOSOMAL-TRAFFICKING REGULATOR;                           
4713:  sp1l-A  2.6 40.8  115   606    6   MOLECULE: SERINE/THREONINE-PROTEIN KINASE A-RAF;                     
4714:  hxa4-A  2.6 40.0  122   333    9   MOLECULE: MITOCHONDRIAL FISSION REGULATOR 1;                         
4715:  hf0o-A  2.6 47.2  169  1400    5   MOLECULE: MAX GENE-ASSOCIATED PROTEIN;                               
4716:  pfm2-A  2.6 33.1  122  1163    7   MOLECULE: AF4/FMR2 FAMILY MEMBER 4;                                  
4717:  bbm9-A  2.6 15.7   88   561    7   MOLECULE: ASPARAGINE SYNTHETASE [GLUTAMINE-HYDROLYZING];             
4718:  ac3y-A  2.6 38.0  119   558   10   MOLECULE: ATLASTIN-1;                                                
4719:  h0te-A  2.6  6.0   87   355    9   MOLECULE: GUANINE NUCLEOTIDE-BINDING PROTEIN G(I) SUBUNIT A          
4720:  hx1u-A  2.6  4.3   92   233    7   MOLECULE: TRANSMEMBRANE PROTEIN 179;                                 
4721:  gr4w-A  2.6 23.0  121   312    8   MOLECULE: TRANSCRIPTIONAL ACTIVATOR PROTEIN PUR-BETA;                
4722:  a9qi-A  2.6  3.1   38  1220    5   MOLECULE: PROTEIN TRANSPORT PROTEIN SEC31A;                          
4723:  o2gb-A  2.6 31.8   92  1201    7   MOLECULE: LYSOSOMAL-TRAFFICKING REGULATOR;                           
4724:  yz2d-A  2.6 15.4   77  1400    4   MOLECULE: CARDIOMYOPATHY-ASSOCIATED PROTEIN 5;                       
4725:  a1uj-A  2.6 38.3   68   490    1   MOLECULE: PLECKSTRIN HOMOLOGY DOMAIN-CONTAINING FAMILY O ME          
4726:  b1vg-A  2.6 38.1   72   250   13   MOLECULE: HLA CLASS II HISTOCOMPATIBILITY ANTIGEN, DO ALPHA          
4727:  ot0t-A  2.6 36.5   93   429    5   MOLECULE: ZINC TRANSPORTER 4;                                        
4728:  fm0e-A  2.6 29.9  152   526    4   MOLECULE: POTASSIUM VOLTAGE-GATED CHANNEL SUBFAMILY S MEMBE          
4729:  b8ri-A  2.6 18.8   55   259    7   MOLECULE: LEUCINE-RICH REPEAT-CONTAINING PROTEIN 61;                 
4730:  w4lg-A  2.6 13.3   90  1153    6   MOLECULE: NITRIC OXIDE SYNTHASE, INDUCIBLE;                          
4731:  lnz5-A  2.6  7.4   54   142    9   MOLECULE: DNA-DIRECTED RNA POLYMERASE II SUBUNIT RPB4;               
4732:  i1tn-A  2.6 18.1   78   546    8   MOLECULE: PRE-MRNA-SPLICING FACTOR 38B;                              
4733:  leg2-A  2.6 10.2   79   136    4   MOLECULE: ATP SYNTHASE F(0) COMPLEX SUBUNIT C1, MITOCHONDRI          
4734:  q7oa-A  2.6 19.3   82   720    6   MOLECULE: ENGULFMENT AND CELL MOTILITY PROTEIN 2;                    
4735:  x8pd-A  2.6 13.6   73   667   14   MOLECULE: ENDOGENOUS RETROVIRUS GROUP K MEMBER 5 GAG POLYPR          
4736:  kbq1-A  2.6 15.8   81   656   16   MOLECULE: CXXC-TYPE ZINC FINGER PROTEIN 1;                           
4737:  bw1i-A  2.6 54.6  144  1387    6   MOLECULE: CILIA- AND FLAGELLA-ASSOCIATED PROTEIN 47;                 
4738:  a7yn-A  2.6 14.4   52   549   13   MOLECULE: TIGGER TRANSPOSABLE ELEMENT-DERIVED PROTEIN 7;             
4739:  mw6s-A  2.6  3.4   55    71    2   MOLECULE: GENERAL TRANSCRIPTION FACTOR IIH SUBUNIT 5;                
4740:  hu2q-A  2.6 34.6  167  1577    7   MOLECULE: DYNAMIN-BINDING PROTEIN;                                   
4741:  fcn2-A  2.6 16.3  102   291    4   MOLECULE: E3 UBIQUITIN-PROTEIN LIGASE MARCHF8;                       
4742:  aij0-A  2.6 18.0  125   790    6   MOLECULE: ZINC FINGER PROTEIN 560;                                   
4743:  ivl2-A  2.6 37.3  211  1243    8   MOLECULE: INOSITOL HEXAKISPHOSPHATE AND DIPHOSPHOINOSITOL-           
4744:  cy1v-A  2.6 42.5   84   529    5   MOLECULE: TYROSINASE;                                                
4745:  wj6b-A  2.6 15.3   64   529   11   MOLECULE: BASAL BODY-ORIENTATION FACTOR 1;                           
4746:  zpe3-A  2.6 13.0  131   453    9   MOLECULE: SERINE/THREONINE-PROTEIN PHOSPHATASE 2A REGULATOR          
4747:  wwn2-A  2.6 26.9   92   874    9   MOLECULE: ADHESION G-PROTEIN COUPLED RECEPTOR D1;                    
4748:  mv1j-A  2.6 12.7   79  1400    6   MOLECULE: RYANODINE RECEPTOR 1;                                      
4749:  lf3n-A  2.6 39.0  188   738    7   MOLECULE: ZINC FINGER PROTEIN 235;                                   
4750:  v2wt-A  2.6 23.4   80  1371    6   MOLECULE: F-ACTIN-UNCAPPING PROTEIN LRRC16A;                         
4751:  of0x-A  2.6 36.1  141   347   10   MOLECULE: ENDOPHILIN-A3;                                             
4752:  px0x-A  2.6 36.7  167  1275    7   MOLECULE: UNCHARACTERIZED PROTEIN KIAA0825;                          
4753:  osi5-A  2.6 35.4   67   575   12   MOLECULE: TRANSCRIPTION FACTOR E3;                                   
4754:  yup9-A  2.6 33.7  112   163    4   MOLECULE: TRANSMEMBRANE PROTEIN 88B;                                 
4755:  qm3y-A  2.6  8.2  103   456    7   MOLECULE: EQUILIBRATIVE NUCLEOSIDE TRANSPORTER 1;                    
4756:  x3pj-A  2.6 34.0  187  1400    8   MOLECULE: PROBABLE E3 UBIQUITIN-PROTEIN LIGASE HERC1;                
4757:  fb2l-A  2.6 41.4  164   970    5   MOLECULE: ATP-DEPENDENT DNA HELICASE DDX11;                          
4758:  ee0f-A  2.6 31.0   96   320    5   MOLECULE: TETRASPANIN-32;                                            
4759:  kkh3-A  2.6 35.9  134  1400    8   MOLECULE: DYNEIN HEAVY CHAIN 10, AXONEMAL;                           
4760:  qu8m-A  2.6 26.5  142   218    6   MOLECULE: TRANSMEMBRANE PROTEIN LOC653160;                           
4761:  cu4g-A  2.6  3.0   72   146   11   MOLECULE: HEME TRANSPORTER HRG1;                                     
4762:  b2mr-A  2.6 19.0  135   376   10   MOLECULE: TRANSCRIPTION INITIATION FACTOR IIA SUBUNIT 1;             
4763:  n6lj-A  2.6 25.8  113   394    8   MOLECULE: ZINC FINGER AND SCAN DOMAIN-CONTAINING PROTEIN 9;          
4764:  k6iv-A  2.6 36.5  158  1278    8   MOLECULE: E3 UBIQUITIN-PROTEIN LIGASE MYCBP2;                        
4765:  nxq9-A  2.6 32.1   91   269   11   MOLECULE: CCAAT/ENHANCER-BINDING PROTEIN DELTA;                      
4766:  do3y-A  2.6 29.3  125  1400   10   MOLECULE: SPECTRIN BETA CHAIN, NON-ERYTHROCYTIC 5;                   
4767:  woj3-A  2.6  3.2   42    89    5   MOLECULE: PROTEIN FAM25G;                                            
4768:  ve1a-A  2.6  3.8   50   633    6   MOLECULE: NEUROBLASTOMA BREAKPOINT FAMILY MEMBER 3;                  
4769:  q5rf-A  2.6 28.9   64  1194    5   MOLECULE: RHO GTPASE-ACTIVATING PROTEIN SYDE2;                       
4770:  br1c-A  2.6 48.4   76   181    7   MOLECULE: 28 KDA HEAT- AND ACID-STABLE PHOSPHOPROTEIN;               
4771:  st6o-A  2.6 32.2  129  1704    4   MOLECULE: PHOSPHOLIPID-TRANSPORTING ATPASE ABCA3;                    
4772:  kp6y-A  2.6 21.7   63   140   17   MOLECULE: CHEMOKINE-LIKE PROTEIN TAFA-4;                             
4773:  dva8-A  2.6 19.7  134   702    4   MOLECULE: SOLUTE CARRIER ORGANIC ANION TRANSPORTER FAMILY M          
4774:  mym3-A  2.6 27.2  121   294    7   MOLECULE: GAP JUNCTION DELTA-3 PROTEIN;                              
4775:  ol2h-A  2.6  6.7   64   116   20   MOLECULE: NADH DEHYDROGENASE [UBIQUINONE] 1 ALPHA SUBCOMPLE          
4776:  hs0e-A  2.6 47.7  189  1369   11   MOLECULE: RHO GUANINE NUCLEOTIDE EXCHANGE FACTOR 10;                 
4777:  b0bw-A  2.6 17.1  121  1935    6   MOLECULE: MYOSIN-7;                                                  
4778:  st7s-A  2.6 13.3   77   292    8   MOLECULE: TUMOR NECROSIS FACTOR ALPHA-INDUCED PROTEIN 8-LIK          
4779:  mpo8-A  2.6 11.4  128   248    6   MOLECULE: MEMBRANE-SPANNING 4-DOMAINS SUBFAMILY A MEMBER 6A          
4780:  we3w-A  2.6 18.0  118   360   12   MOLECULE: TRANSMEMBRANE PROTEIN 198;                                 
4781:  ia7a-A  2.6 48.5  128  1400   11   MOLECULE: A-KINASE ANCHOR PROTEIN 9;                                 
4782:  r5ha-A  2.6 40.3  129   339    8   MOLECULE: PROTEIN FAM50A;                                            
4783:  lyh7-A  2.6 12.2   87   232    9   MOLECULE: CLARIN-1;                                                  
4784:  tjw7-A  2.6 36.4  197  1400    5   MOLECULE: MUCIN-5B;                                                  
4785:  xct3-A  2.6  4.6   76   354    9   MOLECULE: GUANINE NUCLEOTIDE-BINDING PROTEIN G(T) SUBUNIT A          
4786:  bc7c-A  2.6 23.5   84   100    5   MOLECULE: INACTIVE N-ACETYLLACTOSAMINIDE                             
4787:  wr6e-A  2.6 19.5  145   575    6   MOLECULE: CYCLIC NUCLEOTIDE-GATED CATION CHANNEL ALPHA-4;            
4788:  h8ly-A  2.6 21.3   87  1265    7   MOLECULE: METHIONINE SYNTHASE;                                       
4789:  p9hm-A  2.6 12.1   80   142    5   MOLECULE: ATP SYNTHASE F(0) COMPLEX SUBUNIT C3, MITOCHONDRI          
4790:  sz3z-A  2.6 15.8   66  1400    8   MOLECULE: LAMININ SUBUNIT ALPHA-2;                                   
4791:  lr1v-A  2.6 13.0   99   226    3   MOLECULE: CLARIN-3;                                                  
4792:  ge3f-A  2.6 39.1  123  2156    9   MOLECULE: OXYGEN-REGULATED PROTEIN 1;                                
4793:  g0im-A  2.6 15.2   87   217    5   MOLECULE: CLAUDIN-9;                                                 
4794:  hom3-A  2.6 35.8   99   625    3   MOLECULE: CLATHRIN INTERACTOR 1;                                     
4795:  w2wa-A  2.6 12.2  114  1379   12   MOLECULE: SACSIN;                                                    
4796:  v7ga-A  2.6 25.9  155  1478    8   MOLECULE: FYVE AND COILED-COIL DOMAIN-CONTAINING PROTEIN 1;          
4797:  iw2s-A  2.6 39.1  155   770    6   MOLECULE: CONSERVED OLIGOMERIC GOLGI COMPLEX SUBUNIT 7;              
4798:  pe8u-A  2.6 50.0  294  1230    8   MOLECULE: HELICASE SRCAP;                                            
4799:  t5sq-A  2.6 11.0   78   507    6   MOLECULE: RAS ASSOCIATION DOMAIN-CONTAINING PROTEIN 10;              
4800:  wd9m-A  2.6 35.7   86   737   10   MOLECULE: PROSPERO HOMEOBOX PROTEIN 1;                               
4801:  raf8-A  2.6 15.2   57   553    7   MOLECULE: SYNTAXIN-BINDING PROTEIN 4;                                
4802:  yfw4-A  2.6 38.7  171   931    6   MOLECULE: SHORT TRANSIENT RECEPTOR POTENTIAL CHANNEL 6;              
4803:  l5op-A  2.6 12.9  134  1137    6   MOLECULE: DNA MISMATCH REPAIR PROTEIN MSH3;                          
4804:  gcg1-A  2.6 42.5  125   478    3   MOLECULE: ZINC FINGER PROTEIN 302;                                   
4805:  dfh7-A  2.6 15.5   99   159   11   MOLECULE: TRANSMEMBRANE PROTEIN 88;                                  
4806:  i4kn-A  2.6 22.5   94   431    6   MOLECULE: EVOLUTIONARILY CONSERVED SIGNALING INTERMEDIATE I          
4807:  y2us-A  2.6 13.3   78   212    9   MOLECULE: CYCLIN-DEPENDENT KINASE 2-INTERACTING PROTEIN;             
4808:  ao7n-A  2.6 20.2   80   823    8   MOLECULE: ADHESION G PROTEIN-COUPLED RECEPTOR E2;                    
4809:  p5zy-A  2.6 42.3  171  1400    6   MOLECULE: MUCIN-5B;                                                  
4810:  jw4d-A  2.6 16.9   78   910   15   MOLECULE: P53-INDUCED DEATH DOMAIN-CONTAINING PROTEIN 1;             
4811:  ebf8-A  2.6 23.2  151   393   10   MOLECULE: SH3 DOMAIN-BINDING PROTEIN 5-LIKE;                         
4812:  cx8e-A  2.6  6.9   66   153    9   MOLECULE: INTERLEUKIN-4;                                             
4813:  ae1r-A  2.6  6.7   49    74    6   MOLECULE: CYTOCHROME C OXIDASE ASSEMBLY FACTOR 5;                    
4814:  h6xx-A  2.6 50.7  109   318    9   MOLECULE: EPITHELIAL-STROMAL INTERACTION PROTEIN 1;                  
4815:  y1pn-A  2.6 19.2  119   767    6   MOLECULE: PATCHED DOMAIN-CONTAINING PROTEIN 3;                       
4816:  xzf7-A  2.6 26.3   92   618    9   MOLECULE: MITOCHONDRIAL RHO GTPASE 2;                                
4817:  tis0-A  2.6 19.5  120  1400    7   MOLECULE: MUCIN-19;                                                  
4818:  ioc0-A  2.6  2.2   52   173    6   MOLECULE: LENS FIBER MEMBRANE INTRINSIC PROTEIN;                     
4819:  sh3h-A  2.6 16.6  123  1507    5   MOLECULE: DDB1- AND CUL4-ASSOCIATED FACTOR 1;                        
4820:  ju8y-A  2.6 18.3   55   904   11   MOLECULE: SARCOMA ANTIGEN 1;                                         
4821:  qet6-A  2.6 28.7  140  1400    4   MOLECULE: E3 UBIQUITIN-PROTEIN LIGASE UBR4;                          
4822:  c3sy-A  2.6 53.1  241  1400    6   MOLECULE: DMX-LIKE PROTEIN 1;                                        
4823:  eom8-A  2.6 43.4  132   736    7   MOLECULE: ZINC FINGER CCCH DOMAIN-CONTAINING PROTEIN 14;             
4824:  z4sa-A  2.6 20.4  108   387    8   MOLECULE: PROBABLE E3 UBIQUITIN-PROTEIN LIGASE TRIML2;               
4825:  sxb9-A  2.6 40.7  119  1074    6   MOLECULE: SEMAPHORIN-5A;                                             
4826:  sc0w-A  2.6 22.4  105   779    3   MOLECULE: TRANSCRIPTION FACTOR SPT20 HOMOLOG;                        
4827:  lja2-A  2.6  5.0   60    77   12   MOLECULE: PROTEIN FAM240A;                                           
4828:  tka6-A  2.6 36.6  127   596    6   MOLECULE: PROTON CHANNEL OTOP3;                                      
4829:  q3ke-A  2.6 45.0   74   321    8   MOLECULE: RAS ASSOCIATION DOMAIN-CONTAINING PROTEIN 4;               
4830:  xjq7-A  2.6  7.8   59   171    8   MOLECULE: KRAB DOMAIN-CONTAINING PROTEIN 4;                          
4831:  s3qk-A  2.6 38.2  153  1134   10   MOLECULE: UBINUCLEIN-1;                                              
4832:  ps9h-A  2.6 47.9  244  1560   12   MOLECULE: BRD4-INTERACTING CHROMATIN-REMODELING COMPLEX-ASS          
4833:  jv7z-A  2.6 48.7  160   652    8   MOLECULE: PROTEIN BNIP5;                                             
4834:  s7aa-A  2.6  5.5   42    42   12   MOLECULE: UNCHARACTERIZED PROTEIN;                                   
4835:  y8gr-A  2.6 39.0  144   956    8   MOLECULE: ENDOGENOUS RETROVIRUS GROUP K MEMBER 8 POL PROTEI          
4836:  m5rj-A  2.6 27.7   68  1167   15   MOLECULE: NUCLEOLAR PROTEIN 8;                                       
4837:  hb5h-A  2.6 10.9  107   541    1   MOLECULE: PROTEIN WNTLESS HOMOLOG;                                   
4838:  df2v-A  2.6 22.3   97   165    8   MOLECULE: GROUP 10 SECRETORY PHOSPHOLIPASE A2;                       
4839:  my8b-A  2.6 31.3   74  1531    9   MOLECULE: DNA TOPOISOMERASE 2-ALPHA;                                 
4840:  w7gs-A  2.6 15.8  112   234    5   MOLECULE: CKLF-LIKE MARVEL TRANSMEMBRANE DOMAIN-CONTAINING           
4841:  irh5-A  2.6 14.0  104   230    7   MOLECULE: COMPLEX I ASSEMBLY FACTOR TMEM126B, MITOCHONDRIAL          
4842:  ui7m-A  2.6 35.5   63  1154   13   MOLECULE: CASPASE RECRUITMENT DOMAIN-CONTAINING PROTEIN 11;          
4843:  nb1b-A  2.6  3.6   52    58    4   MOLECULE: UNCHARACTERIZED PROTEIN DKFZP781C0719;                     
4844:  j6hx-A  2.6 29.4  126   466    9   MOLECULE: POTASSIUM VOLTAGE-GATED CHANNEL SUBFAMILY G MEMBE          
4845:  tl6i-A  2.6 40.5   87   383    5   MOLECULE: PODOCIN;                                                   
4846:  z0kn-A  2.6 39.3  294  1400    7   MOLECULE: ALSTROM SYNDROME PROTEIN 1;                                
4847:  e6kb-A  2.6 16.8  108   275   11   MOLECULE: MYB/SANT-LIKE DNA-BINDING DOMAIN-CONTAINING PROTE          
4848:  q6yq-A  2.6  5.7   92   261    9   MOLECULE: GAP JUNCTION BETA-6 PROTEIN;                               
4849:  h2gg-A  2.6 14.8   69   512    7   MOLECULE: CYTOCHROME P450 26B1;                                      
4850:  wvp4-A  2.6 33.3   96   590    5   MOLECULE: LEUCINE-RICH REPEAT TRANSMEMBRANE NEURONAL PROTEI          
4851:  onw6-A  2.6 15.4   70   190    9   MOLECULE: VOLTAGE-DEPENDENT CALCIUM CHANNEL GAMMA-LIKE SUBU          
4852:  rl5a-A  2.6 11.2   61  1676    5   MOLECULE: COMPLEMENT C5;                                             
4853:  db3h-A  2.6 10.6   81  1447    6   MOLECULE: SISTER CHROMATID COHESION PROTEIN PDS5 HOMOLOG B;          
4854:  hls2-A  2.6 17.8   97   265   11   MOLECULE: POLYGLUTAMINE-BINDING PROTEIN 1;                           
4855:  g2io-A  2.6 50.9  103  1400    7   MOLECULE: UNCONVENTIONAL MYOSIN-XV;                                  
4856:  xpe6-A  2.6 28.6   98  1118    5   MOLECULE: CONSTITUTIVE COACTIVATOR OF PPAR-GAMMA-LIKE PROTE          
4857:  tpj4-A  2.6 33.2  209   922    6   MOLECULE: UBIQUITIN CARBOXYL-TERMINAL HYDROLASE 29;                  
4858:  ul2x-A  2.6 12.8   98   262    4   MOLECULE: LYSOSOMAL-ASSOCIATED TRANSMEMBRANE PROTEIN 5;              
4859:  doc7-A  2.6 36.8  111   591    5   MOLECULE: PROTEIN ENABLED HOMOLOG;                                   
4860:  iq6o-A  2.6 31.4  149   775    4   MOLECULE: DENN DOMAIN-CONTAINING PROTEIN 1B;                         
4861:  wn0z-A  2.6 28.8  164   834    7   MOLECULE: ARF-GAP WITH COILED-COIL, ANK REPEAT AND PH DOMAI          
4862:  g4nd-A  2.6  3.3   65   189    9   MOLECULE: INTERLEUKIN-23 SUBUNIT ALPHA;                              
4863:  lha2-A  2.6 21.9  107   278    7   MOLECULE: NEURONAL MEMBRANE GLYCOPROTEIN M6-A;                       
4864:  t1sj-A  2.6 17.6  110   399    5   MOLECULE: RAS-RELATED GTP-BINDING PROTEIN C;                         
4865:  iv8r-A  2.6 11.6   54   269   15   MOLECULE: UNCHARACTERIZED PROTEIN C12ORF71;                          
4866:  t3ws-A  2.6 41.6  198   853    5   MOLECULE: TRIMETHYLGUANOSINE SYNTHASE;                               
4867:  xyz4-A  2.6 34.0  181  1400   10   MOLECULE: FIBROUS SHEATH-INTERACTING PROTEIN 2;                      
4868:  t3jv-A  2.6 28.2  160   606    6   MOLECULE: LYSOSOMAL COBALAMIN TRANSPORTER ABCD4;                     
4869:  r8wl-A  2.6 50.5  139   411    4   MOLECULE: CORTICOTROPIN-RELEASING FACTOR RECEPTOR 2;                 
4870:  fzx4-A  2.6 33.1  155   350    6   MOLECULE: IZUMO SPERM-EGG FUSION PROTEIN 1;                          
4871:  adi9-A  2.6  8.6  101   818    9   MOLECULE: IQ AND AAA DOMAIN-CONTAINING PROTEIN 1-LIKE;               
4872:  vr7l-A  2.6 16.7   88   480    9   MOLECULE: DNAJ HOMOLOG SUBFAMILY A MEMBER 3, MITOCHONDRIAL;          
4873:  f3cl-A  2.6 27.4  127  1254    7   MOLECULE: MUCIN-5AC;                                                 
4874:  igh4-A  2.6  6.2   96   303    8   MOLECULE: TASTE RECEPTOR TYPE 2 MEMBER 13;                           
4875:  c9rt-A  2.6 46.9  179   663   13   MOLECULE: INNATE IMMUNITY ACTIVATOR PROTEIN;                         
4876:  m3dj-A  2.6 17.8  104   341   10   MOLECULE: PROTEIN QUAKING;                                           
4877:  efe0-A  2.6 18.9  101   444    9   MOLECULE: MEMBRANE TRANSPORT PROTEIN XK;                             
4878:  uq2r-A  2.6 12.0   72   142    8   MOLECULE: GROUP IIE SECRETORY PHOSPHOLIPASE A2;                      
4879:  t9vw-A  2.6 19.3   65   491    8   MOLECULE: SERINE/THREONINE-PROTEIN KINASE 3;                         
4880:  hsb6-A  2.6 40.4   72  1220   11   MOLECULE: EUKARYOTIC TRANSLATION INITIATION FACTOR 5B;               
4881:  k1rh-A  2.6 18.0   76  1543   16   MOLECULE: ATP-BINDING CASSETTE SUB-FAMILY A MEMBER 10;               
4882:  pxy1-A  2.6 33.0   85   415   13   MOLECULE: TYROSINE-PROTEIN PHOSPHATASE NON-RECEPTOR TYPE 2;          
4883:  i1wq-A  2.6 24.9  110   573    8   MOLECULE: SOLUTE CARRIER FAMILY 41 MEMBER 2;                         
4884:  gee0-A  2.6 24.4  124   837    6   MOLECULE: STRIATIN-INTERACTING PROTEIN 1;                            
4885:  tpv8-A  2.6  8.9   75   241   11   MOLECULE: GLUTATHIONE S-TRANSFERASE OMEGA-1;                         
4886:  m3cv-A  2.6 36.4  155  1400    8   MOLECULE: HUNTINGTIN;                                                
4887:  x1ms-A  2.6 15.4   95   266   12   MOLECULE: ANKYRIN REPEAT DOMAIN-CONTAINING PROTEIN 45;               
4888:  b9nj-A  2.6 46.0  116   500    4   MOLECULE: PROTEIN SHISA-6;                                           
4889:  z6li-A  2.6 22.3  131   408   13   MOLECULE: POTASSIUM CHANNEL SUBFAMILY K MEMBER 13;                   
4890:  kc4x-A  2.6 49.2   97   475    8   MOLECULE: E3 UBIQUITIN-PROTEIN LIGASE TRIM62;                        
4891:  lbl2-A  2.6 43.5  110   788   12   MOLECULE: MEDIATOR OF RNA POLYMERASE II TRANSCRIPTION SUBUN          
4892:  dxf9-A  2.6 19.5   79   898    9   MOLECULE: CIP1-INTERACTING ZINC FINGER PROTEIN;                      
4893:  uim8-A  2.6 24.6  125  1400   11   MOLECULE: RYANODINE RECEPTOR 1;                                      
4894:  kii9-A  2.6  9.9   79   208    9   MOLECULE: INTERFERON EPSILON;                                        
4895:  m7ik-A  2.6 12.7   52   506    6   MOLECULE: CYTOCHROME P450 7B1;                                       
4896:  c9oz-A  2.6  6.7   56   165    7   MOLECULE: PROTEIN NKG7;                                              
4897:  ksq4-A  2.6 53.6  116   363    9   MOLECULE: HAUS AUGMIN-LIKE COMPLEX SUBUNIT 4;                        
4898:  p8ja-A  2.6  2.7   51   298    8   MOLECULE: TRNA-URIDINE AMINOCARBOXYPROPYLTRANSFERASE 2;              
4899:  hj3r-A  2.6 12.6   94   307    6   MOLECULE: ZINC TRANSPORTER ZIP9;                                     
4900:  pwq2-A  2.6 28.1  138  2647    7   MOLECULE: FILAMIN-A;                                                 
4901:  bs1k-A  2.6 11.6   81  1400    9   MOLECULE: TPR AND ANKYRIN REPEAT-CONTAINING PROTEIN 1;               
4902:  cy4q-A  2.6 16.0   98  2266    5   MOLECULE: LITTLE ELONGATION COMPLEX SUBUNIT 1;                       
4903:  ja9z-A  2.6 41.4  141   407    9   MOLECULE: MYELOID CELL NUCLEAR DIFFERENTIATION ANTIGEN;              
4904:  bl6y-A  2.6  2.7   37   640    8   MOLECULE: PHOSPHOENOLPYRUVATE CARBOXYKINASE [GTP], MITOCHON          
4905:  zrm4-A  2.6 27.1  136   773   10   MOLECULE: DC-STAMP DOMAIN-CONTAINING PROTEIN 2;                      
4906:  gky3-A  2.6 36.6  128  1400    8   MOLECULE: DYNEIN HEAVY CHAIN 17, AXONEMAL;                           
4907:  pt3f-A  2.6 37.3  167  1400   11   MOLECULE: MUCIN-19;                                                  
4908:  i4ez-A  2.6 51.2   98   242    6   MOLECULE: PROTEIN CHIBBY HOMOLOG 3;                                  
4909:  p6fg-A  2.6  8.2   76   167    5   MOLECULE: MODULATOR OF SMOOTHENED PROTEIN;                           
4910:  cf2p-A  2.6  8.5   51   108    4   MOLECULE: CDGSH IRON-SULFUR DOMAIN-CONTAINING PROTEIN 1;             
4911:  ik6e-A  2.6 30.6  103   359   11   MOLECULE: PUTATIVE POU DOMAIN, CLASS 5, TRANSCRIPTION FACTO          
4912:  p9xv-A  2.6 30.7   79   391    6   MOLECULE: ZINC FINGER PROTEIN UBI-D4;                                
4913:  mt1g-A  2.6 17.6  103   433    1   MOLECULE: N-LYSINE METHYLTRANSFERASE SMYD2;                          
4914:  eh4u-A  2.6 35.5  135  1400    6   MOLECULE: IGGFC-BINDING PROTEIN;                                     
4915:  yh5b-A  2.6  5.2   47  1544    2   MOLECULE: LYSINE-SPECIFIC DEMETHYLASE 5B;                            
4916:  n0ji-A  2.6 29.9  118   798    5   MOLECULE: SODIUM/HYDROGEN EXCHANGER 4;                               
4917:  oa3n-A  2.6  3.0   60   329    8   MOLECULE: SEX COMB ON MIDLEG-LIKE PROTEIN 1;                         
4918:  r5zv-A  2.6  7.3   94   505   11   MOLECULE: PEROXISOME PROLIFERATOR-ACTIVATED RECEPTOR GAMMA;          
4919:  yp2j-A  2.6 21.5   97   374    5   MOLECULE: EUKARYOTIC TRANSLATION INITIATION FACTOR 3 SUBUNI          
4920:  t9ip-A  2.6  4.5   61  1400   11   MOLECULE: E3 UBIQUITIN-PROTEIN LIGASE UBR4;                          
4921:  wq3s-A  2.6 40.3  133   408   10   MOLECULE: ZINC FINGER AND SCAN DOMAIN-CONTAINING PROTEIN 1;          
4922:  rh0g-A  2.6 25.9  111   451    7   MOLECULE: TERF1-INTERACTING NUCLEAR FACTOR 2;                        
4923:  ubx8-A  2.6 24.2  109   483   11   MOLECULE: ISLET CELL AUTOANTIGEN 1;                                  
4924:  avp4-A  2.6 15.9   71   761    7   MOLECULE: ZINC FINGER PROTEIN 287;                                   
4925:  f7cw-A  2.6 11.9  109   679    9   MOLECULE: PROTEIN ASTEROID HOMOLOG 1;                                
4926:  k0uo-A  2.6 22.3  188   973    7   MOLECULE: SHORT TRANSIENT RECEPTOR POTENTIAL CHANNEL 5;              
4927:  nio5-A  2.6 15.5   96  2015    9   MOLECULE: LEUCINE-RICH REPEAT SERINE/THREONINE-PROTEIN KINA          
4928:  pcv5-A  2.6 39.0  102   279    6   MOLECULE: SODIUM/POTASSIUM-TRANSPORTING ATPASE SUBUNIT BETA          
4929:  yej2-A  2.6  9.7  112  1328    6   MOLECULE: MYB-BINDING PROTEIN 1A;                                    
4930:  vq2d-A  2.6 29.1  109  1400    7   MOLECULE: IGGFC-BINDING PROTEIN;                                     
4931:  o8so-A  2.6 33.5  186   747    6   MOLECULE: ZINC FINGER AND BTB DOMAIN-CONTAINING PROTEIN 47;          
4932:  k7xh-A  2.6 17.9   72   517   11   MOLECULE: ZINC FINGER PROTEIN 215;                                   
4933:  vx7u-A  2.6 22.8  115   387    9   MOLECULE: BARH-LIKE 2 HOMEOBOX PROTEIN;                              
4934:  lt0q-A  2.6 25.6   98  1400    6   MOLECULE: A-KINASE ANCHOR PROTEIN 13;                                
4935:  g8lh-A  2.6  3.5   66   114    6   MOLECULE: TRANSMEMBRANE PROTEIN 14DP;                                
4936:  qtl6-A  2.6 14.5  111  1400   10   MOLECULE: DYSTONIN;                                                  
4937:  cbz4-A  2.6 44.1  186  1836    8   MOLECULE: SODIUM CHANNEL PROTEIN TYPE 4 SUBUNIT ALPHA;               
4938:  hyl7-A  2.6 18.3   96  2261    5   MOLECULE: PHOSPHOLIPID-TRANSPORTING ATPASE ABCA1;                    
4939:  h3jc-A  2.6 42.1  180  1147    8   MOLECULE: SR-RELATED AND CTD-ASSOCIATED FACTOR 4;                    
4940:  x9yo-A  2.6 20.2  145   953    6   MOLECULE: NUCLEOTIDE-BINDING OLIGOMERIZATION DOMAIN-CONTAIN          
4941:  g1it-A  2.6 39.5  129  1321    7   MOLECULE: ADHESION G PROTEIN-COUPLED RECEPTOR A3;                    
4942:  fe3v-A  2.6  5.6   74   339    5   MOLECULE: PUTATIVE ANNEXIN A2-LIKE PROTEIN;                          
4943:  cjt9-A  2.6  6.5   63   338   14   MOLECULE: HOMEOBOX PROTEIN HOX-D11;                                  
4944:  un3i-A  2.6 17.0  108   324    7   MOLECULE: HOMEOBOX PROTEIN NKX-2.5;                                  
4945:  lb2v-A  2.6  2.9   41   150   12   MOLECULE: DNAJ HOMOLOG SUBFAMILY C MEMBER 15;                        
4946:  byi7-A  2.6 41.9  130  1400   12   MOLECULE: PROTEIN PRRC2C;                                            
4947:  u5xx-A  2.6 14.8   64   741    8   MOLECULE: PROTEIN O-MANNOSYL-TRANSFERASE TMTC4;                      
4948:  il7o-A  2.6  9.1   66   206    8   MOLECULE: N-ACETYLTRANSFERASE 14;                                    
4949:  hjz3-A  2.6 12.8   72  1400    4   MOLECULE: CADHERIN EGF LAG SEVEN-PASS G-TYPE RECEPTOR 1;             
4950:  h8in-A  2.6  8.1  100   553   11   MOLECULE: SOLUTE CARRIER FAMILY 22 MEMBER 9;                         
4951:  jx1k-A  2.6  3.6   66   540    8   MOLECULE: SIGNAL TRANSDUCING ADAPTER MOLECULE 1;                     
4952:  c8ix-A  2.6 25.9  164  1400    8   MOLECULE: E3 UBIQUITIN-PROTEIN LIGASE UBR5;                          
4953:  k5ry-A  2.6 11.4   85   775    2   MOLECULE: HERMANSKY-PUDLAK SYNDROME 6 PROTEIN;                       
4954:  nd0r-A  2.6 14.2   90   360   16   MOLECULE: TRYPTOPHAN--TRNA LIGASE, MITOCHONDRIAL;                    
4955:  du3f-A  2.6 16.8   68   839   12   MOLECULE: ZINC FINGER PROTEIN WITH KRAB AND SCAN DOMAINS 5;          
4956:  mb2g-A  2.6  7.1   84   234    8   MOLECULE: HOMEOBOX PROTEIN NKX-3.1;                                  
4957:  yrb8-A  2.6 27.0  159  1400    9   MOLECULE: E3 UBIQUITIN-PROTEIN LIGASE UBR5;                          
4958:  ne7e-A  2.6 11.8   84   665    5   MOLECULE: ATPASE WRNIP1;                                             
4959:  n1bk-A  2.6 22.1   97  1400    6   MOLECULE: ZINC FINGER HOMEOBOX PROTEIN 4;                            
4960:  v7jx-A  2.6 16.4   58   461   14   MOLECULE: NUCLEOTIDE EXCHANGE FACTOR SIL1;                           
4961:  k5od-A  2.6  8.4   92   885    8   MOLECULE: DIS3-LIKE EXONUCLEASE 2;                                   
4962:  cbk0-A  2.6 30.4  158  1089    8   MOLECULE: GPI ETHANOLAMINE PHOSPHATE TRANSFERASE 3;                  
4963:  vgo2-A  2.6 16.5   84   283    8   MOLECULE: PANCREAS/DUODENUM HOMEOBOX PROTEIN 1;                      
4964:  rex9-A  2.6 12.4  145  1400    5   MOLECULE: WD REPEAT AND FYVE DOMAIN-CONTAINING PROTEIN 3;            
4965:  k3of-A  2.6 25.0  134  1400    6   MOLECULE: PROTEIN UNC-80 HOMOLOG;                                    
4966:  qn7x-A  2.6 26.0  112   750    4   MOLECULE: GLUTAMATE CARBOXYPEPTIDASE 2;                              
4967:  mr5g-A  2.6 34.2  133   675    7   MOLECULE: SODIUM/MYO-INOSITOL COTRANSPORTER 2;                       
4968:  ydv3-A  2.6  4.9   75   696    3   MOLECULE: RHO-RELATED BTB DOMAIN-CONTAINING PROTEIN 1;               
4969:  qfh2-A  2.6 21.7   91  1400    4   MOLECULE: NIPPED-B-LIKE PROTEIN;                                     
4970:  f5lv-A  2.6 50.2  164  1400   11   MOLECULE: ZINC FINGER HOMEOBOX PROTEIN 3;                            
4971:  ejk1-A  2.6 37.8  111   959    5   MOLECULE: ENDOGENOUS RETROVIRUS GROUP K MEMBER 19 POL PROTE          
4972:  g4fs-A  2.6 22.0  106  1214    7   MOLECULE: SODIUM BICARBONATE COTRANSPORTER 3;                        
4973:  ei6w-A  2.6  3.1   54   650    0   MOLECULE: AMINOPEPTIDASE B;                                          
4974:  m0pf-A  2.6 14.0  100   589    6   MOLECULE: TRANSMEMBRANE 9 SUPERFAMILY MEMBER 3;                      
4975:  n0ry-A  2.6 25.3  105  1555   10   MOLECULE: UDP-GLUCOSE:GLYCOPROTEIN GLUCOSYLTRANSFERASE 1;            
4976:  f3mr-A  2.6 27.0  100  1347    9   MOLECULE: HISTONE DEMETHYLASE UTY;                                   
4977:  ql7l-A  2.6 22.8  106   329   10   MOLECULE: BTB/POZ DOMAIN-CONTAINING ADAPTER FOR CUL3-MEDIAT          
4978:  ptp6-A  2.6 31.9  102  1220    5   MOLECULE: PLASMA MEMBRANE CALCIUM-TRANSPORTING ATPASE 3;             
4979:  pz0v-A  2.6 26.1  162   694    4   MOLECULE: CYCLIC NUCLEOTIDE-GATED CATION CHANNEL ALPHA-3;            
4980:  xvm9-A  2.6 21.5  121  1435   12   MOLECULE: TRAFFICKING PROTEIN PARTICLE COMPLEX SUBUNIT 8;            
4981:  dr8j-A  2.6 14.0   66   443   11   MOLECULE: COP9 SIGNALOSOME COMPLEX SUBUNIT 2;                        
4982:  i2dk-A  2.6  8.2  102  1179    7   MOLECULE: GOLGI APPARATUS PROTEIN 1;                                 
4983:  m7cr-A  2.6  8.6   64  1332    5   MOLECULE: SON OF SEVENLESS HOMOLOG 2;                                
4984:  xzs5-A  2.6 22.9  130  1332    4   MOLECULE: PRO-INTERLEUKIN-16;                                        
4985:  wp2s-A  2.6 30.3  157  1555    6   MOLECULE: PRE-MRNA CLEAVAGE COMPLEX 2 PROTEIN PCF11;                 
4986:  xwc3-A  2.6 21.3  125   542    5   MOLECULE: SOLUTE CARRIER FAMILY 22 MEMBER 8;                         
4987:  yk2l-A  2.5  7.7   94   338    5   MOLECULE: PROBABLE G-PROTEIN COUPLED RECEPTOR 160;                   
4988:  xcx0-A  2.5 10.2   54   376    4   MOLECULE: ALPHA-2,8-SIALYLTRANSFERASE 8E;                            
4989:  rgt0-A  2.5  8.0   80   223   10   MOLECULE: GAP JUNCTION BETA-7 PROTEIN;                               
4990:  o2ry-A  2.5 11.1   63   296    3   MOLECULE: ZINC FINGER PROTEIN 75A;                                   
4991:  ypc3-A  2.5 12.0   72   144    8   MOLECULE: PHOSPHOLIPASE A2, MEMBRANE ASSOCIATED;                     
4992:  ec0i-A  2.5 19.8   85   323    6   MOLECULE: TASTE RECEPTOR TYPE 2 MEMBER 40;                           
4993:  vb1e-A  2.5 43.4  256  2005    7   MOLECULE: SODIUM CHANNEL PROTEIN TYPE 2 SUBUNIT ALPHA;               
4994:  pr2a-A  2.5 42.3  148  1400    5   MOLECULE: CHROMODOMAIN-HELICASE-DNA-BINDING PROTEIN 9;               
4995:  bmk9-A  2.5  5.4   89   834    4   MOLECULE: ENHANCER OF FILAMENTATION 1;                               
4996:  aw0m-A  2.5 30.7   91  1400   11   MOLECULE: NESPRIN-1;                                                 
4997:  q2bc-A  2.5 23.2   72   221    7   MOLECULE: TRANSCRIPTION FACTOR HES-4;                                
4998:  xd7b-A  2.5 49.7  168   473    5   MOLECULE: GAMMA-AMINOBUTYRIC ACID RECEPTOR SUBUNIT BETA-3;           
4999:  rtz6-A  2.5 16.5  130   582    6   MOLECULE: VESICULAR GLUTAMATE TRANSPORTER 2;                         
5000:  a6he-A  2.5  9.9   68   183    7   MOLECULE: FERRITIN HEAVY CHAIN;                                      
5001:  b3nv-A  2.5 18.7   76   323   11   MOLECULE: TRANSCRIPTION FACTOR MAFB;                                 
5002:  ku3u-A  2.5 45.2  143   852    7   MOLECULE: KINESIN-LIKE PROTEIN KIF18B;                               
5003:  yc5o-A  2.5 45.1  153  1085    6   MOLECULE: SOLUTE CARRIER FAMILY 12 MEMBER 4;                         
5004:  i5xi-A  2.5 39.4  115   494   10   MOLECULE: ONE CUT DOMAIN FAMILY MEMBER 3;                            
5005:  nm7e-A  2.5  7.8   89   973    3   MOLECULE: SODIUM/CALCIUM EXCHANGER 1;                                
5006:  lel8-A  2.5  3.7   45    88    7   MOLECULE: ACYL-COA-BINDING DOMAIN-CONTAINING PROTEIN 7;              
5007:  p2aa-A  2.5  5.0   43    46   12   MOLECULE: PUTATIVE UNCHARACTERIZED PROTEIN PRO2829;                  
5008:  gq0k-A  2.5 17.5   68  1400    3   MOLECULE: CADHERIN EGF LAG SEVEN-PASS G-TYPE RECEPTOR 1;             
5009:  ixr4-A  2.5 28.3  148   488    8   MOLECULE: PROSTAGLANDIN E2 RECEPTOR EP4 SUBTYPE;                     
5010:  wc6h-A  2.5 16.4   71   353    7   MOLECULE: E3 UBIQUITIN-PROTEIN LIGASE TRIM63;                        
5011:  yc2i-A  2.5 25.3   61  1400    8   MOLECULE: CILIOGENESIS AND PLANAR POLARITY EFFECTOR 1;               
5012:  owf7-A  2.5 32.5  154   697    7   MOLECULE: PROTEIN NIBAN 3;                                           
5013:  c2pk-A  2.5 15.9   99   254   10   MOLECULE: PROTEASOME ACTIVATOR COMPLEX SUBUNIT 3;                    
5014:  edj0-A  2.5 51.0   93  1400   10   MOLECULE: E1A-BINDING PROTEIN P400;                                  
5015:  t3ml-A  2.5 21.7  110   443    3   MOLECULE: PROTOHEME IX FARNESYLTRANSFERASE, MITOCHONDRIAL;           
5016:  wo5a-A  2.5 17.9   56   774    9   MOLECULE: E3 UBIQUITIN-PROTEIN LIGASE RFWD3;                         
5017:  vqa7-A  2.5 17.8   73  1400   11   MOLECULE: HYDROCEPHALUS-INDUCING PROTEIN HOMOLOG;                    
5018:  jp9a-A  2.5 29.2  124   580   10   MOLECULE: CYCLIN-K;                                                  
5019:  gu9i-A  2.5 20.6   86   632    1   MOLECULE: GOLGIN SUBFAMILY A MEMBER 8H;                              
5020:  x1jh-A  2.5  9.6  103   560    4   MOLECULE: EXCITATORY AMINO ACID TRANSPORTER 5;                       
5021:  tm9z-A  2.5 13.4   66  1833    8   MOLECULE: TRINUCLEOTIDE REPEAT-CONTAINING GENE 6B PROTEIN;           
5022:  j1cf-A  2.5 15.8   85   783    6   MOLECULE: TRIPARTITE MOTIF-CONTAINING PROTEIN 67;                    
5023:  ddx4-A  2.5 50.0   84   429    5   MOLECULE: SEPTIN-11;                                                 
5024:  i2ah-A  2.5 34.5   95   604    5   MOLECULE: ZINC FINGER AND SCAN DOMAIN-CONTAINING PROTEIN 12          
5025:  hvs6-A  2.5 30.4  163   235    7   MOLECULE: TRANSMEMBRANE PROTEIN 215;                                 
5026:  tni9-A  2.5 38.6   89   305    8   MOLECULE: TRANSMEMBRANE PROTEIN 74;                                  
5027:  k2io-A  2.5 45.4  145   509    4   MOLECULE: COILED-COIL DOMAIN-CONTAINING PROTEIN 181;                 
5028:  dmh0-A  2.5  2.8   34   128    9   MOLECULE: LYMPHOCYTE ANTIGEN 6D;                                     
5029:  i8vp-A  2.5 44.1  167  1400   10   MOLECULE: CILIA- AND FLAGELLA-ASSOCIATED PROTEIN 54;                 
5030:  l4dd-A  2.5 15.0   72   795   11   MOLECULE: TBC1 DOMAIN FAMILY MEMBER 5;                               
5031:  o2gi-A  2.5 17.7  100   597    9   MOLECULE: CELL DIVISION CYCLE PROTEIN 23 HOMOLOG;                    
5032:  ef2s-A  2.5  4.1   52    71    6   MOLECULE: PHOSPHATIDYLINOSITOL N-ACETYLGLUCOSAMINYLTRANSFER          
5033:  tox3-A  2.5 59.8   98   437    5   MOLECULE: SEPTIN-7;                                                  
5034:  wdu3-A  2.5 11.9   69  1400    4   MOLECULE: ANKYRIN-3;                                                 
5035:  rur3-A  2.5 51.6   80   670    6   MOLECULE: CYCLIC AMP-DEPENDENT TRANSCRIPTION FACTOR ATF-6 A          
5036:  xyy8-A  2.5 59.4  104   369    3   MOLECULE: RAB6-INTERACTING GOLGIN;                                   
5037:  eh1x-A  2.5  6.4   83   294   10   MOLECULE: UPF0600 PROTEIN C5ORF51;                                   
5038:  drl0-A  2.5 24.3   99   222    7   MOLECULE: SPERM ACROSOME-ASSOCIATED PROTEIN 9;                       
5039:  q7iy-A  2.5 53.9  104   468    3   MOLECULE: PUTATIVE TRIPARTITE MOTIF-CONTAINING PROTEIN 75;           
5040:  sdh4-A  2.5  7.5   86   355    6   MOLECULE: GUANINE NUCLEOTIDE-BINDING PROTEIN G(Z) SUBUNIT A          
5041:  e9mk-A  2.5 27.5  143  1400    9   MOLECULE: DYSTONIN;                                                  
5042:  y1li-A  2.5 14.8   57  1400    9   MOLECULE: PROTOCADHERIN-16;                                          
5043:  oat6-A  2.5  2.6   39    68   13   MOLECULE: UNCHARACTERIZED PROTEIN;                                   
5044:  u0od-A  2.5 15.3   69   173   12   MOLECULE: STERILE ALPHA MOTIF DOMAIN-CONTAINING PROTEIN 5;           
5045:  ar9r-A  2.5 28.7  168  2221    8   MOLECULE: VOLTAGE-DEPENDENT L-TYPE CALCIUM CHANNEL SUBUNIT           
5046:  nin4-A  2.5 11.4   80   212   10   MOLECULE: INTERLEUKIN-6;                                             
5047:  xcx4-A  2.5 29.9   91   234    8   MOLECULE: ZINC FINGER BED DOMAIN-CONTAINING PROTEIN 3;               
5048:  ske9-A  2.5 44.1  137   953    7   MOLECULE: ALS2 C-TERMINAL-LIKE PROTEIN;                              
5049:  lsu6-A  2.5 35.2  135  1400    7   MOLECULE: E3 UBIQUITIN-PROTEIN LIGASE RNF213;                        
5050:  tq8j-A  2.5  6.7   95   262    3   MOLECULE: PUTATIVE INACTIVE PHOSPHATIDYLINOSITOL 4-KINASE A          
5051:  f4pn-A  2.5 11.3   84  1173   10   MOLECULE: RNA POLYMERASE-ASSOCIATED PROTEIN CTR9 HOMOLOG;            
5052:  vi1b-A  2.5  8.9   94   478    6   MOLECULE: SOLUTE CARRIER FAMILY 49 MEMBER 4;                         
5053:  uw9w-A  2.5 11.4   97   551   11   MOLECULE: SOLUTE CARRIER FAMILY 22 MEMBER 4;                         
5054:  t4yl-A  2.5 15.0   60   961    3   MOLECULE: GAMMA-AMINOBUTYRIC ACID TYPE B RECEPTOR SUBUNIT 1          
5055:  az6v-A  2.5 20.6  124   709    6   MOLECULE: SOLUTE CARRIER ORGANIC ANION TRANSPORTER FAMILY M          
5056:  tzw2-A  2.5 10.8   66  1854   12   MOLECULE: CILIA- AND FLAGELLA-ASSOCIATED PROTEIN 44;                 
5057:  p4rr-A  2.5 17.1  119   552    8   MOLECULE: SCAVENGER RECEPTOR CLASS B MEMBER 1;                       
5058:  te0l-A  2.5 27.7  174  2439    6   MOLECULE: MUCIN-6;                                                   
5059:  ois5-A  2.5 12.0   60   573   12   MOLECULE: EYES ABSENT HOMOLOG 3;                                     
5060:  g9hl-A  2.5 29.8   92  1129    7   MOLECULE: REGULATOR OF NONSENSE TRANSCRIPTS 1;                       
5061:  zj0l-A  2.5 48.0  107   476    7   MOLECULE: TRANSCRIPTION FACTOR EB;                                   
5062:  mzn0-A  2.5 43.6  120   467    7   MOLECULE: COILED-COIL DOMAIN-CONTAINING PROTEIN 174;                 
5063:  wr4d-A  2.5 23.8  150  1080    7   MOLECULE: ADENYLATE CYCLASE TYPE 7;                                  
5064:  sle1-A  2.5  4.7   84   469    7   MOLECULE: ZINC TRANSPORTER SLC39A7;                                  
5065:  vci7-A  2.5 42.4   91   358    3   MOLECULE: CCAAT/ENHANCER-BINDING PROTEIN ALPHA;                      
5066:  xu6f-A  2.5 33.4  160   658    8   MOLECULE: ZINC FINGER PROTEIN 135;                                   
5067:  u6im-A  2.5 18.2  185  1400   13   MOLECULE: DYSTROPHIN;                                                
5068:  czi2-A  2.5 36.6  183  1400    3   MOLECULE: OBSCURIN;                                                  
5069:  iiy1-A  2.5 18.0   63  1400   13   MOLECULE: E3 UBIQUITIN-PROTEIN LIGASE HERC2;                         
5070:  s7lx-A  2.5 42.5  120   401   12   MOLECULE: RAB-INTERACTING LYSOSOMAL PROTEIN;                         
5071:  cvp2-A  2.5 28.4  110  1037    5   MOLECULE: GUANINE NUCLEOTIDE-BINDING PROTEIN G(S) SUBUNIT A          
5072:  qk2h-A  2.5 24.4   78   501    3   MOLECULE: TNF RECEPTOR-ASSOCIATED FACTOR 2;                          
5073:  n3xg-A  2.5 37.5  180  1203    7   MOLECULE: MICROTUBULE-ASSOCIATED PROTEIN 1A;                         
5074:  o6qr-A  2.5 36.2  191   765    7   MOLECULE: ZINC FINGER AND BTB DOMAIN-CONTAINING PROTEIN 49;          
5075:  l8zn-A  2.5 10.3   64  1400    9   MOLECULE: DYNEIN HEAVY CHAIN 1, AXONEMAL;                            
5076:  rxg2-A  2.5 34.4   77   582    9   MOLECULE: MAX-BINDING PROTEIN MNT;                                   
5077:  kw5a-A  2.5  8.2   96   674    5   MOLECULE: POLYUNSATURATED FATTY ACID 5-LIPOXYGENASE;                 
5078:  ofm7-A  2.5  2.6   63   160    3   MOLECULE: PERIPHERAL MYELIN PROTEIN 22;                              
5079:  d3qc-A  2.5 41.0   63   508    5   MOLECULE: UBX DOMAIN-CONTAINING PROTEIN 4;                           
5080:  ncy3-A  2.5 16.5   96  1192    5   MOLECULE: PLAKOPHILIN-4;                                             
5081:  y9yx-A  2.5 44.6  217  1400    6   MOLECULE: CENTROSOME-ASSOCIATED PROTEIN 350;                         
5082:  moa4-A  2.5 15.5   92   202    7   MOLECULE: TRANSMEMBRANE PROTEIN 223;                                 
5083:  y8ix-A  2.5 17.7   74   188    5   MOLECULE: TRANSMEMBRANE PROTEIN 160;                                 
5084:  r5ju-A  2.5 27.6   67  1336    9   MOLECULE: GLUTAMATE RECEPTOR IONOTROPIC, NMDA 2D;                    
5085:  yu8j-A  2.5 16.4   68   421    4   MOLECULE: SYNAPTOTAGMIN-12;                                          
5086:  s3yp-A  2.5 55.6  121   607    7   MOLECULE: GOLGIN SUBFAMILY A MEMBER 8K;                              
5087:  spu7-A  2.5 40.4  154  1159    5   MOLECULE: WASH COMPLEX SUBUNIT 5;                                    
5088:  f7ng-A  2.5 35.1  144   917   10   MOLECULE: PAX3- AND PAX7-BINDING PROTEIN 1;                          
5089:  kt1b-A  2.5 34.3  155   254    5   MOLECULE: PROENKEPHALIN-B;                                           
5090:  ta1z-A  2.5  7.0   57   104    5   MOLECULE: COMPLEX III ASSEMBLY FACTOR LYRM7;                         
5091:  xjz1-A  2.5 11.5   84   386   11   MOLECULE: VACUOLAR PROTEIN-SORTING-ASSOCIATED PROTEIN 36;            
5092:  tm8c-A  2.5 14.3   92   259    3   MOLECULE: SYNAPTOPHYSIN-LIKE PROTEIN 1;                              
5093:  r9vk-A  2.5 15.9   89  1524    2   MOLECULE: UNHEALTHY RIBOSOME BIOGENESIS PROTEIN 2 HOMOLOG;           
5094:  t2wn-A  2.5 50.5  102   602    6   MOLECULE: CYTOSKELETON-ASSOCIATED PROTEIN 4;                         
5095:  k2bk-A  2.5 14.1   86  1493    9   MOLECULE: DNA EXCISION REPAIR PROTEIN ERCC-6;                        
5096:  djl5-A  2.5 32.1  141  1849    5   MOLECULE: MYOTUBULARIN-RELATED PROTEIN 13;                           
5097:  uar1-A  2.5 22.0   86   630    8   MOLECULE: ZINC FINGER PROTEIN 37 HOMOLOG;                            
5098:  zxo5-A  2.5 39.4   70    76   10   MOLECULE: ADROPIN;                                                   
5099:  ocn7-A  2.5 15.8   70  1400    6   MOLECULE: E1A-BINDING PROTEIN P400;                                  
5100:  qxe6-A  2.5 19.3   73  1400   15   MOLECULE: MICROTUBULE-ACTIN CROSS-LINKING FACTOR 1, ISOFORM          
5101:  gyt5-A  2.5  8.6   92  1368    7   MOLECULE: MEDIATOR OF RNA POLYMERASE II TRANSCRIPTION SUBUN          
5102:  q5nf-A  2.5 12.0   89   180   10   MOLECULE: INSULIN-LIKE GROWTH FACTOR II;                             
5103:  v2jh-A  2.5 11.8   77   145    6   MOLECULE: GROUP IID SECRETORY PHOSPHOLIPASE A2;                      
5104:  x2mb-A  2.5  2.8   64   781   11   MOLECULE: DEATH DOMAIN-CONTAINING PROTEIN 1;                         
5105:  fl7i-A  2.5  5.5   79   346   13   MOLECULE: ANNEXIN A1;                                                
5106:  mx3h-A  2.5 22.4   83   558   11   MOLECULE: SPATS2-LIKE PROTEIN;                                       
5107:  ga3e-A  2.5 10.9   85   141    6   MOLECULE: ATP SYNTHASE F(0) COMPLEX SUBUNIT C2, MITOCHONDRI          
5108:  z6zn-A  2.5 19.4   84  1124    6   MOLECULE: [F-ACTIN]-MONOOXYGENASE MICAL2;                            
5109:  gg2u-A  2.5 33.9  154  1253    8   MOLECULE: CYTOPLASMIC FMR1-INTERACTING PROTEIN 1;                    
5110:  jf1b-A  2.5 31.4  101   421   11   MOLECULE: SYNAPTOTAGMIN-15;                                          
5111:  dxh9-A  2.5 15.1  107   223    8   MOLECULE: PUTATIVE SYNAPTOGYRIN-2 LIKE PROTEIN;                      
5112:  j2zg-A  2.5 26.1  121   245    6   MOLECULE: STEAP FAMILY MEMBER 1B;                                    
5113:  p2ya-A  2.5 30.5  133   631    6   MOLECULE: HEPATOCYTE NUCLEAR FACTOR 1-ALPHA;                         
5114:  rog9-A  2.5 22.1   97   205    6   MOLECULE: PROTEIN PHOSPHATASE INHIBITOR 2 FAMILY MEMBER B;           
5115:  q1vj-A  2.5 10.3   79   229    5   MOLECULE: CYTOCHROME B561 DOMAIN-CONTAINING PROTEIN 1;               
5116:  ceq5-A  2.5 27.6   82   797    5   MOLECULE: ADHESION G-PROTEIN COUPLED RECEPTOR G7;                    
5117:  bu2r-A  2.5 47.3  170  2342    8   MOLECULE: KINETOCHORE SCAFFOLD 1;                                    
5118:  fwz7-A  2.5 13.9   66   513    3   MOLECULE: WD40 REPEAT-CONTAINING PROTEIN SMU1;                       
5119:  tqh8-A  2.5 27.7  113  1328    6   MOLECULE: DNA-DEPENDENT PROTEIN KINASE CATALYTIC SUBUNIT;            
5120:  ur5l-A  2.5 42.4   81   724    4   MOLECULE: PROTEIN ASTER-A;                                           
5121:  jx4j-A  2.5 20.1   67   142    4   MOLECULE: UNCHARACTERIZED PROTEIN C1ORF115;                          
5122:  n3td-A  2.5  6.1   92   219    8   MOLECULE: TRANSMEMBRANE PROTEIN 179B;                                
5123:  stt0-A  2.5 14.8  110  1400    5   MOLECULE: NEUROFIBROMIN;                                             
5124:  ss3z-A  2.5 12.0  108   330   10   MOLECULE: CYCLIN N-TERMINAL DOMAIN-CONTAINING PROTEIN 1;             
5125:  ujw7-A  2.5 22.3  118   595    5   MOLECULE: P2X PURINOCEPTOR 7;                                        
5126:  ys1q-A  2.5 30.9  138   471   10   MOLECULE: MONOCARBOXYLATE TRANSPORTER 11;                            
5127:  tk8g-A  2.5 22.7   70    83    9   MOLECULE: SMALL INTEGRAL MEMBRANE PROTEIN 22;                        
5128:  dt0n-A  2.5 16.8   91   541    8   MOLECULE: FORMIMIDOYLTRANSFERASE-CYCLODEAMINASE;                     
5129:  er0v-A  2.5 12.2   94   847   12   MOLECULE: FAST KINASE DOMAIN-CONTAINING PROTEIN 1, MITOCHON          
5130:  brx8-A  2.5 32.8  122   418   11   MOLECULE: CENTROMERE PROTEIN U;                                      
5131:  ccx3-A  2.5  5.1   69   248    9   MOLECULE: TETRASPANIN-19;                                            
5132:  th6l-A  2.5 13.4  100   347   15   MOLECULE: PUTATIVE HISTONE PARYLATION FACTOR 1-LIKE;                 
5133:  z9gl-A  2.5  2.6   63   163    5   MOLECULE: EPITHELIAL MEMBRANE PROTEIN 3;                             
5134:  gpe8-A  2.5 39.0   74  2479    5   MOLECULE: CENTROSOMAL PROTEIN OF 290 KDA;                            
5135:  ig8s-A  2.5 38.9  276  2313    7   MOLECULE: VOLTAGE-DEPENDENT R-TYPE CALCIUM CHANNEL SUBUNIT           
5136:  tvb5-A  2.5 28.2  164  1086    7   MOLECULE: NAD(P) TRANSHYDROGENASE, MITOCHONDRIAL;                    
5137:  chd5-A  2.5 36.7  109  1400   10   MOLECULE: TITIN;                                                     
5138:  q9lv-A  2.5 17.1  126   635    6   MOLECULE: SODIUM- AND CHLORIDE-DEPENDENT CREATINE TRANSPORT          
5139:  s1fz-A  2.5 22.7   92   181   10   MOLECULE: REGULATOR OF G-PROTEIN SIGNALING 10;                       
5140:  p8cb-A  2.5  3.1   42    86    7   MOLECULE: SPLICING FACTOR 3B SUBUNIT 5;                              
5141:  v5df-A  2.5 19.4   86   757   10   MOLECULE: MITOFUSIN-2;                                               
5142:  nv2y-A  2.5 22.6  130   571    7   MOLECULE: SOLUTE CARRIER FAMILY 40 MEMBER 1;                         
5143:  xh2a-A  2.5 48.0  253  1082    6   MOLECULE: SURP AND G-PATCH DOMAIN-CONTAINING PROTEIN 2;              
5144:  yd7m-A  2.5 27.1   54   766    7   MOLECULE: EMILIN-3;                                                  
5145:  b8mb-A  2.5 26.1  125   499   10   MOLECULE: U4/U6 SMALL NUCLEAR RIBONUCLEOPROTEIN PRP31;               
5146:  srj9-A  2.5  3.5   41  1025   15   MOLECULE: ANKYRIN REPEAT AND BTB/POZ DOMAIN-CONTAINING PROT          
5147:  l0em-A  2.5 15.3  108   503    5   MOLECULE: CYTOCHROME P450 11B2, MITOCHONDRIAL;                       
5148:  k7cw-A  2.5 14.3   80   812    8   MOLECULE: SUN DOMAIN-CONTAINING PROTEIN 1;                           
5149:  ske0-A  2.5 15.4   96   416   11   MOLECULE: ZINC FINGER PROTEIN 92 HOMOLOG;                            
5150:  ko5j-A  2.5 15.0   81   223    7   MOLECULE: UNCHARACTERIZED PROTEIN C10ORF62;                          
5151:  zip7-A  2.5  5.2   91   220    2   MOLECULE: LHFPL TETRASPAN SUBFAMILY MEMBER 1 PROTEIN;                
5152:  qhp6-A  2.5 44.7   97   388    7   MOLECULE: CELL ADHESION MOLECULE 4;                                  
5153:  gn7m-A  2.5 22.9   56   784    9   MOLECULE: REPETIN;                                                   
5154:  hs3z-A  2.5 28.3  173  1576    9   MOLECULE: DISCO-INTERACTING PROTEIN 2 HOMOLOG B;                     
5155:  b3ho-A  2.5 37.5  156   510    8   MOLECULE: ZINC FINGER AND SCAN DOMAIN-CONTAINING PROTEIN 18          
5156:  be7f-A  2.5 42.3  181  1400    9   MOLECULE: RYANODINE RECEPTOR 1;                                      
5157:  pk1e-A  2.5 34.9  120   709    3   MOLECULE: FACT COMPLEX SUBUNIT SSRP1;                                
5158:  fts0-A  2.5 27.0   60   816   18   MOLECULE: NEUROLIGIN-4, X-LINKED;                                    
5159:  h4cy-A  2.5 38.9   84  1172   11   MOLECULE: LAMININ SUBUNIT BETA-3;                                    
5160:  tft9-A  2.5  4.2   59   495    5   MOLECULE: ECTONUCLEOSIDE TRIPHOSPHATE DIPHOSPHOHYDROLASE 8;          
5161:  yc0y-A  2.5 55.1   88   719    8   MOLECULE: PROTEIN HOOK HOMOLOG 2;                                    
5162:  gey6-A  2.5  4.5   80   279    4   MOLECULE: CALCIUM-ACTIVATED POTASSIUM CHANNEL SUBUNIT BETA-          
5163:  qe5d-A  2.5  3.8   80   216    0   MOLECULE: MOB KINASE ACTIVATOR 1B;                                   
5164:  i3cn-A  2.5 18.3   84   411    7   MOLECULE: GASDERMIN-B;                                               
5165:  kr9r-A  2.5 41.2  115   779    5   MOLECULE: PROBABLE ATP-DEPENDENT RNA HELICASE DHX40;                 
5166:  nj8f-A  2.5 27.3  134   736    6   MOLECULE: PROLYL 3-HYDROXYLASE 3;                                    
5167:  pby8-A  2.5 17.0   79   302    5   MOLECULE: ALPHA-N-ACETYL-NEURAMINYL-2,3-BETA-GALACTOSYL-1,3          
5168:  to3e-A  2.5 24.7  158  1400    5   MOLECULE: SERINE/THREONINE-PROTEIN KINASE SMG1;                      
5169:  s4mi-A  2.5 15.0  124   460    7   MOLECULE: MUSCARINIC ACETYLCHOLINE RECEPTOR M1;                      
5170:  sgx2-A  2.5 26.1   97   418    5   MOLECULE: VASOPRESSIN V1A RECEPTOR;                                  
5171:  gaa8-A  2.5 11.1   80   247    6   MOLECULE: 14-3-3 PROTEIN GAMMA;                                      
5172:  s6yf-A  2.5 18.1  104   288    6   MOLECULE: SYNTAXIN-2;                                                
5173:  p9qb-A  2.5 29.3  113   510    8   MOLECULE: E3 SUMO-PROTEIN LIGASE PIAS4;                              
5174:  yp3u-A  2.5 12.5   95   447    8   MOLECULE: 5-HYDROXYTRYPTAMINE RECEPTOR 3C;                           
5175:  opk1-A  2.5 44.1   98   591   10   MOLECULE: COILED-COIL DOMAIN-CONTAINING PROTEIN 148;                 
5176:  m7oj-A  2.5  9.9   90   555    7   MOLECULE: GPI TRANSAMIDASE COMPONENT PIG-S;                          
5177:  b7ue-A  2.5 15.9  103   379    6   MOLECULE: DNAJ HOMOLOG SUBFAMILY B MEMBER 14;                        
5178:  qdv5-A  2.5 32.4  129   405    4   MOLECULE: S-ADENOSYLMETHIONINE SENSOR UPSTREAM OF MTORC1;            
5179:  n1ig-A  2.5 28.9   67   652   10   MOLECULE: COMPLEMENT COMPONENT C1Q RECEPTOR;                         
5180:  eto6-A  2.5 29.7   77   166    9   MOLECULE: PUTATIVE TRANSMEMBRANE PROTEIN ENCODED BY LINC004          
5181:  pu8q-A  2.5  4.2   76   160    7   MOLECULE: TRANSMEMBRANE PROTEIN 220;                                 
5182:  wj4a-A  2.5  7.0   85   548    8   MOLECULE: T-COMPLEX PROTEIN 1 SUBUNIT THETA;                         
5183:  dbq7-A  2.5 29.4  101   206   10   MOLECULE: UNCHARACTERIZED PROTEIN C7ORF61;                           
5184:  b8rw-A  2.5 16.0  124   577    9   MOLECULE: SOLUTE CARRIER FAMILY 15 MEMBER 4;                         
5185:  a9ui-A  2.5 42.9  137   785    7   MOLECULE: B-CELL SCAFFOLD PROTEIN WITH ANKYRIN REPEATS;              
5186:  q6ga-A  2.5 12.4   61   388    3   MOLECULE: MIGRATION AND INVASION-INHIBITORY PROTEIN;                 
5187:  irr1-A  2.5 14.4   87   994    7   MOLECULE: NACHT, LRR AND PYD DOMAINS-CONTAINING PROTEIN 4;           
5188:  xxd0-A  2.5 10.9   48   641    4   MOLECULE: HEAT SHOCK 70 KDA PROTEIN 1B;                              
5189:  p1kf-A  2.5  6.4   81   735    6   MOLECULE: MUSKELIN;                                                  
5190:  p8gw-A  2.5 13.2  110   328    8   MOLECULE: POU DOMAIN, CLASS 5, TRANSCRIPTION FACTOR 2;               
5191:  tcm7-A  2.5 10.4   76   108    4   MOLECULE: ATP SYNTHASE-COUPLING FACTOR 6, MITOCHONDRIAL;             
5192:  hqo1-A  2.5 36.0   74   709    7   MOLECULE: RHO GUANINE NUCLEOTIDE EXCHANGE FACTOR 16;                 
5193:  m8lr-A  2.5 27.0  157   382    9   MOLECULE: NEUROGENIC DIFFERENTIATION FACTOR 2;                       
5194:  pr8j-A  2.5 37.5  309  1159    6   MOLECULE: RAD51-ASSOCIATED PROTEIN 2;                                
5195:  fkx5-A  2.5 37.3  128  1400    4   MOLECULE: DYNEIN HEAVY CHAIN 8, AXONEMAL;                            
5196:  tj6b-A  2.5 64.7  242  1323    6   MOLECULE: CADHERIN EGF LAG SEVEN-PASS G-TYPE RECEPTOR 2;             
5197:  zd3i-A  2.5 35.3  124  1400    6   MOLECULE: VACUOLAR PROTEIN SORTING-ASSOCIATED PROTEIN 13A;           
5198:  lrx0-A  2.5 19.4  179  1384    7   MOLECULE: WD REPEAT- AND FYVE DOMAIN-CONTAINING PROTEIN 4;           
5199:  fdx8-A  2.5 26.6  155   562   10   MOLECULE: MATRIX METALLOPROTEINASE-25;                               
5200:  bbn9-A  2.5 40.1  140   622    7   MOLECULE: RHO GTPASE-ACTIVATING PROTEIN 40;                          
5201:  vp8j-A  2.5 43.8  147  1178    9   MOLECULE: ZINC FINGER CCHC DOMAIN-CONTAINING PROTEIN 2;              
5202:  du6f-A  2.5  3.3   56   212    7   MOLECULE: ROPPORIN-1B;                                               
5203:  zc0p-A  2.5 16.8   68  1154    1   MOLECULE: TYROSINE-PROTEIN KINASE JAK1;                              
5204:  v6br-A  2.5 33.0   92   155    3   MOLECULE: DNA-BINDING PROTEIN INHIBITOR ID-1;                        
5205:  u9or-A  2.5 53.2  173  1367    6   MOLECULE: ZINC FINGER HOMEOBOX PROTEIN 4;                            
5206:  j6aw-A  2.5  4.1   71   699    7   MOLECULE: ENDOPLASMIC RETICULUM MANNOSYL-OLIGOSACCHARIDE 1,          
5207:  qko5-A  2.5 33.5  133   577    6   MOLECULE: TYPE 2 DNA TOPOISOMERASE 6 SUBUNIT B-LIKE;                 
5208:  c7qy-A  2.5  4.7   55   887   11   MOLECULE: INTEGRATOR COMPLEX SUBUNIT 6;                              
5209:  qn8j-A  2.5 45.8  112  1437    6   MOLECULE: HISTONE-LYSINE N-METHYLTRANSFERASE NSD3;                   
5210:  x5mr-A  2.5 25.7  118   874    7   MOLECULE: COATOMER SUBUNIT GAMMA-1;                                  
5211:  ljc5-A  2.5  6.8   89   375    7   MOLECULE: HOMEOBOX PROTEIN MEIS3;                                    
5212:  z9eh-A  2.5  5.8   73   339    5   MOLECULE: ANNEXIN A2;                                                
5213:  k9ml-A  2.5 10.6   74   491    7   MOLECULE: ZINC FINGER AND SCAN DOMAIN-CONTAINING PROTEIN 22          
5214:  q7cb-A  2.5 17.3  118   507    8   MOLECULE: LARGE NEUTRAL AMINO ACIDS TRANSPORTER SMALL SUBUN          
5215:  lo6n-A  2.5  3.2   56   212    5   MOLECULE: ROPPORIN-1A;                                               
5216:  x4pn-A  2.5 19.9   97  1400    8   MOLECULE: VACUOLAR PROTEIN SORTING-ASSOCIATED PROTEIN 13D;           
5217:  r8qu-A  2.5 29.0  151  1284    9   MOLECULE: PLECTIN;                                                   
5218:  k2lc-A  2.5 48.8  155  1085    5   MOLECULE: TRANSCRIPTION INITIATION FACTOR TFIID SUBUNIT 4;           
5219:  qbj7-A  2.5 28.1  219  1271    7   MOLECULE: SR-RELATED AND CTD-ASSOCIATED FACTOR 8;                    
5220:  t3xk-A  2.5 15.4   69  1400    3   MOLECULE: FIBROUS SHEATH-INTERACTING PROTEIN 2;                      
5221:  k6tq-A  2.5 31.7  109   555    5   MOLECULE: INOSITOL 1,4,5-TRISPHOSPHATE RECEPTOR-INTERACTING          
5222:  y4vj-A  2.5 11.6   72   332    7   MOLECULE: GRAVES DISEASE CARRIER PROTEIN;                            
5223:  x0in-A  2.5  9.4  130  1158    8   MOLECULE: PUTATIVE HERC2-LIKE PROTEIN 3;                             
5224:  m3qs-A  2.5 17.1  123   402    9   MOLECULE: LIM HOMEOBOX TRANSCRIPTION FACTOR 1-BETA;                  
5225:  iz4l-A  2.5 26.0  127  1400    6   MOLECULE: ATP-BINDING CASSETTE SUB-FAMILY A MEMBER 13;               
5226:  cf4g-A  2.5 31.0   78  1400    8   MOLECULE: CADHERIN EGF LAG SEVEN-PASS G-TYPE RECEPTOR 2;             
5227:  y8pd-A  2.5 39.2  143  1400    3   MOLECULE: E3 UBIQUITIN-PROTEIN LIGASE RNF213;                        
5228:  xmb7-A  2.5  8.4   71   399   10   MOLECULE: SPHINGOSINE-1-PHOSPHATE PHOSPHATASE 2;                     
5229:  n0cd-A  2.5 22.3   81   243    7   MOLECULE: HOMEOBOX PROTEIN HOX-B8;                                   
5230:  mr9b-A  2.5  9.6   91   586    8   MOLECULE: TRANSCRIPTION ELONGATION REGULATOR 1-LIKE PROTEIN          
5231:  ft9s-A  2.5  6.1   68   242    1   MOLECULE: PUTATIVE C-MANNOSYLTRANSFERASE DPY19L2P1;                  
5232:  a0dh-A  2.5 20.4  118  1400    8   MOLECULE: DMX-LIKE PROTEIN 1;                                        
5233:  jv6n-A  2.5 51.5  150   557    7   MOLECULE: TNF RECEPTOR-ASSOCIATED FACTOR 5;                          
5234:  xv1y-A  2.5 37.2  162   862   10   MOLECULE: TRANSCRIPTION INITIATION FACTOR TFIID SUBUNIT 4B;          
5235:  wud9-A  2.5 24.3   91   914    5   MOLECULE: LA-RELATED PROTEIN 1B;                                     
5236:  xk8s-A  2.5  5.4   80  2236   13   MOLECULE: AT-RICH INTERACTIVE DOMAIN-CONTAINING PROTEIN 1B;          
5237:  ojh9-A  2.5 11.3  110  1362    5   MOLECULE: MUCIN-5B;                                                  
5238:  uip3-A  2.5 33.7  107   985    6   MOLECULE: RAS AND RAB INTERACTOR 3;                                  
5239:  qh8v-A  2.5 22.0  139   587    9   MOLECULE: NUCLEUS ACCUMBENS-ASSOCIATED PROTEIN 2;                    
5240:  rrg4-A  2.5 35.4  139  1138    6   MOLECULE: NUCLEAR PORE COMPLEX-INTERACTING PROTEIN FAMILY M          
5241:  hiw1-A  2.5 17.4   69   494   10   MOLECULE: DNAJ HOMOLOG SUBFAMILY C MEMBER 7;                         
5242:  pmf5-A  2.5 26.8  126   356    6   MOLECULE: NEUROGENIC DIFFERENTIATION FACTOR 1;                       
5243:  lks2-A  2.5 31.3   88   860    7   MOLECULE: TRANSFORMING GROWTH FACTOR-BETA RECEPTOR-ASSOCIAT          
5244:  z7ec-A  2.5  3.9   62   189    8   MOLECULE: CANCER/TESTIS ANTIGEN FAMILY 45 MEMBER A10;                
5245:  hl7f-A  2.5 36.7  111   164   10   MOLECULE: SPERM AXONEMAL MAINTENANCE PROTEIN CFAP97D1;               
5246:  xgi0-A  2.5 21.4   83   951   11   MOLECULE: METAL TRANSPORTER CNNM1;                                   
5247:  slh2-A  2.5 16.1   90   554    4   MOLECULE: GPI MANNOSYLTRANSFERASE 3;                                 
5248:  oh8c-A  2.5 21.9  151   752    7   MOLECULE: ATP-BINDING CASSETTE SUB-FAMILY B MEMBER 7, MITOC          
5249:  ni8m-A  2.5 34.0  138  1393    4   MOLECULE: RAB3 GTPASE-ACTIVATING PROTEIN NON-CATALYTIC SUBU          
5250:  yd8j-A  2.5 16.0   90   598    8   MOLECULE: SOLUTE CARRIER FAMILY 23 MEMBER 1;                         
5251:  rxy1-A  2.5 18.9  157   547    7   MOLECULE: MEIOTIC RECOMBINATION PROTEIN REC8 HOMOLOG;                
5252:  hgo1-A  2.5 22.1   89   273   11   MOLECULE: DNAJ HOMOLOG SUBFAMILY C MEMBER 27;                        
5253:  wl9v-A  2.5 12.6  108   875    6   MOLECULE: KELCH-LIKE PROTEIN 29;                                     
5254:  h3cj-A  2.5 16.0   80   277    8   MOLECULE: HOMEOBOX PROTEIN NKX-6.2;                                  
5255:  l9au-A  2.4 10.7   67   223    6   MOLECULE: DNAJ HOMOLOG SUBFAMILY B MEMBER 9;                         
5256:  kye4-A  2.4 16.8  125   450    8   MOLECULE: BECLIN-1;                                                  
5257:  ivw6-A  2.4 16.1   81  1133    9   MOLECULE: TRAFFICKING PROTEIN PARTICLE COMPLEX SUBUNIT 11;           
5258:  r6kk-A  2.4 46.5  232   793    6   MOLECULE: SPLICING FACTOR 3A SUBUNIT 1;                              
5259:  vsz0-A  2.4 27.9  140   333    6   MOLECULE: GAP JUNCTION ALPHA-4 PROTEIN;                              
5260:  x6sk-A  2.4 13.3  135  1863    6   MOLECULE: C-MYC PROMOTER-BINDING PROTEIN;                            
5261:  h9nn-A  2.4 37.9  168   757    9   MOLECULE: CELL CYCLE PROGRESSION PROTEIN 1;                          
5262:  rli5-A  2.4 11.3   86   445   12   MOLECULE: SOLUTE CARRIER FAMILY 52, RIBOFLAVIN TRANSPORTER,          
5263:  o2hy-A  2.4 13.3   73    91    7   MOLECULE: SMALL INTEGRAL MEMBRANE PROTEIN 13;                        
5264:  mnm1-A  2.4 22.0  105   474    8   MOLECULE: MAJOR FACILITATOR SUPERFAMILY DOMAIN-CONTAINING P          
5265:  bx6z-A  2.4 36.3  101   334    6   MOLECULE: OSTEOPETROSIS-ASSOCIATED TRANSMEMBRANE PROTEIN 1;          
5266:  ad9c-A  2.4 24.7   60  1400    2   MOLECULE: TRANSFORMING ACIDIC COILED-COIL-CONTAINING PROTEI          
5267:  wgo6-A  2.4 10.9   47   250    9   MOLECULE: RIBOSOME MATURATION PROTEIN SBDS;                          
5268:  is8l-A  2.4 16.3  107   469    4   MOLECULE: SOLUTE CARRIER FAMILY 52, RIBOFLAVIN TRANSPORTER,          
5269:  txj1-A  2.4  6.1   69   140    9   MOLECULE: TRANSMEMBRANE PROTEIN 107;                                 
5270:  xvf3-A  2.4 21.3   78   208    5   MOLECULE: PUTATIVE METHYL-CPG-BINDING DOMAIN PROTEIN 3-LIKE          
5271:  uqs3-A  2.4  4.5   71   245    6   MOLECULE: TETRASPANIN-16;                                            
5272:  tgj6-A  2.4 25.1  123   277    5   MOLECULE: MYELIN PROTEOLIPID PROTEIN;                                
5273:  go4k-A  2.4  3.1   65   209    9   MOLECULE: TRANSMEMBRANE 4 L6 FAMILY MEMBER 19;                       
5274:  qh4g-A  2.4 26.8   81   235    5   MOLECULE: MOTILE SPERM DOMAIN-CONTAINING PROTEIN 3;                  
5275:  a3ta-A  2.4 24.8  152  1189    7   MOLECULE: PHOSPHATIDYLINOSITOL 3,4,5-TRISPHOSPHATE 5-PHOSPH          
5276:  t4rm-A  2.4 13.7   67    82    9   MOLECULE: CYTOCHROME B-C1 COMPLEX SUBUNIT 8;                         
5277:  zzn5-A  2.4  3.8   64   300    8   MOLECULE: ANKYRIN REPEAT DOMAIN-CONTAINING PROTEIN 54;               
5278:  as8u-A  2.4 40.4  107  1192    5   MOLECULE: RETICULON-4;                                               
5279:  o4ld-A  2.4 34.8   67  1400    1   MOLECULE: RYANODINE RECEPTOR 3;                                      
5280:  dns9-A  2.4  4.4   44   222   16   MOLECULE: MIF4G DOMAIN-CONTAINING PROTEIN;                           
5281:  bad6-A  2.4 14.9   71   277   13   MOLECULE: TRANSMEMBRANE PROTEIN 53;                                  
5282:  tzw5-A  2.4 20.5  102   670    7   MOLECULE: ZINC FINGER PROTEIN 233;                                   
5283:  vok1-A  2.4  6.6   83   322    2   MOLECULE: SOLUTE CARRIER FAMILY 35 MEMBER B1;                        
5284:  lrf6-A  2.4 44.7   76   166    5   MOLECULE: COILED-COIL DOMAIN-CONTAINING PROTEIN 12;                  
5285:  lwr0-A  2.4 30.3  132   497    5   MOLECULE: THIAMINE TRANSPORTER 1;                                    
5286:  z4uu-A  2.4 14.1   78   306    4   MOLECULE: AXIN INTERACTOR, DORSALIZATION-ASSOCIATED PROTEIN          
5287:  u6nw-A  2.4 20.9  103   327    8   MOLECULE: RING FINGER PROTEIN 121;                                   
5288:  n5os-A  2.4 43.4  198   549   11   MOLECULE: TBC1 DOMAIN FAMILY MEMBER 3I;                              
5289:  tg3b-A  2.4 28.3   63   712    5   MOLECULE: TGF-BETA-ACTIVATED KINASE 1 AND MAP3K7-BINDING PR          
5290:  wt0b-A  2.4 26.7  123   470    7   MOLECULE: DENDRITIC CELL-SPECIFIC TRANSMEMBRANE PROTEIN;             
5291:  q4cf-A  2.4 40.0   94   326   10   MOLECULE: FOS-RELATED ANTIGEN 2;                                     
5292:  np3c-A  2.4 42.8  215   886    7   MOLECULE: CAMP-SPECIFIC 3',5'-CYCLIC PHOSPHODIESTERASE 4A;           
5293:  gf4s-A  2.4 11.7   72   183   13   MOLECULE: FERRITIN HEAVY POLYPEPTIDE-LIKE 17;                        
5294:  q5vv-A  2.4 14.9  105   222    6   MOLECULE: CHARGED MULTIVESICULAR BODY PROTEIN 3;                     
5295:  kn5q-A  2.4 12.3   80   770   10   MOLECULE: PROTEIN PAT1 HOMOLOG 1;                                    
5296:  acr3-A  2.4 16.8   64  1400   11   MOLECULE: TITIN;                                                     
5297:  ns4i-A  2.4 30.6   99   492   12   MOLECULE: TRNA MODIFICATION GTPASE GTPBP3, MITOCHONDRIAL;            
5298:  w2lw-A  2.4 19.8   97  1445    6   MOLECULE: CD109 ANTIGEN;                                             
5299:  ua2f-A  2.4 15.2   84   165    5   MOLECULE: CYSTEINE-RICH HYDROPHOBIC DOMAIN-CONTAINING PROTE          
5300:  d6oi-A  2.4  2.7   66   238    3   MOLECULE: TETRASPANIN-4;                                             
5301:  f8ae-A  2.4 36.7   79   754    6   MOLECULE: PEPTIDYL-PROLYL CIS-TRANS ISOMERASE G;                     
5302:  zy1e-A  2.4 47.5   71  1053    3   MOLECULE: SAL-LIKE PROTEIN 4;                                        
5303:  n7ij-A  2.4 15.3  134   585    7   MOLECULE: FRIZZLED-5;                                                
5304:  z4ky-A  2.4 24.9  178  1401    4   MOLECULE: PROTEIN DISPATCHED HOMOLOG 2;                              
5305:  cfp8-A  2.4 39.2   80   623   11   MOLECULE: LEUCINE-RICH REPEAT, IMMUNOGLOBULIN-LIKE DOMAIN A          
5306:  cm0o-A  2.4 44.8   95   876    8   MOLECULE: MAP7 DOMAIN-CONTAINING PROTEIN 3;                          
5307:  xk5z-A  2.4 16.6   65   183    3   MOLECULE: TRANSMEMBRANE PROTEIN 52B;                                 
5308:  m7bo-A  2.4  4.8   89   279    7   MOLECULE: ELONGATION OF VERY LONG CHAIN FATTY ACIDS PROTEIN          
5309:  vpr0-A  2.4  9.9   96   467   13   MOLECULE: SODIUM-DEPENDENT PHOSPHATE TRANSPORT PROTEIN 1;            
5310:  qq1z-A  2.4 13.4   64   150    2   MOLECULE: TRANSMEMBRANE PROTEIN PMIS2;                               
5311:  b2fz-A  2.4 10.6  107   634    7   MOLECULE: SODIUM-DEPENDENT NEUTRAL AMINO ACID TRANSPORTER B          
5312:  m5hf-A  2.4 18.6   67   877    4   MOLECULE: METABOTROPIC GLUTAMATE RECEPTOR 6;                         
5313:  wt7x-A  2.4 14.3   95   286    6   MOLECULE: PLASMA MEMBRANE ASCORBATE-DEPENDENT REDUCTASE CYB          
5314:  fk4i-A  2.4 29.2   93   510    5   MOLECULE: CCR4-NOT TRANSCRIPTION COMPLEX SUBUNIT 11;                 
5315:  wgx9-A  2.4 14.0   67  1075    6   MOLECULE: POTE ANKYRIN DOMAIN FAMILY MEMBER I;                       
5316:  k9hk-A  2.4  9.0   68   305    7   MOLECULE: TRANSLATION INITIATION FACTOR EIF-2B SUBUNIT ALPH          
5317:  f1cq-A  2.4 14.3   77   416   10   MOLECULE: TNF RECEPTOR-ASSOCIATED FACTOR 1;                          
5318:  fke3-A  2.4 24.4   84   137   10   MOLECULE: RESPIRASOME COMPLEX ASSEMBLY FACTOR 1;                     
5319:  okr4-A  2.4 15.3   89  1060    7   MOLECULE: DNA REPLICATION ATP-DEPENDENT HELICASE/NUCLEASE D          
5320:  o2rm-A  2.4 45.7  173   623    8   MOLECULE: ZINC FINGER PROTEIN 30;                                    
5321:  gp7m-A  2.4  5.7   52   566    2   MOLECULE: RAS AND RAB INTERACTOR-LIKE PROTEIN;                       
5322:  c3ff-A  2.4 34.9  102   840    9   MOLECULE: KN MOTIF AND ANKYRIN REPEAT DOMAIN-CONTAINING PRO          
5323:  mze6-A  2.4 29.4  131   504    6   MOLECULE: PATATIN-LIKE PHOSPHOLIPASE DOMAIN-CONTAINING PROT          
5324:  zn1s-A  2.4  3.0   60   414    8   MOLECULE: SEX COMB ON MIDLEG-LIKE PROTEIN 4;                         
5325:  jne1-A  2.4 13.0   90   236    3   MOLECULE: LHFPL TETRASPAN SUBFAMILY MEMBER 3 PROTEIN;                
5326:  c1ap-A  2.4  8.7   96   493    7   MOLECULE: SPERMATOGENESIS-DEFECTIVE PROTEIN 39 HOMOLOG;              
5327:  a9ha-A  2.4 17.4   72   274    3   MOLECULE: S-ADENOSYLMETHIONINE MITOCHONDRIAL CARRIER PROTEI          
5328:  t1bb-A  2.4 15.5  116   332   13   MOLECULE: PROTEIN FAM9A;                                             
5329:  aqu8-A  2.4 13.7  133   561    2   MOLECULE: TRANSMEMBRANE PROTEIN 209;                                 
5330:  a4qm-A  2.4 35.1  150   446    5   MOLECULE: D(1A) DOPAMINE RECEPTOR;                                   
5331:  j3ts-A  2.4 22.4   76   138    4   MOLECULE: PHOSPHOLIPASE A2 GROUP V;                                  
5332:  c6jq-A  2.4 19.6  120   475   13   MOLECULE: ADENYLYL CYCLASE-ASSOCIATED PROTEIN 1;                     
5333:  rz6e-A  2.4 25.7  153  1400    5   MOLECULE: ATP-BINDING CASSETTE SUB-FAMILY A MEMBER 13;               
5334:  jxj6-A  2.4 26.1  119   675    7   MOLECULE: MAGUK P55 SUBFAMILY MEMBER 5;                              
5335:  c5zn-A  2.4 83.7   88   573    7   MOLECULE: BICD FAMILY-LIKE CARGO ADAPTER 1;                          
5336:  j4ay-A  2.4 21.9  102   473    6   MOLECULE: TRNA-DIHYDROURIDINE(16/17) SYNTHASE [NAD(P)(+)]-L          
5337:  b3fi-A  2.4  7.0  120  1571    8   MOLECULE: DISCO-INTERACTING PROTEIN 2 HOMOLOG A;                     
5338:  tfy0-A  2.4 19.8   88  1400    9   MOLECULE: E3 UBIQUITIN-PROTEIN LIGASE HERC2;                         
5339:  hoj5-A  2.4 55.5  100   454   11   MOLECULE: DEATH-ASSOCIATED PROTEIN KINASE 3;                         
5340:  ru2p-A  2.4 39.9  123   413    7   MOLECULE: TRANSCRIPTION FACTOR E2F4;                                 
5341:  uol3-A  2.4 22.9   94  1264    9   MOLECULE: REGULATOR OF G-PROTEIN SIGNALING 22;                       
5342:  s4at-A  2.4 38.9   79   431    9   MOLECULE: BECLIN-2;                                                  
5343:  h9xj-A  2.4  6.4  116   213    8   MOLECULE: GOLGI APPARATUS MEMBRANE PROTEIN TVP23 HOMOLOG A;          
5344:  zd2e-A  2.4 33.8   80   161    6   MOLECULE: EPIDIDYMAL PROTEIN 13;                                     
5345:  k8sf-A  2.4  7.5   80   313    9   MOLECULE: SOLUTE CARRIER FAMILY 35 MEMBER E3;                        
5346:  j5fn-A  2.4 45.4  101   513    5   MOLECULE: BUTYROPHILIN SUBFAMILY 3 MEMBER A1;                        
5347:  qog7-A  2.4 34.5  195  1400    6   MOLECULE: E3 UBIQUITIN-PROTEIN LIGASE RNF213;                        
5348:  pp0a-A  2.4  8.5   54   527    6   MOLECULE: ZINC FINGER IMPRINTED 2;                                   
5349:  cpp4-A  2.4 49.1  103   248   10   MOLECULE: SECRETED AND TRANSMEMBRANE PROTEIN 1;                      
5350:  a0js-A  2.4  3.6   59   203   10   MOLECULE: UNCHARACTERIZED PROTEIN C1ORF109;                          
5351:  ve9n-A  2.4 27.4   57   951    5   MOLECULE: CATION CHANNEL SPERM-ASSOCIATED PROTEIN SUBUNIT E          
5352:  sz6x-A  2.4 39.6   90   586    8   MOLECULE: CLATHRIN HEAVY CHAIN LINKER DOMAIN-CONTAINING PRO          
5353:  soh6-A  2.4 18.3   73   237    4   MOLECULE: BAX INHIBITOR 1;                                           
5354:  qa8p-A  2.4 22.6   83   292   13   MOLECULE: FAT STORAGE-INDUCING TRANSMEMBRANE PROTEIN 1;              
5355:  akm4-A  2.4 43.9  161  1400    7   MOLECULE: BACULOVIRAL IAP REPEAT-CONTAINING PROTEIN 6;               
5356:  xgg4-A  2.4 13.1   81   593    9   MOLECULE: KELCH-LIKE PROTEIN 2;                                      
5357:  da1p-A  2.4 36.8  127   555    8   MOLECULE: GLYPICAN-6;                                                
5358:  w2po-A  2.4 14.5   92   333   11   MOLECULE: TASTE RECEPTOR TYPE 2 MEMBER 38;                           
5359:  aty1-A  2.4 11.3   97   239   11   MOLECULE: PROTEASOME ACTIVATOR COMPLEX SUBUNIT 2;                    
5360:  ta1w-A  2.4 12.3   84   200   15   MOLECULE: INTERFERON LAMBDA-1;                                       
5361:  iq9p-A  2.4 52.8  102   339    4   MOLECULE: ERLIN-2;                                                   
5362:  kdt8-A  2.4 14.7   72   661   11   MOLECULE: ZINC FINGER PROTEIN 81;                                    
5363:  yaa3-A  2.4 48.5  190  1307    7   MOLECULE: DYNEIN HEAVY CHAIN 14, AXONEMAL;                           
5364:  nk5d-A  2.4 27.6  114   981    4   MOLECULE: ANOCTAMIN-3;                                               
5365:  nog5-A  2.4 17.5   62   119    2   MOLECULE: PUTATIVE UNCHARACTERIZED PROTEIN ENCODED BY LINC0          
5366:  b4pn-A  2.4  3.6   75   216    0   MOLECULE: MOB KINASE ACTIVATOR 1A;                                   
5367:  od0o-A  2.4  8.0   69   128    7   MOLECULE: NADH DEHYDROGENASE [UBIQUINONE] 1 ALPHA SUBCOMPLE          
5368:  b4am-A  2.4 13.4  101   166    5   MOLECULE: MITOCHONDRIAL FISSION PROCESS PROTEIN 1;                   
5369:  ezl1-A  2.4 28.9   94   271   10   MOLECULE: SIGNAL RECOGNITION PARTICLE RECEPTOR SUBUNIT BETA          
5370:  jsl6-A  2.4 17.8   65  1026   12   MOLECULE: SWI/SNF-RELATED MATRIX-ASSOCIATED ACTIN-DEPENDENT          
5371:  jyh9-A  2.4 34.2  140  1400    5   MOLECULE: BREAST CANCER TYPE 2 SUSCEPTIBILITY PROTEIN;               
5372:  wuc4-A  2.4  3.7   45    87    9   MOLECULE: ACYL-COA-BINDING PROTEIN;                                  
5373:  pof0-A  2.4 12.9  104   595    8   MOLECULE: SORTING NEXIN-9;                                           
5374:  tu7l-A  2.4 29.0   86   476    6   MOLECULE: STROMELYSIN-2;                                             
5375:  pp1n-A  2.4  8.7   70   251    7   MOLECULE: TRANSMEMBRANE ASCORBATE-DEPENDENT REDUCTASE CYB56          
5376:  tv4n-A  2.4  4.0   87   583    8   MOLECULE: TORSIN-1A-INTERACTING PROTEIN 1;                           
5377:  czv4-A  2.4 25.9  138  1400   11   MOLECULE: PDZ DOMAIN-CONTAINING PROTEIN 2;                           
5378:  ng0b-A  2.4 19.9   94   334    9   MOLECULE: PROLINE-SERINE-THREONINE PHOSPHATASE-INTERACTING           
5379:  i3oh-A  2.4 24.3  124  2135    6   MOLECULE: PLEXIN-B1;                                                 
5380:  nr6w-A  2.4 23.7   92   429    7   MOLECULE: GLUCOSE-6-PHOSPHATE EXCHANGER SLC37A4;                     
5381:  kp3v-A  2.4 46.8  134   760    8   MOLECULE: CYCLIN-D-BINDING MYB-LIKE TRANSCRIPTION FACTOR 1;          
5382:  vnk1-A  2.4 18.2  105   858   10   MOLECULE: HEAT SHOCK PROTEIN 105 KDA;                                
5383:  j1mt-A  2.4 11.0  135   781    9   MOLECULE: PYRIN;                                                     
5384:  phk1-A  2.4  3.8   78  1400    5   MOLECULE: MUCIN-2;                                                   
5385:  sic2-A  2.4 33.1  149  1492    6   MOLECULE: ATP-BINDING CASSETTE SUB-FAMILY C MEMBER 10;               
5386:  p5bn-A  2.4 17.4   61  1255   13   MOLECULE: PERIOD CIRCADIAN PROTEIN HOMOLOG 2;                        
5387:  a9sb-A  2.4 46.9   78   630    6   MOLECULE: E3 UBIQUITIN-PROTEIN LIGASE TRIM41;                        
5388:  q1lp-A  2.4 40.0  137   615    7   MOLECULE: HYPERMETHYLATED IN CANCER 2 PROTEIN;                       
5389:  xq5o-A  2.4 11.8  124   343    6   MOLECULE: ION CHANNEL TACAN;                                         
5390:  cqh5-A  2.4 15.7   65   308    5   MOLECULE: TESTIS-SPECIFIC Y-ENCODED PROTEIN 8;                       
5391:  xbx9-A  2.4 36.1  218  1400    6   MOLECULE: FIBROUS SHEATH-INTERACTING PROTEIN 2;                      
5392:  bd4d-A  2.4 22.3   99   867    8   MOLECULE: ZINC FINGER PROTEIN DZIP1;                                 
5393:  vt8v-A  2.4 56.8  120  1021    8   MOLECULE: RAS-RELATED PROTEIN RAB-44;                                
5394:  r9bl-A  2.4 11.4   50   270   14   MOLECULE: 2-AMINOETHANETHIOL DIOXYGENASE;                            
5395:  qaf4-A  2.4 17.6   98   551    6   MOLECULE: SOLUTE CARRIER FAMILY 22 MEMBER 13;                        
5396:  ga4l-A  2.4 46.0  277  1107    8   MOLECULE: POTASSIUM VOLTAGE-GATED CHANNEL SUBFAMILY H MEMBE          
5397:  kk4u-A  2.4 17.2  118   701    6   MOLECULE: ARACHIDONATE 12-LIPOXYGENASE, 12R-TYPE;                    
5398:  yt4w-A  2.4 36.0  146   508    8   MOLECULE: PROTEIN FAM227B;                                           
5399:  h6yc-A  2.4  5.4   81   238    5   MOLECULE: DNA DAMAGE-REGULATED AUTOPHAGY MODULATOR PROTEIN           
5400:  yi8t-A  2.4 18.8   72  1151    8   MOLECULE: NARDILYSIN;                                                
5401:  wyv6-A  2.4 45.9  254  2087    6   MOLECULE: RHO GTPASE-ACTIVATING PROTEIN 32;                          
5402:  n9wn-A  2.4 14.1   87   242    9   MOLECULE: CYTOCHROME B ASCORBATE-DEPENDENT PROTEIN 3;                
5403:  zli5-A  2.4 13.1  105  1285    4   MOLECULE: DYSTROPHIN;                                                
5404:  da8k-A  2.4 17.4  117   380   10   MOLECULE: UNCHARACTERIZED PROTEIN C8ORF76;                           
5405:  ln5v-A  2.4 13.1   94   159    6   MOLECULE: TRANSMEMBRANE PROTEIN 42;                                  
5406:  tso8-A  2.4  9.1   61   136    8   MOLECULE: PUTATIVE UNCHARACTERIZED PROTEIN ENCODED BY ERC2-          
5407:  eez5-A  2.4 15.7   86   289    2   MOLECULE: MAS-RELATED G-PROTEIN COUPLED RECEPTOR MEMBER G;           
5408:  gua7-A  2.4  7.9   71   195    7   MOLECULE: INTERFERON OMEGA-1;                                        
5409:  rep0-A  2.4 16.2   85   277    5   MOLECULE: INSULIN-INDUCED GENE 1 PROTEIN;                            
5410:  yh2n-A  2.4 46.2  143  1336    9   MOLECULE: LYSINE-SPECIFIC DEMETHYLASE 2B;                            
5411:  jbc9-A  2.4  9.1   62   912    8   MOLECULE: PROTEIN SLFN14;                                            
5412:  ope1-A  2.4 24.6  121   385   12   MOLECULE: NON-STRUCTURAL MAINTENANCE OF CHROMOSOMES ELEMENT          
5413:  n6rk-A  2.4 26.0  108   275    6   MOLECULE: TRANSMEMBRANE PROTEIN 72;                                  
5414:  i0og-A  2.4 12.7   79   950   10   MOLECULE: SERINE/THREONINE-PROTEIN PHOSPHATASE 4 REGULATORY          
5415:  qaw7-A  2.4 10.4   78   461    9   MOLECULE: SOLUTE CARRIER FAMILY 46 MEMBER 3;                         
5416:  h6cx-A  2.4  3.4   54   121    7   MOLECULE: PROTEIN SNORC;                                             
5417:  zkr4-A  2.4 30.8  108   475    6   MOLECULE: ATAXIN-10;                                                 
5418:  wnj3-A  2.4  4.5   87   434    7   MOLECULE: BETA-ENOLASE;                                              
5419:  nbh1-A  2.4  7.7   67  1400   15   MOLECULE: CYTOPLASMIC DYNEIN 1 HEAVY CHAIN 1;                        
5420:  j7zf-A  2.4 12.0   64   166    6   MOLECULE: TESTIS-EXPRESSED PROTEIN 51;                               
5421:  kcv2-A  2.4 21.3   83  1438   10   MOLECULE: CAP-GLY DOMAIN-CONTAINING LINKER PROTEIN 1;                
5422:  xe7n-A  2.4 38.6  117   641    3   MOLECULE: ZINC FINGER PROTEIN 780A;                                  
5423:  bw0v-A  2.4 28.3  145   653    7   MOLECULE: POTASSIUM VOLTAGE-GATED CHANNEL SUBFAMILY A MEMBE          
5424:  afe7-A  2.4 11.4   92   541    5   MOLECULE: SOLUTE CARRIER FAMILY 22 MEMBER 10;                        
5425:  cic6-A  2.4 60.0  117   471   11   MOLECULE: NON-POU DOMAIN-CONTAINING OCTAMER-BINDING PROTEIN          
5426:  h2zj-A  2.4 12.4  111   335   11   MOLECULE: SYNTAXIN-18;                                               
5427:  wx6l-A  2.4 19.0   69    77    4   MOLECULE: SMALL INTEGRAL MEMBRANE PROTEIN 5;                         
5428:  wj8b-A  2.4 14.9   64   308    5   MOLECULE: TESTIS-SPECIFIC Y-ENCODED PROTEIN 2;                       
5429:  e9ar-A  2.4 24.3  137   577   12   MOLECULE: MOESIN;                                                    
5430:  xh6r-A  2.4 27.0  143   686    4   MOLECULE: SOLUTE CARRIER FAMILY 22 MEMBER 23;                        
5431:  hj6l-A  2.4 32.4   66   758    8   MOLECULE: DACHSHUND HOMOLOG 1;                                       
5432:  bp3n-A  2.4 14.9   76   307    7   MOLECULE: HEPARAN SULFATE GLUCOSAMINE 3-O-SULFOTRANSFERASE           
5433:  y8tq-A  2.4 20.0   94   171    1   MOLECULE: PROTEIN FAM209B;                                           
5434:  i2pc-A  2.4 16.2   70   172    1   MOLECULE: MITOCHONDRIAL IMPORT INNER MEMBRANE TRANSLOCASE S          
5435:  b1kx-A  2.4 60.1  151   695    5   MOLECULE: A-KINASE ANCHOR PROTEIN 17A;                               
5436:  ev2i-A  2.4 31.5   68  1400    7   MOLECULE: DYNEIN HEAVY CHAIN 5, AXONEMAL;                            
5437:  z2jo-A  2.4 43.9  124   403    7   MOLECULE: TRIPARTITE MOTIF-CONTAINING PROTEIN 59;                    
5438:  t2or-A  2.4 31.0  171   629    5   MOLECULE: EF-HAND CALCIUM-BINDING DOMAIN-CONTAINING PROTEIN          
5439:  ce2a-A  2.4 37.8  154   620    7   MOLECULE: ZINC FINGER PROTEIN 93;                                    
5440:  nro7-A  2.4 12.5   71   189   11   MOLECULE: INTERFERON ALPHA-4;                                        
5441:  tkd9-A  2.4  3.4   82   212    7   MOLECULE: ER LUMEN PROTEIN-RETAINING RECEPTOR 1;                     
5442:  ol0n-A  2.4 10.9   73   543   14   MOLECULE: DALR ANTICODON-BINDING DOMAIN-CONTAINING PROTEIN           
5443:  o2qr-A  2.4 19.4   85   647    7   MOLECULE: ACID-SENSING ION CHANNEL 4;                                
5444:  hd5y-A  2.4 25.5  123   656    6   MOLECULE: ANION EXCHANGE TRANSPORTER;                                
5445:  gm0k-A  2.4  3.4   38   129   11   MOLECULE: ALK AND LTK LIGAND 1;                                      
5446:  nqi4-A  2.4  3.8   64   700    9   MOLECULE: SEX COMB ON MIDLEG-LIKE PROTEIN 2;                         
5447:  qot4-A  2.4 22.8  121  1102    7   MOLECULE: PHOSPHATIDYLINOSITOL 4,5-BISPHOSPHATE 3-KINASE CA          
5448:  i6ed-A  2.4 38.8  132  1258    6   MOLECULE: PHOSPHATIDYLINOSITOL 3,4,5-TRISPHOSPHATE 5-PHOSPH          
5449:  m6iq-A  2.4 27.1  117   579    8   MOLECULE: PCNA-INTERACTING PARTNER;                                  
5450:  e8tq-A  2.4 36.2  150   502    5   MOLECULE: PROTEIN ANKUB1;                                            
5451:  jkl9-A  2.4 25.7   83   128    5   MOLECULE: PROTEIN BEX2;                                              
5452:  ahw7-A  2.4 31.1  133   589    8   MOLECULE: ZINC FINGER PROTEIN 806;                                   
5453:  lg5j-A  2.4  9.5   65  1400    8   MOLECULE: POLYCYSTIN-1;                                              
5454:  g9it-A  2.4 12.4   86   208    8   MOLECULE: TRIPARTITE MOTIF-CONTAINING PROTEIN 48;                    
5455:  w5cw-A  2.4 18.9   96   648    7   MOLECULE: PROBABLE ATP-DEPENDENT RNA HELICASE DDX43;                 
5456:  sw9m-A  2.4 12.9   67   621   12   MOLECULE: EXONUCLEASE 3'-5' DOMAIN-CONTAINING PROTEIN 2;             
5457:  qr9y-A  2.4 16.5  102   407    8   MOLECULE: TRANSMEMBRANE PROTEIN 184B;                                
5458:  rg6l-A  2.4  6.0   88  1094    8   MOLECULE: PROTEIN TRANSPORT PROTEIN SEC24C;                          
5459:  p2gz-A  2.4 49.2  155  1400    8   MOLECULE: COLLAGEN ALPHA-3(VI) CHAIN;                                
5460:  wgt5-A  2.4  9.9   68   607   10   MOLECULE: DOLICHYL-DIPHOSPHOOLIGOSACCHARIDE--PROTEIN                 
5461:  fg7f-A  2.4 19.8  126   394    8   MOLECULE: CERAMIDE SYNTHASE 4;                                       
5462:  eln1-A  2.4  2.7   37   126   11   MOLECULE: UNCHARACTERIZED PROTEIN C20ORF197;                         
5463:  x9lf-A  2.4  9.1   75   161    3   MOLECULE: ARACHIDONATE 5-LIPOXYGENASE-ACTIVATING PROTEIN;            
5464:  vj4b-A  2.4 12.4   87   246    5   MOLECULE: 14-3-3 PROTEIN BETA/ALPHA;                                 
5465:  tn4k-A  2.4 27.6  134  1075    5   MOLECULE: RAS-ASSOCIATING AND DILUTE DOMAIN-CONTAINING PROT          
5466:  bm6q-A  2.4 20.0  120   926    8   MOLECULE: SERINE/THREONINE-PROTEIN KINASE/ENDORIBONUCLEASE           
5467:  tu4h-A  2.4 13.8   85   715    8   MOLECULE: BARDET-BIEDL SYNDROME 7 PROTEIN;                           
5468:  t1sw-A  2.4 11.7   83   662    7   MOLECULE: FAST KINASE DOMAIN-CONTAINING PROTEIN 3, MITOCHON          
5469:  l7jt-A  2.4 20.7   71   670    8   MOLECULE: PROTEIN ANGEL HOMOLOG 1;                                   
5470:  ask9-A  2.4 35.0  215  1159   10   MOLECULE: POTASSIUM VOLTAGE-GATED CHANNEL SUBFAMILY H MEMBE          
5471:  owr5-A  2.4 28.4   64   711    9   MOLECULE: BCLAF1 AND THRAP3 FAMILY MEMBER 3;                         
5472:  xwr0-A  2.4 33.8  129   263    9   MOLECULE: PUTATIVE ANKYRIN REPEAT DOMAIN-CONTAINING PROTEIN          
5473:  ip0a-A  2.4 48.1   74   660    9   MOLECULE: PROTEIN NEDD1;                                             
5474:  w0hx-A  2.4 19.4  132   749    5   MOLECULE: TRANSCRIPTION FACTOR RFX3;                                 
5475:  qs1j-A  2.4 19.4  111   526    9   MOLECULE: FELINE LEUKEMIA VIRUS SUBGROUP C RECEPTOR-RELATED          
5476:  fl1w-A  2.4 23.0   99   536    3   MOLECULE: IMPORTIN SUBUNIT ALPHA-7;                                  
5477:  js0k-A  2.4 50.3   77   819    8   MOLECULE: DISINTEGRIN AND METALLOPROTEINASE DOMAIN-CONTAINI          
5478:  zv5y-A  2.4 26.2   98  1036    8   MOLECULE: NACHT, LRR AND PYD DOMAINS-CONTAINING PROTEIN 3;           
5479:  j9rv-A  2.4  6.6   53   409   11   MOLECULE: POU DOMAIN, CLASS 4, TRANSCRIPTION FACTOR 2;               
5480:  uj3d-A  2.4  5.2   57   189    2   MOLECULE: CANCER/TESTIS ANTIGEN FAMILY 45 MEMBER A2;                 
5481:  zcn2-A  2.4 17.4   71   683    8   MOLECULE: LEUCINE-RICH REPEAT AND CALPONIN HOMOLOGY DOMAIN-          
5482:  ob5m-A  2.4 12.3  132   662    6   MOLECULE: PROTEIN ASSOCIATED WITH UVRAG AS AUTOPHAGY ENHANC          
5483:  kk6m-A  2.4 28.8  136   818    6   MOLECULE: H(+)/CL(-) EXCHANGE TRANSPORTER 3;                         
5484:  ili9-A  2.4 34.0  102  1029    9   MOLECULE: ZINC FINGER PROTEIN 197;                                   
5485:  n3ye-A  2.4 13.0   69  2240    9   MOLECULE: DEATH-INDUCER OBLITERATOR 1;                               
5486:  js8z-A  2.4 36.4  123   608    8   MOLECULE: KELCH-LIKE PROTEIN 10;                                     
5487:  u9wq-A  2.4  9.4  108   957   10   MOLECULE: PRE-MRNA-PROCESSING FACTOR 40 HOMOLOG A;                   
5488:  wxw3-A  2.4 41.8  135  1683   10   MOLECULE: E3 UBIQUITIN-PROTEIN LIGASE SHPRH;                         
5489:  f2rb-A  2.4 27.3  123   664    7   MOLECULE: SUCCINATE DEHYDROGENASE [UBIQUINONE] FLAVOPROTEIN          
5490:  wk0r-A  2.4 11.4  103   506    8   MOLECULE: INTERFERON-RELATED DEVELOPMENTAL REGULATOR 2;              
5491:  gu1y-A  2.4 29.3   79   175    8   MOLECULE: HOMEOBOX PROTEIN DLX-6;                                    
5492:  g8cm-A  2.4 13.3  118  1200    3   MOLECULE: NACHT, LRR AND PYD DOMAINS-CONTAINING PROTEIN 5;           
5493:  x0gy-A  2.4 23.8  129  1273    7   MOLECULE: WD REPEAT-CONTAINING PROTEIN 87;                           
5494:  qz3u-A  2.4 42.5  175   675    7   MOLECULE: G-PROTEIN-SIGNALING MODULATOR 1;                           
5495:  sv0d-A  2.4 17.9   99   519    6   MOLECULE: BARDET-BIEDL SYNDROME 4 PROTEIN;                           
5496:  jho8-A  2.4 42.4  109   949    9   MOLECULE: AP-1 COMPLEX SUBUNIT BETA-1;                               
5497:  k2lr-A  2.4 44.9  202  2009    5   MOLECULE: SODIUM CHANNEL PROTEIN TYPE 1 SUBUNIT ALPHA;               
5498:  jue9-A  2.4 28.3  111   495    7   MOLECULE: TUBULIN EPSILON AND DELTA COMPLEX PROTEIN 1;               
5499:  ll8t-A  2.4 29.5   90  1147   10   MOLECULE: PROBABLE PHOSPHOLIPID-TRANSPORTING ATPASE IIB;             
5500:  vdh3-A  2.4 21.5   60   791   15   MOLECULE: IQ AND UBIQUITIN-LIKE DOMAIN-CONTAINING PROTEIN;           
5501:  o3io-A  2.4 18.1   95   451    8   MOLECULE: POU DOMAIN, CLASS 3, TRANSCRIPTION FACTOR 1;               
5502:  pgn3-A  2.4 18.4   96  1374    7   MOLECULE: MITOGEN-ACTIVATED PROTEIN KINASE KINASE KINASE 5;          
5503:  jzw5-A  2.4 39.9  180  1400   10   MOLECULE: OTOGELIN;                                                  
5504:  btj1-A  2.4 26.1  105   569    8   MOLECULE: MATRIX METALLOPROTEINASE-21;                               
5505:  st7p-A  2.4 21.4   81   907    9   MOLECULE: WHIRLIN;                                                   
5506:  ej2v-A  2.4 14.2   79   599   11   MOLECULE: SPERMATOGENESIS-ASSOCIATED PROTEIN 7;                      
5507:  ive0-A  2.4  3.9   79  1400    6   MOLECULE: IGGFC-BINDING PROTEIN;                                     
5508:  du2s-A  2.4 36.6   97   425    6   MOLECULE: PUTATIVE E3 UBIQUITIN-PROTEIN LIGASE UBR7;                 
5509:  yv1w-A  2.4  5.4   55   260   15   MOLECULE: HOMEOBOX PROTEIN HOX-C9;                                   
5510:  pdv8-A  2.4 13.5  125   599    6   MOLECULE: ATP-BINDING CASSETTE SUB-FAMILY E MEMBER 1;                
5511:  ec4k-A  2.4 37.7   80   640    9   MOLECULE: GUANYLATE-BINDING PROTEIN 4;                               
5512:  i9yw-A  2.4 48.8  274   712   10   MOLECULE: TIR DOMAIN-CONTAINING ADAPTER MOLECULE 1;                  
5513:  r8jv-A  2.4 16.8  107   420    7   MOLECULE: HOMEOBOX-CONTAINING PROTEIN 1;                             
5514:  nl4c-A  2.4 27.5  100  1043    3   MOLECULE: UNCONVENTIONAL MYOSIN-IA;                                  
5515:  k4xd-A  2.4 18.2   97   554    7   MOLECULE: MACROPHAGE COLONY-STIMULATING FACTOR 1;                    
5516:  m8fv-A  2.4 35.4  133  1400   11   MOLECULE: FILAMIN-C;                                                 
5517:  llz1-A  2.4 46.4   96   599    6   MOLECULE: INTERLEUKIN-18 RECEPTOR ACCESSORY PROTEIN;                 
5518:  nji0-A  2.4 17.3   45  1400   11   MOLECULE: HUNTINGTIN;                                                
5519:  ncu6-A  2.4  6.7   53   338   11   MOLECULE: POU DOMAIN, CLASS 4, TRANSCRIPTION FACTOR 3;               
5520:  eeg9-A  2.4 19.2   92   228    5   MOLECULE: GLUCOSE-INDUCED DEGRADATION PROTEIN 8 HOMOLOG;             
5521:  m3sw-A  2.4 12.5  128   432    8   MOLECULE: HOMEOBOX PROTEIN HOX-D3;                                   
5522:  lqc8-A  2.4 17.3  111  1485    7   MOLECULE: RNA HELICASE AQUARIUS;                                     
5523:  f5as-A  2.4 24.4  125   677    4   MOLECULE: WD AND TETRATRICOPEPTIDE REPEATS PROTEIN 1;                
5524:  sx5v-A  2.4 15.3   62   641   11   MOLECULE: HEAT SHOCK 70 KDA PROTEIN 1-LIKE;                          
5525:  n9ti-A  2.4  6.8   94   291   11   MOLECULE: T-CELL LEUKEMIA HOMEOBOX PROTEIN 3;                        
5526:  uqg9-A  2.4 35.6  128   834    5   MOLECULE: SODIUM/HYDROGEN EXCHANGER 3;                               
5527:  gaf2-A  2.4 31.5  118   568    8   MOLECULE: ZINC TRANSPORTER 9;                                        
5528:  yrb9-A  2.4 13.5   74   583   12   MOLECULE: LEUCINE-RICH REPEAT-CONTAINING PROTEIN 47;                 
5529:  vf4i-A  2.4 12.1  110   519   14   MOLECULE: BEN DOMAIN-CONTAINING PROTEIN 7;                           
5530:  nun4-A  2.4 39.1  134   521    8   MOLECULE: HYCCIN;                                                    
5531:  o5gf-A  2.4 44.2  144   743   12   MOLECULE: POU DOMAIN, CLASS 2, TRANSCRIPTION FACTOR 1;               
5532:  adh7-A  2.4 20.6  126   354   12   MOLECULE: HOMEOBOX PROTEIN NKX-2.4;                                  
5533:  df7u-A  2.4 26.2  182  1399    5   MOLECULE: E3 UBIQUITIN-PROTEIN LIGASE UBR5;                          
5534:  m0vh-A  2.4  3.7   65   378    6   MOLECULE: BTB/POZ DOMAIN-CONTAINING PROTEIN 8;                       
5535:  z2ud-A  2.4 38.0  145   379    7   MOLECULE: ANOMALOUS HOMEOBOX PROTEIN;                                
5536:  zbz3-A  2.4 17.3   80   800    6   MOLECULE: TRANSCRIPTION INITIATION FACTOR TFIID SUBUNIT 5;           
5537:  say4-A  2.4  7.3   75   210    8   MOLECULE: TBC1 DOMAIN FAMILY MEMBER 28;                              
5538:  zow8-A  2.4 34.7  204  1682    9   MOLECULE: SODIUM CHANNEL PROTEIN TYPE 7 SUBUNIT ALPHA;               
5539:  sy7m-A  2.4 29.3  108   873   10   MOLECULE: ZINC FINGERS AND HOMEOBOXES PROTEIN 1;                     
5540:  raa2-A  2.3 12.3   55  2062   11   MOLECULE: ANKYRIN REPEAT DOMAIN-CONTAINING PROTEIN 12;               
5541:  wrh5-A  2.3 41.6  137   562    6   MOLECULE: PROTON CHANNEL OTOP2;                                      
5542:  e5hs-A  2.3 40.5  147   424    7   MOLECULE: SPERMATOGENESIS-ASSOCIATED PROTEIN 2-LIKE PROTEIN          
5543:  e4tl-A  2.3 32.6  107  1400   11   MOLECULE: E3 UBIQUITIN-PROTEIN LIGASE HUWE1;                         
5544:  jyj5-A  2.3 30.5  128   761    8   MOLECULE: 52 KDA REPRESSOR OF THE INHIBITOR OF THE PROTEIN           
5545:  e0hb-A  2.3 27.4   93   148    9   MOLECULE: RECEPTOR ACTIVITY-MODIFYING PROTEIN 3;                     
5546:  c0pd-A  2.3 10.2   91   257    7   MOLECULE: HOMEOBOX PROTEIN GOOSECOID;                                
5547:  ca3f-A  2.3  4.7   71   176   10   MOLECULE: SIGMA INTRACELLULAR RECEPTOR 2;                            
5548:  w3ks-A  2.3 20.9   86   585    9   MOLECULE: ZINC FINGER PROTEIN 732;                                   
5549:  bex9-A  2.3 55.5  107   399    7   MOLECULE: EF-HAND CALCIUM-BINDING DOMAIN-CONTAINING PROTEIN          
5550:  sy3t-A  2.3 32.9  176  1775    6   MOLECULE: STEREOCILIN;                                               
5551:  o3ql-A  2.3 18.0  152  1400    9   MOLECULE: DYNEIN HEAVY CHAIN 9, AXONEMAL;                            
5552:  rz4a-A  2.3 32.1  123   513    6   MOLECULE: ZINC FINGER PROTEIN 723;                                   
5553:  ey1q-A  2.3  7.5   77   226    8   MOLECULE: TRANSMEMBRANE PROTEIN 204;                                 
5554:  rrc5-A  2.3 22.7   82   647   11   MOLECULE: ZINC FINGER PROTEIN 567;                                   
5555:  fn0p-A  2.3 31.0  119  1400    7   MOLECULE: TITIN;                                                     
5556:  ewg4-A  2.3 29.4   88   544   10   MOLECULE: NEDD4-BINDING PROTEIN 3;                                   
5557:  mu4s-A  2.3 11.9  103   295    9   MOLECULE: PHOSPHOLIPID PHOSPHATASE 6;                                
5558:  upl1-A  2.3 37.1   83   530    5   MOLECULE: GLUCOCORTICOID MODULATORY ELEMENT-BINDING PROTEIN          
5559:  jk5j-A  2.3 33.4  118   600    8   MOLECULE: ATP-DEPENDENT RNA HELICASE DDX55;                          
5560:  ned4-A  2.3 42.1  144   738   10   MOLECULE: ZINC FINGER PROTEIN 84;                                    
5561:  nlp6-A  2.3 16.6  106   545    7   MOLECULE: RETICULON-2;                                               
5562:  t5ns-A  2.3  2.5   65   228    5   MOLECULE: CD9 ANTIGEN;                                               
5563:  nu7h-A  2.3 14.4   70   126    4   MOLECULE: UBIQUINOL-CYTOCHROME-C REDUCTASE COMPLEX ASSEMBLY          
5564:  eh4i-A  2.3 42.2  123   859    5   MOLECULE: MITOGEN-ACTIVATED PROTEIN KINASE KINASE KINASE 12          
5565:  p6eb-A  2.3 47.9  183   807    9   MOLECULE: ZINC FINGER PROTEIN 594;                                   
5566:  nm5p-A  2.3 35.6   78  1150    4   MOLECULE: CELL DIVISION CYCLE AND APOPTOSIS REGULATOR PROTE          
5567:  f5fo-A  2.3 28.6  146   499    6   MOLECULE: POTASSIUM VOLTAGE-GATED CHANNEL SUBFAMILY A MEMBE          
5568:  psf4-A  2.3 20.7   82   395    5   MOLECULE: XK-RELATED PROTEIN 8;                                      
5569:  tey5-A  2.3 49.0  152  1092    7   MOLECULE: SUMO-SPECIFIC ISOPEPTIDASE USPL1;                          
5570:  w4bz-A  2.3 10.0   66   189   12   MOLECULE: TETRATRICOPEPTIDE REPEAT PROTEIN 36;                       
5571:  h4nt-A  2.3 15.0   71  1093    8   MOLECULE: TATA ELEMENT MODULATORY FACTOR;                            
5572:  dqh9-A  2.3  4.4   48   121    6   MOLECULE: PUTATIVE PROTEIN ATP11AUN;                                 
5573:  pwu0-A  2.3 12.5   88   318    6   MOLECULE: OLFACTORY RECEPTOR 2T34;                                   
5574:  n2vh-A  2.3  9.1   60  1257    8   MOLECULE: AT-RICH INTERACTIVE DOMAIN-CONTAINING PROTEIN 4A;          
5575:  ov9h-A  2.3 23.2   98   538   10   MOLECULE: UNCHARACTERIZED PROTEIN C14ORF93;                          
5576:  my3p-A  2.3  3.3   39    97    3   MOLECULE: HIG1 DOMAIN FAMILY MEMBER 1C;                              
5577:  uc0g-A  2.3 32.2   90  1958    9   MOLECULE: RHO GTPASE-ACTIVATING PROTEIN 21;                          
5578:  hka9-A  2.3 26.5  128   591    5   MOLECULE: FRIZZLED-9;                                                
5579:  o7dg-A  2.3 28.0   65  1168   11   MOLECULE: TBC1 DOMAIN FAMILY MEMBER 1;                               
5580:  gv3s-A  2.3 36.0   78   306    4   MOLECULE: GTPASE IMAP FAMILY MEMBER 1;                               
5581:  bt8a-A  2.3 12.5   50   227    2   MOLECULE: CYTOCHROME C OXIDASE SUBUNIT 2;                            
5582:  ch5e-A  2.3 38.4   87   791    7   MOLECULE: INTERLEUKIN-17 RECEPTOR C;                                 
5583:  bb9s-A  2.3 25.0   71   714    8   MOLECULE: RB-ASSOCIATED KRAB ZINC FINGER PROTEIN;                    
5584:  mvc8-A  2.3 13.4   95   532    6   MOLECULE: ZINC FINGER PROTEIN 82 HOMOLOG;                            
5585:  z7sv-A  2.3 20.4   93   530   11   MOLECULE: ZINC FINGER PROTEIN 680;                                   
5586:  q0gc-A  2.3 16.2   72   189   10   MOLECULE: INTERFERON ALPHA-10;                                       
5587:  rij5-A  2.3 21.9  111   988    5   MOLECULE: CHLORIDE CHANNEL PROTEIN 1;                                
5588:  wv3e-A  2.3 14.0   69   345    3   MOLECULE: CCAAT/ENHANCER-BINDING PROTEIN BETA;                       
5589:  ewh6-A  2.3 20.2   89  1400    6   MOLECULE: E3 UBIQUITIN-PROTEIN LIGASE HERC2;                         
5590:  pyr6-A  2.3 11.7   92   699    7   MOLECULE: LUTROPIN-CHORIOGONADOTROPIC HORMONE RECEPTOR;              
5591:  a9ve-A  2.3  8.5   75   683   12   MOLECULE: INOSITOL-TRISPHOSPHATE 3-KINASE C;                         
5592:  h0yj-A  2.3 23.2   81   518    6   MOLECULE: E3 UBIQUITIN-PROTEIN LIGASE TRIM39;                        
5593:  ki6z-A  2.3 18.1   92  1400   10   MOLECULE: E3 UBIQUITIN-PROTEIN LIGASE HERC2;                         
5594:  gu9s-A  2.3 18.6   71   659    6   MOLECULE: ZINC FINGER PROTEIN 875;                                   
5595:  k3we-A  2.3 29.5   82   348    7   MOLECULE: VIP36-LIKE PROTEIN;                                        
5596:  yke8-A  2.3  4.0   70   182    4   MOLECULE: UNCHARACTERIZED PROTEIN;                                   
5597:  h7ka-A  2.3 28.3   99  1400    3   MOLECULE: ZONADHESIN;                                                
5598:  s0dz-A  2.3 41.4  197   428    9   MOLECULE: ENDOPLASMIC RETICULUM JUNCTION FORMATION PROTEIN           
5599:  mk0f-A  2.3 17.2   88   684    2   MOLECULE: HISTONE-LYSINE N-METHYLTRANSFERASE SETMAR;                 
5600:  d3iq-A  2.3 42.8  142   457    4   MOLECULE: GLYCINE RECEPTOR SUBUNIT ALPHA-1;                          
5601:  tob3-A  2.3 27.8  131   765    7   MOLECULE: LEUCINE-RICH REPEAT AND CALPONIN HOMOLOGY DOMAIN-          
5602:  r9px-A  2.3 17.3  122   337    7   MOLECULE: PALMITOYLTRANSFERASE ZDHHC15;                              
5603:  sa6q-A  2.3 36.3   66   464    6   MOLECULE: N-MYC PROTO-ONCOGENE PROTEIN;                              
5604:  s6hn-A  2.3 10.3   89   309    3   MOLECULE: G-PROTEIN COUPLED RECEPTOR 35;                             
5605:  ulz5-A  2.3 34.4  103   782    4   MOLECULE: ZINC FINGER PROTEIN 786;                                   
5606:  ju1e-A  2.3  5.9   64   154    5   MOLECULE: PROTEIN FAM162A;                                           
5607:  m5oj-A  2.3 12.4   68   193    7   MOLECULE: HIPPOCALCIN-LIKE PROTEIN 1;                                
5608:  dn9u-A  2.3 10.1   59   211    8   MOLECULE: REGULATOR OF G-PROTEIN SIGNALING 2;                        
5609:  iho9-A  2.3 18.2   97  1400   11   MOLECULE: E3 UBIQUITIN-PROTEIN LIGASE HERC2;                         
5610:  uey5-A  2.3 17.4   94   367    4   MOLECULE: SEPTIN-1;                                                  
5611:  w9sj-A  2.3 23.4   71   932   11   MOLECULE: PROTOCADHERIN GAMMA-A6;                                    
5612:  pc7p-A  2.3 43.8   99   488   12   MOLECULE: TRIPARTITE MOTIF-CONTAINING PROTEIN 6;                     
5613:  j1ku-A  2.3 28.2  137   438    7   MOLECULE: TRANSMEMBRANE PROTEIN 184C;                                
5614:  se8k-A  2.3  5.5   83   347   11   MOLECULE: PROBABLE G-PROTEIN COUPLED RECEPTOR 148;                   
5615:  fvq7-A  2.3 40.2  231  1400    3   MOLECULE: OBSCURIN;                                                  
5616:  a2ex-A  2.3 34.5  201   741    6   MOLECULE: CONDENSIN COMPLEX SUBUNIT 2;                               
5617:  s0jl-A  2.3  9.4   53    67    4   MOLECULE: SMALL INTEGRAL MEMBRANE PROTEIN 20;                        
5618:  kpz6-A  2.3 34.4  119   457    8   MOLECULE: PUTATIVE ADHESION G PROTEIN-COUPLED RECEPTOR E4P;          
5619:  ht9w-A  2.3  9.9   56   795    7   MOLECULE: PHOSPHOLIPASE A-2-ACTIVATING PROTEIN;                      
5620:  mao3-A  2.3 29.5  127   983    6   MOLECULE: ANION EXCHANGE PROTEIN 4;                                  
5621:  j3ul-A  2.3 29.2   66  1400    6   MOLECULE: HISTONE-LYSINE N-METHYLTRANSFERASE 2C;                     
5622:  g3vr-A  2.3  9.5   70    86    7   MOLECULE: PUTATIVE UNCHARACTERIZED PROTEIN ENCODED BY LINC0          
5623:  tp7u-A  2.3 37.7   96  1123    2   MOLECULE: UBIQUITIN CARBOXYL-TERMINAL HYDROLASE 43;                  
5624:  v0kn-A  2.3 41.2  133   971    9   MOLECULE: ZINC FINGER CCCH DOMAIN-CONTAINING PROTEIN 7A;             
5625:  vyd4-A  2.3 31.9  117   324    4   MOLECULE: DNAJ HOMOLOG SUBFAMILY B MEMBER 2;                         
5626:  qdy5-A  2.3 38.5   94   217    7   MOLECULE: REGULATOR OF G-PROTEIN SIGNALING 19;                       
5627:  zbx4-A  2.3 32.1  125   724    8   MOLECULE: SOLUTE CARRIER ORGANIC ANION TRANSPORTER FAMILY M          
5628:  hz9w-A  2.3 24.3   91   232    8   MOLECULE: CLARIN-2;                                                  
5629:  qn5s-A  2.3  4.8   81   240    5   MOLECULE: KERATINOCYTE-ASSOCIATED PROTEIN 3;                         
5630:  ry3v-A  2.3  6.6   64   228    5   MOLECULE: LHFPL TETRASPAN SUBFAMILY MEMBER 2 PROTEIN;                
5631:  kl6j-A  2.3 14.4   69   634    1   MOLECULE: CREB-REGULATED TRANSCRIPTION COACTIVATOR 1;                
5632:  tc4u-A  2.3 26.2   78  1400   10   MOLECULE: E3 UBIQUITIN-PROTEIN LIGASE HERC2;                         
5633:  odp3-A  2.3  3.8   79  1400    3   MOLECULE: MUCIN-5B;                                                  
5634:  fz7z-A  2.3 16.1   86   120    6   MOLECULE: TRANSMEMBRANE PROTEIN 230;                                 
5635:  z7ul-A  2.3 15.1   77   868    4   MOLECULE: E3 UBIQUITIN-PROTEIN LIGASE TRIM71;                        
5636:  i2hn-A  2.3 40.4  107   913    3   MOLECULE: ANOCTAMIN-5;                                               
5637:  s7ub-A  2.3 16.6   97   256    8   MOLECULE: CALSENILIN;                                                
5638:  mu4b-A  2.3 21.5  124   990   14   MOLECULE: AMINOPEPTIDASE Q;                                          
5639:  nxl7-A  2.3 23.0   95   371   11   MOLECULE: GLYCOSYLTRANSFERASE 8 DOMAIN-CONTAINING PROTEIN 1          
5640:  sl7x-A  2.3 23.9   70   824    7   MOLECULE: PROBABLE ATP-DEPENDENT RNA HELICASE DDX20;                 
5641:  i7yb-A  2.3 15.7  124   593    7   MOLECULE: EPIDERMAL GROWTH FACTOR RECEPTOR KINASE SUBSTRATE          
5642:  a4de-A  2.3 11.2   51   797    6   MOLECULE: SHORT TRANSIENT RECEPTOR POTENTIAL CHANNEL 4-ASSO          
5643:  f0ss-A  2.3 15.2   75   189   12   MOLECULE: INTERFERON ALPHA-6;                                        
5644:  n6ak-A  2.3 20.0   95   509    9   MOLECULE: SPERM-ASSOCIATED ANTIGEN 6;                                
5645:  o0cw-A  2.3 17.9  107   326    4   MOLECULE: APOLIPOPROTEIN F;                                          
5646:  jhx8-A  2.3 17.2  106   346    1   MOLECULE: PERIPHERIN-2;                                              
5647:  dx4h-A  2.3  6.4   77   202   10   MOLECULE: SOLUTE CARRIER FAMILY 66 MEMBER 3;                         
5648:  da6q-A  2.3  9.0   63   220    3   MOLECULE: CLAUDIN-22;                                                
5649:  hyu8-A  2.3 25.1   98   299   10   MOLECULE: FIBRINOGEN SILENCER-BINDING PROTEIN;                       
5650:  d7rb-A  2.3 53.3  124   512    6   MOLECULE: CENTROSOMAL PROTEIN CCDC61;                                
5651:  m9vl-A  2.3 43.9  128   550    5   MOLECULE: ZINC FINGER PROTEIN 382;                                   
5652:  c8hc-A  2.3 12.1   71   233    4   MOLECULE: PROTEIN FAM204A;                                           
5653:  ek5r-A  2.3 28.5   75   445    5   MOLECULE: ATPASE PAAT;                                               
5654:  dge7-A  2.3 24.8   94   563    6   MOLECULE: ZINC FINGER PROTEIN 461;                                   
5655:  re6h-A  2.3 13.0   75   144    4   MOLECULE: TRANSMEMBRANE PROTEIN 170A;                                
5656:  wwr5-A  2.3 31.6   73   725    7   MOLECULE: COILED-COIL DOMAIN-CONTAINING PROTEIN 144B;                
5657:  fa4m-A  2.3 19.2  129   448    4   MOLECULE: SOLUTE CARRIER FAMILY 52, RIBOFLAVIN TRANSPORTER,          
5658:  aem9-A  2.3 40.8  176  1400   11   MOLECULE: CYTOPLASMIC DYNEIN 1 HEAVY CHAIN 1;                        
5659:  ou5p-A  2.3 13.1   58   782    9   MOLECULE: CYSTEINE-RICH PROTEIN 2-BINDING PROTEIN;                   
5660:  hx2o-A  2.3 19.6   99  1243    7   MOLECULE: FIBROCYSTIN-L;                                             
5661:  ayr4-A  2.3 46.7  174   754    7   MOLECULE: ZINC FINGER PROTEIN WITH KRAB AND SCAN DOMAINS 7;          
5662:  p9gf-A  2.3 50.8   95   323    5   MOLECULE: TUMOR-ASSOCIATED CALCIUM SIGNAL TRANSDUCER 2;              
5663:  rk6k-A  2.3  3.1   69   223    1   MOLECULE: TRANSMEMBRANE PROTEIN 114;                                 
5664:  i4pe-A  2.3  2.8   37   189   14   MOLECULE: CANCER/TESTIS ANTIGEN FAMILY 45 MEMBER A5;                 
5665:  k0ef-A  2.3 45.8   65  1195    5   MOLECULE: MYOTUBULARIN-RELATED PROTEIN 4;                            
5666:  ins7-A  2.3 37.1  163   511    7   MOLECULE: ZINC FINGER AND BTB DOMAIN-CONTAINING PROTEIN 45;          
5667:  dti6-A  2.3  2.6   37    78    0   MOLECULE: GLYCOPHORIN-E;                                             
5668:  z0kt-A  2.3 41.1   66   575    8   MOLECULE: TRANSMEMBRANE PROTEIN 108;                                 
5669:  cz7y-A  2.3 30.4  141  1400    6   MOLECULE: CYTOPLASMIC DYNEIN 2 HEAVY CHAIN 1;                        
5670:  ayg8-A  2.3 23.7  143  1189    5   MOLECULE: LYSINE-SPECIFIC DEMETHYLASE HAIRLESS;                      
5671:  o9pt-A  2.3  2.4   35    68    9   MOLECULE: SMALL INTEGRAL MEMBRANE PROTEIN 10-LIKE PROTEIN 1          
5672:  b2tj-A  2.3  9.2   71   106   10   MOLECULE: PUTATIVE HIG1 DOMAIN FAMILY MEMBER 2B;                     
5673:  dr4e-A  2.3 10.2   76   188    7   MOLECULE: MITOCHONDRIAL IMPORT INNER MEMBRANE TRANSLOCASE S          
5674:  kk2w-A  2.3 11.2   56   575    4   MOLECULE: ZINC FINGER PROTEIN 8;                                     
5675:  en0c-A  2.3 29.0  113   314    4   MOLECULE: ELONGATION OF VERY LONG CHAIN FATTY ACIDS PROTEIN          
5676:  x5ev-A  2.3 17.7  129   532    7   MOLECULE: ZINC FINGER PROTEIN 350;                                   
5677:  t1ii-A  2.3  3.7   88   650    6   MOLECULE: TRNA-DIHYDROURIDINE(47) SYNTHASE [NAD(P)(+)]-LIKE          
5678:  os9h-A  2.3 10.1   55    80    7   MOLECULE: ADIPOGENIN;                                                
5679:  ffb4-A  2.3 13.0   95  1400   12   MOLECULE: CENTROMERE-ASSOCIATED PROTEIN E;                           
5680:  gl1j-A  2.3 27.1   94   249    7   MOLECULE: TRANSMEMBRANE PROTEIN 150C;                                
5681:  jqb2-A  2.3 15.6  130   503    7   MOLECULE: CYTOCHROME P450 3A4;                                       
5682:  oij9-A  2.3 34.6  117   482    4   MOLECULE: CLASS E BASIC HELIX-LOOP-HELIX PROTEIN 41;                 
5683:  ds8j-A  2.3 34.6  102   752    6   MOLECULE: COMPLEMENT C2;                                             
5684:  yhm0-A  2.3 26.1   91   697   11   MOLECULE: LONG-CHAIN-FATTY-ACID--COA LIGASE 6;                       
5685:  yfi9-A  2.3 31.8   90   998    9   MOLECULE: GENERAL TRANSCRIPTION FACTOR II-I;                         
5686:  r3wm-A  2.3 13.7   70   575   10   MOLECULE: TRIOKINASE/FMN CYCLASE;                                    
5687:  b7jz-A  2.3 47.1  173   896   10   MOLECULE: NEDD4-BINDING PROTEIN 1;                                   
5688:  eh2t-A  2.3 12.3   80  1400    8   MOLECULE: LAMININ SUBUNIT ALPHA-1;                                   
5689:  ni9u-A  2.3 11.3  103   265    8   MOLECULE: NEURONAL MEMBRANE GLYCOPROTEIN M6-B;                       
5690:  t7so-A  2.3 26.6   86   216    7   MOLECULE: TRANSMEMBRANE PROTEIN 80;                                  
5691:  fz7n-A  2.3 34.4  129   426    7   MOLECULE: PUTATIVE ZINC FINGER PROTEIN 75C;                          
5692:  ya1c-A  2.3 17.2  129  1103    7   MOLECULE: RETINAL GUANYLYL CYCLASE 1;                                
5693:  h9yx-A  2.3 46.9  149   560    8   MOLECULE: ADHESION G PROTEIN-COUPLED RECEPTOR A1;                    
5694:  c4sn-A  2.3 31.3   77   347    8   MOLECULE: TRANSCRIPTION FACTOR JUN-D;                                
5695:  s9bb-A  2.3 22.7   72   475    8   MOLECULE: PROTEIN LTV1 HOMOLOG;                                      
5696:  dk5l-A  2.3 16.8   85   217   13   MOLECULE: 5-DEMETHOXYUBIQUINONE HYDROXYLASE, MITOCHONDRIAL;          
5697:  x8bt-A  2.3 36.2   71   512   11   MOLECULE: RAB11 FAMILY-INTERACTING PROTEIN 2;                        
5698:  cak2-A  2.3 21.1   91   271   10   MOLECULE: CATECHOL O-METHYLTRANSFERASE;                              
5699:  x2gr-A  2.3  3.8   79   214    6   MOLECULE: ER LUMEN PROTEIN-RETAINING RECEPTOR 3;                     
5700:  u7ug-A  2.3 13.6   62   158    5   MOLECULE: TRANSMEMBRANE PROTEIN 50B;                                 
5701:  gk1e-A  2.3 44.0   82   570    7   MOLECULE: PROTEIN FAM227A;                                           
5702:  rhf3-A  2.3 32.3  249  1400   10   MOLECULE: HISTONE-LYSINE N-METHYLTRANSFERASE 2D;                     
5703:  cj2g-A  2.3 13.6  103   744    6   MOLECULE: PROTEIN ZYG-11 HOMOLOG B;                                  
5704:  szu9-A  2.3  4.2  101   381    4   MOLECULE: CREATINE KINASE M-TYPE;                                    
5705:  kws8-A  2.3 51.3  151  1596    9   MOLECULE: SET-BINDING PROTEIN;                                       
5706:  hqq7-A  2.3 33.3   64   584   13   MOLECULE: POTE ANKYRIN DOMAIN FAMILY MEMBER D;                       
5707:  cz2g-A  2.3 27.4   99   487    7   MOLECULE: SERINE/THREONINE-PROTEIN KINASE 4;                         
5708:  pno0-A  2.3 51.4  121   452    8   MOLECULE: GAMMA-AMINOBUTYRIC ACID RECEPTOR SUBUNIT DELTA;            
5709:  r8yz-A  2.3 18.7  130  1597    4   MOLECULE: RHO GUANINE NUCLEOTIDE EXCHANGE FACTOR 5;                  
5710:  a1jl-A  2.3 17.6  103   872    9   MOLECULE: POTASSIUM VOLTAGE-GATED CHANNEL SUBFAMILY KQT MEM          
5711:  uzy6-A  2.3  6.7   79   247    5   MOLECULE: MANNOSE-P-DOLICHOL UTILIZATION DEFECT 1 PROTEIN;           
5712:  fco5-A  2.3  5.4   97   415    2   MOLECULE: ISOBUTYRYL-COA DEHYDROGENASE, MITOCHONDRIAL;               
5713:  g0iz-A  2.3 48.0  122   458    6   MOLECULE: SLIT-ROBO RHO GTPASE-ACTIVATING PROTEIN 2B;                
5714:  jm4v-A  2.3 10.6   70   332    4   MOLECULE: CELL GROWTH REGULATOR WITH RING FINGER DOMAIN PRO          
5715:  fom5-A  2.3 27.2  116   617    9   MOLECULE: PROTEIN FEM-1 HOMOLOG C;                                   
5716:  xah5-A  2.3  2.8   41    79   10   MOLECULE: SUPPRESSOR OF TUMORIGENICITY 20 PROTEIN;                   
5717:  npx1-A  2.3 21.2   85   398   13   MOLECULE: 28S RIBOSOMAL PROTEIN S29, MITOCHONDRIAL;                  
5718:  ne9k-A  2.3 15.7   98   180    8   MOLECULE: REGULATOR OF G-PROTEIN SIGNALING 8;                        
5719:  onn9-A  2.3 18.9   68  1667   13   MOLECULE: ANDROGLOBIN;                                               
5720:  bz2p-A  2.3 22.4   88   333    8   MOLECULE: PDZ DOMAIN-CONTAINING PROTEIN GIPC1;                       
5721:  e4af-A  2.3 38.7  145   386    6   MOLECULE: N-TERMINAL EF-HAND CALCIUM-BINDING PROTEIN 2;              
5722:  grk2-A  2.3 13.2   76   148   11   MOLECULE: PHOSPHOLIPASE A2;                                          
5723:  n8js-A  2.3 26.0  103   772    5   MOLECULE: TERMINAL NUCLEOTIDYLTRANSFERASE 4A;                        
5724:  i2mp-A  2.3 18.5   51   351    8   MOLECULE: PUTATIVE NEUROBLASTOMA BREAKPOINT FAMILY MEMBER 5          
5725:  qcz2-A  2.3 33.2   77   923   14   MOLECULE: CELL CYCLE AND APOPTOSIS REGULATOR PROTEIN 2;              
5726:  fyy6-A  2.3  3.2   52    88   12   MOLECULE: LYR MOTIF-CONTAINING PROTEIN 2;                            
5727:  q2jp-A  2.3 13.8   83   230    5   MOLECULE: ROPPORIN-1-LIKE PROTEIN;                                   
5728:  el0o-A  2.3  7.2   81   311    5   MOLECULE: JNK1/MAPK8-ASSOCIATED MEMBRANE PROTEIN;                    
5729:  sov7-A  2.3  3.5   80   212    6   MOLECULE: ER LUMEN PROTEIN-RETAINING RECEPTOR 2;                     
5730:  do8w-A  2.3 20.7  103  1202    6   MOLECULE: CALMODULIN-BINDING TRANSCRIPTION ACTIVATOR 2;              
5731:  abj3-A  2.3 20.1   89  1400    7   MOLECULE: ZONADHESIN;                                                
5732:  in3u-A  2.3 10.2  101   336   11   MOLECULE: CALCIUM UNIPORTER REGULATORY SUBUNIT MCUB, MITOCH          
5733:  m1zn-A  2.3 20.0   84   439    8   MOLECULE: MYC PROTO-ONCOGENE PROTEIN;                                
5734:  rns2-A  2.3 30.9  157  1648   10   MOLECULE: KINESIN-LIKE PROTEIN KIF14;                                
5735:  f3cn-A  2.3 21.8  129  1894    9   MOLECULE: PLEXIN-A4;                                                 
5736:  wza8-A  2.3 57.5  113   254    5   MOLECULE: COILED-COIL DOMAIN-CONTAINING PROTEIN 90B, MITOCH          
5737:  tgc2-A  2.3 35.8  129   283    8   MOLECULE: COILED-COIL DOMAIN-CONTAINING PROTEIN 107;                 
5738:  yy3y-A  2.3 29.7  119  1400    5   MOLECULE: MUCIN-2;                                                   
5739:  z2xu-A  2.3 30.1   58   674   10   MOLECULE: PROTEIN PHOSPHATASE 1 REGULATORY SUBUNIT 15A;              
5740:  sz0r-A  2.3 36.0  127   575    8   MOLECULE: TRANSCRIPTION FACTOR COE2;                                 
5741:  v3tz-A  2.3 32.8  167  1400   14   MOLECULE: E3 UBIQUITIN-PROTEIN LIGASE HUWE1;                         
5742:  y0hv-A  2.3 24.8  113   281    3   MOLECULE: ELONGATION OF VERY LONG CHAIN FATTY ACIDS PROTEIN          
5743:  qp6r-A  2.3  9.9   75   186    7   MOLECULE: TUMOR NECROSIS FACTOR ALPHA-INDUCED PROTEIN 8-LIK          
5744:  o2pf-A  2.3 23.4  100   340    5   MOLECULE: PUTATIVE INACTIVE CYTOCHROME P450 FAMILY MEMBER 4          
5745:  wjt4-A  2.3 34.7  127   833    5   MOLECULE: ZINC FINGER PROTEIN 780B;                                  
5746:  ydo0-A  2.3 28.0   56  1377    5   MOLECULE: PLECKSTRIN HOMOLOGY-LIKE DOMAIN FAMILY B MEMBER 1          
5747:  kix1-A  2.3 28.5   65  1190    6   MOLECULE: TIGHT JUNCTION PROTEIN ZO-2;                               
5748:  i9hv-A  2.3 21.0   84   201    8   MOLECULE: PUTATIVE FERRITIN HEAVY POLYPEPTIDE-LIKE 19;               
5749:  ret6-A  2.3  8.5   48    49    8   MOLECULE: PUTATIVE UNCHARACTERIZED PROTEIN PNAS-138;                 
5750:  ruc6-A  2.3 33.5  181   718    7   MOLECULE: PROTEIN SMAUG HOMOLOG 1;                                   
5751:  n0rn-A  2.3 20.8   99   359    4   MOLECULE: PROSTAGLANDIN F2-ALPHA RECEPTOR;                           
5752:  nm8n-A  2.3 23.7  110   242    7   MOLECULE: INTERLEUKIN-34;                                            
5753:  g4sn-A  2.3 31.9   83   706    7   MOLECULE: GLUTAMINE-DEPENDENT NAD(+) SYNTHETASE;                     
5754:  fm4f-A  2.3 27.2  119   485    8   MOLECULE: BCL-2-LIKE PROTEIN 13;                                     
5755:  uf8x-A  2.3 33.0  129   766    6   MOLECULE: BMP/RETINOIC ACID-INDUCIBLE NEURAL-SPECIFIC PROTE          
5756:  yu2t-A  2.3  8.7   96   202    7   MOLECULE: PUTATIVE UNCHARACTERIZED PROTEIN FLJ45256;                 
5757:  zg3c-A  2.3 39.9   61  1032    7   MOLECULE: LEUCINE-RICH REPEAT AND COILED-COIL DOMAIN-CONTAI          
5758:  ps2j-A  2.3 22.4   60  1288    7   MOLECULE: CONTACTIN-ASSOCIATED PROTEIN-LIKE 3;                       
5759:  y6ol-A  2.3 10.6  120   494    9   MOLECULE: SUGAR PHOSPHATE EXCHANGER 3;                               
5760:  ro6g-A  2.3 38.8   73   563   11   MOLECULE: IQCJ-SCHIP1 READTHROUGH TRANSCRIPT PROTEIN;                
5761:  qjo9-A  2.3 11.3   97   379    6   MOLECULE: ATP-SENSITIVE INWARD RECTIFIER POTASSIUM CHANNEL           
5762:  yxo8-A  2.3 23.4  133  1183   10   MOLECULE: M-PHASE PHOSPHOPROTEIN 9;                                  
5763:  wmu8-A  2.3 50.4  201   720    6   MOLECULE: G2 AND S PHASE-EXPRESSED PROTEIN 1;                        
5764:  iqo8-A  2.3 11.1   63  1237   10   MOLECULE: PROTOCADHERIN-9;                                           
5765:  uwg5-A  2.3 36.2  243  1027    8   MOLECULE: IQ DOMAIN-CONTAINING PROTEIN H;                            
5766:  w6yt-A  2.3 17.9  103  1380    7   MOLECULE: CARBOXYPEPTIDASE D;                                        
5767:  gi3n-A  2.3 23.3   67  1053    9   MOLECULE: ZINC FINGER AND BTB DOMAIN-CONTAINING PROTEIN 11;          
5768:  h3bj-A  2.3 45.8   69   395    1   MOLECULE: TESTIS-EXPRESSED PROTEIN 44;                               
5769:  e2kd-A  2.3 19.0   67   220    3   MOLECULE: PUTATIVE CLAUDIN-24;                                       
5770:  x0ld-A  2.3  8.8   67  1400   10   MOLECULE: E3 UBIQUITIN-PROTEIN LIGASE HERC2;                         
5771:  up0o-A  2.3 27.6   87   537    7   MOLECULE: [PYRUVATE DEHYDROGENASE [ACETYL-TRANSFERRING]]-PH          
5772:  lx9z-A  2.3 22.3  104   257    9   MOLECULE: REGULATOR OF G-PROTEIN SIGNALING 7-BINDING PROTEI          
5773:  g4hp-A  2.3 22.8  109   432    9   MOLECULE: LUC7-LIKE PROTEIN 3;                                       
5774:  v6yz-A  2.3 48.6  189  1019    9   MOLECULE: PLECKSTRIN HOMOLOGY DOMAIN-CONTAINING FAMILY M ME          
5775:  i3vg-A  2.3 31.9  123   792    5   MOLECULE: ZINC FINGER PROTEIN 606;                                   
5776:  si8y-A  2.3 52.2  169   697    9   MOLECULE: ZINC FINGER AND SCAN DOMAIN-CONTAINING PROTEIN 32          
5777:  y8ji-A  2.3 21.1  121   723   10   MOLECULE: BARDET-BIEDL SYNDROME 10 PROTEIN;                          
5778:  xnn9-A  2.3 38.6  120   601    8   MOLECULE: UBIQUILIN-4;                                               
5779:  gbq1-A  2.3 16.0   95   243    5   MOLECULE: SARCOSPAN;                                                 
5780:  il5x-A  2.3 23.5  116  1087    9   MOLECULE: 2'-5'-OLIGOADENYLATE SYNTHASE 3;                           
5781:  t4tl-A  2.3  3.3   38   152    5   MOLECULE: ALK AND LTK LIGAND 2;                                      
5782:  ch2l-A  2.3 29.5  127   228    9   MOLECULE: CASPASE RECRUITMENT DOMAIN-CONTAINING PROTEIN 19;          
5783:  ufy2-A  2.3 25.8  135   555    9   MOLECULE: SOLUTE CARRIER FAMILY 22 MEMBER 20;                        
5784:  ysh4-A  2.3 29.5  130  1400    7   MOLECULE: KALIRIN;                                                   
5785:  jwu0-A  2.3  2.4   37   957   11   MOLECULE: GLUTAMYL AMINOPEPTIDASE;                                   
5786:  lz5j-A  2.3 19.7   66  1074    9   MOLECULE: ZINC FINGER RNA-BINDING PROTEIN;                           
5787:  ea9o-A  2.3 21.6   69  1075   12   MOLECULE: POTE ANKYRIN DOMAIN FAMILY MEMBER E;                       
5788:  mh8a-A  2.3 22.3   79   394    4   MOLECULE: SUPPRESSOR APC DOMAIN-CONTAINING PROTEIN 2;                
5789:  vcm2-A  2.3 29.5  152   561    6   MOLECULE: ZINC FINGER PROTEIN 37A;                                   
5790:  gtt7-A  2.3 30.6  159   404    5   MOLECULE: NESPRIN-4;                                                 
5791:  elk0-A  2.3 12.5   80   314   10   MOLECULE: OLFACTORY RECEPTOR FAMILY 1 SUBFAMILY R MEMBER 1           
5792:  uw2o-A  2.3 29.6  113   746   10   MOLECULE: EXOCYST COMPLEX COMPONENT 3-LIKE PROTEIN;                  
5793:  a2ib-A  2.3 12.4  135   351    6   MOLECULE: APOLIPOPROTEIN L4;                                         
5794:  lwu2-A  2.3 24.4  117   309    6   MOLECULE: POTASSIUM CHANNEL SUBFAMILY K MEMBER 16;                   
5795:  id1t-A  2.3 29.5  125  1185    5   MOLECULE: LIPRIN-ALPHA-4;                                            
5796:  qnu4-A  2.3 16.0   96   520    4   MOLECULE: SIGNAL PEPTIDE PEPTIDASE-LIKE 2A;                          
5797:  y4yn-A  2.3 22.6   93   319   10   MOLECULE: PYRROLINE-5-CARBOXYLATE REDUCTASE 1, MITOCHONDRIA          
5798:  jkw5-A  2.3 12.6  153   550    5   MOLECULE: COILED-COIL DOMAIN-CONTAINING PROTEIN 60;                  
5799:  ari2-A  2.3  8.8   80   324    9   MOLECULE: ANNEXIN A10;                                               
5800:  lhq5-A  2.3 15.8   81   309    1   MOLECULE: CALCIUM HOMEOSTASIS MODULATOR PROTEIN 5;                   
5801:  ns1z-A  2.3 43.2  151   716    9   MOLECULE: DYNEIN INTERMEDIATE CHAIN CFAP94, AXONEMAL;                
5802:  lb8u-A  2.3 32.0   82   525    7   MOLECULE: MITOCHONDRIAL-PROCESSING PEPTIDASE SUBUNIT ALPHA;          
5803:  n3bo-A  2.3 10.7   87  1400    3   MOLECULE: DYNEIN HEAVY CHAIN 2, AXONEMAL;                            
5804:  lu9e-A  2.3 45.4  176   837   10   MOLECULE: ZINC FINGERS AND HOMEOBOXES PROTEIN 2;                     
5805:  la5m-A  2.3 38.5  218  1980    6   MOLECULE: SODIUM CHANNEL PROTEIN TYPE 8 SUBUNIT ALPHA;               
5806:  e2cp-A  2.3 20.0  160  1400    7   MOLECULE: UNCHARACTERIZED PROTEIN;                                   
5807:  hxy4-A  2.3 17.7   55  1400    5   MOLECULE: WD REPEAT- AND FYVE DOMAIN-CONTAINING PROTEIN 4;           
5808:  ont3-A  2.3 11.6   60   102   10   MOLECULE: PUTATIVE UNCHARACTERIZED PROTEIN C6ORF50;                  
5809:  zl9b-A  2.3 12.9   86   725    8   MOLECULE: AMINOPEPTIDASE RNPEPL1;                                    
5810:  hb6v-A  2.3 46.6  149  1400    7   MOLECULE: E1A-BINDING PROTEIN P400;                                  
5811:  jx7i-A  2.3 17.3  101   651    9   MOLECULE: ATP-BINDING CASSETTE SUB-FAMILY G MEMBER 5;                
5812:  xd6w-A  2.3 10.3   87   238    7   MOLECULE: SYNAPSE DIFFERENTIATION-INDUCING GENE PROTEIN 1-L          
5813:  a9bq-A  2.3 18.8  111   501    3   MOLECULE: CYSTINE/GLUTAMATE TRANSPORTER;                             
5814:  ovt9-A  2.3 37.6  167  1300    5   MOLECULE: PHOSPHOLIPID-TRANSPORTING ATPASE IK;                       
5815:  e9ld-A  2.3  4.2   82  1032    5   MOLECULE: PROTEIN TRANSPORT PROTEIN SEC24D;                          
5816:  fvt6-A  2.3 21.2  132  1400    8   MOLECULE: OTOGELIN;                                                  
5817:  xgg5-A  2.3 25.8  128  1006    6   MOLECULE: UNCONVENTIONAL MYOSIN-ID;                                  
5818:  am9l-A  2.3 23.8  240  1499    8   MOLECULE: RHO GTPASE-ACTIVATING PROTEIN 35;                          
5819:  p9xm-A  2.3 51.3  215  1136    6   MOLECULE: RHO GTPASE-ACTIVATING PROTEIN 45;                          
5820:  kdl5-A  2.3 24.8  116   657    4   MOLECULE: HISTIDINE AMMONIA-LYASE;                                   
5821:  v2lj-A  2.3 40.6  149   413    8   MOLECULE: RNA-BINDING PROTEIN 41;                                    
5822:  vp7h-A  2.3  5.2   69   145    7   MOLECULE: MITOCHONDRIAL IMPORT RECEPTOR SUBUNIT TOM20 HOMOL          
5823:  ja2f-A  2.3 29.3  122   513    7   MOLECULE: SOLUTE CARRIER FAMILY 41 MEMBER 1;                         
5824:  zf9o-A  2.3 36.3   82   470    7   MOLECULE: TNF RECEPTOR-ASSOCIATED FACTOR 4;                          
5825:  mvm7-A  2.3  8.0   73   650   14   MOLECULE: MYOTUBULARIN-RELATED PROTEIN 14;                           
5826:  o3kd-A  2.3 24.7   68   252   13   MOLECULE: HOMEOBOX PROTEIN EMX2;                                     
5827:  ss7a-A  2.3 24.5   92  1881    9   MOLECULE: ANKYRIN-1;                                                 
5828:  tg0d-A  2.3 26.5  125   773    5   MOLECULE: CARNITINE O-PALMITOYLTRANSFERASE 1, LIVER ISOFORM          
5829:  f6jt-A  2.3 31.2  147   519    5   MOLECULE: PROTEIN BANP;                                              
5830:  ll9f-A  2.3 19.3  118  1400    7   MOLECULE: UNCONVENTIONAL MYOSIN-XV;                                  
5831:  rg5x-A  2.3 26.0  118   620    7   MOLECULE: KELCH-LIKE PROTEIN 32;                                     
5832:  dk4t-A  2.3 39.6  165   742   11   MOLECULE: PROTEIN-ASSOCIATING WITH THE CARBOXYL-TERMINAL DO          
5833:  ku6h-A  2.3 28.6  147   750    4   MOLECULE: NEPRILYSIN;                                                
5834:  cn1p-A  2.3 34.2  119   321    6   MOLECULE: BTB/POZ DOMAIN-CONTAINING PROTEIN KCTD17;                  
5835:  yxc8-A  2.3 18.3   87   509    7   MOLECULE: DNA PRIMASE LARGE SUBUNIT;                                 
5836:  shw6-A  2.3  6.9   73   333   12   MOLECULE: HOMEOBOX PROTEIN ENGRAILED-2;                              
5837:  l4au-A  2.3  3.3   50   275   10   MOLECULE: EXOSOME COMPLEX COMPONENT RRP40;                           
5838:  pb6x-A  2.3  3.4   66   988    9   MOLECULE: SIGNAL PEPTIDE, CUB AND EGF-LIKE DOMAIN-CONTAININ          
5839:  kui7-A  2.3  8.2   99   621    2   MOLECULE: KELCH-LIKE PROTEIN 6;                                      
5840:  k0jm-A  2.3 34.7  142   716    6   MOLECULE: INHIBITOR OF NUCLEAR FACTOR KAPPA-B KINASE SUBUNI          
5841:  vbq1-A  2.3 13.8   90   273   11   MOLECULE: HOMEOBOX PROTEIN NKX-2.2;                                  
5842:  gi5j-A  2.3 12.5  131   923    8   MOLECULE: RAP GUANINE NUCLEOTIDE EXCHANGE FACTOR 3;                  
5843:  g3rx-A  2.3 34.5  126  1532   10   MOLECULE: GLYCOGEN DEBRANCHING ENZYME;                               
5844:  efp2-A  2.3 34.5  146   660    6   MOLECULE: MYOTUBULARIN-RELATED PROTEIN 7;                            
5845:  bqc4-A  2.3 22.6  145   723    6   MOLECULE: EPIDERMAL GROWTH FACTOR RECEPTOR KINASE SUBSTRATE          
5846:  c3ir-A  2.3 11.8   81   566   14   MOLECULE: TETRATRICOPEPTIDE REPEAT PROTEIN 34;                       
5847:  xj3f-A  2.3 23.1  112   313   13   MOLECULE: BTB/POZ DOMAIN-CONTAINING ADAPTER FOR CUL3-MEDIAT          
5848:  fii7-A  2.3 44.5  139  1400    8   MOLECULE: VACUOLAR PROTEIN SORTING-ASSOCIATED PROTEIN 13C;           
5849:  zp0q-A  2.3  4.4   56   185   13   MOLECULE: HOMEOBOX EXPRESSED IN ES CELLS 1;                          
5850:  fh0o-A  2.3 20.9   86   622   10   MOLECULE: TAF6-LIKE RNA POLYMERASE II P300/CBP-ASSOCIATED F          
5851:  i2pa-A  2.3 17.4  149   710    7   MOLECULE: INTEGRATOR COMPLEX SUBUNIT 10;                             
5852:  ko7p-A  2.3 36.4  104   646    5   MOLECULE: A-KINASE ANCHOR PROTEIN 8-LIKE;                            
5853:  sp1n-A  2.3 16.2  129   479    5   MOLECULE: B-CELL CLL/LYMPHOMA 6 MEMBER B PROTEIN;                    
5854:  y7ke-A  2.3 14.1   96   338    9   MOLECULE: DNA FRAGMENTATION FACTOR SUBUNIT BETA;                     
5855:  t6jj-A  2.3 41.1  160   903   10   MOLECULE: DNA TRANSPOSASE THAP9;                                     
5856:  sr1w-A  2.3 35.5  117  1322    9   MOLECULE: WD REPEAT-CONTAINING PROTEIN 17;                           
5857:  dd0o-A  2.3 22.9   72   515    8   MOLECULE: FATTY ACYL-COA REDUCTASE 2;                                
5858:  k5qw-A  2.3 15.0  118   284   12   MOLECULE: HOMEOBOX PROTEIN SIX1;                                     
5859:  xs8t-A  2.3 24.3  135   678    7   MOLECULE: ENDOPLASMIC RETICULUM MEMBRANE-ASSOCIATED RNA DEG          
5860:  ro3k-A  2.3 35.4  184  1213    6   MOLECULE: VON WILLEBRAND FACTOR;                                     
5861:  jp0u-A  2.3 20.5  100   483    5   MOLECULE: MATRIX METALLOPROTEINASE-20;                               
5862:  w9dk-A  2.3 29.8   88   286    6   MOLECULE: F-ACTIN-CAPPING PROTEIN SUBUNIT ALPHA-2;                   
5863:  nzb1-A  2.3 20.8   83  1400    4   MOLECULE: TPR AND ANKYRIN REPEAT-CONTAINING PROTEIN 1;               
5864:  io2s-A  2.3 35.2  118   444    3   MOLECULE: NUCLEAR ENVELOPE INTEGRAL MEMBRANE PROTEIN 1;              
5865:  met1-A  2.3  6.6  136   919    4   MOLECULE: TRPM8 CHANNEL-ASSOCIATED FACTOR 2;                         
5866:  k3ew-A  2.2  4.1  107   314    4   MOLECULE: TASTE RECEPTOR TYPE 2 MEMBER 42;                           
5867:  gi6e-A  2.2 11.9   52   213    4   MOLECULE: TRANSMEMBRANE PROTEIN 186;                                 
5868:  h7tx-A  2.2 31.8   84   255    4   MOLECULE: TESTIS-SPECIFIC H1 HISTONE;                                
5869:  ieb8-A  2.2 16.9   75   589    7   MOLECULE: KELCH-LIKE PROTEIN 25;                                     
5870:  b8pc-A  2.2  9.3   54   825    7   MOLECULE: BREAST CANCER ANTI-ESTROGEN RESISTANCE PROTEIN 3;          
5871:  ojr3-A  2.2  3.3   42    95    7   MOLECULE: MAMMAGLOBIN-B;                                             
5872:  su1u-A  2.2 11.5   71   547    8   MOLECULE: ELONGATOR COMPLEX PROTEIN 3;                               
5873:  lvi6-A  2.2  4.3   79   464    6   MOLECULE: ARGININOSUCCINATE LYASE;                                   
5874:  x6bu-A  2.2 19.3   66   341    6   MOLECULE: UNDIFFERENTIATED EMBRYONIC CELL TRANSCRIPTION FAC          
5875:  do8r-A  2.2 24.4  117   419    9   MOLECULE: HISTONE ACETYLTRANSFERASE TYPE B CATALYTIC SUBUNI          
5876:  z0wg-A  2.2 16.8  135  1701    7   MOLECULE: COILED-COIL DOMAIN-CONTAINING PROTEIN 180;                 
5877:  iwh0-A  2.2 24.6   56   893   13   MOLECULE: MAJOR VAULT PROTEIN;                                       
5878:  d7he-A  2.2 31.0  102   458    7   MOLECULE: ZINC FINGER PROTEIN 19;                                    
5879:  tvk9-A  2.2  3.1   63   112    3   MOLECULE: CORNIFELIN;                                                
5880:  v9er-A  2.2 25.3  106   332    7   MOLECULE: POTASSIUM CHANNEL SUBFAMILY K MEMBER 17;                   
5881:  f9kz-A  2.2 39.0   89   964    4   MOLECULE: E3 UBIQUITIN-PROTEIN LIGASE TRIM37;                        
5882:  iku3-A  2.2 55.3  192  1400    4   MOLECULE: VON WILLEBRAND FACTOR;                                     
5883:  oi0x-A  2.2 19.0   70  1187    7   MOLECULE: NON-RECEPTOR TYROSINE-PROTEIN KINASE TYK2;                 
5884:  ib4x-A  2.2  3.9   69   202    1   MOLECULE: TRANSMEMBRANE 4 L6 FAMILY MEMBER 1;                        
5885:  zvy3-A  2.2 14.6  166   904    8   MOLECULE: EPITHELIAL CELL-TRANSFORMING SEQUENCE 2 ONCOGENE-          
5886:  f5im-A  2.2 40.0  128   412    2   MOLECULE: PUTATIVE ZINC FINGER PROTEIN 735;                          
5887:  oat7-A  2.2 28.3  144  1400    6   MOLECULE: IGGFC-BINDING PROTEIN;                                     
5888:  uy7z-A  2.2 46.3  122   323   11   MOLECULE: LEUKOCYTE SURFACE ANTIGEN CD47;                            
5889:  elu3-A  2.2 22.4   89   406    2   MOLECULE: ZINC FINGER PROTEIN 793;                                   
5890:  k6ov-A  2.2 33.3  111   235    8   MOLECULE: FMS-RELATED TYROSINE KINASE 3 LIGAND;                      
5891:  de8l-A  2.2  5.5   74   148    7   MOLECULE: DNA-DIRECTED RNA POLYMERASE III SUBUNIT RPC9;              
5892:  e0kn-A  2.2 13.2  114   500    7   MOLECULE: MONOCARBOXYLATE TRANSPORTER 1;                             
5893:  a7cn-A  2.2 39.0  101  1616    5   MOLECULE: MYOSIN-IIIA;                                               
5894:  km4n-A  2.2 33.2   73  1901   10   MOLECULE: A-KINASE ANCHOR PROTEIN 11;                                
5895:  xa8l-A  2.2 28.5   89   192    9   MOLECULE: AKIRIN-1;                                                  
5896:  tu5l-A  2.2 47.8  251  1138    8   MOLECULE: NUCLEAR PORE COMPLEX-INTERACTING PROTEIN FAMILY M          
5897:  wp5i-A  2.2 21.2   61    65   11   MOLECULE: PUTATIVE UNCHARACTERIZED PROTEIN TSPEAR-AS2;               
5898:  t7vi-A  2.2 37.4  152   819    5   MOLECULE: MYOSIN LIGHT CHAIN KINASE 3;                               
5899:  nhv9-A  2.2 10.7   61   150    7   MOLECULE: CYTOCHROME C OXIDASE SUBUNIT 5A, MITOCHONDRIAL;            
5900:  dw7j-A  2.2 14.5  102   325    4   MOLECULE: UDP-N-ACETYLGLUCOSAMINE TRANSPORTER;                       
5901:  tb8b-A  2.2 14.7   70   375    7   MOLECULE: DNAJ HOMOLOG SUBFAMILY B MEMBER 12;                        
5902:  wls9-A  2.2 40.6  104   570   11   MOLECULE: TRANSMEMBRANE 7 SUPERFAMILY MEMBER 3;                      
5903:  ivs5-A  2.2 15.8   75   375   11   MOLECULE: UBIQUITIN-CONJUGATING ENZYME E2 Q2;                        
5904:  iql0-A  2.2 12.3   93   452    9   MOLECULE: F-BOX ONLY PROTEIN 47;                                     
5905:  rx1n-A  2.2 29.1  159  1460    8   MOLECULE: SERINE/THREONINE-PROTEIN KINASE LMTK3;                     
5906:  jo8a-A  2.2  6.1   48    55    8   MOLECULE: MITOCHONDRIAL IMPORT RECEPTOR SUBUNIT TOM7 HOMOLO          
5907:  rvr2-A  2.2  8.9   72   305    6   MOLECULE: OLFACTORY RECEPTOR 4F5;                                    
5908:  r5vk-A  2.2 12.0   66   191   11   MOLECULE: HIPPOCALCIN-LIKE PROTEIN 4;                                
5909:  no9p-A  2.2 19.0   79   318    4   MOLECULE: OLFACTORY RECEPTOR 4D5;                                    
5910:  p5eg-A  2.2 22.6  103   642    6   MOLECULE: SODIUM- AND CHLORIDE-DEPENDENT NEUTRAL AND BASIC           
5911:  uyr6-A  2.2 40.3  155  1236    3   MOLECULE: CALCIUM-ACTIVATED POTASSIUM CHANNEL SUBUNIT ALPHA          
5912:  a1wi-A  2.2 47.0  101   292    9   MOLECULE: MITOCHONDRIAL FISSION REGULATOR 1-LIKE;                    
5913:  m9ie-A  2.2 12.5   73   799    4   MOLECULE: ZINC FINGER PROTEIN 227;                                   
5914:  la6m-A  2.2 22.1  125   524    4   MOLECULE: EXCITATORY AMINO ACID TRANSPORTER 3;                       
5915:  vjf2-A  2.2 27.6   63   667    5   MOLECULE: TRANSCRIPTION FACTOR 4;                                    
5916:  sf3q-A  2.2  5.1   89   265    7   MOLECULE: PALMITOYLTRANSFERASE ZDHHC21;                              
5917:  j1qs-A  2.2  8.2   87   351    6   MOLECULE: V-TYPE PROTON ATPASE SUBUNIT D 1;                          
5918:  e8oy-A  2.2 18.7  105   418    3   MOLECULE: SOLUTE CARRIER FAMILY 25 MEMBER 46;                        
5919:  kbz2-A  2.2  8.7  104   205    9   MOLECULE: GOLGI APPARATUS MEMBRANE PROTEIN TVP23 HOMOLOG B;          
5920:  s5uj-A  2.2 20.3   61   571    7   MOLECULE: KELCH-LIKE PROTEIN 28;                                     
5921:  nj1z-A  2.2 49.0   71   776    6   MOLECULE: RETICULON-1;                                               
5922:  rs6x-A  2.2 23.4   70   333   11   MOLECULE: EPHRIN-B2;                                                 
5923:  afa4-A  2.2  9.3   77   410   10   MOLECULE: SPROUTY-RELATED, EVH1 DOMAIN-CONTAINING PROTEIN 3          
5924:  jt1e-A  2.2  3.9   82   619    7   MOLECULE: GUANYLATE CYCLASE SOLUBLE SUBUNIT BETA-1;                  
5925:  zy2m-A  2.2 26.5   74   412    9   MOLECULE: PEPTIDYL-PROLYL CIS-TRANS ISOMERASE FKBP8;                 
5926:  wqa0-A  2.2 36.8   93   185   12   MOLECULE: PRO-ADRENOMEDULLIN;                                        
5927:  cgl3-A  2.2 13.1   73  2315    4   MOLECULE: RECEPTOR-TYPE TYROSINE-PROTEIN PHOSPHATASE ZETA;           
5928:  qyt6-A  2.2 34.6  126   499    6   MOLECULE: PUTATIVE ZINC FINGER PROTEIN 727;                          
5929:  ut5b-A  2.2 19.0   97  1015   10   MOLECULE: RECEPTOR-TYPE TYROSINE-PROTEIN PHOSPHATASE N2;             
5930:  ebh5-A  2.2 35.2   78   531   10   MOLECULE: PHD FINGER PROTEIN 21B;                                    
5931:  w2hf-A  2.2 44.2   96   744    2   MOLECULE: TRIPARTITE MOTIF-CONTAINING PROTEIN 2;                     
5932:  w2bn-A  2.2 43.7  151  1400    7   MOLECULE: MUCIN-5AC;                                                 
5933:  ri0q-A  2.2 38.2   97   493    6   MOLECULE: TRANSMEMBRANE PROTEIN 145;                                 
5934:  yp9c-A  2.2 35.4  119   406   12   MOLECULE: TRYPTOPHAN 2,3-DIOXYGENASE;                                
5935:  r0oi-A  2.2 13.3   84   443   10   MOLECULE: SERINE/THREONINE-PROTEIN KINASE 24;                        
5936:  xv4n-A  2.2 24.1  108   554    7   MOLECULE: DNAJ HOMOLOG SUBFAMILY C MEMBER 1;                         
5937:  su3t-A  2.2  8.8   89   163    6   MOLECULE: TRANSMEMBRANE PROTEIN 251;                                 
5938:  u0re-A  2.2 26.4  124   344   11   MOLECULE: CYCLIN-G2;                                                 
5939:  ce6q-A  2.2 17.8  142   367    7   MOLECULE: PALMITOYLTRANSFERASE ZDHHC2;                               
5940:  k7vo-A  2.2 24.9  118   580    4   MOLECULE: UNCHARACTERIZED AARF DOMAIN-CONTAINING PROTEIN KI          
5941:  v8af-A  2.2 41.0  116   753    9   MOLECULE: ELONGIN-A2;                                                
5942:  gi6y-A  2.2 25.7  125   267    2   MOLECULE: MEMBRANE-SPANNING 4-DOMAINS SUBFAMILY A MEMBER 10          
5943:  t1km-A  2.2 16.9   53  1618    8   MOLECULE: KATANIN-INTERACTING PROTEIN;                               
5944:  z4hx-A  2.2 10.5  118   840    4   MOLECULE: PHOSPHATIDYLINOSITOL-GLYCAN-SPECIFIC PHOSPHOLIPAS          
5945:  rfe1-A  2.2 40.7  168   888    8   MOLECULE: 3-HYDROXY-3-METHYLGLUTARYL-COENZYME A REDUCTASE;           
5946:  ry2d-A  2.2 18.1   77   315    3   MOLECULE: OLFACTORY RECEPTOR 4A5;                                    
5947:  f8xu-A  2.2  3.9   42   620    5   MOLECULE: CELL DIVISION CYCLE PROTEIN 16 HOMOLOG;                    
5948:  k3sh-A  2.2 24.0  102   531    6   MOLECULE: PROTEIN ARGININE N-METHYLTRANSFERASE 3;                    
5949:  ot0k-A  2.2 33.4  137   480    7   MOLECULE: ZINC FINGER PROTEIN 500;                                   
5950:  ndw6-A  2.2 41.4  159  1203    9   MOLECULE: NITRIC OXIDE SYNTHASE, ENDOTHELIAL;                        
5951:  j0lz-A  2.2 51.6  111   256    6   MOLECULE: ATP SYNTHASE F(0) COMPLEX SUBUNIT B1, MITOCHONDRI          
5952:  pv3z-A  2.2 37.7  147  1343    4   MOLECULE: SPERMATOGENESIS-ASSOCIATED PROTEIN 31A6;                   
5953:  ei6v-A  2.2 26.3  127   744   11   MOLECULE: ZINC FINGER PROTEIN 483;                                   
5954:  v7aa-A  2.2 12.5   73   821   12   MOLECULE: DNA REPLICATION LICENSING FACTOR MCM6;                     
5955:  bu2y-A  2.2 22.3  115   457   10   MOLECULE: ZINC FINGER PROTEIN 140;                                   
5956:  tyy2-A  2.2  3.4   59   993    7   MOLECULE: SIGNAL PEPTIDE, CUB AND EGF-LIKE DOMAIN-CONTAININ          
5957:  xc9r-A  2.2 12.5   99   401   10   MOLECULE: MARVEL DOMAIN-CONTAINING PROTEIN 3;                        
5958:  bim3-A  2.2 22.0  124   476    6   MOLECULE: GROWTH ARREST-SPECIFIC PROTEIN 7;                          
5959:  n7mc-A  2.2 40.6  128  1054    4   MOLECULE: CCAAT/ENHANCER-BINDING PROTEIN ZETA;                       
5960:  o7ha-A  2.2 50.1  206  1400    8   MOLECULE: EPIPLAKIN;                                                 
5961:  ue2x-A  2.2 41.7  207  1822   10   MOLECULE: SPERM FLAGELLAR PROTEIN 2;                                 
5962:  fqg3-A  2.2  5.9   82   266    5   MOLECULE: DNA DAMAGE-REGULATED AUTOPHAGY MODULATOR PROTEIN           
5963:  wj4q-A  2.2 25.8  103  1400    4   MOLECULE: NEUROBEACHIN;                                              
5964:  yh8n-A  2.2  3.5   68   265   10   MOLECULE: PUTATIVE SPEEDY PROTEIN E11;                               
5965:  o3nl-A  2.2 34.3  141   378    5   MOLECULE: ZINC FINGER PROTEIN 684;                                   
5966:  gb5z-A  2.2 46.3  136   499    4   MOLECULE: ZINC FINGER PROTEIN 253;                                   
5967:  rwr4-A  2.2 19.0  140   515    9   MOLECULE: MONOCARBOXYLATE TRANSPORTER 10;                            
5968:  qdn1-A  2.2  3.7   56   167    5   MOLECULE: GEM-ASSOCIATED PROTEIN 6;                                  
5969:  hrc8-A  2.2 20.0   56  1400    2   MOLECULE: DYNEIN HEAVY CHAIN 2, AXONEMAL;                            
5970:  a9lf-A  2.2 39.3   75   938    8   MOLECULE: MYOCARDIN;                                                 
5971:  nar8-A  2.2 31.0   98   579    7   MOLECULE: ZINC FINGER PROTEIN 248;                                   
5972:  xn4z-A  2.2  6.7   76   228    9   MOLECULE: TRANSLIN;                                                  
5973:  sg5p-A  2.2 27.0   88  1706    6   MOLECULE: PROBABLE ATP-DEPENDENT RNA HELICASE DDX60-LIKE;            
5974:  u4bu-A  2.2 31.1   61   637    2   MOLECULE: RAB11 FAMILY-INTERACTING PROTEIN 4;                        
5975:  ok6r-A  2.2 29.4  111  1261    5   MOLECULE: ADENYLATE CYCLASE TYPE 5;                                  
5976:  ekx2-A  2.2 16.9   67   541    4   MOLECULE: ATRIAL NATRIURETIC PEPTIDE RECEPTOR 3;                     
5977:  nxj6-A  2.2  4.7   39   536    8   MOLECULE: FANCONI ANEMIA GROUP E PROTEIN;                            
5978:  j8op-A  2.2  6.6   51    68    4   MOLECULE: PUTATIVE TRANSCRIPT Y 10 PROTEIN;                          
5979:  p6kg-A  2.2 13.7  129   977    8   MOLECULE: SERINE/THREONINE-PROTEIN KINASE/ENDORIBONUCLEASE           
5980:  xm5a-A  2.2 44.5   84  1400   10   MOLECULE: TITIN;                                                     
5981:  fpp8-A  2.2 34.7  142   465    7   MOLECULE: ALPHA-2A ADRENERGIC RECEPTOR;                              
5982:  iu7a-A  2.2 28.4  130   402    5   MOLECULE: PROSTAGLANDIN E2 RECEPTOR EP1 SUBTYPE;                     
5983:  rj2a-A  2.2 31.6  107   535    7   MOLECULE: ZINC FINGER PROTEIN 480;                                   
5984:  sg0a-A  2.2 11.0   56    67    5   MOLECULE: GUANINE NUCLEOTIDE-BINDING PROTEIN G(I)/G(S)/G(O)          
5985:  u7zm-A  2.2 22.3  122   450    3   MOLECULE: ALPHA-2B ADRENERGIC RECEPTOR;                              
5986:  whf7-A  2.2  9.4   84   754    5   MOLECULE: RELAXIN RECEPTOR 2;                                        
5987:  ge8i-A  2.2 15.1   67   189    9   MOLECULE: CANCER/TESTIS ANTIGEN FAMILY 45 MEMBER A8;                 
5988:  ofk5-A  2.2 28.4  133   716    7   MOLECULE: PUTATIVE ZINC FINGER PROTEIN 840;                          
5989:  ia6p-A  2.2  6.6   76   319    9   MOLECULE: G-PROTEIN COUPLED RECEPTOR 55;                             
5990:  mx3m-A  2.2 37.0  119   326    5   MOLECULE: ALX HOMEOBOX PROTEIN 1;                                    
5991:  p0ky-A  2.2 21.8  147   478    7   MOLECULE: ZINC FINGER PROTEIN 718;                                   
5992:  p0nx-A  2.2 27.0   81   546   10   MOLECULE: ELONGIN-A3 MEMBER B;                                       
5993:  m6hw-A  2.2 29.1  109  1673   10   MOLECULE: CALMODULIN-BINDING TRANSCRIPTION ACTIVATOR 1;              
5994:  m7zf-A  2.2 15.4   70  1704    9   MOLECULE: ARF-GAP WITH RHO-GAP DOMAIN, ANK REPEAT AND PH DO          
5995:  gu8u-A  2.2 51.0  223   988    9   MOLECULE: POTASSIUM VOLTAGE-GATED CHANNEL SUBFAMILY H MEMBE          
5996:  px8d-A  2.2 22.5  108   474   10   MOLECULE: PROTEIN SAAL1;                                             
5997:  tys8-A  2.2 17.2   90   283    4   MOLECULE: TETRASPANIN-33;                                            
5998:  n3xv-A  2.2 11.4   77   309    6   MOLECULE: OLFACTORY RECEPTOR 12D1;                                   
5999:  jr2w-A  2.2  4.0   42    91    5   MOLECULE: UTEROGLOBIN;                                               
6000:  ed1b-A  2.2 27.4  128   854    7   MOLECULE: SELENOCYSTEINE INSERTION SEQUENCE-BINDING PROTEIN          
6001:  ui3p-A  2.2 48.2   78   372    5   MOLECULE: L-SELECTIN;                                                
6002:  fyy3-A  2.2  9.4   84  1400    7   MOLECULE: NEUROBEACHIN-LIKE PROTEIN 2;                               
6003:  o0vz-A  2.2 18.7   67   471   16   MOLECULE: MIXED LINEAGE KINASE DOMAIN-LIKE PROTEIN;                  
6004:  y6bo-A  2.2 18.7  143  1401    8   MOLECULE: LYSINE-SPECIFIC DEMETHYLASE 6A;                            
6005:  w2hy-A  2.2 49.6  156   534    6   MOLECULE: ZINC FINGER PROTEIN 397;                                   
6006:  e6kc-A  2.2 34.6  174   328    4   MOLECULE: HAIRY/ENHANCER-OF-SPLIT RELATED WITH YRPW MOTIF-L          
6007:  v4ha-A  2.2 14.9   63   297    5   MOLECULE: TRANSMEMBRANE PROTEIN 169;                                 
6008:  p6kv-A  2.2 23.7  107   562    1   MOLECULE: ADENYLATE KINASE ISOENZYME 5;                              
6009:  ft8z-A  2.2 18.7  106   480    8   MOLECULE: MAJOR FACILITATOR SUPERFAMILY DOMAIN-CONTAINING P          
6010:  dzi8-A  2.2  8.9  118   495   10   MOLECULE: SIALIN;                                                    
6011:  s1tz-A  2.2 43.7   88  1128   15   MOLECULE: APOPTOSIS-STIMULATING OF P53 PROTEIN 2;                    
6012:  sit2-A  2.2 20.3   90   970    8   MOLECULE: UNCONVENTIONAL MYOSIN-XIX;                                 
6013:  u3jf-A  2.2 35.5   93   466    6   MOLECULE: IQ DOMAIN-CONTAINING PROTEIN C;                            
6014:  lfc1-A  2.2 19.4   81   446    1   MOLECULE: IROQUOIS-CLASS HOMEODOMAIN PROTEIN IRX-6;                  
6015:  q9qa-A  2.2 21.4   64   926    3   MOLECULE: G-PROTEIN COUPLED RECEPTOR FAMILY C GROUP 6 MEMBE          
6016:  si5f-A  2.2 45.7   76   581    7   MOLECULE: SLAIN MOTIF-CONTAINING PROTEIN 2;                          
6017:  q6ky-A  2.2 22.9  103   404    8   MOLECULE: SAC3 DOMAIN-CONTAINING PROTEIN 1;                          
6018:  gr2h-A  2.2 42.8  234  2382    5   MOLECULE: SERINE/THREONINE-PROTEIN KINASE WNK1;                      
6019:  t5ke-A  2.2 17.4  121   611    4   MOLECULE: ALPHA-1,2-MANNOSYLTRANSFERASE ALG9;                        
6020:  qwc1-A  2.2 41.9  164   679    4   MOLECULE: SODIUM-DEPENDENT PHOSPHATE TRANSPORTER 1;                  
6021:  eos6-A  2.2 25.4  123   675    4   MOLECULE: TRANSMEMBRANE PROTEIN C17ORF113;                           
6022:  bln4-A  2.2 41.5  158  1400    8   MOLECULE: TRANSMEMBRANE PROTEIN KIAA1109;                            
6023:  f5wi-A  2.2  7.2   71   189    8   MOLECULE: INTERFERON ALPHA-1/13;                                     
6024:  yap2-A  2.2  8.6   70   312    4   MOLECULE: MITOCHONDRIAL UNCOUPLING PROTEIN 3;                        
6025:  e4mm-A  2.2  4.1   39  1121   10   MOLECULE: CILIA- AND FLAGELLA-ASSOCIATED PROTEIN 70;                 
6026:  v3lx-A  2.2 13.1   95   249    8   MOLECULE: PROTEASOME ACTIVATOR COMPLEX SUBUNIT 1;                    
6027:  o5ju-A  2.2  8.6   99   492    4   MOLECULE: SOLUTE CARRIER FAMILY 2, FACILITATED GLUCOSE TRAN          
6028:  xf1m-A  2.2 14.2   88   700    5   MOLECULE: ZINC FINGER PROTEIN 234;                                   
6029:  wu7b-A  2.2  8.0   55   942    5   MOLECULE: UBIQUITIN CARBOXYL-TERMINAL HYDROLASE 33;                  
6030:  i3pr-A  2.2 24.1   70   841   10   MOLECULE: SLIT AND NTRK-LIKE PROTEIN 6;                              
6031:  j9jj-A  2.2 24.9   96   335    3   MOLECULE: GLUCOSE-DEPENDENT INSULINOTROPIC RECEPTOR;                 
6032:  m5qf-A  2.2 25.4  119   466    6   MOLECULE: ALPHA-1A ADRENERGIC RECEPTOR;                              
6033:  yk3f-A  2.2  4.3   77   327   10   MOLECULE: ANNEXIN A8-LIKE PROTEIN 1;                                 
6034:  my3o-A  2.2 17.2  110   432    7   MOLECULE: ADENOSINE 3'-PHOSPHO 5'-PHOSPHOSULFATE TRANSPORTE          
6035:  y5on-A  2.2 19.8  121   365    5   MOLECULE: PALMITOYLTRANSFERASE ZDHHC20;                              
6036:  kus8-A  2.2 32.0  134   735    8   MOLECULE: TRAFFICKING PROTEIN PARTICLE COMPLEX SUBUNIT 12;           
6037:  nh1l-A  2.2 28.5   60   802    7   MOLECULE: CELL DIVISION CYCLE 5-LIKE PROTEIN;                        
6038:  vd7f-A  2.2 19.1   95   365    5   MOLECULE: 5-HYDROXYTRYPTAMINE RECEPTOR 1E;                           
6039:  vke4-A  2.2  8.6   64   144    8   MOLECULE: PROTEIN BUD31 HOMOLOG;                                     
6040:  g0ed-A  2.2 31.3  102   165    5   MOLECULE: PRO-MCH;                                                   
6041:  cmw7-A  2.2 17.4   97   449    6   MOLECULE: CLUSTERIN;                                                 
6042:  qn2x-A  2.2 25.2   78   102    5   MOLECULE: PARATHYMOSIN;                                              
6043:  htl3-A  2.2 36.0   90   340    2   MOLECULE: OLFACTORY RECEPTOR 5T3;                                    
6044:  t5si-A  2.2  6.0   76   233    7   MOLECULE: MODULATOR OF MACROAUTOPHAGY TMEM150B;                      
6045:  eir6-A  2.2 58.1   99   752    9   MOLECULE: COILED-COIL DOMAIN-CONTAINING PROTEIN 157;                 
6046:  yz6r-A  2.2 28.9  120   253    6   MOLECULE: PROTEIN C1ORF43;                                           
6047:  c0sj-A  2.2 53.7   92   432    9   MOLECULE: SEPTIN-14;                                                 
6048:  ole3-A  2.2 37.6  101   543    7   MOLECULE: T-COMPLEX PROTEIN 1 SUBUNIT ETA;                           
6049:  zdd0-A  2.2 21.3   83   674   11   MOLECULE: REGULATOR OF G-PROTEIN SIGNALING 9;                        
6050:  hpx8-A  2.2 44.9  103   728   14   MOLECULE: SKI ONCOGENE;                                              
6051:  cg9x-A  2.2  9.9   98   592    3   MOLECULE: PUTATIVE PHOSPHATIDYLINOSITOL 4-KINASE ALPHA-LIKE          
6052:  g2ev-A  2.2 38.1  101   530   10   MOLECULE: UDP-GLUCURONOSYLTRANSFERASE 2B17;                          
6053:  sr7m-A  2.2 44.6  179  1400    3   MOLECULE: OBSCURIN;                                                  
6054:  h5lu-A  2.2  6.6  109   518    8   MOLECULE: U3 SMALL NUCLEOLAR RNA-ASSOCIATED PROTEIN 15 HOMO          
6055:  ysd4-A  2.2 13.0   85   576    6   MOLECULE: G PROTEIN-COUPLED RECEPTOR KINASE 6;                       
6056:  vs2s-A  2.2 39.8   70   647   11   MOLECULE: CENTROSOMAL PROTEIN OF 72 KDA;                             
6057:  c5yo-A  2.2 36.6   72   467   10   MOLECULE: DNA METHYLTRANSFERASE 1-ASSOCIATED PROTEIN 1;              
6058:  uf7j-A  2.2 22.8  132  1047    8   MOLECULE: UNCHARACTERIZED PROTEIN C15ORF39;                          
6059:  fo4g-A  2.2 16.8   70   590    4   MOLECULE: ANKYRIN REPEAT DOMAIN-CONTAINING PROTEIN 13A;              
6060:  mcr0-A  2.2 23.5   72   500    7   MOLECULE: E3 UBIQUITIN-PROTEIN LIGASE TRIM4;                         
6061:  abr2-A  2.2 17.9   85   287    7   MOLECULE: IQ DOMAIN-CONTAINING PROTEIN K;                            
6062:  c9nl-A  2.2 30.3  149   875   10   MOLECULE: PROTEIN MCM10 HOMOLOG;                                     
6063:  ct8g-A  2.2 13.2   54   362    9   MOLECULE: N-ALPHA-ACETYLTRANSFERASE 30;                              
6064:  t7rf-A  2.2 22.8  118  1400    6   MOLECULE: DYNEIN HEAVY CHAIN DOMAIN-CONTAINING PROTEIN 1;            
6065:  ln3t-A  2.2 11.5  112   574    9   MOLECULE: FRIZZLED-7;                                                
6066:  vet8-A  2.2 10.8   63   500    3   MOLECULE: ENDONUCLEASE DOMAIN-CONTAINING 1 PROTEIN;                  
6067:  brs7-A  2.2  4.5  108   290    5   MOLECULE: TUBULIN POLYGLUTAMYLASE COMPLEX SUBUNIT 1;                 
6068:  h5vd-A  2.2 40.7  116   428    5   MOLECULE: E3 UBIQUITIN-PROTEIN LIGASE RNF128;                        
6069:  qc4l-A  2.2 39.6   68  1341   15   MOLECULE: APOPTOTIC CHROMATIN CONDENSATION INDUCER IN THE N          
6070:  v5wu-A  2.2 20.5  134   603    6   MOLECULE: HAUS AUGMIN-LIKE COMPLEX SUBUNIT 3;                        
6071:  lyz1-A  2.2 28.2  125   485    6   MOLECULE: ZINC TRANSPORTER 10;                                       
6072:  b7ea-A  2.2  5.7   65   263    5   MOLECULE: PUTATIVE OLFACTORY RECEPTOR 9A1;                           
6073:  h5qj-A  2.2 27.1  113   759    5   MOLECULE: SOLUTE CARRIER FAMILY 26 MEMBER 6;                         
6074:  hy5z-A  2.2 38.9  179   504    6   MOLECULE: DOUBLESEX- AND MAB-3-RELATED TRANSCRIPTION FACTOR          
6075:  l0zi-A  2.2  4.5   92   434    8   MOLECULE: GAMMA-ENOLASE;                                             
6076:  vi4h-A  2.2  5.8   92   527    7   MOLECULE: CATALASE;                                                  
6077:  vte0-A  2.2 12.9   67   584    6   MOLECULE: ACTIN-BINDING PROTEIN IPP;                                 
6078:  km9a-A  2.2 19.8   77  1186    8   MOLECULE: PUMILIO HOMOLOG 1;                                         
6079:  jyb9-A  2.2  2.6   39   396   15   MOLECULE: PROTEIN NJMU-R1;                                           
6080:  d9rq-A  2.2 47.7  222  2025    7   MOLECULE: E3 UBIQUITIN-PROTEIN LIGASE TTC3;                          
6081:  p7oj-A  2.2  4.9   79   188   11   MOLECULE: INTERFERON ALPHA-2;                                        
6082:  cq6x-A  2.2 12.8   57   128    5   MOLECULE: 28S RIBOSOMAL PROTEIN S14, MITOCHONDRIAL;                  
6083:  b9wu-A  2.2 15.7  118   250    5   MOLECULE: MEMBRANE-SPANNING 4-DOMAINS SUBFAMILY A MEMBER 8;          
6084:  p1kn-A  2.2 17.3   98   295    6   MOLECULE: HEPATIC LEUKEMIA FACTOR;                                   
6085:  hnu8-A  2.2  3.0   44   418    5   MOLECULE: ZINC FINGER PROTEIN 566;                                   
6086:  cbd2-A  2.2 19.1   84  1400    5   MOLECULE: COLLAGEN ALPHA-1(XII) CHAIN;                               
6087:  k3tf-A  2.2 11.0   69   547   10   MOLECULE: PROTEIN BHLHB9;                                            
6088:  irf4-A  2.2 35.0   88   275    7   MOLECULE: T CELL RECEPTOR ALPHA CHAIN MC.7.G5;                       
6089:  wtn5-A  2.2 42.8   82   843    7   MOLECULE: RNA-BINDING PROTEIN 25;                                    
6090:  fje5-A  2.2 39.5   75   116    5   MOLECULE: SOMATOSTATIN;                                              
6091:  po4v-A  2.2 14.9   93   352    4   MOLECULE: PROTEIN WNT-3A;                                            
6092:  xw0f-A  2.2 21.1  163   715    9   MOLECULE: FORKHEAD BOX PROTEIN P2;                                   
6093:  k5bt-A  2.2  4.3   44   319    2   MOLECULE: DEHYDROGENASE/REDUCTASE SDR FAMILY MEMBER 9;               
6094:  ldy8-A  2.2 36.9  174   425    7   MOLECULE: VOLTAGE-DEPENDENT CALCIUM CHANNEL GAMMA-8 SUBUNIT          
6095:  t3xj-A  2.2 14.4   65  1400   12   MOLECULE: CUBILIN;                                                   
6096:  r4op-A  2.2 24.7  101   485    4   MOLECULE: ZINC FINGER PROTEIN 577;                                   
6097:  o7az-A  2.2 14.2   93   644    8   MOLECULE: ZINC FINGER PROTEIN 746;                                   
6098:  rmu1-A  2.2 27.6   91   436    9   MOLECULE: SOLUTE CARRIER FAMILY 17 MEMBER 9;                         
6099:  rby0-A  2.2 17.1  101   189    3   MOLECULE: DNAJ HOMOLOG SUBFAMILY C MEMBER 5G;                        
6100:  lo2u-A  2.2 40.4   84   376   10   MOLECULE: TRAB DOMAIN-CONTAINING PROTEIN;                            
6101:  j9tu-A  2.2 31.4  153   791   10   MOLECULE: MAJOR FACILITATOR SUPERFAMILY DOMAIN-CONTAINING P          
6102:  g1fv-A  2.2 22.7   70   443    4   MOLECULE: INACTIVE POLYPEPTIDE N-ACETYLGALACTOSAMINYLTRANSF          
6103:  fw0t-A  2.2 15.9   69   163    0   MOLECULE: PROBABLE RIBOSOME BIOGENESIS PROTEIN RLP24;                
6104:  e8cr-A  2.2 15.5  104   654    7   MOLECULE: ZINC FINGER PROTEIN 133;                                   
6105:  ibj7-A  2.2  5.5   73   201   11   MOLECULE: TRANSMEMBRANE 4 L6 FAMILY MEMBER 18;                       
6106:  vd4p-A  2.2 36.6  103   761    8   MOLECULE: PLECKSTRIN HOMOLOGY DOMAIN-CONTAINING FAMILY M ME          
6107:  kw4t-A  2.2 30.0   84   412   15   MOLECULE: DNAJ HOMOLOG SUBFAMILY A MEMBER 2;                         
6108:  qvg4-A  2.2 12.5   86   551    7   MOLECULE: CLEAVAGE AND POLYADENYLATION SPECIFICITY FACTOR S          
6109:  ws5j-A  2.2 19.1   86  1358    9   MOLECULE: RETROTRANSPOSON-LIKE PROTEIN 1;                            
6110:  b2kb-A  2.2 13.6   94  1026    7   MOLECULE: HEAT REPEAT-CONTAINING PROTEIN 4;                          
6111:  ju7a-A  2.2 15.0   76   312    5   MOLECULE: PDZ DOMAIN-CONTAINING PROTEIN GIPC3;                       
6112:  ss1q-A  2.2 35.2  148  1400    8   MOLECULE: E3 UBIQUITIN-PROTEIN LIGASE UBR4;                          
6113:  p7as-A  2.2  3.4   35   616    3   MOLECULE: D-GLUTAMATE CYCLASE, MITOCHONDRIAL;                        
6114:  p1tm-A  2.2 31.4   69   585    7   MOLECULE: SWITCH-ASSOCIATED PROTEIN 70;                              
6115:  mph5-A  2.2 16.7   79   200    8   MOLECULE: TRANSMEMBRANE PROTEIN 211;                                 
6116:  yhf2-A  2.2 45.5  164   616    6   MOLECULE: HOMEODOMAIN-INTERACTING PROTEIN KINASE 4;                  
6117:  igz4-A  2.2 23.3  154   929    8   MOLECULE: DUAL SERINE/THREONINE AND TYROSINE PROTEIN KINASE          
6118:  uzd3-A  2.2 13.8  104   690   12   MOLECULE: BILE ACYL-COA SYNTHETASE;                                  
6119:  fp5q-A  2.2 30.1   94   234   10   MOLECULE: BTB/POZ DOMAIN-CONTAINING PROTEIN KCTD5;                   
6120:  ihm0-A  2.2 21.2  101   593    7   MOLECULE: MITOGUARDIN 2;                                             
6121:  z3yh-A  2.2 19.9  139  1023    9   MOLECULE: 2-OXOGLUTARATE DEHYDROGENASE, MITOCHONDRIAL;               
6122:  nrk9-A  2.2 25.8  113   349    5   MOLECULE: INSULIN GENE ENHANCER PROTEIN ISL-1;                       
6123:  nz7k-A  2.2 27.4   97  1032    4   MOLECULE: UNCONVENTIONAL MYOSIN-IH;                                  
6124:  b4ni-A  2.2 14.7   87   309    1   MOLECULE: OLFACTORY RECEPTOR 1L8;                                    
6125:  pz5n-A  2.2 14.7   94   472    9   MOLECULE: HOMEOBOX PROTEIN PKNOX2;                                   
6126:  zvb7-A  2.2  3.4   57   660    7   MOLECULE: POLYCOMB PROTEIN SCMH1;                                    
6127:  y4ac-A  2.2 20.9   93   626   11   MOLECULE: PEX5-RELATED PROTEIN;                                      
6128:  mu9u-A  2.2 33.1  112   581   13   MOLECULE: ACTIVATING SIGNAL COINTEGRATOR 1;                          
6129:  gth8-A  2.2 39.2   88   510    9   MOLECULE: ZINC FINGER PROTEIN 75D;                                   
6130:  pv1y-A  2.2 10.2  111  1043    6   MOLECULE: V(D)J RECOMBINATION-ACTIVATING PROTEIN 1;                  
6131:  u4gl-A  2.2 37.1  111   918    9   MOLECULE: GLUTAMATE RECEPTOR IONOTROPIC, KAINATE 1;                  
6132:  qvp4-A  2.2 24.5  106   723    5   MOLECULE: PEROXISOMAL BIFUNCTIONAL ENZYME;                           
6133:  ix3w-A  2.2 28.4  128   382    5   MOLECULE: LIM HOMEOBOX TRANSCRIPTION FACTOR 1-ALPHA;                 
6134:  wdl4-A  2.2 22.5   79   306    9   MOLECULE: PUTATIVE SCAN DOMAIN-CONTAINING PROTEIN SCAND2P;           
6135:  cut5-A  2.2 25.5   92  1400    8   MOLECULE: TRINUCLEOTIDE REPEAT-CONTAINING GENE 18 PROTEIN;           
6136:  vjq2-A  2.2 56.8  107  1012    7   MOLECULE: ORAL-FACIAL-DIGITAL SYNDROME 1 PROTEIN;                    
6137:  d1jq-A  2.2  3.9   61   368    3   MOLECULE: NUCLEASE EXOG, MITOCHONDRIAL;                              
6138:  x3pi-A  2.2 10.2   89   440    6   MOLECULE: INTEGRAL MEMBRANE PROTEIN GPR180;                          
6139:  u6og-A  2.2 31.1  116  1400    6   MOLECULE: APOLIPOPROTEIN B-100;                                      
6140:  ajn1-A  2.2 27.1   79  1640    9   MOLECULE: CLATHRIN HEAVY CHAIN 2;                                    
6141:  obu9-A  2.2 22.1  113   299    6   MOLECULE: TASTE RECEPTOR TYPE 2 MEMBER 19;                           
6142:  l3nk-A  2.2 15.8   97   956    7   MOLECULE: ZINC FINGERS AND HOMEOBOXES PROTEIN 3;                     
6143:  nss8-A  2.2 34.3  203  1400    9   MOLECULE: CILIOGENESIS AND PLANAR POLARITY EFFECTOR 1;               
6144:  fop1-A  2.2  9.7  107   144   13   MOLECULE: ACTIN-ASSOCIATED PROTEIN FAM107A;                          
6145:  zq0m-A  2.2 15.9   91   325   12   MOLECULE: PROTEIN FAM50B;                                            
6146:  az0s-A  2.2  4.4   55   291   11   MOLECULE: PITUITARY-SPECIFIC POSITIVE TRANSCRIPTION FACTOR           
6147:  ctx1-A  2.2 24.7   95   376   11   MOLECULE: DNA REPAIR PROTEIN RAD51 HOMOLOG 3;                        
6148:  txf2-A  2.2 27.9  140   397    4   MOLECULE: DNAJ HOMOLOG SUBFAMILY A MEMBER 1;                         
6149:  taf1-A  2.2 41.1  238  1400    7   MOLECULE: MIDASIN;                                                   
6150:  afo3-A  2.2 36.7  276  1400    9   MOLECULE: E3 UBIQUITIN-PROTEIN LIGASE HUWE1;                         
6151:  h4bj-A  2.2 19.2   83   265   11   MOLECULE: HOMEOBOX PROTEIN NKX-6.3;                                  
6152:  b4bt-A  2.2 52.4  166  1400    7   MOLECULE: LAMININ SUBUNIT ALPHA-1;                                   
6153:  oqx9-A  2.2  4.0   69   469    3   MOLECULE: TETRATRICOPEPTIDE REPEAT PROTEIN 38;                       
6154:  z7nb-A  2.2 32.6   96   326   11   MOLECULE: DNA-BINDING DEATH EFFECTOR DOMAIN-CONTAINING PROT          
6155:  yb0u-A  2.2 40.8  124   263   10   MOLECULE: DORSAL ROOT GANGLIA HOMEOBOX PROTEIN;                      
6156:  k4jz-A  2.2 38.3  119   519    7   MOLECULE: SERINE/THREONINE-PROTEIN KINASE RIO3;                      
6157:  iy7d-A  2.2 23.0  134   172    9   MOLECULE: SMALL INTEGRAL MEMBRANE PROTEIN 23;                        
6158:  ey0l-A  2.2 42.7  111   735    8   MOLECULE: EXOCYST COMPLEX COMPONENT 7;                               
6159:  pou3-A  2.2 28.6   79   251    9   MOLECULE: TRANSCRIPTION INITIATION FACTOR TFIID SUBUNIT 9B;          
6160:  n4oa-A  2.2 25.7   71   803    8   MOLECULE: CARNITINE O-PALMITOYLTRANSFERASE 1, BRAIN ISOFORM          
6161:  zz6j-A  2.2  9.5   85   274   15   MOLECULE: PYRROLINE-5-CARBOXYLATE REDUCTASE 3;                       
6162:  gli8-A  2.2 12.7   93   511   11   MOLECULE: DEP DOMAIN-CONTAINING PROTEIN 7;                           
6163:  jy4b-A  2.2 21.7  131   504    8   MOLECULE: MONOCARBOXYLATE TRANSPORTER 3;                             
6164:  wak5-A  2.2 39.6  143  1868    8   MOLECULE: MYOTUBULARIN-RELATED PROTEIN 5;                            
6165:  lx9v-A  2.1 34.6   64   874    9   MOLECULE: OXIDATION RESISTANCE PROTEIN 1;                            
6166:  q1rt-A  2.1 25.2   83   327    6   MOLECULE: OLFACTORY RECEPTOR 51T1;                                   
6167:  ar0x-A  2.1 41.5  176  1044   10   MOLECULE: PROTEIN ITPRID1;                                           
6168:  lw5e-A  2.1  3.6   66   173   11   MOLECULE: PROTEIN FAM180A;                                           
6169:  mvb2-A  2.1 14.0  132   690    8   MOLECULE: SODIUM-DEPENDENT PHOSPHATE TRANSPORT PROTEIN 2B;           
6170:  akw0-A  2.1 12.0   64   557    6   MOLECULE: CALCYPHOSIN-2;                                             
6171:  iey1-A  2.1 41.9   75   208    4   MOLECULE: PUTATIVE METHYL-CPG-BINDING DOMAIN PROTEIN 3-LIKE          
6172:  y0cn-A  2.1 16.7  146   513    7   MOLECULE: ZINC FINGER PROTEIN RFP;                                   
6173:  ya3f-A  2.1  8.3  141  1400    5   MOLECULE: ATP-BINDING CASSETTE SUB-FAMILY A MEMBER 13;               
6174:  sx6s-A  2.1 18.5  119   517    7   MOLECULE: ZINC FINGER PROTEIN 582;                                   
6175:  ppn4-A  2.1 36.3  169  1544    8   MOLECULE: ARF-GAP WITH RHO-GAP DOMAIN, ANK REPEAT AND PH DO          
6176:  eu2o-A  2.1 14.0   79   233    5   MOLECULE: SYNAPTOGYRIN-1;                                            
6177:  tp4y-A  2.1 37.7   70   694   10   MOLECULE: NUCLEAR FACTOR ERYTHROID 2-RELATED FACTOR 3;               
6178:  ob8o-A  2.1  9.2   91   373    3   MOLECULE: HYDROXYLYSINE KINASE;                                      
6179:  j3qf-A  2.1  9.6   74   311    5   MOLECULE: OLFACTORY RECEPTOR 5L1;                                    
6180:  p7ll-A  2.1 24.7   83   347    2   MOLECULE: OLFACTORY RECEPTOR 6J1;                                    
6181:  whi9-A  2.1 48.0  165   561    8   MOLECULE: ZINC FINGER PROTEIN 394;                                   
6182:  x5fo-A  2.1 22.0  112   624    9   MOLECULE: CERAMIDE TRANSFER PROTEIN;                                 
6183:  wg4v-A  2.1  9.9   72   569   10   MOLECULE: RETROTRANSPOSON GAG-LIKE PROTEIN 5;                        
6184:  s4za-A  2.1 21.4  104   427    5   MOLECULE: ZINC FINGER PROTEIN 736;                                   
6185:  b2ti-A  2.1 20.5  136  1241   11   MOLECULE: ANION EXCHANGE PROTEIN 2;                                  
6186:  jxy7-A  2.1  6.4   70   309    7   MOLECULE: OLFACTORY RECEPTOR 1A2;                                    
6187:  h4ic-A  2.1 29.5   98   407    5   MOLECULE: [PYRUVATE DEHYDROGENASE (ACETYL-TRANSFERRING)] KI          
6188:  e5xy-A  2.1  9.7   69   173    7   MOLECULE: TRANSMEMBRANE PROTEIN 208;                                 
6189:  z3oy-A  2.1  7.0   74   241    9   MOLECULE: CHLORIDE INTRACELLULAR CHANNEL PROTEIN 1;                  
6190:  uz3u-A  2.1 14.3   72   340    4   MOLECULE: GPALPP MOTIFS-CONTAINING PROTEIN 1;                        
6191:  c4ln-A  2.1  8.9   73   309    5   MOLECULE: OLFACTORY RECEPTOR 4C46;                                   
6192:  v5hr-A  2.1 34.0  107   225    7   MOLECULE: PRE-MRNA-SPLICING FACTOR SPF27;                            
6193:  kr8h-A  2.1  8.0   67  1266    6   MOLECULE: TBC1 DOMAIN FAMILY MEMBER 9;                               
6194:  p0fl-A  2.1 32.3  126   697    7   MOLECULE: ZINC FINGER PROTEIN 12;                                    
6195:  po5p-A  2.1 13.7  122   706   11   MOLECULE: E3 UBIQUITIN-PROTEIN LIGASE DCST1;                         
6196:  d1jm-A  2.1 35.4  137   488    8   MOLECULE: COILED-COIL DOMAIN-CONTAINING PROTEIN 77;                  
6197:  so3q-A  2.1 23.4   84   573    2   MOLECULE: 60 KDA HEAT SHOCK PROTEIN, MITOCHONDRIAL;                  
6198:  y8mu-A  2.1 36.2  134   607    8   MOLECULE: MATRIX METALLOPROTEINASE-16;                               
6199:  ijk9-A  2.1 29.5  148   412    6   MOLECULE: PALMITOYLTRANSFERASE ZDHHC11;                              
6200:  o8me-A  2.1 15.6   84   329    5   MOLECULE: OLFACTORY RECEPTOR 10J3;                                   
6201:  y6ut-A  2.1 17.0   78   319    9   MOLECULE: OLFACTORY RECEPTOR 8U8;                                    
6202:  pi4y-A  2.1 46.9  149   585    6   MOLECULE: BESTROPHIN-1;                                              
6203:  d0ax-A  2.1 35.9  135   834    7   MOLECULE: STRIATIN-INTERACTING PROTEIN 2;                            
6204:  rc5o-A  2.1  7.5   75   313    4   MOLECULE: OLFACTORY RECEPTOR 52E6;                                   
6205:  oe4q-A  2.1 18.5   71   409    7   MOLECULE: PLECKSTRIN HOMOLOGY DOMAIN-CONTAINING FAMILY O ME          
6206:  xk9j-A  2.1  4.7   75   189    8   MOLECULE: INTERFERON ALPHA-17;                                       
6207:  a3pb-A  2.1 14.2  105   251    5   MOLECULE: PROTEIN FAM243B;                                           
6208:  fte3-A  2.1 20.8  107   287   11   MOLECULE: CUE DOMAIN-CONTAINING PROTEIN 2;                           
6209:  izc4-A  2.1 42.3  178  1191    8   MOLECULE: ROQUIN-2;                                                  
6210:  h4he-A  2.1 52.2  212  1039    5   MOLECULE: FERM DOMAIN-CONTAINING PROTEIN 4A;                         
6211:  h9zd-A  2.1  5.3  105   366    5   MOLECULE: SPERMINE SYNTHASE;                                         
6212:  gx2g-A  2.1  4.1   69   302    3   MOLECULE: OLFACTORY RECEPTOR 4C3;                                    
6213:  fn5z-A  2.1 11.6   75   221    4   MOLECULE: PROTEIN MYOMAKER;                                          
6214:  mag7-A  2.1  3.9   41   230    7   MOLECULE: ARMADILLO-LIKE HELICAL DOMAIN-CONTAINING PROTEIN           
6215:  ivu5-A  2.1 21.2   94   578    4   MOLECULE: HYALURONAN SYNTHASE 1;                                     
6216:  ts4j-A  2.1 15.7   79   158   11   MOLECULE: PROTEIN BTG2;                                              
6217:  ki9l-A  2.1 47.4  107   614    7   MOLECULE: AFADIN- AND ALPHA-ACTININ-BINDING PROTEIN;                 
6218:  fe1i-A  2.1 13.8   91   456    3   MOLECULE: MFS-TYPE TRANSPORTER SLC18B1;                              
6219:  d4kp-A  2.1 26.5   87   524    5   MOLECULE: LYSOPHOSPHOLIPID ACYLTRANSFERASE LPCAT4;                   
6220:  h2ax-A  2.1  8.1   78   330    8   MOLECULE: OLFACTORY RECEPTOR 11H6;                                   
6221:  ri1m-A  2.1  5.7  107   271    6   MOLECULE: INACTIVE PHOSPHOLIPID PHOSPHATASE 7;                       
6222:  tuz2-A  2.1 29.6   73   810   11   MOLECULE: ECOTROPIC VIRAL INTEGRATION SITE 5 PROTEIN HOMOLO          
6223:  wgz6-A  2.1 22.4   98   601    9   MOLECULE: ZINC FINGER PROTEIN 90;                                    
6224:  o5pv-A  2.1 34.5  181  1400    6   MOLECULE: E1A-BINDING PROTEIN P400;                                  
6225:  rvs5-A  2.1 17.2   76   484   11   MOLECULE: GASDERMIN-D;                                               
6226:  zfu1-A  2.1  2.7   35   114    9   MOLECULE: UNCHARACTERIZED PROTEIN ENCODED BY LINC02876;              
6227:  edj5-A  2.1 13.5   68   526    4   MOLECULE: PROBABLE DOLICHYL PYROPHOSPHATE GLC1MAN9GLCNAC2            
6228:  uw4i-A  2.1 36.5  116  1400    8   MOLECULE: UBIQUITIN CARBOXYL-TERMINAL HYDROLASE 34;                  
6229:  s9dh-A  2.1 50.5  118   793    8   MOLECULE: COILED-COIL DOMAIN-CONTAINING PROTEIN 175;                 
6230:  pf3f-A  2.1  8.5   56    92    4   MOLECULE: RIIA DOMAIN-CONTAINING PROTEIN 1;                          
6231:  jcs1-A  2.1 15.2   84   532    5   MOLECULE: ZINC FINGER PROTEIN 20;                                    
6232:  llb7-A  2.1 21.5  116   568    9   MOLECULE: SOLUTE CARRIER FAMILY 13 MEMBER 5;                         
6233:  ymm9-A  2.1 12.4   61  1400    7   MOLECULE: E3 UBIQUITIN-PROTEIN LIGASE RNF213;                        
6234:  sn6j-A  2.1  8.5   73   311    7   MOLECULE: OLFACTORY RECEPTOR 5L2;                                    
6235:  v6kz-A  2.1 36.7   90   326    4   MOLECULE: OLFACTORY RECEPTOR 4C5;                                    
6236:  ixu3-A  2.1 13.9   97  1450    6   MOLECULE: ARF-GAP WITH RHO-GAP DOMAIN, ANK REPEAT AND PH DO          
6237:  phx0-A  2.1 43.2  154  1139    5   MOLECULE: SOLUTE CARRIER FAMILY 12 MEMBER 5;                         
6238:  ey7u-A  2.1 10.3   95   496    6   MOLECULE: SOLUTE CARRIER FAMILY 2, FACILITATED GLUCOSE TRAN          
6239:  x9av-A  2.1 15.0   78   315    9   MOLECULE: OLFACTORY RECEPTOR 4K17;                                   
6240:  o6lr-A  2.1 42.1  111   371    8   MOLECULE: NEUROPEPTIDE S RECEPTOR;                                   
6241:  m4pn-A  2.1 34.5  167   707    7   MOLECULE: SPLICING FACTOR, PROLINE- AND GLUTAMINE-RICH;              
6242:  ktg9-A  2.1 27.0  101   405    5   MOLECULE: TRANSCRIPTION FACTOR DP FAMILY MEMBER 3;                   
6243:  njf8-A  2.1  8.4   73   309    3   MOLECULE: OLFACTORY RECEPTOR 4C12;                                   
6244:  hyk5-A  2.1 42.6  132  1960    5   MOLECULE: MYOSIN-9;                                                  
6245:  yp8n-A  2.1 16.4  121   596   12   MOLECULE: NUCLEAR RECEPTOR SUBFAMILY 2 GROUP C MEMBER 2;             
6246:  cul9-A  2.1 14.5   87   247    5   MOLECULE: CHLORIDE INTRACELLULAR CHANNEL PROTEIN 2;                  
6247:  q7pk-A  2.1 30.4  113   444    3   MOLECULE: CORTICOTROPIN-RELEASING FACTOR RECEPTOR 1;                 
6248:  pjf2-A  2.1 26.7  118   456    3   MOLECULE: ZINC FINGER PROTEIN 25;                                    
6249:  vqz3-A  2.1 13.4   75   326    5   MOLECULE: OLFACTORY RECEPTOR 11H2;                                   
6250:  cmx0-A  2.1  9.8   90   339    7   MOLECULE: TRANSMEMBRANE PROTEIN 120B;                                
6251:  vsh5-A  2.1 15.8   65   497    9   MOLECULE: PUTATIVE ZINC FINGER AND SCAN DOMAIN-CONTAINING P          
6252:  fdl0-A  2.1 71.1   95   374   13   MOLECULE: COILED-COIL DOMAIN-CONTAINING PROTEIN 89;                  
6253:  sy9h-A  2.1 44.7  115   573    8   MOLECULE: PUTATIVE ZINC FINGER PROTEIN 66;                           
6254:  a9ux-A  2.1 27.0   71   161   10   MOLECULE: ATP SYNTHASE SUBUNIT D, MITOCHONDRIAL;                     
6255:  szv6-A  2.1 14.8  105   531    5   MOLECULE: STEROL 26-HYDROXYLASE, MITOCHONDRIAL;                      
6256:  ej7x-A  2.1 19.9   62  1424    8   MOLECULE: NUCLEAR RECEPTOR COACTIVATOR 3;                            
6257:  uh5z-A  2.1 15.8   82   196   10   MOLECULE: PROTEIN RER1;                                              
6258:  h7gz-A  2.1 35.0  182   852    7   MOLECULE: ZINC FINGER PROTEIN 484;                                   
6259:  gru0-A  2.1 42.8   68   699    4   MOLECULE: (E2-INDEPENDENT) E3 UBIQUITIN-CONJUGATING ENZYME           
6260:  ow0u-A  2.1 12.6  119   487    5   MOLECULE: MONOCARBOXYLATE TRANSPORTER 5;                             
6261:  fjx5-A  2.1 22.3  116   539    8   MOLECULE: ALPHA-AMINOADIPIC SEMIALDEHYDE DEHYDROGENASE;              
6262:  r4zd-A  2.1 20.4  112   454    5   MOLECULE: PROTEIN PHOSPHATASE 1F;                                    
6263:  ntz3-A  2.1 36.7  152  1405    4   MOLECULE: CENTLEIN;                                                  
6264:  cg1x-A  2.1 15.3  102   219    7   MOLECULE: TRAFFICKING PROTEIN PARTICLE COMPLEX SUBUNIT 4;            
6265:  o0kv-A  2.1 36.5  130   734    7   MOLECULE: MYELOID ZINC FINGER 1;                                     
6266:  jr0g-A  2.1 11.9   60   829    8   MOLECULE: HIGH AFFINITY CAMP-SPECIFIC AND IBMX-INSENSITIVE           
6267:  yh1r-A  2.1 20.7   93   523    8   MOLECULE: PARASPECKLE COMPONENT 1;                                   
6268:  ag8e-A  2.1 16.0   86   317    8   MOLECULE: RETINALDEHYDE-BINDING PROTEIN 1;                           
6269:  q6er-A  2.1 19.6   79   328    6   MOLECULE: OLFACTORY RECEPTOR 4A16;                                   
6270:  uuo8-A  2.1 18.4   78   320    4   MOLECULE: OLFACTORY RECEPTOR 2W1;                                    
6271:  rqm5-A  2.1 11.9   95   370    4   MOLECULE: PEPTIDYL-PROLYL CIS-TRANS ISOMERASE D;                     
6272:  l3ct-A  2.1 25.6  105   466    6   MOLECULE: MUSCARINIC ACETYLCHOLINE RECEPTOR M2;                      
6273:  jux8-A  2.1  5.5   73  1150    8   MOLECULE: ALPHA-MANNOSIDASE 2X;                                      
6274:  cdh2-A  2.1  8.6   89   324    6   MOLECULE: OLFACTORY RECEPTOR 5AS1;                                   
6275:  nel7-A  2.1 34.8   93   236    6   MOLECULE: SYNAPTONEMAL COMPLEX PROTEIN 3;                            
6276:  bvx7-A  2.1 26.7  123   489    5   MOLECULE: ZINC FINGER PROTEIN 772;                                   
6277:  lc8d-A  2.1 29.8   71   362    6   MOLECULE: PROTEIN ABHD12B;                                           
6278:  q4uq-A  2.1 33.3  105  1368    7   MOLECULE: KINESIN-LIKE PROTEIN KIF24;                                
6279:  lsd8-A  2.1 16.5   56   463   11   MOLECULE: INTERFERON-INDUCIBLE GTPASE 5;                             
6280:  uyx0-A  2.1 25.5   83   548   10   MOLECULE: TRIPARTITE MOTIF-CONTAINING PROTEIN 55;                    
6281:  gls1-A  2.1 24.2   75  1220    8   MOLECULE: ATP-DEPENDENT RNA HELICASE DHX8;                           
6282:  t4hp-A  2.1  8.4   73   310    4   MOLECULE: OLFACTORY RECEPTOR 4D1;                                    
6283:  r7rv-A  2.1 43.6  214  1332    9   MOLECULE: MISSHAPEN-LIKE KINASE 1;                                   
6284:  kgj7-A  2.1 12.5   98   229    5   MOLECULE: PUTATIVE CLAUDIN-25;                                       
6285:  iyx6-A  2.1 13.4  106   285    5   MOLECULE: COMPLEX I ASSEMBLY FACTOR TIMMDC1, MITOCHONDRIAL;          
6286:  c6qd-A  2.1 17.7  113   708    7   MOLECULE: HERMANSKY-PUDLAK SYNDROME 4 PROTEIN;                       
6287:  n9ae-A  2.1 28.4   94   259   10   MOLECULE: PEROXISOMAL MEMBRANE PROTEIN 11B;                          
6288:  mf1o-A  2.1 22.0   72   364    3   MOLECULE: PROTEIN L-MYC;                                             
6289:  g5lc-A  2.1 38.4  114   389    4   MOLECULE: ZINC FINGER PROTEIN 670;                                   
6290:  re9e-A  2.1 22.7   79   517    5   MOLECULE: UBIQUITIN CARBOXYL-TERMINAL HYDROLASE 30;                  
6291:  rj2v-A  2.1 15.5   81   368   16   MOLECULE: F-BOX ONLY PROTEIN 28;                                     
6292:  ms4z-A  2.1 36.5   98   436    8   MOLECULE: [PYRUVATE DEHYDROGENASE (ACETYL-TRANSFERRING)] KI          
6293:  il0t-A  2.1 15.7  131   473    7   MOLECULE: SERINE INCORPORATOR 3;                                     
6294:  qa6a-A  2.1 30.8  138   777    8   MOLECULE: BRCA1-ASSOCIATED RING DOMAIN PROTEIN 1;                    
6295:  e9nf-A  2.1 26.4   64   693    8   MOLECULE: TGF-BETA-ACTIVATED KINASE 1 AND MAP3K7-BINDING PR          
6296:  hq9i-A  2.1 18.9  108   275    7   MOLECULE: VOLTAGE-DEPENDENT CALCIUM CHANNEL GAMMA-5 SUBUNIT          
6297:  t6bb-A  2.1 17.2   82   326    5   MOLECULE: OLFACTORY RECEPTOR 5T1;                                    
6298:  f8zn-A  2.1 24.3   77   315   10   MOLECULE: PDZ DOMAIN-CONTAINING PROTEIN GIPC2;                       
6299:  ahs5-A  2.1 28.0   99   757    9   MOLECULE: PROBABLE TRNA (URACIL-O(2)-)-METHYLTRANSFERASE;            
6300:  yb7q-A  2.1 36.9   90   346    4   MOLECULE: OLFACTORY RECEPTOR 8G5;                                    
6301:  d7jo-A  2.1 16.4   76   316    1   MOLECULE: OLFACTORY RECEPTOR 4C15;                                   
6302:  rm5b-A  2.1  6.1   69   308    7   MOLECULE: OLFACTORY RECEPTOR 2T6;                                    
6303:  fkn8-A  2.1 43.4  258  1006    8   MOLECULE: PLECKSTRIN HOMOLOGY DOMAIN-CONTAINING FAMILY G ME          
6304:  xnw4-A  2.1 22.9  110   443    9   MOLECULE: GLUTAMATE-RICH PROTEIN 1;                                  
6305:  btz2-A  2.1 25.7  120   429    8   MOLECULE: SERUM RESPONSE FACTOR-BINDING PROTEIN 1;                   
6306:  y7vd-A  2.1 34.2  136   551    9   MOLECULE: CROSSOVER JUNCTION ENDONUCLEASE MUS81;                     
6307:  dom1-A  2.1 29.7  159   380    6   MOLECULE: TRANSMEMBRANE PROTEIN 64;                                  
6308:  gzq3-A  2.1  6.8   69   307    6   MOLECULE: OLFACTORY RECEPTOR 4Q2;                                    
6309:  dm7p-A  2.1 11.5  103   550    7   MOLECULE: SOLUTE CARRIER FAMILY 22 MEMBER 11;                        
6310:  dm0u-A  2.1 34.4   99   531    5   MOLECULE: ZINC FINGER PROTEIN 701;                                   
6311:  pem9-A  2.1 13.3   84   336    2   MOLECULE: 3-HYDROXYISOBUTYRATE DEHYDROGENASE, MITOCHONDRIAL          
6312:  py2a-A  2.1 32.0  145   577    4   MOLECULE: INSULIN-LIKE GROWTH FACTOR 2 MRNA-BINDING PROTEIN          
6313:  xab0-A  2.1  6.8   46  1256   13   MOLECULE: N-ACETYLGLUCOSAMINE-1-PHOSPHOTRANSFERASE SUBUNITS          
6314:  ywm5-A  2.1  8.1   87   225    7   MOLECULE: MOB-LIKE PROTEIN PHOCEIN;                                  
6315:  bn2f-A  2.1 12.8   73   302    4   MOLECULE: OLFACTORY RECEPTOR 51H1;                                   
6316:  nez6-A  2.1  7.8   63   193    5   MOLECULE: P53 APOPTOSIS EFFECTOR RELATED TO PMP-22;                  
6317:  zw9t-A  2.1 32.8   77   227   12   MOLECULE: PAIRED IMMUNOGLOBULIN-LIKE TYPE 2 RECEPTOR BETA;           
6318:  npw0-A  2.1 36.0  114   313    4   MOLECULE: POTASSIUM CHANNEL SUBFAMILY K MEMBER 6;                    
6319:  nc1e-A  2.1 18.7   80   436    8   MOLECULE: CYCLIC NUCLEOTIDE-BINDING DOMAIN-CONTAINING PROTE          
6320:  rd6l-A  2.1 26.6  127   445    4   MOLECULE: HISTAMINE H3 RECEPTOR;                                     
6321:  abf5-A  2.1 16.7   56   895   11   MOLECULE: DYSTROGLYCAN;                                              
6322:  erb4-A  2.1 57.4  248  1400    9   MOLECULE: MICROTUBULE-ASSOCIATED PROTEIN 1A;                         
6323:  m3ru-A  2.1  7.7   71   313    6   MOLECULE: OLFACTORY RECEPTOR 4M1;                                    
6324:  hs4y-A  2.1 23.1  106   660    6   MOLECULE: 72 KDA TYPE IV COLLAGENASE;                                
6325:  opr2-A  2.1 30.2  100   798    7   MOLECULE: SERINE/THREONINE-PROTEIN KINASE HASPIN;                    
6326:  f2sr-A  2.1  6.8   71   268    7   MOLECULE: TETRASPANIN-5;                                             
6327:  eie1-A  2.1 16.6   92   223    7   MOLECULE: TRANSMEMBRANE PROTEIN 235;                                 
6328:  hag9-A  2.1 35.0  104  1400    3   MOLECULE: SUSHI, VON WILLEBRAND FACTOR TYPE A, EGF AND PENT          
6329:  i0rn-A  2.1 31.0   71  1657    8   MOLECULE: ALSIN;                                                     
6330:  x9au-A  2.1 11.7   77   311    4   MOLECULE: OLFACTORY RECEPTOR 4S2;                                    
6331:  boz3-A  2.1 39.1  139  2302    5   MOLECULE: 1-PHOSPHATIDYLINOSITOL 4,5-BISPHOSPHATE PHOSPHODI          
6332:  u3kp-A  2.1 26.2   64   599    9   MOLECULE: DACHSHUND HOMOLOG 2;                                       
6333:  m4yf-A  2.1 34.9  100   544    8   MOLECULE: ZINC FINGER PROTEIN 324B;                                  
6334:  as0z-A  2.1 51.1  101   209    8   MOLECULE: PUTATIVE TRIPARTITE MOTIF-CONTAINING PROTEIN 61;           
6335:  mnb9-A  2.1 15.9   79   319    6   MOLECULE: OLFACTORY RECEPTOR 10Q1;                                   
6336:  nbe8-A  2.1 16.0   89   419    6   MOLECULE: FARNESYL PYROPHOSPHATE SYNTHASE;                           
6337:  bp9k-A  2.1 30.7   81   304    5   MOLECULE: PUTATIVE OLFACTORY RECEPTOR 8G2;                           
6338:  qnw0-A  2.1 24.2  129   359    9   MOLECULE: P2Y PURINOCEPTOR 8;                                        
6339:  ixy1-A  2.1 21.2   62  1400    5   MOLECULE: XIN ACTIN-BINDING REPEAT-CONTAINING PROTEIN 2;             
6340:  tu3k-A  2.1 22.7  148  1400   11   MOLECULE: WD REPEAT-CONTAINING PROTEIN 87;                           
6341:  af8h-A  2.1 10.7  112   413    4   MOLECULE: PALMITOYLTRANSFERASE ZDHHC6;                               
6342:  qge3-A  2.1 25.9   95   254    9   MOLECULE: PROTEIN ORAI-2;                                            
6343:  xa5k-A  2.1  7.9   75   230    3   MOLECULE: ANDROGEN-DEPENDENT TFPI-REGULATING PROTEIN;                
6344:  vvv1-A  2.1 22.1  147  1400    7   MOLECULE: CHROMODOMAIN-HELICASE-DNA-BINDING PROTEIN 7;               
6345:  xe8x-A  2.1 13.9  103   288    4   MOLECULE: SYNTAXIN-1A;                                               
6346:  d7tj-A  2.1 27.4   74   599    7   MOLECULE: MAJOR CENTROMERE AUTOANTIGEN B;                            
6347:  xlg9-A  2.1  8.3   73   313    4   MOLECULE: OLFACTORY RECEPTOR 6M1;                                    
6348:  jzk8-A  2.1 20.2  111   475    8   MOLECULE: THYMIC STROMAL COTRANSPORTER HOMOLOG;                      
6349:  wh1t-A  2.1 35.9  150  1400    7   MOLECULE: ABNORMAL SPINDLE-LIKE MICROCEPHALY-ASSOCIATED PRO          
6350:  hvh7-A  2.1  7.2   57   546    9   MOLECULE: ADENINE DNA GLYCOSYLASE;                                   
6351:  uof6-A  2.1 39.3  129   822    5   MOLECULE: FIBROBLAST GROWTH FACTOR RECEPTOR 1;                       
6352:  ld5b-A  2.1 35.3  155   524    8   MOLECULE: METALLOENDOPEPTIDASE OMA1, MITOCHONDRIAL;                  
6353:  fbl0-A  2.1 19.1  120   521    3   MOLECULE: CHOLESTEROL SIDE-CHAIN CLEAVAGE ENZYME, MITOCHOND          
6354:  yt3o-A  2.1 43.9  171   845   11   MOLECULE: CADHERIN-RELATED FAMILY MEMBER 5;                          
6355:  ruk6-A  2.1 65.1  159  1710    8   MOLECULE: CENTROSOMAL PROTEIN OF 152 KDA;                            
6356:  z6me-A  2.1 35.8  127   713    7   MOLECULE: ZINC FINGER AND BTB DOMAIN-CONTAINING PROTEIN 1;           
6357:  goe2-A  2.1 23.6   90   134    6   MOLECULE: PEROXISOMAL TESTIS-SPECIFIC PROTEIN 1;                     
6358:  si9o-A  2.1 15.2   99   703    6   MOLECULE: GLYCOGEN [STARCH] SYNTHASE, LIVER;                         
6359:  joh3-A  2.1 16.9   61    74   11   MOLECULE: PUTATIVE UNCHARACTERIZED PROTEIN ENCODED BY LINC0          
6360:  t2cm-A  2.1 24.1   81   260    6   MOLECULE: VOLTAGE-DEPENDENT CALCIUM CHANNEL GAMMA-6 SUBUNIT          
6361:  a8ht-A  2.1  8.9   72   309    1   MOLECULE: OLFACTORY RECEPTOR 4C6;                                    
6362:  nq3t-A  2.1 14.1  115   456    6   MOLECULE: EQUILIBRATIVE NUCLEOSIDE TRANSPORTER 2;                    
6363:  v2ou-A  2.1 14.1   80   318    4   MOLECULE: OLFACTORY RECEPTOR 13C5;                                   
6364:  nvo8-A  2.1 22.6   93   553   10   MOLECULE: RHODOPSIN KINASE GRK7;                                     
6365:  qw5x-A  2.1 11.6   88   331    5   MOLECULE: RETICULOCALBIN-1;                                          
6366:  u2ak-A  2.1 42.8  189   549   11   MOLECULE: TBC1 DOMAIN FAMILY MEMBER 3E;                              
6367:  fui6-A  2.1 15.6   61   769   10   MOLECULE: INTEGRIN BETA-8;                                           
6368:  u7ah-A  2.1  3.1   49   934    8   MOLECULE: COMPLEMENT COMPONENT C6;                                   
6369:  raw7-A  2.1 47.7   65  1300    5   MOLECULE: SAL-LIKE PROTEIN 3;                                        
6370:  xdp0-A  2.1 11.4   97   449    5   MOLECULE: UNC93-LIKE PROTEIN MFSD11;                                 
6371:  hpd9-A  2.1  4.4   90   234    4   MOLECULE: INTERLEUKIN-32;                                            
6372:  c0lq-A  2.1  2.4   37   285   14   MOLECULE: V-SET AND TRANSMEMBRANE DOMAIN-CONTAINING PROTEIN          
6373:  jtv6-A  2.1 15.4   72   923    6   MOLECULE: PROTOCADHERIN GAMMA-B5;                                    
6374:  gb9j-A  2.1 10.2   75   314    4   MOLECULE: OLFACTORY RECEPTOR 8D4;                                    
6375:  dd8s-A  2.1  6.2   90   300    4   MOLECULE: FREE FATTY ACID RECEPTOR 1;                                
6376:  c1iz-A  2.1 33.2  118   357    8   MOLECULE: RNA-BINDING PROTEIN 43;                                    
6377:  es2a-A  2.1 11.0   91   247    9   MOLECULE: MYELIN-OLIGODENDROCYTE GLYCOPROTEIN;                       
6378:  hqm7-A  2.1  3.9   46   317    2   MOLECULE: RETINOL DEHYDROGENASE 16;                                  
6379:  mwh9-A  2.1 16.5   65   636    9   MOLECULE: ZINC FINGER PROTEIN 90 HOMOLOG;                            
6380:  nje7-A  2.1 36.4  101  1400    9   MOLECULE: PROBABLE E3 UBIQUITIN-PROTEIN LIGASE HERC1;                
6381:  ksn9-A  2.1 33.4  110   411   10   MOLECULE: [PYRUVATE DEHYDROGENASE (ACETYL-TRANSFERRING)] KI          
6382:  sn0l-A  2.1 52.5  122   639    7   MOLECULE: CTTNBP2 N-TERMINAL-LIKE PROTEIN;                           
6383:  l7pd-A  2.1 31.2  111  1400   10   MOLECULE: VACUOLAR PROTEIN SORTING-ASSOCIATED PROTEIN 13A;           
6384:  yor9-A  2.1  6.0   78   721    4   MOLECULE: TRANSLATION INITIATION FACTOR EIF-2B SUBUNIT EPSI          
6385:  clk1-A  2.1 11.3   70   142    3   MOLECULE: BACULOVIRAL IAP REPEAT-CONTAINING PROTEIN 5;               
6386:  vxm0-A  2.1 28.4   64  2603   11   MOLECULE: ANKYRIN REPEAT DOMAIN-CONTAINING PROTEIN 17;               
6387:  x2eu-A  2.1 24.9   87   881   13   MOLECULE: SERINE/THREONINE-PROTEIN PHOSPHATASE 6 REGULATORY          
6388:  dn1a-A  2.1 22.9  150   593    8   MOLECULE: PARATHYROID HORMONE/PARATHYROID HORMONE-RELATED P          
6389:  ks0b-A  2.1 39.2  130  1498    8   MOLECULE: GOLGIN SUBFAMILY A MEMBER 3;                               
6390:  lml0-A  2.1  7.6   79   219   11   MOLECULE: LHFPL TETRASPAN SUBFAMILY MEMBER 5 PROTEIN;                
6391:  v3uv-A  2.1 19.1  113   858   10   MOLECULE: TETRATRICOPEPTIDE REPEAT PROTEIN 7A;                       
6392:  pqw1-A  2.1 28.9   79   179    8   MOLECULE: NADH DEHYDROGENASE [UBIQUINONE] 1 BETA SUBCOMPLEX          
6393:  jt9i-A  2.1 27.8  100   445    7   MOLECULE: EUKARYOTIC TRANSLATION INITIATION FACTOR 3 SUBUNI          
6394:  tqc8-A  2.1 28.4  107   636    4   MOLECULE: ZINC FINGER PROTEIN 790;                                   
6395:  mk1m-A  2.1 27.1  122   503   11   MOLECULE: PUTATIVE ZINC FINGER PROTEIN 730;                          
6396:  hj0k-A  2.1  5.2   79   271    6   MOLECULE: AQUAPORIN-11;                                              
6397:  f7sy-A  2.1 20.6   67   982   15   MOLECULE: PROTEIN PHOSPHATASE 1 REGULATORY SUBUNIT 12B;              
6398:  vc6x-A  2.1 36.1  146   473   10   MOLECULE: RUN DOMAIN-CONTAINING PROTEIN 3B;                          
6399:  x5pr-A  2.1 30.3  153   349    5   MOLECULE: TRANSMEMBRANE PROTEIN 255A;                                
6400:  m1yx-A  2.1 16.7   82   405   15   MOLECULE: CORTICOSTEROID 11-BETA-DEHYDROGENASE ISOZYME 2;            
6401:  tga9-A  2.1 23.0  136   937   13   MOLECULE: GUANINE NUCLEOTIDE EXCHANGE PROTEIN SMCR8;                 
6402:  ya1o-A  2.1 10.0   97   345    6   MOLECULE: GROWTH HORMONE-INDUCIBLE TRANSMEMBRANE PROTEIN;            
6403:  erp6-A  2.1 14.2   86  1400   12   MOLECULE: E3 UBIQUITIN-PROTEIN LIGASE HERC2;                         
6404:  r9iq-A  2.1  8.1   73   309    5   MOLECULE: OLFACTORY RECEPTOR 4B1;                                    
6405:  mb4l-A  2.1 36.2  154   374    5   MOLECULE: POTASSIUM CHANNEL SUBFAMILY K MEMBER 9;                    
6406:  pcz7-A  2.1 18.8  114   305    7   MOLECULE: CLAUDIN-16;                                                
6407:  xih1-A  2.1 10.7   58  1040    9   MOLECULE: ALPHA-MANNOSIDASE 2C1;                                     
6408:  swm0-A  2.1 25.9   61   682   10   MOLECULE: TRANSCRIPTION FACTOR 12;                                   
6409:  tt9j-A  2.1 39.7   92   617    5   MOLECULE: ZINC FINGER PROTEIN 613;                                   
6410:  g1yc-A  2.1 11.8  100   392    5   MOLECULE: CERAMIDE SYNTHASE 5;                                       
6411:  zug9-A  2.1 31.5  132   492    8   MOLECULE: PYRIN AND HIN DOMAIN-CONTAINING PROTEIN 1;                 
6412:  mrh0-A  2.1 34.1   84   300    2   MOLECULE: ZINC FINGER PROTEIN 705A;                                  
6413:  q5rm-A  2.1 33.0  125   373   10   MOLECULE: ARFAPTIN-1;                                                
6414:  bn2e-A  2.1 27.4   88   342    7   MOLECULE: OLFACTORY RECEPTOR 51F2;                                   
6415:  nh1n-A  2.1 28.7   98   367    6   MOLECULE: CYSTINOSIN;                                                
6416:  b2yu-A  2.1 49.8  167  1400   11   MOLECULE: HYDROCEPHALUS-INDUCING PROTEIN HOMOLOG;                    
6417:  i2rb-A  2.1 41.2  155   579    6   MOLECULE: GLYPICAN-2;                                                
6418:  n1id-A  2.1 41.7  132   473   10   MOLECULE: BESTROPHIN-4;                                              
6419:  n8zv-A  2.1 11.8   82   682    7   MOLECULE: GLUTAMINE--FRUCTOSE-6-PHOSPHATE AMINOTRANSFERASE           
6420:  get6-A  2.1 29.3  139   351   14   MOLECULE: PROTEIN TBATA;                                             
6421:  m9up-A  2.1 34.4  132   365    8   MOLECULE: PROTEIN SGT1 HOMOLOG;                                      
6422:  xtc3-A  2.1 10.8   62  1400   10   MOLECULE: MSX2-INTERACTING PROTEIN;                                  
6423:  c9ml-A  2.1  3.5   68   265   10   MOLECULE: PUTATIVE SPEEDY PROTEIN E13;                               
6424:  ja9u-A  2.1 34.0  183  1400    7   MOLECULE: LIPOPOLYSACCHARIDE-RESPONSIVE AND BEIGE-LIKE ANCH          
6425:  d1fd-A  2.1 20.9   96   271    5   MOLECULE: UBIQUITIN THIOESTERASE OTUB1;                              
6426:  nvl7-A  2.1 37.7   75   557   11   MOLECULE: PROTEIN RED;                                               
6427:  xa7n-A  2.1 55.5  221  1400    7   MOLECULE: TRINUCLEOTIDE REPEAT-CONTAINING GENE 18 PROTEIN;           
6428:  kr8o-A  2.1  6.2   51    63    4   MOLECULE: ALTERNATIVE PROTEIN MKKS;                                  
6429:  oq9d-A  2.1 22.8  103   327    3   MOLECULE: VOLTAGE-DEPENDENT CALCIUM CHANNEL GAMMA-4 SUBUNIT          
6430:  yfh3-A  2.1 46.6  205  1400    8   MOLECULE: FIBROUS SHEATH-INTERACTING PROTEIN 2;                      
6431:  oju0-A  2.1 35.8  105   330    9   MOLECULE: POTASSIUM CHANNEL SUBFAMILY K MEMBER 15;                   
6432:  v3eq-A  2.1 19.4  129   474    9   MOLECULE: E3 UBIQUITIN-PROTEIN LIGASE CBL-C;                         
6433:  b4op-A  2.1 13.3   89   541    9   MOLECULE: TESTIS-SPECIFIC CHROMODOMAIN PROTEIN Y 2;                  
6434:  isc9-A  2.1 30.0  120   347    6   MOLECULE: HIGH MOBILITY GROUP PROTEIN 20A;                           
6435:  bf9n-A  2.1 49.2  121   536    8   MOLECULE: CASPASE RECRUITMENT DOMAIN-CONTAINING PROTEIN 9;           
6436:  z3mj-A  2.1  3.2   38    82    3   MOLECULE: IMMEDIATE EARLY RESPONSE 3-INTERACTING PROTEIN 1;          
6437:  rl2k-A  2.1 30.5   83   743    6   MOLECULE: ZINC FINGER PROTEIN 267;                                   
6438:  pe6q-A  2.1 34.7  164   459    5   MOLECULE: ZINC FINGER AND BTB DOMAIN-CONTAINING PROTEIN 12;          
6439:  w0bn-A  2.1 24.0   92  1400    8   MOLECULE: ADENOMATOUS POLYPOSIS COLI PROTEIN;                        
6440:  lb4r-A  2.1 45.9  130  1400    9   MOLECULE: DYNEIN HEAVY CHAIN DOMAIN-CONTAINING PROTEIN 1;            
6441:  tsc4-A  2.1 13.8   77   314    5   MOLECULE: OLFACTORY RECEPTOR 4D9;                                    
6442:  t1my-A  2.1 12.0  103   432    5   MOLECULE: ZINC FINGER PROTEIN 829;                                   
6443:  e3ta-A  2.1 30.7  166  1235   13   MOLECULE: SERINE/THREONINE-PROTEIN KINASE TAO2;                      
6444:  z7qh-A  2.1 42.7  159  1191    8   MOLECULE: ZINC FINGER PROTEIN 91;                                    
6445:  h7zg-A  2.1 37.4  109   933    6   MOLECULE: ANOCTAMIN-7;                                               
6446:  wy7f-A  2.1 13.4  109   350    7   MOLECULE: PROTEIN O-MANNOSE KINASE;                                  
6447:  pam7-A  2.1  8.3   73   313    5   MOLECULE: OLFACTORY RECEPTOR 5D18;                                   
6448:  wg2d-A  2.1 23.6   95  1288   12   MOLECULE: PHOTORECEPTOR CILIUM ACTIN REGULATOR;                      
6449:  ut9f-A  2.1 40.4  173  1400    6   MOLECULE: ABNORMAL SPINDLE-LIKE MICROCEPHALY-ASSOCIATED PRO          
6450:  d6yv-A  2.1 20.4  137   373    3   MOLECULE: TRANSMEMBRANE PROTEIN ADIPOCYTE-ASSOCIATED 1;              
6451:  odc7-A  2.1 47.7  150  1400   11   MOLECULE: HELICASE SRCAP;                                            
6452:  y7jw-A  2.1 21.8   75   323    4   MOLECULE: OLFACTORY RECEPTOR 6T1;                                    
6453:  rq6u-A  2.1 14.6   79   159    5   MOLECULE: TYPE-1 ANGIOTENSIN II RECEPTOR-ASSOCIATED PROTEIN          
6454:  x1qe-A  2.1 19.4   74   240    5   MOLECULE: T-CELL ANTIGEN CD7;                                        
6455:  dhp5-A  2.1  6.1   71   742    4   MOLECULE: SYNAPTIC VESICLE GLYCOPROTEIN 2A;                          
6456:  lo5v-A  2.1  9.0   82   919    5   MOLECULE: CALCIUM-TRANSPORTING ATPASE TYPE 2C MEMBER 1;              
6457:  gad2-A  2.1 46.3  136   692    7   MOLECULE: A-KINASE ANCHOR PROTEIN 8;                                 
6458:  sk9y-A  2.1 33.0  121   401   10   MOLECULE: MOTOR NEURON AND PANCREAS HOMEOBOX PROTEIN 1;              
6459:  ak2j-A  2.1  6.7   53   419   11   MOLECULE: POU DOMAIN, CLASS 4, TRANSCRIPTION FACTOR 1;               
6460:  tp9r-A  2.1 29.4  103  1400    6   MOLECULE: DMX-LIKE PROTEIN 2;                                        
6461:  muy1-A  2.1 35.3  123   584    8   MOLECULE: ENDOGENOUS RETROVIRUS GROUP FC1 ENV POLYPROTEIN;           
6462:  j0pb-A  2.1 10.9   83   684    6   MOLECULE: HBS1-LIKE PROTEIN;                                         
6463:  hl5j-A  2.1 22.5  176  2136    4   MOLECULE: U5 SMALL NUCLEAR RIBONUCLEOPROTEIN 200 KDA HELICA          
6464:  vd1q-A  2.1 22.5   76   832   14   MOLECULE: VACUOLAR PROTEIN SORTING-ASSOCIATED PROTEIN 53 HO          
6465:  sww7-A  2.1 16.5   92   330   13   MOLECULE: T-CELL LEUKEMIA HOMEOBOX PROTEIN 1;                        
6466:  pl1v-A  2.1  6.1   71   113   10   MOLECULE: PROTEIN FMC1 HOMOLOG;                                      
6467:  eo6r-A  2.1 20.5  104   583    4   MOLECULE: TREHALASE;                                                 
6468:  n5wj-A  2.1 27.8   65  1214    5   MOLECULE: CADHERIN EGF LAG SEVEN-PASS G-TYPE RECEPTOR 1;             
6469:  f3lk-A  2.1 24.8  113   469    9   MOLECULE: UBIQUITIN CARBOXYL-TERMINAL HYDROLASE MINDY-1;             
6470:  zzg6-A  2.1 41.3   99   578   11   MOLECULE: ZINC FINGER PROTEIN WITH KRAB AND SCAN DOMAINS 8;          
6471:  ajv0-A  2.1 15.3   93   509   12   MOLECULE: MELANOMA ANTIGEN PREFERENTIALLY EXPRESSED IN TUMO          
6472:  f5qo-A  2.1 22.6   76   320    7   MOLECULE: PYRROLINE-5-CARBOXYLATE REDUCTASE 2;                       
6473:  e2bv-A  2.1 38.4  146  1400   10   MOLECULE: A-KINASE ANCHOR PROTEIN 9;                                 
6474:  dk6y-A  2.1 45.4  218  1400   11   MOLECULE: NEUROBEACHIN;                                              
6475:  fje0-A  2.1  7.1  121   617    8   MOLECULE: D-GLUCURONYL C5-EPIMERASE;                                 
6476:  jp3g-A  2.1 26.1   93   327    9   MOLECULE: BARH-LIKE 1 HOMEOBOX PROTEIN;                              
6477:  ucl7-A  2.1 26.1  135  1359   14   MOLECULE: NPC1-LIKE INTRACELLULAR CHOLESTEROL TRANSPORTER 1          
6478:  vq9a-A  2.1 13.9   77  1068    6   MOLECULE: RETINOBLASTOMA-LIKE PROTEIN 1;                             
6479:  d7mg-A  2.1 29.0   65   232    8   MOLECULE: PROTEIN FAM246B;                                           
6480:  g4zn-A  2.1 30.9  125   496   10   MOLECULE: ZINC FINGER AND SCAN DOMAIN-CONTAINING PROTEIN 5A          
6481:  t6ez-A  2.1 18.4  103   642    6   MOLECULE: TRANSMEMBRANE 9 SUPERFAMILY MEMBER 4;                      
6482:  l7mg-A  2.1 18.1  108   793    8   MOLECULE: SHORT TRANSIENT RECEPTOR POTENTIAL CHANNEL 1;              
6483:  f3fz-A  2.1 38.9  209   781    5   MOLECULE: HOMEOBOX PROTEIN SIX4;                                     
6484:  ht8r-A  2.1 11.2   88   917    6   MOLECULE: SMOOTHELIN;                                                
6485:  xri3-A  2.1 22.7  115   469    9   MOLECULE: INTERSTITIAL COLLAGENASE;                                  
6486:  k6rn-A  2.1 20.1   44  1342    9   MOLECULE: WD REPEAT-CONTAINING PROTEIN 19;                           
6487:  f0za-A  2.1 45.5  144  1400    5   MOLECULE: PROBABLE E3 UBIQUITIN-PROTEIN LIGASE HERC1;                
6488:  yj5i-A  2.1 28.1   93   327   11   MOLECULE: ZINC FINGER PROTEIN 444;                                   
6489:  c2ex-A  2.1  5.3   61   170    8   MOLECULE: DOUBLE HOMEOBOX PROTEIN 1;                                 
6490:  vk0q-A  2.1 20.8  112   370    7   MOLECULE: MITOCHONDRIAL CARRIER PROTEIN SCAMC-3L;                    
6491:  e4xb-A  2.1  2.3   45    80    7   MOLECULE: PROTEIN CEBPZOS;                                           
6492:  p9nq-A  2.1  6.3   94  1104    9   MOLECULE: ANKYRIN REPEAT AND BTB/POZ DOMAIN-CONTAINING PROT          
6493:  isw3-A  2.1 34.5  126  1539   11   MOLECULE: LYSINE-SPECIFIC DEMETHYLASE 5D;                            
6494:  j2ew-A  2.1 30.2  127  1400    4   MOLECULE: APOLIPOPROTEIN B-100;                                      
6495:  d6jd-A  2.1 30.0   61   836   11   MOLECULE: PROTEIN O-MANNOSYL-TRANSFERASE TMTC2;                      
6496:  rjo2-A  2.1 24.0  110   565    5   MOLECULE: U4/U6.U5 TRI-SNRNP-ASSOCIATED PROTEIN 2;                   
6497:  bet3-A  2.1  8.6  112   515    5   MOLECULE: GERM CELL-LESS PROTEIN-LIKE 1;                             
6498:  zlf1-A  2.1 15.4  131   913    5   MOLECULE: CULLIN-4B;                                                 
6499:  t3du-A  2.1 27.9  103   956   10   MOLECULE: MATRILIN-2;                                                
6500:  vx2i-A  2.1 20.7   74  1386   11   MOLECULE: PUTATIVE ATP-DEPENDENT RNA HELICASE DHX57;                 
6501:  tqv5-A  2.0  4.4   41   128    2   MOLECULE: KRAB DOMAIN-CONTAINING PROTEIN 1;                          
6502:  c0bl-A  2.0 30.6  107   285    6   MOLECULE: PRE-MRNA-SPLICING FACTOR ISY1 HOMOLOG;                     
6503:  za9h-A  2.0 37.3   59  1400   12   MOLECULE: PROTEIN PICCOLO;                                           
6504:  c2io-A  2.0 13.8   91  1400   15   MOLECULE: BACULOVIRAL IAP REPEAT-CONTAINING PROTEIN 6;               
6505:  qq7x-A  2.0 13.7   81   632    7   MOLECULE: ARMADILLO REPEAT-CONTAINING X-LINKED PROTEIN 2;            
6506:  trv9-A  2.0 34.5  166   871    6   MOLECULE: ZINC FINGER AND BTB DOMAIN-CONTAINING PROTEIN 10;          
6507:  f8td-A  2.0  8.3   70   311    3   MOLECULE: OLFACTORY RECEPTOR 4D10;                                   
6508:  ws9n-A  2.0 32.4   80   412   13   MOLECULE: ZINC FINGER PROTEIN 821;                                   
6509:  kr0j-A  2.0 24.2   69  1400   14   MOLECULE: DYNEIN HEAVY CHAIN 6, AXONEMAL;                            
6510:  lmz6-A  2.0 28.1  189   572    6   MOLECULE: GLYPICAN-5;                                                
6511:  lf9l-A  2.0 30.0  205   632    7   MOLECULE: GOLGIN SUBFAMILY A MEMBER 8N;                              
6512:  dnw7-A  2.0  4.5   90   569    8   MOLECULE: LARGE NEUTRAL AMINO ACIDS TRANSPORTER SMALL SUBUN          
6513:  vhi8-A  2.0 33.3  109  1390   13   MOLECULE: HEPATOCYTE GROWTH FACTOR RECEPTOR;                         
6514:  n8ng-A  2.0 22.4  129  1400    4   MOLECULE: VACUOLAR PROTEIN SORTING-ASSOCIATED PROTEIN 13D;           
6515:  h6op-A  2.0 26.6   69  1233    7   MOLECULE: CAPPING PROTEIN INHIBITING REGULATOR OF ACTIN DYN          
6516:  p2ql-A  2.0  6.4   70   309    6   MOLECULE: OLFACTORY RECEPTOR 8U1;                                    
6517:  rrl9-A  2.0  7.4   81   221    5   MOLECULE: SUGAR TRANSPORTER SWEET1;                                  
6518:  kna5-A  2.0 25.0   78  1400   13   MOLECULE: ZONADHESIN;                                                
6519:  kaw6-A  2.0 24.1   65   510    2   MOLECULE: SYNAPTOTAGMIN-6;                                           
6520:  hk0h-A  2.0 22.8  107   299   11   MOLECULE: ELONGATION OF VERY LONG CHAIN FATTY ACIDS PROTEIN          
6521:  ov2f-A  2.0  5.4   91  1268    1   MOLECULE: PROTEIN TRANSPORT PROTEIN SEC24B;                          
6522:  zrz5-A  2.0 44.5  136   416    6   MOLECULE: PROLINE-SERINE-THREONINE PHOSPHATASE-INTERACTING           
6523:  sha0-A  2.0  9.7   69   644    9   MOLECULE: ZINC FINGER PROTEIN 568;                                   
6524:  ji9k-A  2.0 37.2   70   388    6   MOLECULE: PROTEIN FAM199X;                                           
6525:  ba0z-A  2.0 44.7  249  1050    7   MOLECULE: NUCLEAR PORE COMPLEX-INTERACTING PROTEIN FAMILY M          
6526:  h2sn-A  2.0 17.9   83   324    7   MOLECULE: OLFACTORY RECEPTOR 11H4;                                   
6527:  g9li-A  2.0  8.6   73   311    4   MOLECULE: OLFACTORY RECEPTOR 4K1;                                    
6528:  gpa8-A  2.0  6.6   55  1115    2   MOLECULE: RECEPTOR-TYPE TYROSINE-PROTEIN PHOSPHATASE H;              
6529:  vo7h-A  2.0  5.2   66   536    8   MOLECULE: PROTO-ONCOGENE TYROSINE-PROTEIN KINASE SRC;                
6530:  xn8l-A  2.0 27.0  111   683    9   MOLECULE: ZINC FINGER PROTEIN 510;                                   
6531:  lz3p-A  2.0 22.9   89   362   11   MOLECULE: VERY-LONG-CHAIN (3R)-3-HYDROXYACYL-COA DEHYDRATAS          
6532:  jjk5-A  2.0 39.9  106   403   12   MOLECULE: PEROXISOMAL MEMBRANE PROTEIN PEX13;                        
6533:  b2dq-A  2.0 19.6  124  1400    4   MOLECULE: ZONADHESIN;                                                
6534:  bw9w-A  2.0  5.7   67   301    4   MOLECULE: OLFACTORY RECEPTOR 10AG1;                                  
6535:  ff7o-A  2.0 18.0   79   514    1   MOLECULE: ENDOGENOUS RETROVIRUS GROUP PABLB MEMBER 1 ENV PO          
6536:  qr4a-A  2.0 16.4  100   727    7   MOLECULE: ANKYRIN REPEAT DOMAIN-CONTAINING PROTEIN 6;                
6537:  vd4n-A  2.0 14.6   71  1400    8   MOLECULE: POLYCYSTIN-1;                                              
6538:  pf5z-A  2.0 15.3  118   792   10   MOLECULE: RIBONUCLEOSIDE-DIPHOSPHATE REDUCTASE LARGE SUBUNI          
6539:  f2rq-A  2.0 16.4  111   309    7   MOLECULE: PALMITOYLTRANSFERASE ZDHHC19;                              
6540:  sms8-A  2.0 37.7  138   351   12   MOLECULE: N-TERMINAL EF-HAND CALCIUM-BINDING PROTEIN 1;              
6541:  adn1-A  2.0 17.4   61   521    3   MOLECULE: ZINC FINGER PROTEIN 286A;                                  
6542:  pvb2-A  2.0  3.3   62   137    6   MOLECULE: PROTEIN LTO1 HOMOLOG;                                      
6543:  t5bd-A  2.0  6.2   70   321    4   MOLECULE: OLFACTORY RECEPTOR 14J1;                                   
6544:  do8f-A  2.0 17.5   75   316    4   MOLECULE: OLFACTORY RECEPTOR 4N4C;                                   
6545:  idf7-A  2.0  4.3   59   152   15   MOLECULE: INTERLEUKIN-3;                                             
6546:  dzp4-A  2.0 11.8   85   648   13   MOLECULE: PUMILIO HOMOLOG 3;                                         
6547:  g7qf-A  2.0  7.7   83   519    7   MOLECULE: ZINC FINGER PROTEIN 30 HOMOLOG;                            
6548:  i4tq-A  2.0  6.4   70   305    7   MOLECULE: OLFACTORY RECEPTOR 9G9;                                    
6549:  g8pc-A  2.0  6.4  107   450    7   MOLECULE: MOLYBDATE-ANION TRANSPORTER;                               
6550:  o3br-A  2.0 23.7   67  1319    4   MOLECULE: E3 UBIQUITIN-PROTEIN LIGASE NEDD4;                         
6551:  ezs4-A  2.0 15.8  102   617    7   MOLECULE: V-TYPE PROTON ATPASE CATALYTIC SUBUNIT A;                  
6552:  g6ux-A  2.0 16.5  128   444    5   MOLECULE: ACYL-COA (8-3)-DESATURASE;                                 
6553:  y4eu-A  2.0  7.0   77   229   10   MOLECULE: TRANSMEMBRANE PROTEIN 182;                                 
6554:  lsh0-A  2.0 16.7   63    75    8   MOLECULE: GUANINE NUCLEOTIDE-BINDING PROTEIN G(I)/G(S)/G(O)          
6555:  wh3g-A  2.0 15.4   97  1233    8   MOLECULE: STRUCTURAL MAINTENANCE OF CHROMOSOMES PROTEIN 1A;          
6556:  yi7l-A  2.0 50.3  175  2422    5   MOLECULE: INTERFERON-INDUCED VERY LARGE GTPASE 1;                    
6557:  ct6a-A  2.0 30.8  105   327    5   MOLECULE: APOPTOSIS FACILITATOR BCL-2-LIKE PROTEIN 14;               
6558:  ir9g-A  2.0 23.7   90   436    4   MOLECULE: ZINC FINGER PROTEIN 101;                                   
6559:  a3uv-A  2.0  3.7   61   354    3   MOLECULE: REPLICATION FACTOR C SUBUNIT 2;                            
6560:  e6os-A  2.0 10.0   53   502    6   MOLECULE: WISKOTT-ALDRICH SYNDROME PROTEIN;                          
6561:  ozj5-A  2.0 45.0  144   686    5   MOLECULE: ZINC FINGER PROTEIN 7;                                     
6562:  hef0-A  2.0 41.3  154   621    6   MOLECULE: E3 SUMO-PROTEIN LIGASE PIAS2;                              
6563:  trg8-A  2.0  9.8   73   314    1   MOLECULE: OLFACTORY RECEPTOR 10A6;                                   
6564:  dk2a-A  2.0 15.8   96   533    5   MOLECULE: ZINC FINGER PROTEIN 26;                                    
6565:  cjz8-A  2.0  7.8   74   314    1   MOLECULE: OLFACTORY RECEPTOR 51I1;                                   
6566:  s9uk-A  2.0 11.9   70   314    6   MOLECULE: OLFACTORY RECEPTOR 4K2;                                    
6567:  u5cd-A  2.0  8.5   73   311    5   MOLECULE: OLFACTORY RECEPTOR 8G1;                                    
6568:  mdr9-A  2.0 11.7  113   411   11   MOLECULE: UNCHARACTERIZED PROTEIN KIAA0513;                          
6569:  rbq9-A  2.0 10.3   88   626    5   MOLECULE: TRANSKETOLASE-LIKE PROTEIN 2;                              
6570:  tgy6-A  2.0 29.4   50   788    2   MOLECULE: CADHERIN-RELATED FAMILY MEMBER 4;                          
6571:  vd1t-A  2.0 22.9   95   403    8   MOLECULE: ZINC FINGER HIT DOMAIN-CONTAINING PROTEIN 2;               
6572:  dc2v-A  2.0 38.5  150   632    6   MOLECULE: ZINC FINGER PROTEIN 792;                                   
6573:  cu1c-A  2.0  7.5   73   305    5   MOLECULE: OLFACTORY RECEPTOR 4X1;                                    
6574:  rxx3-A  2.0  8.8   75   311    9   MOLECULE: OLFACTORY RECEPTOR 10G8;                                   
6575:  vlj8-A  2.0 25.5  138   979    5   MOLECULE: MHC CLASS II REGULATORY FACTOR RFX1;                       
6576:  q4yw-A  2.0 20.9   88   296    9   MOLECULE: THIOREDOXIN-RELATED TRANSMEMBRANE PROTEIN 2;               
6577:  zg2r-A  2.0  8.1   72   312    3   MOLECULE: OLFACTORY RECEPTOR;                                        
6578:  n1qk-A  2.0  6.3   75   238    1   MOLECULE: MONOCYTE TO MACROPHAGE DIFFERENTIATION FACTOR;             
6579:  rlp6-A  2.0 28.8   82   204   10   MOLECULE: BCL-2-LIKE PROTEIN 10;                                     
6580:  hi8o-A  2.0 27.2   94   332    3   MOLECULE: ADENOSINE RECEPTOR A2B;                                    
6581:  aip9-A  2.0 12.7   71   839   10   MOLECULE: ZINC FINGER PROTEIN 347;                                   
6582:  uh3a-A  2.0 41.0  137   809    7   MOLECULE: PIGGYBAC TRANSPOSABLE ELEMENT-DERIVED PROTEIN 1;           
6583:  f3lu-A  2.0  4.6   92   263    3   MOLECULE: PALMITOYLTRANSFERASE ZDHHC22;                              
6584:  sco8-A  2.0 29.4   98  1108    3   MOLECULE: UNCONVENTIONAL MYOSIN-IE;                                  
6585:  eqx1-A  2.0 20.6   91   291   13   MOLECULE: GLYCOLIPID TRANSFER PROTEIN DOMAIN-CONTAINING PRO          
6586:  se5l-A  2.0 10.8  110   350    9   MOLECULE: TRANSMEMBRANE PROTEIN 185B;                                
6587:  s6ld-A  2.0 17.3   83   629    2   MOLECULE: ZINC FINGER PROTEIN 195;                                   
6588:  kop0-A  2.0 22.0   91   343   10   MOLECULE: OLFACTORY RECEPTOR 6K6;                                    
6589:  q9hm-A  2.0 25.1  120   839   13   MOLECULE: HEAT SHOCK 70 KDA PROTEIN 4L;                              
6590:  pd3l-A  2.0 10.1   96   318    8   MOLECULE: UBIQUINONE BIOSYNTHESIS PROTEIN COQ9, MITOCHONDRI          
6591:  rk5y-A  2.0  6.1   73   337    5   MOLECULE: OLFACTORY RECEPTOR 1F12;                                   
6592:  lqj6-A  2.0 16.4   78   836   13   MOLECULE: ENHANCER OF POLYCOMB HOMOLOG 1;                            
6593:  n9zp-A  2.0 27.6  146   819    5   MOLECULE: AMINOPEPTIDASE O;                                          
6594:  hrj9-A  2.0  7.9   98   513    4   MOLECULE: CYTOCHROME C OXIDASE SUBUNIT 1;                            
6595:  f5tw-A  2.0 13.3   58   402    5   MOLECULE: ZINC FINGER PROTEIN 558;                                   
6596:  ir0d-A  2.0 20.2   94   425    7   MOLECULE: SPERMATOGENESIS- AND OOGENESIS-SPECIFIC BASIC HEL          
6597:  ok7y-A  2.0 22.8   91   332    3   MOLECULE: MELANOCORTIN RECEPTOR 4;                                   
6598:  be5e-A  2.0 17.0   78  1588   15   MOLECULE: PATERNALLY-EXPRESSED GENE 3 PROTEIN;                       
6599:  l3eu-A  2.0  9.7   77   320    4   MOLECULE: OLFACTORY RECEPTOR 52N1;                                   
6600:  qpu6-A  2.0 32.3  106   369    4   MOLECULE: PUTATIVE PROTEIN FAM10A5;                                  
6601:  su3q-A  2.0 10.5   76   303    4   MOLECULE: OLFACTORY RECEPTOR 10A2;                                   
6602:  dik6-A  2.0 43.1  115   961    8   MOLECULE: THROMBOSPONDIN-4;                                          
6603:  aah4-A  2.0 13.6   84   162    4   MOLECULE: INTERLEUKIN-15;                                            
6604:  i6ve-A  2.0 24.5  119   314    5   MOLECULE: TESTIS-SPECIFIC Y-ENCODED PROTEIN 4;                       
6605:  pd5z-A  2.0  5.0   69   307    7   MOLECULE: OLFACTORY RECEPTOR 12D2;                                   
6606:  x1vj-A  2.0 20.9  102  1011   14   MOLECULE: RAS PROTEIN ACTIVATOR LIKE-3;                              
6607:  p0lw-A  2.0  9.6   61  1198    5   MOLECULE: REGULATOR OF G-PROTEIN SIGNALING 3;                        
6608:  kyu8-A  2.0 41.3   77   414   12   MOLECULE: HERV-H LTR-ASSOCIATING PROTEIN 2;                          
6609:  smm5-A  2.0 47.5   75   529    5   MOLECULE: KUNITZ-TYPE PROTEASE INHIBITOR 1;                          
6610:  b1ti-A  2.0 32.7   87   430    9   MOLECULE: TUMOR NECROSIS FACTOR RECEPTOR SUPERFAMILY MEMBER          
6611:  qp7v-A  2.0 37.7   74   696   11   MOLECULE: GLUTAMATE-RICH PROTEIN 6B;                                 
6612:  g5qb-A  2.0  8.7   74   311    4   MOLECULE: OLFACTORY RECEPTOR 4D11;                                   
6613:  giq7-A  2.0 14.7   73   397    8   MOLECULE: DNAJ HOMOLOG SUBFAMILY A MEMBER 4;                         
6614:  rdj3-A  2.0  9.7   75   315    5   MOLECULE: OLFACTORY RECEPTOR 2V1;                                    
6615:  no6w-A  2.0  7.6   67   472    7   MOLECULE: REGULATOR OF G-PROTEIN SIGNALING 6;                        
6616:  qqa8-A  2.0 20.0   73   322    3   MOLECULE: OLFACTORY RECEPTOR 11L1;                                   
6617:  rhk5-A  2.0 24.3  103   593    4   MOLECULE: METHIONINE--TRNA LIGASE, MITOCHONDRIAL;                    
6618:  v6ne-A  2.0 15.7   75   589    7   MOLECULE: ARYLSULFATASE L;                                           
6619:  nuy9-A  2.0 47.5  132  1400    8   MOLECULE: PERICENTRIN;                                               
6620:  g4qe-A  2.0  8.5   76   298    4   MOLECULE: OLFACTORY RECEPTOR 52Z1;                                   
6621:  q4pw-A  2.0 10.4   66   351    8   MOLECULE: TRANSCRIPTION ELONGATION FACTOR A N-TERMINAL AND           
6622:  co7t-A  2.0 32.7   88   461    5   MOLECULE: CYCLIC AMP-RESPONSIVE ELEMENT-BINDING PROTEIN 3-L          
6623:  evr8-A  2.0 33.9  118   463    4   MOLECULE: PUTATIVE GOLGIN SUBFAMILY A MEMBER 6-LIKE PROTEIN          
6624:  m0dt-A  2.0 20.9   78   145    6   MOLECULE: PROTEIN PHOSPHATASE 1 REGULATORY SUBUNIT 14D;              
6625:  kgq8-A  2.0 31.6   98   653    3   MOLECULE: NEUROTROPHIN RECEPTOR-INTERACTING FACTOR HOMOLOG;          
6626:  z3dv-A  2.0 39.4  108   798    6   MOLECULE: CATION CHANNEL SPERM-ASSOCIATED PROTEIN SUBUNIT D          
6627:  ys1y-A  2.0 26.5  108   402    4   MOLECULE: ZINC FINGER PROTEIN 547;                                   
6628:  eom4-A  2.0 27.2  117   437    5   MOLECULE: EUKARYOTIC PEPTIDE CHAIN RELEASE FACTOR SUBUNIT 1          
6629:  en4a-A  2.0 35.0   93  1941    8   MOLECULE: MYOSIN-2;                                                  
6630:  s0al-A  2.0 42.5  113   254   10   MOLECULE: PSME3-INTERACTING PROTEIN;                                 
6631:  qdu4-A  2.0 10.9   76   312    4   MOLECULE: PUTATIVE OLFACTORY RECEPTOR 10D3;                          
6632:  xa9j-A  2.0 17.8   61   188    7   MOLECULE: 60S RIBOSOMAL PROTEIN L18;                                 
6633:  n1nk-A  2.0  6.7   80   206   10   MOLECULE: EMOPAMIL-BINDING PROTEIN-LIKE;                             
6634:  g8zo-A  2.0 47.7  100  1400    7   MOLECULE: HELICASE SRCAP;                                            
6635:  zw0u-A  2.0 11.0   75   164    4   MOLECULE: TRANSMEMBRANE PROTEIN 234;                                 
6636:  rjy6-A  2.0  2.1   38   433    3   MOLECULE: DIVERGENT PROTEIN KINASE DOMAIN 2B;                        
6637:  lzw7-A  2.0 27.0   95   425    6   MOLECULE: ZINC FINGER PROTEIN 2;                                     
6638:  m1dd-A  2.0 23.5   71  2377    7   MOLECULE: VOLTAGE-DEPENDENT T-TYPE CALCIUM CHANNEL SUBUNIT           
6639:  sbq7-A  2.0 28.1   93   531    5   MOLECULE: HERV-H LTR-ASSOCIATING PROTEIN 1;                          
6640:  nkb2-A  2.0 20.6   63   428    5   MOLECULE: 5'-NUCLEOTIDASE DOMAIN-CONTAINING PROTEIN 4;               
6641:  dgv7-A  2.0 45.6  100   358    3   MOLECULE: TRIPARTITE MOTIF-CONTAINING PROTEIN 54;                    
6642:  pvo8-A  2.0 32.3  101   462    6   MOLECULE: ZINC FINGER PROTEIN 610;                                   
6643:  lx9d-A  2.0 11.4   82   493   11   MOLECULE: EXTRACELLULAR TYROSINE-PROTEIN KINASE PKDCC;               
6644:  jei3-A  2.0 22.1   98   741    9   MOLECULE: MITOFUSIN-1;                                               
6645:  dha2-A  2.0 28.5  117  1742   11   MOLECULE: NACHT AND WD REPEAT DOMAIN-CONTAINING PROTEIN 2;           
6646:  iyw7-A  2.0 19.9   63   725    3   MOLECULE: EUKARYOTIC ELONGATION FACTOR 2 KINASE;                     
6647:  h8bj-A  2.0 10.2   94   194   13   MOLECULE: UNCHARACTERIZED PROTEIN C7ORF50;                           
6648:  dd7n-A  2.0  7.4   75   314    5   MOLECULE: OLFACTORY RECEPTOR 52K2;                                   
6649:  r7aw-A  2.0 46.1  165   621    5   MOLECULE: UBIQUITIN CARBOXYL-TERMINAL HYDROLASE MINDY-2;             
6650:  yll4-A  2.0 22.6   80  1400    5   MOLECULE: WD REPEAT- AND FYVE DOMAIN-CONTAINING PROTEIN 4;           
6651:  r6wz-A  2.0 53.9  141   657    6   MOLECULE: CONSERVED OLIGOMERIC GOLGI COMPLEX SUBUNIT 6;              
6652:  ma9k-A  2.0 35.0  153  1400    4   MOLECULE: VON WILLEBRAND FACTOR;                                     
6653:  ptw5-A  2.0 10.8   68   476    9   MOLECULE: WD REPEAT, SAM AND U-BOX DOMAIN-CONTAINING PROTEI          
6654:  l5bw-A  2.0 17.4   98   368    7   MOLECULE: ZINC FINGER PROTEIN 24;                                    
6655:  x9ih-A  2.0 21.5   98   154    4   MOLECULE: OCIA DOMAIN-CONTAINING PROTEIN 2;                          
6656:  p4wc-A  2.0 28.5  101   532    9   MOLECULE: VESICULAR ACETYLCHOLINE TRANSPORTER;                       
6657:  r9cg-A  2.0 24.8  127   815    6   MOLECULE: SODIUM/HYDROGEN EXCHANGER 1;                               
6658:  yv2y-A  2.0 35.9  107   947   12   MOLECULE: MITOGEN-ACTIVATED PROTEIN KINASE KINASE KINASE 14          
6659:  ki2l-A  2.0 45.6  168  1400    8   MOLECULE: NIPPED-B-LIKE PROTEIN;                                     
6660:  jp1x-A  2.0 33.2   89   751    4   MOLECULE: ELONGATION FACTOR G, MITOCHONDRIAL;                        
6661:  jb7y-A  2.0 12.4   81   138   14   MOLECULE: CENTROMERE PROTEIN S;                                      
6662:  h0tp-A  2.0 12.7   53  1363   15   MOLECULE: VASCULAR ENDOTHELIAL GROWTH FACTOR RECEPTOR 3;             
6663:  n3xh-A  2.0 41.3  154  1524    5   MOLECULE: PROTEIN DISPATCHED HOMOLOG 1;                              
6664:  fe3j-A  2.0 14.8   81  1791    5   MOLECULE: SODIUM CHANNEL PROTEIN TYPE 11 SUBUNIT ALPHA;              
6665:  yap4-A  2.0 50.2  213  1322    7   MOLECULE: FERM AND PDZ DOMAIN-CONTAINING PROTEIN 4;                  
6666:  dv9q-A  2.0 15.9  103  1400    6   MOLECULE: DYNEIN HEAVY CHAIN 5, AXONEMAL;                            
6667:  jj8c-A  2.0 19.0  116   870    7   MOLECULE: DYNAMIN-2;                                                 
6668:  k6ag-A  2.0 20.0  105  1274    8   MOLECULE: MYOSIN-BINDING PROTEIN C, CARDIAC-TYPE;                    
6669:  aa5s-A  2.0 19.4   87   853    5   MOLECULE: A-KINASE ANCHOR PROTEIN 3;                                 
6670:  m8jd-A  2.0 16.3   91   430    1   MOLECULE: ASPARTATE AMINOTRANSFERASE, MITOCHONDRIAL;                 
```
