## Supplementary Data 2 for "Mining folded proteomes in the era of accurate structure prediction": Q5JPI3.txt

```
# Job: human_uncharacterised_proteome
# Query: Q5JPI3
# No:  Chain   Z    rmsd lali nres  %id PDB  Description
   1:  zlg1-A 31.4  0.0  238   329  100   MOLECULE: UNCHARACTERIZED PROTEIN C3ORF38;                           
   2:  e9wl-A 15.0  2.0  116   127   14   MOLECULE: NUCLEAR TRANSPORT FACTOR 2;                                
   3:  dum1-A 13.7  2.4  120   482   17   MOLECULE: RAS GTPASE-ACTIVATING PROTEIN-BINDING PROTEIN 2;           
   4:  lc5j-A 13.6  2.2  114   142   19   MOLECULE: NTF2-RELATED EXPORT PROTEIN 2;                             
   5:  su6k-A 13.6  2.2  114   140   18   MOLECULE: NTF2-RELATED EXPORT PROTEIN 1;                             
   6:  vyy6-A 12.0 18.2  153   531    9   MOLECULE: NUCLEAR RNA EXPORT FACTOR 3;                               
   7:  op1b-A 11.9 15.2  128   626    9   MOLECULE: NUCLEAR RNA EXPORT FACTOR 2;                               
   8:  k6bn-A 11.8 19.7  131   619   13   MOLECULE: NUCLEAR RNA EXPORT FACTOR 1;                               
   9:  s3ta-A 11.4  7.2  130   411   10   MOLECULE: LIM DOMAIN-BINDING PROTEIN 1;                              
  10:  ea2m-A 11.0 14.2  161   666    7   MOLECULE: CALCIUM/CALMODULIN-DEPENDENT PROTEIN KINASE TYPE           
  11:  wwv0-A 10.4  9.0  131   373   11   MOLECULE: LIM DOMAIN-BINDING PROTEIN 2;                              
  12:  yd5s-A 10.0 14.0  146   478    5   MOLECULE: CALCIUM/CALMODULIN-DEPENDENT PROTEIN KINASE TYPE           
  13:  js3v-A  9.8  2.2  119   466   13   MOLECULE: RAS GTPASE-ACTIVATING PROTEIN-BINDING PROTEIN 1;           
  14:  s8cr-A  9.5 14.2  161   499    7   MOLECULE: CALCIUM/CALMODULIN-DEPENDENT PROTEIN KINASE TYPE           
  15:  k4iq-A  9.3 10.2  130   315   12   MOLECULE: UNCHARACTERIZED PROTEIN C6ORF136;                          
  16:  pyo9-A  9.1 14.3  162   558    7   MOLECULE: CALCIUM/CALMODULIN-DEPENDENT PROTEIN KINASE TYPE           
  17:  h6si-A  7.4  5.4  108   291   13   MOLECULE: M-AAA PROTEASE-INTERACTING PROTEIN 1, MITOCHONDRI          
  18:  p0rz-A  6.4  4.1  112   452    7   MOLECULE: MITOCHONDRIAL IMPORT INNER MEMBRANE TRANSLOCASE S          
  19:  rde3-A  6.4  9.7   91   343    9   MOLECULE: INTERFERON-INDUCIBLE PROTEIN AIM2;                         
  20:  ts1m-A  6.1 35.3  109   785    6   MOLECULE: GAMMA-INTERFERON-INDUCIBLE PROTEIN 16;                     
  21:  j6ne-A  5.9  7.2   89   248    6   MOLECULE: MITOCHONDRIAL IMPORT INNER MEMBRANE TRANSLOCASE S          
  22:  zug9-A  5.7 24.3  105   492    9   MOLECULE: PYRIN AND HIN DOMAIN-CONTAINING PROTEIN 1;                 
  23:  ojj8-A  5.7 10.6   66   372   15   MOLECULE: E3 UBIQUITIN-PROTEIN LIGASE RNF34;                         
  24:  x7kw-A  5.5 12.6   82  1538    9   MOLECULE: HMG DOMAIN-CONTAINING PROTEIN 3;                           
  25:  xnn0-A  5.4 13.3   93   147    6   MOLECULE: CYSTATIN-9-LIKE;                                           
  26:  uf2w-A  5.2  5.0  111   532    9   MOLECULE: CHONDROITIN SULFATE N-ACETYLGALACTOSAMINYLTRANSFE          
  27:  pv4m-A  5.2  3.1   74   860   14   MOLECULE: LEUCINE-RICH REPEAT AND DEATH DOMAIN-CONTAINING P          
  28:  g8cm-A  5.2  7.2   91  1200    8   MOLECULE: NACHT, LRR AND PYD DOMAINS-CONTAINING PROTEIN 5;           
  29:  fs6i-A  5.2  5.6  104   991   13   MOLECULE: NACHT, LRR AND PYD DOMAINS-CONTAINING PROTEIN 9;           
  30:  r3sz-A  5.1  4.4   80   528   15   MOLECULE: ANKYRIN REPEAT AND DEATH DOMAIN-CONTAINING PROTEI          
  31:  ja9z-A  5.1 22.9   96   407    8   MOLECULE: MYELOID CELL NUCLEAR DIFFERENTIATION ANTIGEN;              
  32:  j1mt-A  5.1 10.6  102   781    8   MOLECULE: PYRIN;                                                     
  33:  c8ce-A  5.1  3.3   81   222    2   MOLECULE: LATEXIN;                                                   
  34:  sxu5-A  5.1 10.1  121   306    6   MOLECULE: 39S RIBOSOMAL PROTEIN L45, MITOCHONDRIAL;                  
  35:  s7si-A  5.1 17.3   78   294    8   MOLECULE: VOLTAGE-DEPENDENT ANION-SELECTIVE CHANNEL PROTEIN          
  36:  vm2q-A  5.1 14.0   90   361    6   MOLECULE: MITOCHONDRIAL IMPORT RECEPTOR SUBUNIT TOM40 HOMOL          
  37:  pj6y-A  5.0  9.9   83   138    7   MOLECULE: CYSTATIN-11;                                               
  38:  g3lo-A  5.0 12.0   68   210   10   MOLECULE: SAP DOMAIN-CONTAINING RIBONUCLEOPROTEIN;                   
  39:  v5gl-A  5.0  7.6   89   208    4   MOLECULE: FAS-ASSOCIATED DEATH DOMAIN PROTEIN;                       
  40:  yc7t-A  5.0  7.9   86   179    9   MOLECULE: PUTATIVE BPIFA4P PROTEIN;                                  
  41:  xdv5-A  5.0  9.3   92   367   10   MOLECULE: ALPHA-2-HS-GLYCOPROTEIN;                                   
  42:  kau8-A  5.0 17.4   98   142    8   MOLECULE: CYSTATIN-D;                                                
  43:  rud4-A  4.9  9.0   90   644    4   MOLECULE: KININOGEN-1;                                               
  44:  o0jp-A  4.9  7.0   73   597    7   MOLECULE: LYSINE--TRNA LIGASE;                                       
  45:  e8xu-A  4.9 14.2   89   149    9   MOLECULE: CYSTATIN-M;                                                
  46:  x2wx-A  4.9  2.8   74    98    3   MOLECULE: CYSTATIN-A;                                                
  47:  zv5y-A  4.9 23.6   99  1036    7   MOLECULE: NACHT, LRR AND PYD DOMAINS-CONTAINING PROTEIN 3;           
  48:  yeo2-A  4.8  3.2   80   522   10   MOLECULE: ANKYRIN REPEAT AND DEATH DOMAIN-CONTAINING PROTEI          
  49:  p9qb-A  4.8 19.6   92   510   14   MOLECULE: E3 SUMO-PROTEIN LIGASE PIAS4;                              
  50:  lqc8-A  4.8 11.7   90  1485    8   MOLECULE: RNA HELICASE AQUARIUS;                                     
  51:  reg0-A  4.8  7.1   93  1473   11   MOLECULE: NACHT, LRR AND PYD DOMAINS-CONTAINING PROTEIN 1;           
  52:  jl8i-A  4.8 17.4   85   480   18   MOLECULE: CASP8 AND FADD-LIKE APOPTOSIS REGULATOR;                   
  53:  b5gn-A  4.8 12.1   72   283    1   MOLECULE: VOLTAGE-DEPENDENT ANION-SELECTIVE CHANNEL PROTEIN          
  54:  lj1w-A  4.7  8.8  101   458   12   MOLECULE: BPI FOLD-CONTAINING FAMILY B MEMBER 2;                     
  55:  p3wu-A  4.7  2.5   66   172   11   MOLECULE: EXOCYST COMPLEX COMPONENT 1-LIKE;                          
  56:  d6qj-A  4.7  3.4   59   224   15   MOLECULE: PEPTIDYL-PROLYL CIS-TRANS ISOMERASE FKBP3;                 
  57:  ca4g-A  4.7  2.8   67    89   16   MOLECULE: PYRIN DOMAIN-CONTAINING PROTEIN 1;                         
  58:  iw0u-A  4.7 18.8   98   146    7   MOLECULE: CYSTATIN-C;                                                
  59:  aas2-A  4.7  6.1   79   335    6   MOLECULE: TUMOR NECROSIS FACTOR RECEPTOR SUPERFAMILY MEMBER          
  60:  b6zd-A  4.6  2.9   70    97    9   MOLECULE: PYRIN DOMAIN-CONTAINING PROTEIN 2;                         
  61:  mfo0-A  4.6  5.6   80  1061    6   MOLECULE: NACHT, LRR AND PYD DOMAINS-CONTAINING PROTEIN 12;          
  62:  o2hf-A  4.6 13.5   86   141    6   MOLECULE: CYSTATIN-SA;                                               
  63:  y7vp-A  4.6  2.3   45   609   16   MOLECULE: X-RAY REPAIR CROSS-COMPLEMENTING PROTEIN 6;                
  64:  car3-A  4.6  7.8   98   142    6   MOLECULE: CYSTATIN-8;                                                
  65:  dgh8-A  4.6 15.6   89   655    9   MOLECULE: TUMOR NECROSIS FACTOR RECEPTOR SUPERFAMILY MEMBER          
  66:  re4w-A  4.6 10.5   97   892    8   MOLECULE: NACHT, LRR AND PYD DOMAINS-CONTAINING PROTEIN 6;           
  67:  jyt5-A  4.6 13.1   96   147    3   MOLECULE: PUTATIVE CYSTATIN-9-LIKE PROTEIN CST9LP1;                  
  68:  jpl4-A  4.5 13.3   90   484    6   MOLECULE: CATHEPSIN F;                                               
  69:  ss7a-A  4.5  7.3   84  1881   10   MOLECULE: ANKYRIN-1;                                                 
  70:  zw9k-A  4.5 13.3  101  1024   13   MOLECULE: NLR FAMILY CARD DOMAIN-CONTAINING PROTEIN 4;               
  71:  tw1p-A  4.5 12.1   96   145    5   MOLECULE: CYSTATIN-LIKE 1;                                           
  72:  riy8-A  4.4  4.9   79   651    9   MOLECULE: E3 SUMO-PROTEIN LIGASE PIAS1;                              
  73:  e8nl-A  4.4 18.4   88   479    6   MOLECULE: CASPASE-8;                                                 
  74:  sz1a-A  4.4 14.1   84   980   10   MOLECULE: NACHT, LRR AND PYD DOMAINS-CONTAINING PROTEIN 7;           
  75:  pp1q-A  4.4 10.6  107   481    9   MOLECULE: LIPOPOLYSACCHARIDE-BINDING PROTEIN;                        
  76:  ug7b-A  4.4 13.2   89   141    8   MOLECULE: CYSTATIN-SN;                                               
  77:  whv7-A  4.4  4.5   89   655    8   MOLECULE: NACHT, LRR AND PYD DOMAINS-CONTAINING PROTEIN 10;          
  78:  a2gs-A  4.3  2.4   44   187   16   MOLECULE: CEREBRAL DOPAMINE NEUROTROPHIC FACTOR;                     
  79:  a7rc-A  4.3  8.6   79  1377    8   MOLECULE: ANKYRIN-3;                                                 
  80:  dk3j-A  4.3  3.2   58   501   14   MOLECULE: SPLICING FACTOR 3A SUBUNIT 3;                              
  81:  x4qt-A  4.3  2.2   44   182   18   MOLECULE: MESENCEPHALIC ASTROCYTE-DERIVED NEUROTROPHIC FACT          
  82:  irr1-A  4.3  3.9   96   994   11   MOLECULE: NACHT, LRR AND PYD DOMAINS-CONTAINING PROTEIN 4;           
  83:  zb2u-A  4.2  8.4   76   455    5   MOLECULE: TUMOR NECROSIS FACTOR RECEPTOR SUPERFAMILY MEMBER          
  84:  mzp8-A  4.2 18.2   95   197   11   MOLECULE: CASPASE RECRUITMENT DOMAIN-CONTAINING PROTEIN 16;          
  85:  of5s-A  4.2  8.7   90   493    6   MOLECULE: CHOLESTERYL ESTER TRANSFER PROTEIN;                        
  86:  z1ko-A  4.2  9.8   88   525    8   MOLECULE: HISTIDINE-RICH GLYCOPROTEIN;                               
  87:  yq8z-A  4.2 11.8   56   183    9   MOLECULE: HISTONE DEACETYLASE COMPLEX SUBUNIT SAP30L;                
  88:  j7fg-A  4.2  3.2   79  1072   14   MOLECULE: E3 UBIQUITIN-PROTEIN LIGASE RNF31;                         
  89:  wwt1-A  4.2  7.8   97   487    6   MOLECULE: BACTERICIDAL PERMEABILITY-INCREASING PROTEIN;              
  90:  uj1j-A  4.2 10.4   92  1400    7   MOLECULE: ANKYRIN-2;                                                 
  91:  c0il-A  4.2  2.8   69   300    9   MOLECULE: TUMOR NECROSIS FACTOR RECEPTOR SUPERFAMILY MEMBER          
  92:  qrd8-A  4.2 15.1   81   382    7   MOLECULE: FETUIN-B;                                                  
  93:  wx2l-A  4.2  5.6   97  1357    7   MOLECULE: ANKYRIN-2;                                                 
  94:  hef0-A  4.2 17.0   96   621   11   MOLECULE: E3 SUMO-PROTEIN LIGASE PIAS2;                              
  95:  nd7r-A  4.2 14.8   94   294    9   MOLECULE: RETINOIC ACID RECEPTOR RESPONDER PROTEIN 1;                
  96:  d1jv-A  4.1 10.8   87   696    7   MOLECULE: C2 DOMAIN-CONTAINING PROTEIN 2;                            
  97:  ss9a-A  4.1 10.1   98   404   11   MOLECULE: CASPASE-1;                                                 
  98:  s0qu-A  4.1  4.8   61   363   11   MOLECULE: E3 UBIQUITIN-PROTEIN LIGASE RIFIFYLIN;                     
  99:  mo2r-A  4.1  2.5   69    98    4   MOLECULE: CYSTATIN-B;                                                
 100:  qc4l-A  4.1  4.6   57  1341   12   MOLECULE: APOPTOTIC CHROMATIN CONDENSATION INDUCER IN THE N          
 101:  uy2r-A  4.1  9.8   87  1388    6   MOLECULE: VACUOLAR PROTEIN SORTING-ASSOCIATED PROTEIN 13D;           
 102:  sx4q-A  4.1 17.5   96  1093    8   MOLECULE: NACHT, LRR AND PYD DOMAINS-CONTAINING PROTEIN 14;          
 103:  l2ih-A  4.0  8.1   90   453    9   MOLECULE: BPI FOLD-CONTAINING FAMILY B MEMBER 6;                     
 104:  c5ek-A  4.0  6.7   77   427   17   MOLECULE: TUMOR NECROSIS FACTOR RECEPTOR SUPERFAMILY MEMBER          
 105:  kw4f-A  4.0  8.2   64   694    9   MOLECULE: LAMINA-ASSOCIATED POLYPEPTIDE 2, ISOFORM ALPHA;            
 106:  m5bi-A  4.0  5.8   82   852   10   MOLECULE: METASTASIS-ASSOCIATED IN COLON CANCER PROTEIN 1;           
 107:  j6uz-A  4.0  9.6   94   614    7   MOLECULE: BPI FOLD-CONTAINING FAMILY B MEMBER 4;                     
 108:  lja1-A  4.0 13.8   95   296   13   MOLECULE: MYELOID DIFFERENTIATION PRIMARY RESPONSE PROTEIN           
 109:  bjr0-A  4.0  4.1   89  1030    4   MOLECULE: SEMAPHORIN-6A;                                             
 110:  jw4d-A  4.0  6.4   95   910    8   MOLECULE: P53-INDUCED DEATH DOMAIN-CONTAINING PROTEIN 1;             
 111:  knn6-A  4.0  2.9   71   417    4   MOLECULE: TUMOR NECROSIS FACTOR RECEPTOR SUPERFAMILY MEMBER          
 112:  v3fv-A  4.0 29.1  104  1043    7   MOLECULE: NACHT, LRR AND PYD DOMAINS-CONTAINING PROTEIN 13;          
 113:  l9fk-A  4.0  8.2   77  1017   16   MOLECULE: FANCONI-ASSOCIATED NUCLEASE 1;                             
 114:  auu6-A  3.9  7.5   73   685    8   MOLECULE: E3 UBIQUITIN-PROTEIN LIGASE RNF103;                        
 115:  cud5-A  3.9 13.0   90   163    6   MOLECULE: RETINOIC ACID RECEPTOR RESPONDER PROTEIN 2;                
 116:  zhb2-A  3.9 15.4   76   308    7   MOLECULE: MITOCHONDRIAL IMPORT RECEPTOR SUBUNIT TOM40B;              
 117:  s5db-A  3.9  4.4   93   170    8   MOLECULE: CATHELICIDIN ANTIMICROBIAL PEPTIDE;                        
 118:  x4bj-A  3.9  4.9  106   542    7   MOLECULE: CHONDROITIN SULFATE N-ACETYLGALACTOSAMINYLTRANSFE          
 119:  hai6-A  3.9 10.6  102   484    9   MOLECULE: BPI FOLD-CONTAINING FAMILY B MEMBER 1;                     
 120:  blx1-A  3.9 12.9   87   211    1   MOLECULE: SECRETED PHOSPHOPROTEIN 24;                                
 121:  t7bt-A  3.9  4.4   82   518   17   MOLECULE: UNC5C-LIKE PROTEIN;                                        
 122:  v0xf-A  3.9 18.4   91   712    8   MOLECULE: INTERLEUKIN-1 RECEPTOR-ASSOCIATED KINASE 1;                
 123:  n5cz-A  3.8  6.5   82   110    9   MOLECULE: CASPASE RECRUITMENT DOMAIN-CONTAINING PROTEIN 17;          
 124:  iq9h-A  3.8  4.8   66   220   11   MOLECULE: HISTONE DEACETYLASE COMPLEX SUBUNIT SAP30;                 
 125:  tu4m-A  3.8 11.7   78   349   12   MOLECULE: 3'-5' EXORIBONUCLEASE 1;                                   
 126:  wdu3-A  3.8  3.2   74  1400   11   MOLECULE: ANKYRIN-3;                                                 
 127:  as4d-A  3.8 16.0   53   298    9   MOLECULE: DEVELOPMENTAL PLURIPOTENCY-ASSOCIATED PROTEIN 2;           
 128:  drg2-A  3.8  7.1  101   788   12   MOLECULE: INTEGRIN BETA-6;                                           
 129:  b8ss-A  3.8  2.5   65   199   12   MOLECULE: DEATH DOMAIN-CONTAINING PROTEIN CRADD;                     
 130:  ws2v-A  3.7  7.3   94   195   12   MOLECULE: APOPTOSIS-ASSOCIATED SPECK-LIKE PROTEIN CONTAININ          
 131:  wgd4-A  3.7  3.0   65    90   12   MOLECULE: CASPASE RECRUITMENT DOMAIN-CONTAINING PROTEIN 18;          
 132:  p4yq-A  3.7 14.1   65  1436    8   MOLECULE: NUCLEAR PORE COMPLEX PROTEIN NUP160;                       
 133:  nfn8-A  3.7  9.8   63   825    8   MOLECULE: HETEROGENEOUS NUCLEAR RIBONUCLEOPROTEIN U;                 
 134:  a9lf-A  3.7 13.0   61   938    8   MOLECULE: MYOCARDIN;                                                 
 135:  bo7w-A  3.7 27.0   77  1925   10   MOLECULE: PLEXIN-D1;                                                 
 136:  rb3h-A  3.7 14.2   79   521    8   MOLECULE: CASPASE-10;                                                
 137:  n0fk-A  3.7 19.0   91   822   10   MOLECULE: GENERAL TRANSCRIPTION FACTOR 3C POLYPEPTIDE 4;             
 138:  zpg2-A  3.7  4.5   82   625    9   MOLECULE: INTERLEUKIN-1 RECEPTOR-ASSOCIATED KINASE-LIKE 2;           
 139:  lnl0-A  3.7  2.9   71   854    4   MOLECULE: GAMMA-SECRETASE-ACTIVATING PROTEIN;                        
 140:  si7o-A  3.6  7.7   62   220   10   MOLECULE: CALCIUM-BINDING PROTEIN 2;                                 
 141:  sj7z-A  3.6 19.3   97   317   11   MOLECULE: TRANSMEMBRANE AND DEATH DOMAIN PROTEIN 1;                  
 142:  wsn1-A  3.6 14.0   98  1400   12   MOLECULE: ABNORMAL SPINDLE-LIKE MICROCEPHALY-ASSOCIATED PRO          
 143:  e8kt-A  3.6 11.7   63   522    3   MOLECULE: U4/U6 SMALL NUCLEAR RIBONUCLEOPROTEIN PRP4;                
 144:  o2gb-A  3.6 12.2   82  1201    4   MOLECULE: LYSOSOMAL-TRAFFICKING REGULATOR;                           
 145:  k4pr-A  3.6  5.1   79   777    4   MOLECULE: SEMAPHORIN-3D;                                             
 146:  l8vw-A  3.6  4.4   75   454    7   MOLECULE: F-BOX/WD REPEAT-CONTAINING PROTEIN 2;                      
 147:  k3dx-A  3.6 11.6   65   953    9   MOLECULE: SCAFFOLD ATTACHMENT FACTOR B2;                             
 148:  dv7m-A  3.6  4.6   67  1834   13   MOLECULE: STRUCTURE-SPECIFIC ENDONUCLEASE SUBUNIT SLX4;              
 149:  mya8-A  3.6 14.2   85   141    7   MOLECULE: CYSTATIN-S;                                                
 150:  au1p-A  3.6 12.9   69   436    9   MOLECULE: KICSTOR COMPLEX PROTEIN KAPTIN;                            
 151:  xf6q-A  3.6  2.8   66   583    5   MOLECULE: NUDC DOMAIN-CONTAINING PROTEIN 1;                          
 152:  jfg9-A  3.6  5.6   93   882    4   MOLECULE: CHONDROITIN SULFATE SYNTHASE 3;                            
 153:  no5s-A  3.6  6.0   76  1698   16   MOLECULE: CULLIN-7;                                                  
 154:  n7ns-A  3.6  9.0   73  1332    7   MOLECULE: ELONGATOR COMPLEX PROTEIN 1;                               
 155:  lgx9-A  3.5  3.1   65   894    5   MOLECULE: EXOCYST COMPLEX COMPONENT 1;                               
 156:  v7um-A  3.5  4.0   69   172    3   MOLECULE: CENTRIN-1;                                                 
 157:  m8cx-A  3.5  5.7   76  1423    4   MOLECULE: PROTEIN PHOSPHATASE SLINGSHOT HOMOLOG 2;                   
 158:  wp8n-A  3.5  8.8   79   232    9   MOLECULE: ASHWIN;                                                    
 159:  x2mb-A  3.5  8.2   79   781    9   MOLECULE: DEATH DOMAIN-CONTAINING PROTEIN 1;                         
 160:  k6iv-A  3.5  4.7  114  1278    3   MOLECULE: E3 UBIQUITIN-PROTEIN LIGASE MYCBP2;                        
 161:  x6xr-A  3.5  9.1   93  1259    9   MOLECULE: HEMICENTIN-2;                                              
 162:  j6nr-A  3.5  8.9   90   145    8   MOLECULE: CYSTATIN-F;                                                
 163:  ljz6-A  3.5  3.2   57   156   14   MOLECULE: ACYL CARRIER PROTEIN, MITOCHONDRIAL;                       
 164:  s1no-A  3.5  5.7   85   440   12   MOLECULE: TUMOR NECROSIS FACTOR RECEPTOR SUPERFAMILY MEMBER          
 165:  wqp7-A  3.5 12.0   84  1167    5   MOLECULE: INTEGRIN ALPHA-10;                                         
 166:  v4gq-A  3.5  4.8   88  2699    6   MOLECULE: TENEURIN-3;                                                
 167:  f7dw-A  3.5  6.0   98   802    6   MOLECULE: CHONDROITIN SULFATE SYNTHASE 1;                            
 168:  cav4-A  3.5 10.1  105   559    8   MOLECULE: DNAJ HOMOLOG SUBFAMILY C MEMBER 11;                        
 169:  b0hr-A  3.5 11.4  118  1400    3   MOLECULE: VACUOLAR PROTEIN SORTING-ASSOCIATED PROTEIN 13D;           
 170:  z7nb-A  3.4  4.6   98   326   13   MOLECULE: DNA-BINDING DEATH EFFECTOR DOMAIN-CONTAINING PROT          
 171:  qao9-A  3.4  7.5   74   911   11   MOLECULE: INNER NUCLEAR MEMBRANE PROTEIN MAN1;                       
 172:  t3of-A  3.4  5.4   64   441   16   MOLECULE: NUCLEOLAR AND SPINDLE-ASSOCIATED PROTEIN 1;                
 173:  ype6-A  3.4  6.2   78   837    5   MOLECULE: SEMAPHORIN-4B;                                             
 174:  io3y-A  3.4 13.6   93  1919   10   MOLECULE: DISKS LARGE HOMOLOG 5;                                     
 175:  sk5r-A  3.4  5.2   68   172    3   MOLECULE: CENTRIN-2;                                                 
 176:  d3ba-A  3.4  6.0   99  1070    8   MOLECULE: GRANULE ASSOCIATED RAC AND RHOG EFFECTOR PROTEIN           
 177:  pi1h-A  3.4  8.8  100   507   12   MOLECULE: BPI FOLD-CONTAINING FAMILY C PROTEIN;                      
 178:  xpv1-A  3.4 14.6   99   600    6   MOLECULE: DDB1- AND CUL4-ASSOCIATED FACTOR 15;                       
 179:  ufr0-A  3.4 10.1   77   167    8   MOLECULE: CENTRIN-3;                                                 
 180:  yy5e-A  3.4 11.9   78  1400    9   MOLECULE: ADHESION G-PROTEIN COUPLED RECEPTOR V1;                    
 181:  qh6t-A  3.4  5.3   78   468   12   MOLECULE: TUMOR NECROSIS FACTOR RECEPTOR SUPERFAMILY MEMBER          
 182:  mxr7-A  3.4  4.4   78   197    8   MOLECULE: A-KINASE ANCHOR PROTEIN 14;                                
 183:  xmc1-A  3.4 14.2   76   746    3   MOLECULE: WD REPEAT-CONTAINING AND PLANAR CELL POLARITY EFF          
 184:  mzq6-A  3.3  9.3   98  1400    8   MOLECULE: ADHESION G-PROTEIN COUPLED RECEPTOR V1;                    
 185:  wim1-A  3.3 21.7   84   467    8   MOLECULE: TRNA DIMETHYLALLYLTRANSFERASE;                             
 186:  tyw3-A  3.3  6.2   77  1724    4   MOLECULE: PROTEIN MONO-ADP-RIBOSYLTRANSFERASE PARP4;                 
 187:  n5hp-A  3.3 10.8  100   865   10   MOLECULE: XYLOSYLTRANSFERASE 2;                                      
 188:  r8ui-A  3.3  5.8   55   254    9   MOLECULE: EMERIN;                                                    
 189:  hhw3-A  3.3 12.9   93   998    8   MOLECULE: BETA-1,4-N-ACETYLGALACTOSAMINYLTRANSFERASE 3;              
 190:  tp9r-A  3.3 16.8   96  1400    7   MOLECULE: DMX-LIKE PROTEIN 2;                                        
 191:  ckc3-A  3.3 12.2  109  1686    8   MOLECULE: PHOSPHATIDYLINOSITOL 4-PHOSPHATE 3-KINASE C2 DOMA          
 192:  g4kd-A  3.3 12.4   85  1179    6   MOLECULE: INTEGRIN ALPHA-1;                                          
 193:  p3pu-A  3.3  5.2   86   775    6   MOLECULE: ENDOTHELIN-CONVERTING ENZYME-LIKE 1;                       
 194:  qog2-A  3.3 22.0   82   869    2   MOLECULE: TATA BOX-BINDING PROTEIN-ASSOCIATED FACTOR RNA PO          
 195:  jo4j-A  3.3 12.9   56   495   13   MOLECULE: E3 UBIQUITIN-PROTEIN LIGASE RAD18;                         
 196:  fpa5-A  3.3 12.7   82  1188    7   MOLECULE: INTEGRIN ALPHA-11;                                         
 197:  mn1t-A  3.3  3.9   57  1400    9   MOLECULE: APOLIPOPROTEIN B-100;                                      
 198:  xcd2-A  3.3  2.5   59  1749   12   MOLECULE: INTRAFLAGELLAR TRANSPORT PROTEIN 172 HOMOLOG;              
 199:  l9op-A  3.3 15.3   76  1514   11   MOLECULE: MITOGEN-ACTIVATED PROTEIN KINASE-BINDING PROTEIN           
 200:  m6vl-A  3.3 12.0   78   370    6   MOLECULE: CALCIUM-BINDING PROTEIN 1;                                 
 201:  cek8-A  3.3  7.5   95   926    4   MOLECULE: ALPHA-AMINOADIPIC SEMIALDEHYDE SYNTHASE, MITOCHON          
 202:  h2ee-A  3.3  9.2   79   862    6   MOLECULE: SEMAPHORIN-4D;                                             
 203:  i1ri-A  3.3 13.2   70   491    7   MOLECULE: LETM1 DOMAIN-CONTAINING PROTEIN LETM2, MITOCHONDR          
 204:  dzh4-A  3.3  2.7   61   993    8   MOLECULE: TYPE II INOSITOL 1,4,5-TRISPHOSPHATE 5-PHOSPHATAS          
 205:  dbh4-A  3.3 16.1  109  1400    4   MOLECULE: VACUOLAR PROTEIN SORTING-ASSOCIATED PROTEIN 13D;           
 206:  e7px-A  3.3  3.0   69   931   12   MOLECULE: NETRIN RECEPTOR UNC5C;                                     
 207:  e4xr-A  3.2  6.3   75   448   11   MOLECULE: TUMOR NECROSIS FACTOR RECEPTOR SUPERFAMILY MEMBER          
 208:  v3ci-A  3.2 12.3   66   739    6   MOLECULE: MITOCHONDRIAL PROTON/CALCIUM EXCHANGER PROTEIN;            
 209:  d6xp-A  3.2 10.8   77   342   10   MOLECULE: PRE-MRNA-SPLICING FACTOR 18;                               
 210:  i9ym-A  3.2 31.8  109  1400    7   MOLECULE: HEMICENTIN-1;                                              
 211:  kow9-A  3.2  6.7   59   275   10   MOLECULE: CALCIUM-BINDING PROTEIN 4;                                 
 212:  tw8k-A  3.2  6.7   81   761    6   MOLECULE: SEMAPHORIN-4A;                                             
 213:  k1hu-A  3.2  3.3   55   931   11   MOLECULE: MYOCARDIN-RELATED TRANSCRIPTION FACTOR A;                  
 214:  ti2v-A  3.2  8.1   80   749    4   MOLECULE: SEMAPHORIN-3B;                                             
 215:  e2yd-A  3.2 21.6   84   833    7   MOLECULE: SEMAPHORIN-4C;                                             
 216:  z0ix-A  3.2  5.0   67   406    6   MOLECULE: PHOSPHORYLASE B KINASE GAMMA CATALYTIC CHAIN, LIV          
 217:  t0ck-A  3.2 13.3  101  1400   10   MOLECULE: ABNORMAL SPINDLE-LIKE MICROCEPHALY-ASSOCIATED PRO          
 218:  kj1o-A  3.2 23.2  100  1104    8   MOLECULE: EXTENDED SYNAPTOTAGMIN-1;                                  
 219:  r2kz-A  3.2 14.8   85  1400    5   MOLECULE: STRIATED MUSCLE PREFERENTIALLY EXPRESSED PROTEIN           
 220:  ajn1-A  3.2  6.7   64  1640   13   MOLECULE: CLATHRIN HEAVY CHAIN 2;                                    
 221:  b4bb-A  3.2  7.9   89   318    8   MOLECULE: DEATH EFFECTOR DOMAIN-CONTAINING PROTEIN;                  
 222:  xz7t-A  3.2 12.1   87   416    9   MOLECULE: CASPASE-9;                                                 
 223:  mko0-A  3.2  9.5   63   123    8   MOLECULE: PUTATIVE UNCHARACTERIZED PROTEIN ENCODED BY LINC0          
 224:  ec1c-A  3.2  5.3   89  1445    7   MOLECULE: PHOSPHATIDYLINOSITOL 4-PHOSPHATE 3-KINASE C2 DOMA          
 225:  n0gy-A  3.2 13.9  109  2102    9   MOLECULE: PHOSPHATIDYLINOSITOL 4-KINASE ALPHA;                       
 226:  ub4n-A  3.2  8.2   80  1400    5   MOLECULE: BACULOVIRAL IAP REPEAT-CONTAINING PROTEIN 6;               
 227:  p1tt-A  3.2 18.2   79  1400    5   MOLECULE: DMX-LIKE PROTEIN 1;                                        
 228:  hts3-A  3.2 15.0   87   654   14   MOLECULE: WD REPEAT-CONTAINING PROTEIN 70;                           
 229:  m1ba-A  3.2  6.8   65  1675   12   MOLECULE: CLATHRIN HEAVY CHAIN 1;                                    
 230:  svm3-A  3.2 15.3   75   322    4   MOLECULE: TRANSCRIPTIONAL ACTIVATOR PROTEIN PUR-ALPHA;               
 231:  wo5a-A  3.2  7.6   59   774    2   MOLECULE: E3 UBIQUITIN-PROTEIN LIGASE RFWD3;                         
 232:  h5nr-A  3.1  7.9   65   173   11   MOLECULE: CALCIUM-BINDING PROTEIN 5;                                 
 233:  zc9j-A  3.1  8.4   66  2266   14   MOLECULE: PROTEIN ELYS;                                              
 234:  wp0v-A  3.1 19.4   71  1872   10   MOLECULE: TRANSCRIPTION INITIATION FACTOR TFIID SUBUNIT 1;           
 235:  esh0-A  3.1  8.7   88  1400    7   MOLECULE: HEMICENTIN-1;                                              
 236:  mns2-A  3.1  8.7   92   254    4   MOLECULE: BPI FOLD-CONTAINING FAMILY A MEMBER 3;                     
 237:  gh0y-A  3.1  3.6   54   445    7   MOLECULE: UBIQUITIN CARBOXYL-TERMINAL HYDROLASE MINDY-3;             
 238:  wqx2-A  3.1 11.0   81   659    4   MOLECULE: PROTEIN PHOSPHATASE SLINGSHOT HOMOLOG 3;                   
 239:  s8ev-A  3.1  8.8   84  1400    8   MOLECULE: ADHESION G-PROTEIN COUPLED RECEPTOR G4;                    
 240:  cg9x-A  3.1 12.8   98   592    8   MOLECULE: PUTATIVE PHOSPHATIDYLINOSITOL 4-KINASE ALPHA-LIKE          
 241:  ijq5-A  3.1 11.1   78   533    1   MOLECULE: PROTEIN MONO-ADP-RIBOSYLTRANSFERASE PARP3;                 
 242:  pb7h-A  3.1 10.9   72   916    8   MOLECULE: MAJOR INTRINSICALLY DISORDERED NOTCH2-BINDING REC          
 243:  y0oq-A  3.1 21.7   90  1062   10   MOLECULE: NACHT, LRR AND PYD DOMAINS-CONTAINING PROTEIN 2;           
 244:  k0te-A  3.1  6.4   78  1400    5   MOLECULE: LOW-DENSITY LIPOPROTEIN RECEPTOR-RELATED PROTEIN           
 245:  nvz1-A  3.1  9.8   91  1400    7   MOLECULE: ADHESION G-PROTEIN COUPLED RECEPTOR V1;                    
 246:  y8rv-A  3.1 28.0   85  2080    7   MOLECULE: DYSFERLIN;                                                 
 247:  wnb9-A  3.1 15.9   86  1400    6   MOLECULE: VACUOLAR PROTEIN SORTING-ASSOCIATED PROTEIN 13A;           
 248:  ugr0-A  3.1 10.3   95   986    6   MOLECULE: RHO GUANINE NUCLEOTIDE EXCHANGE FACTOR 2;                  
 249:  d7jb-A  3.1  3.5   60  1400    7   MOLECULE: KICSTOR COMPLEX PROTEIN SZT2;                              
 250:  sj9o-A  3.1 26.2   96   460    7   MOLECULE: INTERLEUKIN-1 RECEPTOR-ASSOCIATED KINASE 4;                
 251:  uji5-A  3.1  4.4   87   910    7   MOLECULE: CONSTITUTIVE COACTIVATOR OF PEROXISOME PROLIFERAT          
 252:  org4-A  3.1  8.7   72  1028    6   MOLECULE: FORMIN-LIKE PROTEIN 3;                                     
 253:  cru1-A  3.1 12.4   65   608    9   MOLECULE: HISTONE-ARGININE METHYLTRANSFERASE CARM1;                  
 254:  n8ng-A  3.1 11.8  113  1400    4   MOLECULE: VACUOLAR PROTEIN SORTING-ASSOCIATED PROTEIN 13D;           
 255:  wxn7-A  3.1  6.4   78  1086    8   MOLECULE: FORMIN-LIKE PROTEIN 2;                                     
 256:  ds2a-A  3.1  3.4   53  1400    4   MOLECULE: E3 UBIQUITIN-PROTEIN LIGASE MYCBP2;                        
 257:  u8ow-A  3.0  4.0   94   772    7   MOLECULE: CHONDROITIN SULFATE GLUCURONYLTRANSFERASE;                 
 258:  o8ca-A  3.0 12.5   60   938    7   MOLECULE: ANKYRIN REPEAT AND LEM DOMAIN-CONTAINING PROTEIN           
 259:  qoh1-A  3.0 18.9   74   337    8   MOLECULE: M7GPPPX DIPHOSPHATASE;                                     
 260:  rf8m-A  3.0  4.6   69   747   10   MOLECULE: NAD-DEPENDENT PROTEIN DEACETYLASE SIRTUIN-1;               
 261:  xum6-A  3.0 10.4   97  1400    6   MOLECULE: DMX-LIKE PROTEIN 2;                                        
 262:  ma8p-A  3.0 16.7   66  1400    2   MOLECULE: CHROMODOMAIN-HELICASE-DNA-BINDING PROTEIN 7;               
 263:  mra4-A  3.0 15.2   80  1014    5   MOLECULE: POLY [ADP-RIBOSE] POLYMERASE 1;                            
 264:  ted2-A  3.0 15.4   62   415   10   MOLECULE: MEF2-ACTIVATING MOTIF AND SAP DOMAIN-CONTAINING            
 265:  v5dh-A  3.0 13.4   76  1400    5   MOLECULE: LOW-DENSITY LIPOPROTEIN RECEPTOR-RELATED PROTEIN           
 266:  n5ij-A  3.0 12.8   84  1140    8   MOLECULE: DNA DAMAGE-BINDING PROTEIN 1;                              
 267:  pnv4-A  3.0  8.4   96   867    7   MOLECULE: NUCLEAR BODY PROTEIN SP140;                                
 268:  srj9-A  3.0  4.5   76  1025    4   MOLECULE: ANKYRIN REPEAT AND BTB/POZ DOMAIN-CONTAINING PROT          
 269:  e9la-A  3.0 13.7   72  1400    4   MOLECULE: CHROMODOMAIN-HELICASE-DNA-BINDING PROTEIN 7;               
 270:  rf2n-A  3.0  4.8   88   771    2   MOLECULE: SEMAPHORIN-3A;                                             
 271:  svw0-A  3.0 13.0   64   611    2   MOLECULE: CILIA- AND FLAGELLA-ASSOCIATED PROTEIN 100;                
 272:  rdt5-A  3.0  6.3   78  1049   12   MOLECULE: PROTEIN PHOSPHATASE SLINGSHOT HOMOLOG 1;                   
 273:  r7vc-A  3.0 12.3   88  1802    9   MOLECULE: BROMODOMAIN AND WD REPEAT-CONTAINING PROTEIN 3;            
 274:  fzi3-A  3.0 11.1   82  1280    6   MOLECULE: ADHESION G-PROTEIN COUPLED RECEPTOR G4;                    
 275:  ngt4-A  3.0  5.6   69   484    9   MOLECULE: SIALIDASE-4;                                               
 276:  ej4o-A  3.0  7.2   87   256    8   MOLECULE: BPI FOLD-CONTAINING FAMILY A MEMBER 1;                     
 277:  sm0f-A  3.0 13.0   84  1181    7   MOLECULE: INTEGRIN ALPHA-2;                                          
 278:  ib9a-A  3.0  5.5   88  1325    6   MOLECULE: TENEURIN-1;                                                
 279:  n9ql-A  3.0 10.9   69   544   12   MOLECULE: COILED-COIL DOMAIN-CONTAINING PROTEIN 82;                  
 280:  b6qp-A  3.0  5.4   63  1400    8   MOLECULE: E3 UBIQUITIN-PROTEIN LIGASE MYCBP2;                        
 281:  fd9x-A  3.0  8.2   91   130    4   MOLECULE: ASTROCYTIC PHOSPHOPROTEIN PEA-15;                          
 282:  h1ty-A  3.0  4.0   78  1400    8   MOLECULE: PROLOW-DENSITY LIPOPROTEIN RECEPTOR-RELATED PROTE          
 283:  ler3-A  3.0  7.8   62   323    8   MOLECULE: PEROXISOMAL TARGETING SIGNAL 2 RECEPTOR;                   
 284:  y5yi-A  3.0 14.3   81   684    5   MOLECULE: KELCH REPEAT AND BTB DOMAIN-CONTAINING PROTEIN 7;          
 285:  gj7l-A  3.0  6.7   59   417   12   MOLECULE: PROLACTIN REGULATORY ELEMENT-BINDING PROTEIN;              
 286:  ghb7-A  3.0  8.9   89  1400    8   MOLECULE: VACUOLAR PROTEIN SORTING-ASSOCIATED PROTEIN 13B;           
 287:  k0yh-A  2.9  7.4   97  1100    5   MOLECULE: FORMIN-LIKE PROTEIN 1;                                     
 288:  pr2a-A  2.9 13.7   67  1400    3   MOLECULE: CHROMODOMAIN-HELICASE-DNA-BINDING PROTEIN 9;               
 289:  qc5k-A  2.9 10.5   96   898    9   MOLECULE: DIPEPTIDYL PEPTIDASE 8;                                    
 290:  tu4h-A  2.9  3.4   63   715    5   MOLECULE: BARDET-BIEDL SYNDROME 7 PROTEIN;                           
 291:  zxp4-A  2.9  5.7   95   685   14   MOLECULE: NEUTRAL AND BASIC AMINO ACID TRANSPORT PROTEIN RB          
 292:  xs3v-A  2.9  8.5   80  1400    8   MOLECULE: LOW-DENSITY LIPOPROTEIN RECEPTOR-RELATED PROTEIN           
 293:  oa8s-A  2.9  4.6   65  1298    9   MOLECULE: TBC1 DOMAIN FAMILY MEMBER 4;                               
 294:  agw1-A  2.9  2.4   62   334   18   MOLECULE: WD REPEAT-CONTAINING PROTEIN 54;                           
 295:  kt5d-A  2.9  6.3  115  1400    3   MOLECULE: E3 UBIQUITIN-PROTEIN LIGASE MYCBP2;                        
 296:  b0ih-A  2.9  5.3   64   305    6   MOLECULE: WD REPEAT-CONTAINING PROTEIN 61;                           
 297:  q1dp-A  2.9 13.0   58   838    2   MOLECULE: P PROTEIN;                                                 
 298:  w7xj-A  2.9 10.4   76  1400    8   MOLECULE: ADHESION G-PROTEIN COUPLED RECEPTOR V1;                    
 299:  p6kg-A  2.9  4.7   65   977    9   MOLECULE: SERINE/THREONINE-PROTEIN KINASE/ENDORIBONUCLEASE           
 300:  d1ez-A  2.9 14.4   85   580    6   MOLECULE: MUCOLIPIN-1;                                               
 301:  grn6-A  2.9  4.0   60   244    7   MOLECULE: RNA TRANSCRIPTION, TRANSLATION AND TRANSPORT FACT          
 302:  q7yo-A  2.9 13.3   83  1221    7   MOLECULE: ADHESION G-PROTEIN COUPLED RECEPTOR G6;                    
 303:  n7lg-A  2.9  4.5   87   816    3   MOLECULE: PHOSPHATIDYLINOSITOL 4-KINASE BETA;                        
 304:  e6fk-A  2.9 15.9  101   562    9   MOLECULE: RNA N6-ADENOSINE-METHYLTRANSFERASE METTL16;                
 305:  r3iy-A  2.9  6.2   84   802   11   MOLECULE: RIBOSOMAL PROTEIN S6 KINASE ALPHA-5;                       
 306:  x9yo-A  2.9 10.7   94   953   17   MOLECULE: NUCLEOTIDE-BINDING OLIGOMERIZATION DOMAIN-CONTAIN          
 307:  jk3v-A  2.9 13.2   79   550   10   MOLECULE: DET1 HOMOLOG;                                              
 308:  we1a-A  2.9  4.3   72   312    3   MOLECULE: TUMOR NECROSIS FACTOR RECEPTOR TYPE 1-ASSOCIATED           
 309:  nrf2-A  2.9 12.3   70  1400    9   MOLECULE: E3 UBIQUITIN-PROTEIN LIGASE UBR4;                          
 310:  o4em-A  2.9  3.7   55    98    5   MOLECULE: PUTATIVE UNCHARACTERIZED PROTEIN BVES-AS1;                 
 311:  nc3r-A  2.9 16.4  106  1400    4   MOLECULE: VACUOLAR PROTEIN SORTING-ASSOCIATED PROTEIN 13D;           
 312:  ydk7-A  2.9  7.4   84  1287   11   MOLECULE: CUB AND SUSHI DOMAIN-CONTAINING PROTEIN 2;                 
 313:  sv4b-A  2.9 10.1   83  1400    6   MOLECULE: VACUOLAR PROTEIN SORTING-ASSOCIATED PROTEIN 13C;           
 314:  rfp2-A  2.9 11.8   57  1400   11   MOLECULE: TRANSMEMBRANE PROTEIN KIAA1109;                            
 315:  c3sy-A  2.9 18.7   84  1400    5   MOLECULE: DMX-LIKE PROTEIN 1;                                        
 316:  ro3f-A  2.9  9.2   84  1905    5   MOLECULE: VON WILLEBRAND FACTOR A DOMAIN-CONTAINING PROTEIN          
 317:  k5ry-A  2.9  9.3   72   775    1   MOLECULE: HERMANSKY-PUDLAK SYNDROME 6 PROTEIN;                       
 318:  lv9a-A  2.9  7.0   60  1400    7   MOLECULE: BACULOVIRAL IAP REPEAT-CONTAINING PROTEIN 6;               
 319:  ypn2-A  2.9  6.7   71   631    7   MOLECULE: POLYADENYLATE-BINDING PROTEIN 3;                           
 320:  zya0-A  2.9 11.0   76  1364    9   MOLECULE: CUB AND SUSHI DOMAIN-CONTAINING PROTEIN 1;                 
 321:  i9xv-A  2.9  9.4   69  1400   10   MOLECULE: E3 UBIQUITIN-PROTEIN LIGASE MYCBP2;                        
 322:  x1hl-A  2.9 20.9   98  1822    6   MOLECULE: INTEGRIN BETA-4;                                           
 323:  q1bd-A  2.9 11.4   62  1400   10   MOLECULE: APOLIPOPROTEIN B-100;                                      
 324:  qv5r-A  2.9 23.0   74   814   11   MOLECULE: EUKARYOTIC TRANSLATION INITIATION FACTOR 3 SUBUNI          
 325:  nux4-A  2.9  2.9   50   127    6   MOLECULE: EF-HAND CALCIUM-BINDING DOMAIN-CONTAINING PROTEIN          
 326:  fhm5-A  2.9 11.0   79   574    9   MOLECULE: CELL DIVISION CYCLE 7-RELATED PROTEIN KINASE;              
 327:  lhr0-A  2.8 16.4   89  1400    9   MOLECULE: ADHESION G-PROTEIN COUPLED RECEPTOR G4;                    
 328:  b1rr-A  2.8  4.2   63   703    8   MOLECULE: CALPAIN-8;                                                 
 329:  jyo8-A  2.8 12.8   86   732    9   MOLECULE: GUANYLATE CYCLASE SOLUBLE SUBUNIT ALPHA-2;                 
 330:  oln8-A  2.8 13.6   70   603   10   MOLECULE: METHYLTRANSFERASE-LIKE PROTEIN 25;                         
 331:  xmi8-A  2.8 13.8   56   304    7   MOLECULE: DEVELOPMENTAL PLURIPOTENCY-ASSOCIATED PROTEIN 4;           
 332:  und2-A  2.8  3.8   42   937   10   MOLECULE: MORC FAMILY CW-TYPE ZINC FINGER PROTEIN 4;                 
 333:  zke7-A  2.8  5.2   77  1400    6   MOLECULE: DMX-LIKE PROTEIN 2;                                        
 334:  um4x-A  2.8 13.3   74  1400    9   MOLECULE: DYNEIN HEAVY CHAIN 3, AXONEMAL;                            
 335:  bc5s-A  2.8 12.0   80   838   10   MOLECULE: SEMAPHORIN-4G;                                             
 336:  i3vi-A  2.8 16.3   72   647   10   MOLECULE: PARANEOPLASTIC ANTIGEN MA6E;                               
 337:  frb2-A  2.8  4.0   76   598    3   MOLECULE: F-BOX/WD REPEAT-CONTAINING PROTEIN 8;                      
 338:  akm4-A  2.8  9.6  107  1400    7   MOLECULE: BACULOVIRAL IAP REPEAT-CONTAINING PROTEIN 6;               
 339:  a5gi-A  2.8 12.6   72  1400    7   MOLECULE: DYNEIN HEAVY CHAIN 3, AXONEMAL;                            
 340:  hnx4-A  2.8 15.9   82   540    9   MOLECULE: ZONA PELLUCIDA SPERM-BINDING PROTEIN 4;                    
 341:  pey4-A  2.8  3.4   68  1423    9   MOLECULE: GUANINE NUCLEOTIDE EXCHANGE FACTOR SUBUNIT RIC1;           
 342:  kz5u-A  2.8  4.3   79   186    8   MOLECULE: RAN GUANINE NUCLEOTIDE RELEASE FACTOR;                     
 343:  v1ao-A  2.8  3.4   72  1400    8   MOLECULE: SUSHI, VON WILLEBRAND FACTOR TYPE A, EGF AND PENT          
 344:  sf8h-A  2.8  8.6   65  1374    5   MOLECULE: XIN ACTIN-BINDING REPEAT-CONTAINING PROTEIN 2;             
 345:  n9po-A  2.8 14.6   84  1462    5   MOLECULE: INTRAFLAGELLAR TRANSPORT PROTEIN 140 HOMOLOG;              
 346:  kn1r-A  2.8  6.1   59  1400    5   MOLECULE: MICROTUBULE-ACTIN CROSS-LINKING FACTOR 1, ISOFORM          
 347:  ud3l-A  2.8 10.4   70   612    7   MOLECULE: T-CELL IMMUNOMODULATORY PROTEIN;                           
 348:  lu4a-A  2.8 15.6   77  1651   12   MOLECULE: PROTEIN WIZ;                                               
 349:  o7dg-A  2.8 17.6   68  1168    6   MOLECULE: TBC1 DOMAIN FAMILY MEMBER 1;                               
 350:  q6nw-A  2.8 16.8   76   770    7   MOLECULE: SEMAPHORIN-4F;                                             
 351:  e0ue-A  2.8  6.3   82  1400    6   MOLECULE: LOW-DENSITY LIPOPROTEIN RECEPTOR-RELATED PROTEIN           
 352:  f6im-A  2.8 14.2   73   126    3   MOLECULE: PROTEIN C10;                                               
 353:  n0cu-A  2.8 10.1   81   763    9   MOLECULE: MEMBRANE PRIMARY AMINE OXIDASE;                            
 354:  kpv9-A  2.8 12.9   69  1400    1   MOLECULE: CHROMODOMAIN-HELICASE-DNA-BINDING PROTEIN 6;               
 355:  hjo5-A  2.8  8.6   86  1040    8   MOLECULE: NUCLEOTIDE-BINDING OLIGOMERIZATION DOMAIN-CONTAIN          
 356:  e8ko-A  2.8 12.1   78  1400    8   MOLECULE: DYNEIN HEAVY CHAIN 3, AXONEMAL;                            
 357:  cf8s-A  2.8 14.1   68  1400    1   MOLECULE: CHROMODOMAIN-HELICASE-DNA-BINDING PROTEIN 6;               
 358:  un9r-A  2.8 14.9   77   798    3   MOLECULE: INTEGRIN BETA-1;                                           
 359:  soj1-A  2.8  7.4   65   878    5   MOLECULE: NUT FAMILY MEMBER 2B;                                      
 360:  c0sx-A  2.8  2.2   58   503    5   MOLECULE: 60S RIBOSOMAL EXPORT PROTEIN NMD3;                         
 361:  p7fn-A  2.8 13.7   69  2371    7   MOLECULE: NEUROBLASTOMA-AMPLIFIED SEQUENCE;                          
 362:  m7cz-A  2.8 28.6   88  1400   10   MOLECULE: ADHESION G-PROTEIN COUPLED RECEPTOR G4;                    
 363:  fyn0-A  2.8  6.0   68   452   15   MOLECULE: INTERFERON-INDUCED PROTEIN 44-LIKE;                        
 364:  jkq4-A  2.8 12.9   72   564    4   MOLECULE: EXCITATORY AMINO ACID TRANSPORTER 4;                       
 365:  e0ae-A  2.8 18.8   63   661    8   MOLECULE: NUAK FAMILY SNF1-LIKE KINASE 1;                            
 366:  or6j-A  2.8 13.5   94   339    5   MOLECULE: CENTROMERE PROTEIN N;                                      
 367:  k5iz-A  2.8  4.1   52  1400    4   MOLECULE: CYTOPLASMIC DYNEIN 1 HEAVY CHAIN 1;                        
 368:  hp9p-A  2.8 23.2   71  1838    8   MOLECULE: PLEXIN-B2;                                                 
 369:  zoy6-A  2.8  3.2   74   596   11   MOLECULE: INTERLEUKIN-1 RECEPTOR-ASSOCIATED KINASE 3;                
 370:  peo6-A  2.8 19.7   69  1149    9   MOLECULE: CILIA- AND FLAGELLA-ASSOCIATED PROTEIN 251;                
 371:  i3oh-A  2.8 20.9   67  2135    3   MOLECULE: PLEXIN-B1;                                                 
 372:  j6jr-A  2.8 22.9   81  1361    2   MOLECULE: RHO GUANINE NUCLEOTIDE EXCHANGE FACTOR 18;                 
 373:  d8le-A  2.8  3.0   63  1400   11   MOLECULE: ADHESION G-PROTEIN COUPLED RECEPTOR V1;                    
 374:  g0dw-A  2.8 18.6   78  1064    6   MOLECULE: LETHAL(2) GIANT LARVAE PROTEIN HOMOLOG 1;                  
 375:  e7jk-A  2.8  4.4   91  2694   12   MOLECULE: NEUROBEACHIN-LIKE PROTEIN 1;                               
 376:  n9vu-A  2.8  5.1   50  1400    6   MOLECULE: UNCHARACTERIZED PROTEIN;                                   
 377:  a0dh-A  2.8  3.1   61  1400    7   MOLECULE: DMX-LIKE PROTEIN 1;                                        
 378:  ht8r-A  2.8 18.6   77   917    6   MOLECULE: SMOOTHELIN;                                                
 379:  yy0y-A  2.8 25.4   72  1894    8   MOLECULE: PLEXIN-A2;                                                 
 380:  ep3d-A  2.8 16.7   69   644   10   MOLECULE: TUBULIN--TYROSINE LIGASE-LIKE PROTEIN 12;                  
 381:  ddb9-A  2.8 11.4   76   649    7   MOLECULE: ECHINODERM MICROTUBULE-ASSOCIATED PROTEIN-LIKE 2;          
 382:  les2-A  2.8 12.7   81   537    7   MOLECULE: LEUCINE-RICH REPEAT LGI FAMILY MEMBER 4;                   
 383:  ec0h-A  2.8 13.9   85  1400    7   MOLECULE: XIN ACTIN-BINDING REPEAT-CONTAINING PROTEIN 2;             
 384:  ft0i-A  2.7 20.6   71  1052    7   MOLECULE: SWI/SNF-RELATED MATRIX-ASSOCIATED ACTIN-DEPENDENT          
 385:  ba9l-A  2.7 13.7   80  1711    6   MOLECULE: SERINE/THREONINE-PROTEIN KINASE MRCK BETA;                 
 386:  e8hr-A  2.7 17.0   69  1054    7   MOLECULE: PROBABLE GLOBAL TRANSCRIPTION ACTIVATOR SNF2L1;            
 387:  io5s-A  2.7  3.4   47   317    6   MOLECULE: TRNA-DIHYDROURIDINE(20A/20B) SYNTHASE [NAD(P)+]-L          
 388:  dru7-A  2.7  7.4   88  1400    8   MOLECULE: TENEURIN-1;                                                
 389:  iqe6-A  2.7  4.0   83   732    6   MOLECULE: KELL BLOOD GROUP GLYCOPROTEIN;                             
 390:  nds9-A  2.7 12.8   72  1997    8   MOLECULE: OTOFERLIN;                                                 
 391:  bxb9-A  2.7 11.0   68  1857   13   MOLECULE: FER-1-LIKE PROTEIN 6;                                      
 392:  yja8-A  2.7  7.4   71   608    7   MOLECULE: 1-PHOSPHATIDYLINOSITOL 4,5-BISPHOSPHATE PHOSPHODI          
 393:  vri7-A  2.7  6.4   82  1400    6   MOLECULE: LOW-DENSITY LIPOPROTEIN RECEPTOR-RELATED PROTEIN           
 394:  rop0-A  2.7 11.4   60   734   10   MOLECULE: RIBOSOMAL BIOGENESIS PROTEIN LAS1L;                        
 395:  rn6k-A  2.7 12.1   83  1400    2   MOLECULE: LYSOSOMAL-TRAFFICKING REGULATOR;                           
 396:  o2bp-A  2.7  5.1   79   208    8   MOLECULE: MYOSIN LIGHT CHAIN 6B;                                     
 397:  v6yz-A  2.7 12.9   93  1019   12   MOLECULE: PLECKSTRIN HOMOLOGY DOMAIN-CONTAINING FAMILY M ME          
 398:  uik7-A  2.7 23.3   70   225   11   MOLECULE: TRANSCRIPTION FACTOR HES-7;                                
 399:  szu5-A  2.7 19.2   75   421   12   MOLECULE: TRANSMEMBRANE PROTEASE SERINE 11A;                         
 400:  d1yk-A  2.7 13.3   90  1400    7   MOLECULE: SUSHI, VON WILLEBRAND FACTOR TYPE A, EGF AND PENT          
 401:  nvo8-A  2.7 12.3   75   553    8   MOLECULE: RHODOPSIN KINASE GRK7;                                     
 402:  g3rx-A  2.7  7.1  112  1532    7   MOLECULE: GLYCOGEN DEBRANCHING ENZYME;                               
 403:  r8aq-A  2.7 11.1   69  1400    9   MOLECULE: DYNEIN HEAVY CHAIN 3, AXONEMAL;                            
 404:  mx9n-A  2.7 16.0   81   879    1   MOLECULE: NUCLEAR AUTOANTIGEN SP-100;                                
 405:  dag7-A  2.7  3.7   47  1400    6   MOLECULE: DYNEIN HEAVY CHAIN 12, AXONEMAL;                           
 406:  nzh7-A  2.7  3.3   66   618    9   MOLECULE: BACULOVIRAL IAP REPEAT-CONTAINING PROTEIN 2;               
 407:  m3hp-A  2.7  8.9   81   395    6   MOLECULE: DDB1- AND CUL4-ASSOCIATED FACTOR 4-LIKE PROTEIN 2          
 408:  hsb2-A  2.7 11.7   97  1400    4   MOLECULE: UNCHARACTERIZED PROTEIN;                                   
 409:  b2st-A  2.7  6.5   59  1400    5   MOLECULE: UNCHARACTERIZED PROTEIN;                                   
 410:  jv3c-A  2.7  4.9   79   195    8   MOLECULE: MYOSIN LIGHT CHAIN 3;                                      
 411:  geq3-A  2.7  4.5   67  1281   10   MOLECULE: TUBULIN POLYGLUTAMYLASE TTLL5;                             
 412:  alm7-A  2.7  5.1   77  1204    4   MOLECULE: NIPPED-B-LIKE PROTEIN;                                     
 413:  zpc2-A  2.7  3.0   72  1400    8   MOLECULE: SUSHI, VON WILLEBRAND FACTOR TYPE A, EGF AND PENT          
 414:  ar0a-A  2.7  6.8   57  1918    4   MOLECULE: NFX1-TYPE ZINC FINGER-CONTAINING PROTEIN 1;                
 415:  ch2l-A  2.7  9.6   98   228    7   MOLECULE: CASPASE RECRUITMENT DOMAIN-CONTAINING PROTEIN 19;          
 416:  kgl6-A  2.7 16.9   98   277    7   MOLECULE: F-ACTIN-CAPPING PROTEIN SUBUNIT BETA;                      
 417:  llb7-A  2.7  9.3   64   568    3   MOLECULE: SOLUTE CARRIER FAMILY 13 MEMBER 5;                         
 418:  icj4-A  2.7  6.6   70  1400    7   MOLECULE: SERINE/THREONINE-PROTEIN KINASE SMG1;                      
 419:  q0np-A  2.7 12.7   71  1186   10   MOLECULE: SYNTAXIN-BINDING PROTEIN 5-LIKE;                           
 420:  di3d-A  2.7  3.0   69   657    9   MOLECULE: THO COMPLEX SUBUNIT 1;                                     
 421:  osz9-A  2.7  6.5   71   636    7   MOLECULE: POLYADENYLATE-BINDING PROTEIN 1;                           
 422:  pdw2-A  2.7 13.6   77  1400    6   MOLECULE: APOLIPOPROTEIN B-100;                                      
 423:  cgh9-A  2.7 11.3   72  1391    8   MOLECULE: NUCLEAR PORE COMPLEX PROTEIN NUP155;                       
 424:  nx3t-A  2.7  9.9   69   508   10   MOLECULE: MATRIX METALLOPROTEINASE-19;                               
 425:  e4eu-A  2.7  4.3   76  1360   12   MOLECULE: TRAF2 AND NCK-INTERACTING PROTEIN KINASE;                  
 426:  m8sc-A  2.7  8.2   96  1400    8   MOLECULE: VACUOLAR PROTEIN SORTING-ASSOCIATED PROTEIN 13A;           
 427:  ef6u-A  2.7  4.2   80   197    8   MOLECULE: MYOSIN LIGHT CHAIN 4;                                      
 428:  a7td-A  2.7 17.0   65  1400    5   MOLECULE: KICSTOR COMPLEX PROTEIN SZT2;                              
 429:  t0in-A  2.7 10.4   73  1400    5   MOLECULE: DMX-LIKE PROTEIN 1;                                        
 430:  mql9-A  2.7 12.9   86   968   14   MOLECULE: NUCLEAR FACTOR NF-KAPPA-B P105 SUBUNIT;                    
 431:  job5-A  2.7  6.8   78   930    1   MOLECULE: SEMAPHORIN-6C;                                             
 432:  a4zc-A  2.7  4.2   74   151    7   MOLECULE: MYOSIN LIGHT POLYPEPTIDE 6;                                
 433:  k9gp-A  2.7 23.2   80  1212    5   MOLECULE: DERMATAN-SULFATE EPIMERASE-LIKE PROTEIN;                   
 434:  wd5a-A  2.7 15.9   67   760    7   MOLECULE: PROLYL ENDOPEPTIDASE FAP;                                  
 435:  o7lk-A  2.7  8.1   64  1400    9   MOLECULE: E3 UBIQUITIN-PROTEIN LIGASE UBR5;                          
 436:  zrx6-A  2.7  4.4   71   354   11   MOLECULE: SERUM PARAOXONASE/ARYLESTERASE 2;                          
 437:  s1fq-A  2.7 24.3   80   707    4   MOLECULE: SH3KBP1-BINDING PROTEIN 1;                                 
 438:  vyr1-A  2.7 14.9   65   830    8   MOLECULE: WD REPEAT-CONTAINING PROTEIN 75;                           
 439:  nte8-A  2.7  8.9   68   240    3   MOLECULE: EF-HAND DOMAIN-CONTAINING PROTEIN D2;                      
 440:  ut9f-A  2.6 12.7  100  1400   11   MOLECULE: ABNORMAL SPINDLE-LIKE MICROCEPHALY-ASSOCIATED PRO          
 441:  c0ij-A  2.6  9.5   94  1400    4   MOLECULE: DMX-LIKE PROTEIN 2;                                        
 442:  uf8v-A  2.6  6.6   89  1307    6   MOLECULE: CUB AND SUSHI DOMAIN-CONTAINING PROTEIN 3;                 
 443:  dyk5-A  2.6  5.0   66   690    6   MOLECULE: CALPAIN-9;                                                 
 444:  wwk9-A  2.6 13.5   81  1400    4   MOLECULE: CYTOPLASMIC DYNEIN 1 HEAVY CHAIN 1;                        
 445:  cj6j-A  2.6 13.7   65   248   11   MOLECULE: CYCLIN-Q;                                                  
 446:  i1ex-A  2.6  4.8   79  1400   10   MOLECULE: VACUOLAR PROTEIN SORTING-ASSOCIATED PROTEIN 13B;           
 447:  c8nz-A  2.6 13.4   64  1544    9   MOLECULE: RHO GUANINE NUCLEOTIDE EXCHANGE FACTOR 12;                 
 448:  lvf0-A  2.6  5.9   68  1400    4   MOLECULE: APOLIPOPROTEIN B-100;                                      
 449:  sja5-A  2.6 11.4   92  1400   14   MOLECULE: MUCIN-16;                                                  
 450:  h5ze-A  2.6  4.9  113  1400    4   MOLECULE: E3 UBIQUITIN-PROTEIN LIGASE MYCBP2;                        
 451:  u2wq-A  2.6  4.6   79   194   10   MOLECULE: MYOSIN LIGHT CHAIN 1/3, SKELETAL MUSCLE ISOFORM;           
 452:  vjy6-A  2.6  8.2   90  1044    9   MOLECULE: PHOSPHATIDYLINOSITOL 4,5-BISPHOSPHATE 3-KINASE CA          
 453:  is7g-A  2.6 13.4   76   815    4   MOLECULE: BTB/POZ DOMAIN-CONTAINING PROTEIN KCTD3;                   
 454:  gsb7-A  2.6 10.4   68   911    6   MOLECULE: ALPHA-ACTININ-4;                                           
 455:  fdj5-A  2.6  7.3   81  1400    6   MOLECULE: LOW-DENSITY LIPOPROTEIN RECEPTOR-RELATED PROTEIN           
 456:  gp3q-A  2.6 17.4   90   902   11   MOLECULE: RUN AND SH3 DOMAIN-CONTAINING PROTEIN 1;                   
 457:  ksd4-A  2.6 10.8   58   703   16   MOLECULE: USHER SYNDROME TYPE-1C PROTEIN-BINDING PROTEIN 1;          
 458:  l7ck-A  2.6 13.6   74  1400    8   MOLECULE: PROBABLE E3 UBIQUITIN-PROTEIN LIGASE HERC1;                
 459:  hib6-A  2.6 11.0   97  1239   10   MOLECULE: ZINC FINGER AND BTB DOMAIN-CONTAINING PROTEIN 40;          
 460:  c8ue-A  2.6 10.5   69   804    1   MOLECULE: RASGAP-ACTIVATING-LIKE PROTEIN 1;                          
 461:  ne7e-A  2.6  9.0   77   665   12   MOLECULE: ATPASE WRNIP1;                                             
 462:  u6og-A  2.6  8.7   74  1400    5   MOLECULE: APOLIPOPROTEIN B-100;                                      
 463:  yfi9-A  2.6 12.6   76   998   11   MOLECULE: GENERAL TRANSCRIPTION FACTOR II-I;                         
 464:  y3pl-A  2.6 15.4   63  1400    3   MOLECULE: CYTOPLASMIC DYNEIN 1 HEAVY CHAIN 1;                        
 465:  rb7b-A  2.6  5.1   95   894   12   MOLECULE: MITOGEN-ACTIVATED PROTEIN KINASE KINASE KINASE KI          
 466:  znk3-A  2.6  5.6   70  1312   11   MOLECULE: AT-RICH INTERACTIVE DOMAIN-CONTAINING PROTEIN 4B;          
 467:  a7jm-A  2.6 11.4   78   815    8   MOLECULE: ECHINODERM MICROTUBULE-ASSOCIATED PROTEIN-LIKE 1;          
 468:  q0yx-A  2.6 13.4   70   412    7   MOLECULE: TRNA (GUANINE-N(7)-)-METHYLTRANSFERASE NON-CATALY          
 469:  myk4-A  2.6 24.0   85   507    9   MOLECULE: NUCLEOPORIN P54;                                           
 470:  x7by-A  2.6 12.6   74  2320    7   MOLECULE: BROMODOMAIN AND WD REPEAT-CONTAINING PROTEIN 1;            
 471:  kkz6-A  2.6  2.9   56   367    5   MOLECULE: TESTIS-SPECIFIC SERINE/THREONINE-PROTEIN KINASE 1          
 472:  duz0-A  2.6 10.4  101  1400    6   MOLECULE: VACUOLAR PROTEIN SORTING-ASSOCIATED PROTEIN 13C;           
 473:  zyj4-A  2.6  3.5   69   578    4   MOLECULE: PX DOMAIN-CONTAINING PROTEIN KINASE-LIKE PROTEIN;          
 474:  cp5w-A  2.6  7.3   73  1353    4   MOLECULE: VACUOLAR PROTEIN SORTING-ASSOCIATED PROTEIN 13C;           
 475:  tjd6-A  2.6  3.4   68  1247   12   MOLECULE: NIDOGEN-1;                                                 
 476:  jcx1-A  2.6 12.2   92  1400    7   MOLECULE: VACUOLAR PROTEIN SORTING-ASSOCIATED PROTEIN 13C;           
 477:  um0r-A  2.6  9.5   91   338   10   MOLECULE: ACTIVATOR OF 90 KDA HEAT SHOCK PROTEIN ATPASE HOM          
 478:  ob8o-A  2.6  6.5   68   373    9   MOLECULE: HYDROXYLYSINE KINASE;                                      
 479:  ux1q-A  2.6 22.9   65   544    6   MOLECULE: WD REPEAT-CONTAINING PROTEIN 25;                           
 480:  hpl3-A  2.6  8.0   77   485    4   MOLECULE: NOELIN;                                                    
 481:  pml0-A  2.6  6.7   65   480    5   MOLECULE: CORONIN-2B;                                                
 482:  ddd1-A  2.6 10.3   81  1400   14   MOLECULE: PROBABLE E3 UBIQUITIN-PROTEIN LIGASE HERC1;                
 483:  lw3f-A  2.6  4.4   80   925    5   MOLECULE: ANTIVIRAL INNATE IMMUNE RESPONSE RECEPTOR RIG-I;           
 484:  el6w-A  2.6 11.6   88  1088    9   MOLECULE: SERINE/THREONINE-PROTEIN KINASE 11-INTERACTING PR          
 485:  i7bv-A  2.6  9.5   81  1400   12   MOLECULE: SACSIN;                                                    
 486:  qyv0-A  2.6  3.3   67  1400    7   MOLECULE: DYNEIN HEAVY CHAIN 11, AXONEMAL;                           
 487:  cmb1-A  2.6 13.1   84  1400    6   MOLECULE: MIDASIN;                                                   
 488:  h1cp-A  2.6 27.1   79   797   11   MOLECULE: STRIATIN-3;                                                
 489:  r2uw-A  2.6 23.0   76  1400    5   MOLECULE: UNCHARACTERIZED PROTEIN;                                   
 490:  oe1q-A  2.6 12.3   72  1518    8   MOLECULE: WD REPEAT-CONTAINING PROTEIN 62;                           
 491:  cu7s-A  2.6 11.0   68  1944    4   MOLECULE: ANAPHASE-PROMOTING COMPLEX SUBUNIT 1;                      
 492:  grj6-A  2.6  5.3   58  1543    5   MOLECULE: TUBBY-RELATED PROTEIN 4;                                   
 493:  akw0-A  2.6 18.4   92   557    4   MOLECULE: CALCYPHOSIN-2;                                             
 494:  t3cz-A  2.6  2.7   59   322    8   MOLECULE: PROTEIN SEC13 HOMOLOG;                                     
 495:  xj5a-A  2.6  7.2  101   824   11   MOLECULE: MUCOSA-ASSOCIATED LYMPHOID TISSUE LYMPHOMA TRANSL          
 496:  q2wi-A  2.6 21.2   71  1400   10   MOLECULE: TITIN;                                                     
 497:  uet2-A  2.6 11.1   66   901    6   MOLECULE: ALPHA-ACTININ-3;                                           
 498:  jf6p-A  2.6 14.1   66   406    6   MOLECULE: OLFACTOMEDIN-LIKE PROTEIN 3;                               
 499:  r9by-A  2.6  8.7   83  2419    7   MOLECULE: SPECTRIN ALPHA CHAIN, ERYTHROCYTIC 1;                      
 500:  yz5p-A  2.6  2.9   57   594    2   MOLECULE: PROTEIN FAM71A;                                            
 501:  z8qw-A  2.6 12.7   82   566    5   MOLECULE: F-BOX/WD REPEAT-CONTAINING PROTEIN 5;                      
 502:  ijn1-A  2.6 14.3   72  1622    4   MOLECULE: WD REPEAT-CONTAINING PROTEIN 97;                           
 503:  tpb3-A  2.6  8.3   82   567    9   MOLECULE: LIVER CARBOXYLESTERASE 1;                                  
 504:  j5jo-A  2.6 15.3   65  2443    8   MOLECULE: SPATACSIN;                                                 
 505:  o9ii-A  2.6  8.9   99  1154    8   MOLECULE: PDZ DOMAIN-CONTAINING PROTEIN 8;                           
 506:  o7uu-A  2.6  5.7   68   792   10   MOLECULE: HOST CELL FACTOR 2;                                        
 507:  s8ab-A  2.6 13.7   60  1909    8   MOLECULE: PLEXIN-B3;                                                 
 508:  s5xb-A  2.6  2.5   50  1358    6   MOLECULE: PHOSPHOINOSITIDE 3-KINASE REGULATORY SUBUNIT 4;            
 509:  c2io-A  2.6 23.2   74  1400    5   MOLECULE: BACULOVIRAL IAP REPEAT-CONTAINING PROTEIN 6;               
 510:  wh1t-A  2.5 13.3   98  1400   12   MOLECULE: ABNORMAL SPINDLE-LIKE MICROCEPHALY-ASSOCIATED PRO          
 511:  ul1z-A  2.5 20.9   70  1400    9   MOLECULE: SERINE/THREONINE-PROTEIN KINASE SMG1;                      
 512:  nm5p-A  2.5  8.3   62  1150   10   MOLECULE: CELL DIVISION CYCLE AND APOPTOSIS REGULATOR PROTE          
 513:  lj9y-A  2.5 10.1   93   299    8   MOLECULE: PUTATIVE ACTIVATOR OF 90 KDA HEAT SHOCK PROTEIN A          
 514:  qod6-A  2.5 24.9   75   581    5   MOLECULE: ZINC FINGER PROTEIN 654;                                   
 515:  wbn9-A  2.5 15.9   70   766    1   MOLECULE: DIPEPTIDYL PEPTIDASE 4;                                    
 516:  vyj7-A  2.5  6.2   74   353    9   MOLECULE: PROTEIN SSUH2 HOMOLOG;                                     
 517:  wsc5-A  2.5 13.0   71   706    8   MOLECULE: G2/M PHASE-SPECIFIC E3 UBIQUITIN-PROTEIN LIGASE;           
 518:  vyv7-A  2.5 14.9   78   376    3   MOLECULE: TRANSMEMBRANE PROTEIN 183A;                                
 519:  kg4q-A  2.5 10.8   94  1400    9   MOLECULE: DYNEIN HEAVY CHAIN 14, AXONEMAL;                           
 520:  sxb9-A  2.5 18.0   72  1074    4   MOLECULE: SEMAPHORIN-5A;                                             
 521:  fl3p-A  2.5  3.1   57   568    9   MOLECULE: PROTEIN AF-9;                                              
 522:  h1fy-A  2.5 22.5   89   947    9   MOLECULE: BROMODOMAIN TESTIS-SPECIFIC PROTEIN;                       
 523:  i4rr-A  2.5 18.4   58  1400    5   MOLECULE: PROTEIN FURRY HOMOLOG-LIKE;                                
 524:  kj3z-A  2.5 14.1   82  1013    9   MOLECULE: E3 UBIQUITIN-PROTEIN LIGASE MIB2;                          
 525:  es4b-A  2.5  2.9   61  1400   13   MOLECULE: MUCIN-16;                                                  
 526:  wb9j-A  2.5  6.6   61  1411    8   MOLECULE: TECTONIN BETA-PROPELLER REPEAT-CONTAINING PROTEIN          
 527:  cs8a-A  2.5 18.1   99   397    8   MOLECULE: NUCLEAR RNA EXPORT FACTOR 5;                               
 528:  ead1-A  2.5  7.3   94  1400   11   MOLECULE: HEMICENTIN-2;                                              
 529:  d7xv-A  2.5  5.5   96  1400    8   MOLECULE: DYNEIN HEAVY CHAIN 14, AXONEMAL;                           
 530:  m1hj-A  2.5 12.4   71   892    8   MOLECULE: ALPHA-ACTININ-1;                                           
 531:  egs2-A  2.5 11.5   78   756    4   MOLECULE: RETINA-SPECIFIC COPPER AMINE OXIDASE;                      
 532:  rli7-A  2.5  6.4   52   625   12   MOLECULE: GLUCOKINASE REGULATORY PROTEIN;                            
 533:  s6qu-A  2.5  6.7   72   776    4   MOLECULE: RHO GUANINE NUCLEOTIDE EXCHANGE FACTOR 6;                  
 534:  d4ne-A  2.5 13.2   87  1039    8   MOLECULE: INTEGRIN ALPHA-IIB;                                        
 535:  iql9-A  2.5 14.5   77  1181    6   MOLECULE: INTEGRIN ALPHA-7;                                          
 536:  ht5e-A  2.5 12.4   82  1400    9   MOLECULE: CYTOPLASMIC DYNEIN 1 HEAVY CHAIN 1;                        
 537:  n6cp-A  2.5  5.0   61   922    5   MOLECULE: GPI INOSITOL-DEACYLASE;                                    
 538:  din5-A  2.5 11.9   75  1400    9   MOLECULE: DYNEIN HEAVY CHAIN 8, AXONEMAL;                            
 539:  irg5-A  2.5 16.4   77  1400    9   MOLECULE: SUSHI, VON WILLEBRAND FACTOR TYPE A, EGF AND PENT          
 540:  b7jz-A  2.5  7.9   57   896    4   MOLECULE: NEDD4-BINDING PROTEIN 1;                                   
 541:  wzj5-A  2.5 21.8   89  1400    6   MOLECULE: ADHESION G-PROTEIN COUPLED RECEPTOR G4;                    
 542:  b0uy-A  2.5 11.4   78  1400    6   MOLECULE: ADHESION G-PROTEIN COUPLED RECEPTOR V1;                    
 543:  v7qj-A  2.5 13.6   81   666    2   MOLECULE: SEMAPHORIN-7A;                                             
 544:  y7mf-A  2.5  5.1   61  1400    5   MOLECULE: DYNEIN HEAVY CHAIN 12, AXONEMAL;                           
 545:  j9dd-A  2.5 10.3   99   476   12   MOLECULE: BPI FOLD-CONTAINING FAMILY B MEMBER 3;                     
 546:  cka1-A  2.5 15.3   66   503    6   MOLECULE: LEM DOMAIN-CONTAINING PROTEIN 2;                           
 547:  r5jj-A  2.5 13.4   69   463    4   MOLECULE: DDB1- AND CUL4-ASSOCIATED FACTOR 12-LIKE PROTEIN           
 548:  p6co-A  2.5 15.0   69  1400    3   MOLECULE: CHROMODOMAIN-HELICASE-DNA-BINDING PROTEIN 7;               
 549:  gmj6-A  2.5  2.9   60  1246   15   MOLECULE: NUCLEOSOME-REMODELING FACTOR SUBUNIT BPTF;                 
 550:  gq9q-A  2.5 17.0   92   785    8   MOLECULE: SEMAPHORIN-3F;                                             
 551:  at2p-A  2.5 11.9   69  1298   12   MOLECULE: ACTIVATING MOLECULE IN BECN1-REGULATED AUTOPHAGY           
 552:  mpp7-A  2.5  8.8  100  1400    4   MOLECULE: VACUOLAR PROTEIN SORTING-ASSOCIATED PROTEIN 13D;           
 553:  pw3q-A  2.5 10.1   77  1033   10   MOLECULE: NACHT, LRR AND PYD DOMAINS-CONTAINING PROTEIN 11;          
 554:  bwt9-A  2.5  5.5   69   342    6   MOLECULE: METHYLOSOME PROTEIN 50;                                    
 555:  ew8g-A  2.5  3.4   61  1400    8   MOLECULE: ADHESION G-PROTEIN COUPLED RECEPTOR V1;                    
 556:  rn2f-A  2.5 10.2   86  1400    5   MOLECULE: MIDASIN;                                                   
 557:  nbh1-A  2.5  6.7   60  1400    5   MOLECULE: CYTOPLASMIC DYNEIN 1 HEAVY CHAIN 1;                        
 558:  yq8q-A  2.5 26.3   81   913    6   MOLECULE: WD REPEAT-CONTAINING PROTEIN 44;                           
 559:  x4zl-A  2.5  4.0   59    75   17   MOLECULE: PUTATIVE UBIQUITIN-CONJUGATING ENZYME E2 D2-LIKE           
 560:  hvn8-A  2.5 21.1   79  2027    9   MOLECULE: CITRON RHO-INTERACTING KINASE;                             
 561:  c3op-A  2.5  2.4   54   859    9   MOLECULE: FANCONI ANEMIA GROUP B PROTEIN;                            
 562:  n5co-A  2.5 14.8   52   350    8   MOLECULE: SERINE-THREONINE KINASE RECEPTOR-ASSOCIATED PROTE          
 563:  n0sx-A  2.5  6.9   63   489    6   MOLECULE: CORONIN-1B;                                                
 564:  sna6-A  2.5 21.3   90   668    9   MOLECULE: PHOSPHATIDYLINOSITOL 4-PHOSPHATE 5-KINASE TYPE-1           
 565:  un6y-A  2.5  5.1   58  1400    9   MOLECULE: TENEURIN-4;                                                
 566:  g8vy-A  2.5 10.9   62   721    5   MOLECULE: WD REPEAT AND COILED-COIL-CONTAINING PROTEIN;              
 567:  oy9m-A  2.5  5.9   75  1400    7   MOLECULE: E3 UBIQUITIN-PROTEIN LIGASE UBR4;                          
 568:  kqt3-A  2.5  6.9   66   557    6   MOLECULE: HEPATOCYTE NUCLEAR FACTOR 1-BETA;                          
 569:  hns4-A  2.5  2.7   43   149   12   MOLECULE: CALMODULIN-LIKE PROTEIN 3;                                 
 570:  jn7s-A  2.5 24.7   98  1400    7   MOLECULE: VACUOLAR PROTEIN SORTING-ASSOCIATED PROTEIN 13B;           
 571:  hg8i-A  2.5  2.7   43   149    9   MOLECULE: CALMODULIN-1;                                              
 572:  jtr3-A  2.5 11.2   86  1400    6   MOLECULE: MIDASIN;                                                   
 573:  p8zv-A  2.5 11.7   67   569   16   MOLECULE: WD REPEAT-CONTAINING PROTEIN 20;                           
 574:  g6db-A  2.5 16.2   69  1018    6   MOLECULE: UNCONVENTIONAL MYOSIN-IG;                                  
 575:  az2r-A  2.5 12.1   70   661    9   MOLECULE: WD REPEAT-CONTAINING PROTEIN 26;                           
 576:  ptw5-A  2.5  3.3   64   476    9   MOLECULE: WD REPEAT, SAM AND U-BOX DOMAIN-CONTAINING PROTEI          
 577:  iw8x-A  2.5  8.9   68  1400    9   MOLECULE: XIN ACTIN-BINDING REPEAT-CONTAINING PROTEIN 2;             
 578:  tdi6-A  2.5 25.2   72  1487    7   MOLECULE: DH DOMAIN-CONTAINING PROTEIN;                              
 579:  x5mr-A  2.5 11.2   75   874    8   MOLECULE: COATOMER SUBUNIT GAMMA-1;                                  
 580:  v0lx-A  2.5 27.7   83   843    6   MOLECULE: TRANSMEMBRANE PROTEASE SERINE 7;                           
 581:  cs7b-A  2.5 12.7   65  1400    8   MOLECULE: E3 UBIQUITIN-PROTEIN LIGASE UBR4;                          
 582:  dr0g-A  2.5  3.6   57   346    9   MOLECULE: CYCLIN-DEPENDENT KINASE 7;                                 
 583:  sip2-A  2.5  5.6   55   604   16   MOLECULE: BACULOVIRAL IAP REPEAT-CONTAINING PROTEIN 3;               
 584:  f3cn-A  2.5 11.5   66  1894    3   MOLECULE: PLEXIN-A4;                                                 
 585:  y7sd-A  2.5 12.8   80  1400    8   MOLECULE: PROBABLE E3 UBIQUITIN-PROTEIN LIGASE HECTD4;               
 586:  pra4-A  2.5  7.2   74   904    7   MOLECULE: UNCHARACTERIZED PROTEIN C3ORF20;                           
 587:  c3gc-A  2.5 13.6   68  1400    9   MOLECULE: DYNEIN HEAVY CHAIN 2, AXONEMAL;                            
 588:  e2cp-A  2.5 10.3   72  1400    6   MOLECULE: UNCHARACTERIZED PROTEIN;                                   
 589:  iy4g-A  2.5 10.1   74   473    7   MOLECULE: CALCIUM/CALMODULIN-DEPENDENT PROTEIN KINASE TYPE           
 590:  saz7-A  2.5  5.5   57  1400    9   MOLECULE: TENEURIN-4;                                                
 591:  kp7m-A  2.5  7.4   92  1374    7   MOLECULE: VACUOLAR PROTEIN SORTING-ASSOCIATED PROTEIN 13A;           
 592:  i4in-A  2.5 16.1   65  1159    8   MOLECULE: CATION CHANNEL SPERM-ASSOCIATED PROTEIN SUBUNIT G          
 593:  l3gd-A  2.5  6.0   57   657    5   MOLECULE: REGULATOR OF MON1-CCZ1 COMPLEX;                            
 594:  g0hq-A  2.5 12.3   76  1400    8   MOLECULE: E3 UBIQUITIN-PROTEIN LIGASE UBR5;                          
 595:  h1zv-A  2.5 11.6   78  1161   10   MOLECULE: INTEGRIN ALPHA-D;                                          
 596:  ebk6-A  2.5 22.2   76   634    4   MOLECULE: NUCLEOLAR GTP-BINDING PROTEIN 1;                           
 597:  c2jk-A  2.5  5.6   65   110    2   MOLECULE: PUTATIVE PROTEIN RIG;                                      
 598:  f0za-A  2.5 26.5   77  1400    6   MOLECULE: PROBABLE E3 UBIQUITIN-PROTEIN LIGASE HERC1;                
 599:  z1rf-A  2.5  8.2   75   702    4   MOLECULE: VERTNIN;                                                   
 600:  ky9o-A  2.5  2.6   54  2209    6   MOLECULE: KINETOCHORE-ASSOCIATED PROTEIN 1;                          
 601:  hib9-A  2.5  8.6   47   527    0   MOLECULE: SERINE/THREONINE-PROTEIN KINASE NLK;                       
 602:  o8ak-A  2.4  9.7   61  1132    8   MOLECULE: PROTEIN SEL-1 HOMOLOG 3;                                   
 603:  sp9c-A  2.4 17.3   72   416    8   MOLECULE: TRANSMEMBRANE PROTEASE SERINE 11B;                         
 604:  l9xj-A  2.4  9.4   97   493   10   MOLECULE: PHOSPHOLIPID TRANSFER PROTEIN;                             
 605:  rxp0-A  2.4  6.4   77   960    6   MOLECULE: DYNAMIN-LIKE 120 KDA PROTEIN, MITOCHONDRIAL;               
 606:  kpz2-A  2.4  8.8   54   208    7   MOLECULE: CALCYPHOSIN-LIKE PROTEIN;                                  
 607:  g8ki-A  2.4 10.6   89   330    6   MOLECULE: GLYCOPROTEIN INTEGRAL MEMBRANE PROTEIN 1;                  
 608:  qpz9-A  2.4  9.8   93  1400    8   MOLECULE: TENEURIN-1;                                                
 609:  zzn5-A  2.4  6.6   53   300    6   MOLECULE: ANKYRIN REPEAT DOMAIN-CONTAINING PROTEIN 54;               
 610:  hag9-A  2.4 16.6   76  1400    9   MOLECULE: SUSHI, VON WILLEBRAND FACTOR TYPE A, EGF AND PENT          
 611:  iur5-A  2.4 11.8   55  1400    7   MOLECULE: BACULOVIRAL IAP REPEAT-CONTAINING PROTEIN 6;               
 612:  cdc6-A  2.4 13.3   70  1400    7   MOLECULE: DYNEIN HEAVY CHAIN 6, AXONEMAL;                            
 613:  f1fg-A  2.4 12.8   78   526   13   MOLECULE: CYCLIN-L1;                                                 
 614:  p0ma-A  2.4  6.3   73   860    5   MOLECULE: ROD CGMP-SPECIFIC 3',5'-CYCLIC PHOSPHODIESTERASE           
 615:  dha2-A  2.4 12.4   71  1742    3   MOLECULE: NACHT AND WD REPEAT DOMAIN-CONTAINING PROTEIN 2;           
 616:  t6nu-A  2.4 12.3   49   644   12   MOLECULE: POLYADENYLATE-BINDING PROTEIN 4;                           
 617:  g6ai-A  2.4  7.4   70  1400    9   MOLECULE: LOW-DENSITY LIPOPROTEIN RECEPTOR-RELATED PROTEIN           
 618:  u5pv-A  2.4 14.6   64  1400    9   MOLECULE: SERINE/THREONINE-PROTEIN KINASE SMG1;                      
 619:  m0xf-A  2.4  6.9   72   699    7   MOLECULE: DYNEIN INTERMEDIATE CHAIN 1, AXONEMAL;                     
 620:  u6sh-A  2.4  7.3   80   139    6   MOLECULE: PROTEIN CHURCHILL;                                         
 621:  k5te-A  2.4  3.8   75   189    8   MOLECULE: PRELI DOMAIN-CONTAINING PROTEIN 2;                         
 622:  z4aj-A  2.4 17.2   76   376    3   MOLECULE: TRANSMEMBRANE PROTEIN 183B;                                
 623:  l1ur-A  2.4  9.3   74   460    8   MOLECULE: WD REPEAT-CONTAINING PROTEIN WRAP73;                       
 624:  io2s-A  2.4 11.6   63   444    2   MOLECULE: NUCLEAR ENVELOPE INTEGRAL MEMBRANE PROTEIN 1;              
 625:  iat8-A  2.4 11.2   88  1241   15   MOLECULE: INTERPHOTORECEPTOR MATRIX PROTEOGLYCAN 2;                  
 626:  x0pq-A  2.4 12.6   67   686    1   MOLECULE: WD REPEAT-CONTAINING PROTEIN 93;                           
 627:  mcj5-A  2.4 11.5   47   517   17   MOLECULE: AMIDOPHOSPHORIBOSYLTRANSFERASE;                            
 628:  sr2i-A  2.4  3.4   56   433   13   MOLECULE: LEGUMAIN;                                                  
 629:  yt9s-A  2.4 18.8   91  1400    5   MOLECULE: HEMICENTIN-1;                                              
 630:  ss1q-A  2.4  4.0   64  1400    6   MOLECULE: E3 UBIQUITIN-PROTEIN LIGASE UBR4;                          
 631:  elp7-A  2.4 26.1   89  1726    4   MOLECULE: TRANSCRIPTION ELONGATION FACTOR SPT6;                      
 632:  kd7j-A  2.4  8.3   60  2235    2   MOLECULE: PROTEIN KIAA0100;                                          
 633:  fk0n-A  2.4 17.5   67   400    4   MOLECULE: WD REPEAT AND FYVE DOMAIN-CONTAINING PROTEIN 2;            
 634:  zw5c-A  2.4  5.2   79   181    9   MOLECULE: CALMODULIN-LIKE PROTEIN 6;                                 
 635:  n2yg-A  2.4  3.2   63  1400    6   MOLECULE: WD REPEAT-CONTAINING PROTEIN 87;                           
 636:  wpg7-A  2.4 12.8   86   464    8   MOLECULE: F-BOX/WD REPEAT-CONTAINING PROTEIN 12;                     
 637:  l6he-A  2.4  2.9   63  1400   11   MOLECULE: CILIOGENESIS AND PLANAR POLARITY EFFECTOR 1;               
 638:  yg3o-A  2.4 11.3   72  1400   11   MOLECULE: SERINE/THREONINE-PROTEIN KINASE SMG1;                      
 639:  jp4d-A  2.4  7.1   77   539    8   MOLECULE: F-BOX ONLY PROTEIN 31;                                     
 640:  m2et-A  2.4 11.3   74   338   12   MOLECULE: ZONA PELLUCIDA-BINDING PROTEIN 2;                          
 641:  fg8i-A  2.4  7.3   77   762    8   MOLECULE: 1-PHOSPHATIDYLINOSITOL 4,5-BISPHOSPHATE PHOSPHODI          
 642:  dxb5-A  2.4 11.8   72   545   15   MOLECULE: LEUCINE-RICH REPEAT LGI FAMILY MEMBER 2;                   
 643:  im1z-A  2.4 18.6   68   970   10   MOLECULE: GEM-INTERACTING PROTEIN;                                   
 644:  ls2a-A  2.4 11.4   83  1665   12   MOLECULE: CILIA- AND FLAGELLA-ASSOCIATED PROTEIN 43;                 
 645:  k1kk-A  2.4 13.3   56   392    9   MOLECULE: P21-ACTIVATED PROTEIN KINASE-INTERACTING PROTEIN           
 646:  gy2w-A  2.4 11.4   71  1163   10   MOLECULE: INTEGRIN ALPHA-X;                                          
 647:  db7o-A  2.4  4.4   85   394    2   MOLECULE: PHOSPHATIDYLINOSITOL 4-PHOSPHATE 5-KINASE-LIKE PR          
 648:  fr7i-A  2.4 15.3   59   919   12   MOLECULE: UNCHARACTERIZED PROTEIN;                                   
 649:  bu3y-A  2.4 15.0   86  1400   14   MOLECULE: ABNORMAL SPINDLE-LIKE MICROCEPHALY-ASSOCIATED PRO          
 650:  kt2d-A  2.4 13.5   70  1121    4   MOLECULE: WD REPEAT-CONTAINING PROTEIN 6;                            
 651:  xk9t-A  2.4 16.8   69   642    6   MOLECULE: INFLUENZA VIRUS NS1A-BINDING PROTEIN;                      
 652:  eea9-A  2.4  2.1   50  1400    4   MOLECULE: WD REPEAT-CONTAINING PROTEIN 87;                           
 653:  riz3-A  2.4  3.4   66  1311    6   MOLECULE: CYCLIN-G-ASSOCIATED KINASE;                                
 654:  f1ho-A  2.4 11.5   93   748    8   MOLECULE: CYSTEINE--TRNA LIGASE, CYTOPLASMIC;                        
 655:  yk5e-A  2.4  4.4   56   273    7   MOLECULE: TESTIS-SPECIFIC SERINE/THREONINE-PROTEIN KINASE 6          
 656:  hpa6-A  2.4 12.8   88  1130    8   MOLECULE: INTEGRIN ALPHA-6;                                          
 657:  h5lu-A  2.4  7.8   64   518    6   MOLECULE: U3 SMALL NUCLEOLAR RNA-ASSOCIATED PROTEIN 15 HOMO          
 658:  xm0w-A  2.4  4.4  107   846    5   MOLECULE: MITOGEN-ACTIVATED PROTEIN KINASE KINASE KINASE KI          
 659:  pd8h-A  2.4  3.3   53   268    6   MOLECULE: TESTIS-SPECIFIC SERINE/THREONINE-PROTEIN KINASE 3          
 660:  f9ip-A  2.4 19.9   92  1005    7   MOLECULE: BAND 4.1-LIKE PROTEIN 2;                                   
 661:  oj4h-A  2.4 12.2   71   572    8   MOLECULE: TRANSDUCIN-LIKE ENHANCER PROTEIN 6;                        
 662:  edm3-A  2.4 17.7   71   855   11   MOLECULE: SUPPRESSOR OF TUMORIGENICITY 14 PROTEIN;                   
 663:  pvs9-A  2.4  5.0   71  1428    8   MOLECULE: VACUOLAR PROTEIN SORTING-ASSOCIATED PROTEIN 8 HOM          
 664:  rki9-A  2.4  4.5   63   387    8   MOLECULE: PHOSPHORYLASE B KINASE GAMMA CATALYTIC CHAIN, SKE          
 665:  i7px-A  2.4 13.7   87   601    6   MOLECULE: KELCH REPEAT AND BTB DOMAIN-CONTAINING PROTEIN 8;          
 666:  kht4-A  2.4 10.4   75   751    4   MOLECULE: AMILORIDE-SENSITIVE AMINE OXIDASE [COPPER-CONTAIN          
 667:  rn1b-A  2.4  3.0   58   617    3   MOLECULE: MRNA-DECAPPING ENZYME 1B;                                  
 668:  plq4-A  2.4 18.5   80   925    8   MOLECULE: CORONIN-7;                                                 
 669:  zq2k-A  2.4 22.2   79  1637    9   MOLECULE: KINESIN-LIKE PROTEIN KIF21B;                               
 670:  chd5-A  2.4  6.3   73  1400   10   MOLECULE: TITIN;                                                     
 671:  jxd5-A  2.4  6.4   63   472    6   MOLECULE: CORONIN-6;                                                 
 672:  yjl3-A  2.4  6.6   78   917   10   MOLECULE: PROTEIN FAN;                                               
 673:  kx6v-A  2.4  6.3   63  1400    8   MOLECULE: E3 UBIQUITIN-PROTEIN LIGASE UBR5;                          
 674:  csp1-A  2.4  2.1   44   886    9   MOLECULE: VAM6/VPS39-LIKE PROTEIN;                                   
 675:  ahd6-A  2.4 13.8   64   557   11   MOLECULE: LEUCINE-RICH GLIOMA-INACTIVATED PROTEIN 1;                 
 676:  ai3z-A  2.4 10.0   75   459    8   MOLECULE: ZINC FINGER PROTEIN ZPR1;                                  
 677:  nea3-A  2.4 16.3   80   981    3   MOLECULE: RAB3 GTPASE-ACTIVATING PROTEIN CATALYTIC SUBUNIT;          
 678:  zdk0-A  2.4  7.1   54   101    4   MOLECULE: PUTATIVE FATTY ACID-BINDING PROTEIN 5-LIKE PROTEI          
 679:  q7bi-A  2.4 13.6   83   871    7   MOLECULE: COATOMER SUBUNIT GAMMA-2;                                  
 680:  fm5e-A  2.4 13.1   74  1266    7   MOLECULE: UNCHARACTERIZED PROTEIN;                                   
 681:  shy8-A  2.4  3.1   56   358    5   MOLECULE: TESTIS-SPECIFIC SERINE/THREONINE-PROTEIN KINASE 2          
 682:  qbx2-A  2.4  3.0   59   605    7   MOLECULE: PROTEIN FAM71B;                                            
 683:  gsz8-A  2.4 11.0   59   459    7   MOLECULE: WD REPEAT-CONTAINING PROTEIN 41;                           
 684:  bg8s-A  2.4  5.2   76  1400    7   MOLECULE: E3 UBIQUITIN-PROTEIN LIGASE UBR4;                          
 685:  f4ur-A  2.4 20.5   79  1400    8   MOLECULE: MACROPHAGE-STIMULATING PROTEIN RECEPTOR;                   
 686:  rkr4-A  2.4 11.7   77   782    8   MOLECULE: HHIP-LIKE PROTEIN 1;                                       
 687:  h2bg-A  2.4  4.6   97  1969    8   MOLECULE: ECHINODERM MICROTUBULE-ASSOCIATED PROTEIN-LIKE 5;          
 688:  h4zc-A  2.4  7.6   67  1400    3   MOLECULE: DYNEIN HEAVY CHAIN 17, AXONEMAL;                           
 689:  bp4c-A  2.4 11.9   74  1500    8   MOLECULE: COPPER-TRANSPORTING ATPASE 1;                              
 690:  h9sn-A  2.4  7.4   94  1400    7   MOLECULE: VACUOLAR PROTEIN SORTING-ASSOCIATED PROTEIN 13A;           
 691:  l6rf-A  2.4  7.9   57  1400   11   MOLECULE: DYNEIN HEAVY CHAIN 5, AXONEMAL;                            
 692:  l6vk-A  2.4 10.2   71  1400    6   MOLECULE: PROBABLE E3 UBIQUITIN-PROTEIN LIGASE HECTD4;               
 693:  se4b-A  2.4  4.7   74  1400    5   MOLECULE: VACUOLAR PROTEIN SORTING-ASSOCIATED PROTEIN 13C;           
 694:  bh3y-A  2.3  4.1   78  1400    6   MOLECULE: LOW-DENSITY LIPOPROTEIN RECEPTOR-RELATED PROTEIN           
 695:  oqo6-A  2.3 11.7   73   503    4   MOLECULE: NUCLEAR RESPIRATORY FACTOR 1;                              
 696:  gg7r-A  2.3  8.9   69   503    7   MOLECULE: INTERFERON REGULATORY FACTOR 7;                            
 697:  g2cl-A  2.3 18.0   72  1516    6   MOLECULE: UDP-GLUCOSE:GLYCOPROTEIN GLUCOSYLTRANSFERASE 2;            
 698:  a3uv-A  2.3  4.6   49   354    2   MOLECULE: REPLICATION FACTOR C SUBUNIT 2;                            
 699:  bk0t-A  2.3  6.1   67   269    4   MOLECULE: DYNEIN REGULATORY COMPLEX PROTEIN 8;                       
 700:  m4fg-A  2.3 12.6   80   602    6   MOLECULE: ZINC FINGER MYND DOMAIN-CONTAINING PROTEIN 11;             
 701:  r6ur-A  2.3  4.7   72   927    8   MOLECULE: SODIUM/CALCIUM EXCHANGER 3;                                
 702:  h3al-A  2.3  3.6   68   380    7   MOLECULE: SIALIDASE-2;                                               
 703:  v9es-A  2.3 10.2   88   708    3   MOLECULE: RETROTRANSPOSON-DERIVED PROTEIN PEG10;                     
 704:  ry7x-A  2.3  3.9   61  1400    8   MOLECULE: LOW-DENSITY LIPOPROTEIN RECEPTOR-RELATED PROTEIN           
 705:  q1yj-A  2.3  7.9   74   496    9   MOLECULE: ZINC FINGER AND SCAN DOMAIN-CONTAINING PROTEIN 5C          
 706:  aet2-A  2.3  3.3   69   390    6   MOLECULE: ENDONUCLEASE 8-LIKE 1;                                     
 707:  p1tm-A  2.3  4.4   64   585    8   MOLECULE: SWITCH-ASSOCIATED PROTEIN 70;                              
 708:  w4zw-A  2.3 16.0   97  1400    6   MOLECULE: HEMICENTIN-1;                                              
 709:  qi1a-A  2.3  8.4   81   360    5   MOLECULE: LETM1 DOMAIN-CONTAINING PROTEIN 1;                         
 710:  fi8v-A  2.3 11.9   69   327    9   MOLECULE: GUANINE NUCLEOTIDE-BINDING PROTEIN SUBUNIT BETA-L          
 711:  x1ni-A  2.3 13.7   70  1400    6   MOLECULE: XIN ACTIN-BINDING REPEAT-CONTAINING PROTEIN 2;             
 712:  ml3e-A  2.3 19.6   93   921    9   MOLECULE: EXTENDED SYNAPTOTAGMIN-2;                                  
 713:  s4xb-A  2.3 11.9   71  1400    7   MOLECULE: E3 UBIQUITIN-PROTEIN LIGASE UBR4;                          
 714:  p5bp-A  2.3 13.4   64  1052   11   MOLECULE: UBIQUITIN-LIKE MODIFIER-ACTIVATING ENZYME 6;               
 715:  onf1-A  2.3 11.5   68  1400    1   MOLECULE: CHROMODOMAIN-HELICASE-DNA-BINDING PROTEIN 7;               
 716:  jc3s-A  2.3  8.2   78  1230    9   MOLECULE: DNA-DIRECTED RNA POLYMERASE, MITOCHONDRIAL;                
 717:  xh4y-A  2.3 10.6  101  1258    5   MOLECULE: ATP-BINDING CASSETTE SUB-FAMILY A MEMBER 13;               
 718:  m7xq-A  2.3  2.5   55   657   13   MOLECULE: SPINDLE ASSEMBLY ABNORMAL PROTEIN 6 HOMOLOG;               
 719:  e7em-A  2.3  3.9   74   219    4   MOLECULE: PRELI DOMAIN-CONTAINING PROTEIN 1, MITOCHONDRIAL;          
 720:  lmc7-A  2.3 12.6   82   751   12   MOLECULE: SEMAPHORIN-3C;                                             
 721:  g6ne-A  2.3 15.0   70  1564    6   MOLECULE: NACHT DOMAIN- AND WD REPEAT-CONTAINING PROTEIN 1;          
 722:  v1eo-A  2.3 12.1   97  1020    8   MOLECULE: LLGL SCRIBBLE CELL POLARITY COMPLEX COMPONENT 2;           
 723:  cr2x-A  2.3  8.2   82   689    9   MOLECULE: SP110 NUCLEAR BODY PROTEIN;                                
 724:  oa8j-A  2.3 12.4   65   595   11   MOLECULE: MERLIN;                                                    
 725:  iei8-A  2.3  9.0   86   571   10   MOLECULE: RUN AND FYVE DOMAIN-CONTAINING PROTEIN 4;                  
 726:  zhi1-A  2.3 14.7   72   811   10   MOLECULE: TRANSMEMBRANE PROTEASE SERINE 6;                           
 727:  a1ls-A  2.3 16.8   80   434    9   MOLECULE: CASPASE-5;                                                 
 728:  ixt5-A  2.3 21.0  102  1235    6   MOLECULE: HEMICENTIN-1;                                              
 729:  vr0k-A  2.3 12.1   71   863    6   MOLECULE: DIPEPTIDYL PEPTIDASE 9;                                    
 730:  d1xu-A  2.3 13.0   80   801   13   MOLECULE: BROMODOMAIN-CONTAINING PROTEIN 2;                          
 731:  hkm4-A  2.3 28.8   79   617    4   MOLECULE: MELATONIN-RELATED RECEPTOR;                                
 732:  ir0u-A  2.3  6.4   80  1400    8   MOLECULE: LOW-DENSITY LIPOPROTEIN RECEPTOR-RELATED PROTEIN           
 733:  o7fa-A  2.3 11.1   78  1400   10   MOLECULE: CILIOGENESIS AND PLANAR POLARITY EFFECTOR 1;               
 734:  qet6-A  2.3 10.7   75  1400    8   MOLECULE: E3 UBIQUITIN-PROTEIN LIGASE UBR4;                          
 735:  ogy7-A  2.3  6.3   77  1400    5   MOLECULE: TRANSMEMBRANE PROTEIN KIAA1109;                            
 736:  c4sy-A  2.3 14.6   63   504   11   MOLECULE: 26S PROTEASOME NON-ATPASE REGULATORY SUBUNIT 5;            
 737:  d9qt-A  2.3  6.1   88  1400    6   MOLECULE: TENEURIN-2;                                                
 738:  a5us-A  2.3  9.7   76  1657    4   MOLECULE: RAS GTPASE-ACTIVATING-LIKE PROTEIN IQGAP1;                 
 739:  vm5n-A  2.3  7.4   93   889    2   MOLECULE: OXYSTEROL-BINDING PROTEIN-RELATED PROTEIN 8;               
 740:  b0mq-A  2.3 11.9   73   453    5   MOLECULE: DDB1- AND CUL4-ASSOCIATED FACTOR 12;                       
 741:  nu1u-A  2.3 24.2   93  1113    6   MOLECULE: STAR-RELATED LIPID TRANSFER PROTEIN 13;                    
 742:  g4fr-A  2.3 18.3   86   700    6   MOLECULE: HEDGEHOG-INTERACTING PROTEIN;                              
 743:  avf1-A  2.3 13.6   62   380    3   MOLECULE: NUCLEOPORIN NUP43;                                         
 744:  jv6v-A  2.3 20.8   85  1849   12   MOLECULE: UPF0606 PROTEIN KIAA1549L;                                 
 745:  tsf1-A  2.3 18.4   59   620   12   MOLECULE: CILIA- AND FLAGELLA-ASSOCIATED PROTEIN 52;                 
 746:  nj7p-A  2.3 11.7   71  1152    6   MOLECULE: INTEGRIN ALPHA-M;                                          
 747:  qsl6-A  2.3  4.8   61  1098   13   MOLECULE: BETA-ALANINE-ACTIVATING ENZYME;                            
 748:  dd8v-A  2.3 14.3   81  1826   10   MOLECULE: TRANSCRIPTION INITIATION FACTOR TFIID SUBUNIT 1-L          
 749:  vc6h-A  2.3 15.0   84   568   10   MOLECULE: SERINE/THREONINE-PROTEIN KINASE RIO1;                      
 750:  pqn7-A  2.3 13.1   74   600    9   MOLECULE: DDB1- AND CUL4-ASSOCIATED FACTOR 8-LIKE PROTEIN 1          
 751:  jip3-A  2.3  9.4   72   661   10   MOLECULE: CARTILAGE ACIDIC PROTEIN 1;                                
 752:  boj2-A  2.3 11.9   87   261    9   MOLECULE: ENOLASE-PHOSPHATASE E1;                                    
 753:  gq2x-A  2.3 10.3   79   496    8   MOLECULE: FIZZY-RELATED PROTEIN HOMOLOG;                             
 754:  t9dc-A  2.3  2.7   51   790   14   MOLECULE: GATOR COMPLEX PROTEIN WDR24;                               
 755:  ob8i-A  2.3  7.7   66  2511    6   MOLECULE: FATTY ACID SYNTHASE;                                       
 756:  ehh7-A  2.3  3.3   69  1400    7   MOLECULE: DYNEIN HEAVY CHAIN 9, AXONEMAL;                            
 757:  i7sn-A  2.3 14.1   68   427    9   MOLECULE: DNA DAMAGE-BINDING PROTEIN 2;                              
 758:  vr5v-A  2.3  5.6   47   505   11   MOLECULE: PROTEIN FAM114A2;                                          
 759:  ct6c-A  2.3 21.4   86   900   15   MOLECULE: NUCLEAR FACTOR NF-KAPPA-B P100 SUBUNIT;                    
 760:  hb7w-A  2.3  6.0   80  1400    8   MOLECULE: A-KINASE ANCHOR PROTEIN 13;                                
 761:  oqo0-A  2.3  6.0   64   463    3   MOLECULE: DDB1- AND CUL4-ASSOCIATED FACTOR 12-LIKE PROTEIN           
 762:  xgg5-A  2.3 16.5   67  1006    4   MOLECULE: UNCONVENTIONAL MYOSIN-ID;                                  
 763:  j4mh-A  2.3  3.8   42   132    7   MOLECULE: MYELIN P2 PROTEIN;                                         
 764:  mp3i-A  2.3  2.6   47   726   11   MOLECULE: NHL REPEAT-CONTAINING PROTEIN 2;                           
 765:  l5ja-A  2.3 13.0   55   407    7   MOLECULE: POC1 CENTRIOLAR PROTEIN HOMOLOG A;                         
 766:  ovr3-A  2.3  9.8   81   255    2   MOLECULE: TRANSMEMBRANE PROTEIN 81;                                  
 767:  ye2j-A  2.3 15.7   83  1400   10   MOLECULE: CADHERIN-23;                                               
 768:  vg7y-A  2.3  7.6   63  1400   10   MOLECULE: TENEURIN-2;                                                
 769:  w2hf-A  2.3 13.2   80   744   13   MOLECULE: TRIPARTITE MOTIF-CONTAINING PROTEIN 2;                     
 770:  ng6y-A  2.3 15.4   59  1400    3   MOLECULE: PROBABLE E3 UBIQUITIN-PROTEIN LIGASE HERC1;                
 771:  aow7-A  2.3 14.2   67   360   10   MOLECULE: NUCLEOPORIN SEH1;                                          
 772:  hl1d-A  2.3 18.9   75  2332    4   MOLECULE: PHOSPHATIDYLINOSITOL PHOSPHATASE PTPRQ;                    
 773:  al8t-A  2.3  6.1   81   879    9   MOLECULE: OXYSTEROL-BINDING PROTEIN-RELATED PROTEIN 5;               
 774:  l5yl-A  2.3  5.0   84   662    7   MOLECULE: PROTEIN ASTER-C;                                           
 775:  sza5-A  2.3  9.5   64   419   13   MOLECULE: 2-AMINO-3-KETOBUTYRATE COENZYME A LIGASE, MITOCHO          
 776:  lgq8-A  2.3 14.9   87   431    7   MOLECULE: DIVERGENT PROTEIN KINASE DOMAIN 1B;                        
 777:  mvg0-A  2.3 25.7   78  1400    6   MOLECULE: PROLOW-DENSITY LIPOPROTEIN RECEPTOR-RELATED PROTE          
 778:  idp3-A  2.3 13.8   75  1400    4   MOLECULE: VACUOLAR PROTEIN SORTING-ASSOCIATED PROTEIN 13C;           
 779:  u7sk-A  2.3 25.3   70   770    7   MOLECULE: TRANSDUCIN-LIKE ENHANCER PROTEIN 1;                        
 780:  sub1-A  2.3 10.0   59   697    5   MOLECULE: WD REPEAT-CONTAINING PROTEIN 49;                           
 781:  j0dd-A  2.3  7.0   73  1400   12   MOLECULE: DYNEIN HEAVY CHAIN 8, AXONEMAL;                            
 782:  y1xk-A  2.3 13.5   65  1400    8   MOLECULE: DYNEIN HEAVY CHAIN 6, AXONEMAL;                            
 783:  d9wj-A  2.3 19.9   86   268    2   MOLECULE: HOLOCYTOCHROME C-TYPE SYNTHASE;                            
 784:  o6qr-A  2.3 10.8   77   765    5   MOLECULE: ZINC FINGER AND BTB DOMAIN-CONTAINING PROTEIN 49;          
 785:  wcq9-A  2.3 13.0   70  1400    3   MOLECULE: UNCHARACTERIZED PROTEIN;                                   
 786:  oau8-A  2.3  6.7   80   756    6   MOLECULE: 1-PHOSPHATIDYLINOSITOL 4,5-BISPHOSPHATE PHOSPHODI          
 787:  x6zp-A  2.3  4.8   63   424   10   MOLECULE: SERINE/THREONINE-PROTEIN KINASE H1;                        
 788:  dw1u-A  2.3 12.9   58   387    3   MOLECULE: EARP AND GARP COMPLEX-INTERACTING PROTEIN 1;               
 789:  he1p-A  2.3 21.2   72   743   17   MOLECULE: TRANSDUCIN-LIKE ENHANCER PROTEIN 2;                        
 790:  smi2-A  2.3  7.2   64  1101    9   MOLECULE: PROTEIN DIAPHANOUS HOMOLOG 2;                              
 791:  pt8k-A  2.3 12.8   84  1746    7   MOLECULE: INACTIVE TYROSINE-PROTEIN KINASE PEAK1;                    
 792:  qda6-A  2.3 13.1   59   461   12   MOLECULE: CORONIN-1A;                                                
 793:  t2or-A  2.3  4.4   66   629    8   MOLECULE: EF-HAND CALCIUM-BINDING DOMAIN-CONTAINING PROTEIN          
 794:  d6ru-A  2.3  3.1   62  1941   11   MOLECULE: WD REPEAT-CONTAINING PROTEIN 81;                           
 795:  x4lk-A  2.3 12.6   54   344   13   MOLECULE: WD REPEAT DOMAIN PHOSPHOINOSITIDE-INTERACTING PRO          
 796:  l0jx-A  2.3  6.1   78  1073    5   MOLECULE: SEMAPHORIN-6D;                                             
 797:  h7of-A  2.3 18.6   67   710    7   MOLECULE: PROLYL ENDOPEPTIDASE;                                      
 798:  eeh1-A  2.3  9.6   86  1354    8   MOLECULE: NEUROBEACHIN-LIKE PROTEIN 2;                               
 799:  gr4w-A  2.3 11.7   64   312    8   MOLECULE: TRANSCRIPTIONAL ACTIVATOR PROTEIN PUR-BETA;                
 800:  r7rv-A  2.3  6.9   63  1332   10   MOLECULE: MISSHAPEN-LIKE KINASE 1;                                   
 801:  t7bq-A  2.3 16.9   68  2459    7   MOLECULE: POLYCYSTIC KIDNEY DISEASE PROTEIN 1-LIKE 2;                
 802:  ud8y-A  2.3 23.0   85  1400   13   MOLECULE: MUCIN-16;                                                  
 803:  yea6-A  2.3 13.9   63   311   11   MOLECULE: SERINE/THREONINE-PROTEIN KINASE PIM-2;                     
 804:  q0ye-A  2.3  3.1   50  1400    4   MOLECULE: WD REPEAT-CONTAINING PROTEIN 87;                           
 805:  we2i-A  2.3 13.6   68   626    7   MOLECULE: CARNITINE O-ACETYLTRANSFERASE;                             
 806:  x0ho-A  2.3  4.6   88  1095    3   MOLECULE: INACTIVE PHOSPHOLIPASE C-LIKE PROTEIN 1;                   
 807:  s5wi-A  2.3 19.2   91  1400    5   MOLECULE: MULTIPLE EPIDERMAL GROWTH FACTOR-LIKE DOMAINS PRO          
 808:  l3ly-A  2.3 20.4   65   631    6   MOLECULE: SPERM-ASSOCIATED ANTIGEN 16 PROTEIN;                       
 809:  l1qe-A  2.3 16.0   78   596   10   MOLECULE: NEUROEPITHELIAL CELL-TRANSFORMING GENE 1 PROTEIN;          
 810:  e7ny-A  2.3 25.6   74   458   11   MOLECULE: F-BOX/WD REPEAT-CONTAINING PROTEIN 9;                      
 811:  fox8-A  2.3  7.1   62  1400   16   MOLECULE: CYTOPLASMIC DYNEIN 2 HEAVY CHAIN 1;                        
 812:  iab1-A  2.3  6.6   78   249   10   MOLECULE: BPI FOLD-CONTAINING FAMILY A MEMBER 2;                     
 813:  iwe8-A  2.2  8.4   97  1400    9   MOLECULE: HEMICENTIN-2;                                              
 814:  i9dg-A  2.2 20.2   76   674    9   MOLECULE: DYSTROPHIA MYOTONICA WD REPEAT-CONTAINING PROTEIN          
 815:  nxh4-A  2.2  9.8   51   561   16   MOLECULE: CENTROMERE PROTEIN T;                                      
 816:  wyh4-A  2.2 22.3   70  1249   13   MOLECULE: CALMODULIN-REGULATED SPECTRIN-ASSOCIATED PROTEIN           
 817:  ei5f-A  2.2  5.0   67   501    7   MOLECULE: IQ DOMAIN-CONTAINING PROTEIN M;                            
 818:  fs0x-A  2.2 11.6   80  2610   13   MOLECULE: E3 UBIQUITIN-PROTEIN LIGASE HECTD1;                        
 819:  qnh7-A  2.2  5.0  118   799    8   MOLECULE: INTEGRIN BETA-5;                                           
 820:  hz1t-A  2.2  8.1   61   463    8   MOLECULE: PARANEOPLASTIC ANTIGEN MA3;                                
 821:  x2mi-A  2.2 12.4   61   313    8   MOLECULE: INTERFERON-INDUCIBLE DOUBLE-STRANDED RNA-DEPENDEN          
 822:  owf7-A  2.2 14.5   96   697   13   MOLECULE: PROTEIN NIBAN 3;                                           
 823:  ead7-A  2.2 11.8   90   963    6   MOLECULE: IQ MOTIF AND SEC7 DOMAIN-CONTAINING PROTEIN 1;             
 824:  ut5b-A  2.2 11.1   80  1015   13   MOLECULE: RECEPTOR-TYPE TYROSINE-PROTEIN PHOSPHATASE N2;             
 825:  n1dl-A  2.2  2.7   57  1400   11   MOLECULE: LOW-DENSITY LIPOPROTEIN RECEPTOR-RELATED PROTEIN           
 826:  dx7h-A  2.2 13.1   77   791    5   MOLECULE: GDH/6PGL ENDOPLASMIC BIFUNCTIONAL PROTEIN;                 
 827:  sdp6-A  2.2  8.0   52   680    6   MOLECULE: FERMITIN FAMILY HOMOLOG 2;                                 
 828:  xl4e-A  2.2 11.1   80   718    4   MOLECULE: PUTATIVE METHYLTRANSFERASE NSUN7;                          
 829:  j5fm-A  2.2  9.6   70  1261    7   MOLECULE: PROBABLE E3 UBIQUITIN-PROTEIN LIGASE HERC1;                
 830:  j6wo-A  2.2  9.7   67  1164    6   MOLECULE: PHOSPHOLIPID-TRANSPORTING ATPASE IA;                       
 831:  up2y-A  2.2  6.0   73  1185    8   MOLECULE: ZINC FINGER SWIM DOMAIN-CONTAINING PROTEIN 5;              
 832:  qa4c-A  2.2  8.0   50   736    6   MOLECULE: KREV INTERACTION TRAPPED PROTEIN 1;                        
 833:  rjy6-A  2.2  8.8   58   433    5   MOLECULE: DIVERGENT PROTEIN KINASE DOMAIN 2B;                        
 834:  t8di-A  2.2 15.0   94  1400    9   MOLECULE: TENEURIN-1;                                                
 835:  k3em-A  2.2 10.7   59  1441   12   MOLECULE: NUCLEAR RECEPTOR COACTIVATOR 1;                            
 836:  k0gr-A  2.2  5.7   84  1400    7   MOLECULE: TENEURIN-2;                                                
 837:  tws9-A  2.2 14.0   82  1400   11   MOLECULE: MUCIN-16;                                                  
 838:  wrz6-A  2.2 12.9   73   395    8   MOLECULE: CHOLINE/ETHANOLAMINE KINASE;                               
 839:  d5zd-A  2.2 14.3   53  1400    6   MOLECULE: CYTOPLASMIC DYNEIN 1 HEAVY CHAIN 1;                        
 840:  b2dz-A  2.2 11.6   66  1400    6   MOLECULE: DYNEIN HEAVY CHAIN 5, AXONEMAL;                            
 841:  o8ky-A  2.2  5.7   74  1400    8   MOLECULE: LOW-DENSITY LIPOPROTEIN RECEPTOR-RELATED PROTEIN           
 842:  qv8h-A  2.2 29.9   83   912    5   MOLECULE: RHO GUANINE NUCLEOTIDE EXCHANGE FACTOR 1;                  
 843:  fg9n-A  2.2  6.7   74  1182    8   MOLECULE: IQ MOTIF AND SEC7 DOMAIN-CONTAINING PROTEIN 3;             
 844:  fl2v-A  2.2 13.7   75  1400    8   MOLECULE: APOLIPOPROTEIN B-100;                                      
 845:  w9dk-A  2.2 14.2   79   286    9   MOLECULE: F-ACTIN-CAPPING PROTEIN SUBUNIT ALPHA-2;                   
 846:  vl6m-A  2.2 11.1   64  1400    3   MOLECULE: CHROMODOMAIN-HELICASE-DNA-BINDING PROTEIN 9;               
 847:  dft0-A  2.2 11.0   67   787    4   MOLECULE: DISINTEGRIN AND METALLOPROTEINASE DOMAIN-CONTAINI          
 848:  dv9w-A  2.2  8.0   62   612    6   MOLECULE: PEROXISOMAL CARNITINE O-OCTANOYLTRANSFERASE;               
 849:  bmk9-A  2.2 15.7   78   834    6   MOLECULE: ENHANCER OF FILAMENTATION 1;                               
 850:  frw5-A  2.2 13.0   71  1400    6   MOLECULE: DYNEIN HEAVY CHAIN 7, AXONEMAL;                            
 851:  ms6v-A  2.2  4.7   64   198   13   MOLECULE: SORCIN;                                                    
 852:  s3jf-A  2.2  5.0   66   733    5   MOLECULE: BAND 4.1-LIKE PROTEIN 5;                                   
 853:  z2iq-A  2.2  7.0   59  1423    5   MOLECULE: PROTEIN SOGA1;                                             
 854:  ut9c-A  2.2  4.0   67  1369    9   MOLECULE: TENEURIN-4;                                                
 855:  dyj8-A  2.2  2.9   68   358    3   MOLECULE: WD REPEAT-CONTAINING PROTEIN 53;                           
 856:  npt1-A  2.2 11.6   74  1958    8   MOLECULE: ECHINODERM MICROTUBULE-ASSOCIATED PROTEIN-LIKE 6;          
 857:  se9b-A  2.2 13.2   65   808    9   MOLECULE: TRANSDUCIN BETA-LIKE PROTEIN 3;                            
 858:  kmo9-A  2.2  9.3   66   527    5   MOLECULE: V(D)J RECOMBINATION-ACTIVATING PROTEIN 2;                  
 859:  ufb2-A  2.2 33.2   77   773   16   MOLECULE: TRANSDUCIN-LIKE ENHANCER PROTEIN 4;                        
 860:  xf8r-A  2.2 12.0   64   605    8   MOLECULE: F-BOX/WD REPEAT-CONTAINING PROTEIN 1A;                     
 861:  qa6z-A  2.2 26.2   78   780    4   MOLECULE: STRIATIN;                                                  
 862:  vz8a-A  2.2  3.0   49   328    8   MOLECULE: MITOTIC CHECKPOINT PROTEIN BUB3;                           
 863:  t3op-A  2.2 14.2   97  1429    7   MOLECULE: ATTRACTIN;                                                 
 864:  tk9f-A  2.2  9.8   59   943   12   MOLECULE: WD REPEAT-CONTAINING PROTEIN 3;                            
 865:  vzy8-A  2.2 22.1   65   670   14   MOLECULE: E3 UBIQUITIN-PROTEIN LIGASE TRAF7;                         
 866:  w7ay-A  2.2 11.8   60   831    8   MOLECULE: SORTILIN;                                                  
 867:  j5rw-A  2.2 13.3  109  1222    8   MOLECULE: VACUOLAR PROTEIN SORTING-ASSOCIATED PROTEIN 13B;           
 868:  sqx1-A  2.2  6.9   79  1168   10   MOLECULE: VPS10 DOMAIN-CONTAINING RECEPTOR SORCS1;                   
 869:  tvx1-A  2.2  2.6   53  1179    0   MOLECULE: PROTEIN TRANSPORT PROTEIN SEC31B;                          
 870:  r9at-A  2.2  6.9   62   132    6   MOLECULE: FATTY ACID-BINDING PROTEIN 9;                              
 871:  s9te-A  2.2  2.3   49   777    6   MOLECULE: INTRAFLAGELLAR TRANSPORT PROTEIN 80 HOMOLOG;               
 872:  ni8m-A  2.2 23.7   66  1393    9   MOLECULE: RAB3 GTPASE-ACTIVATING PROTEIN NON-CATALYTIC SUBU          
 873:  fut0-A  2.2  4.9   72   894   10   MOLECULE: INTERLEUKIN ENHANCER-BINDING FACTOR 3;                     
 874:  ktc0-A  2.2 18.1   76   766    5   MOLECULE: SERINE/THREONINE-PROTEIN KINASE TOUSLED-LIKE 1;            
 875:  f6nx-A  2.2 11.8   70   351   11   MOLECULE: THO COMPLEX SUBUNIT 3;                                     
 876:  d7ad-A  2.2 12.6   70   685    4   MOLECULE: E3 UBIQUITIN-PROTEIN LIGASE RNF6;                          
 877:  k3ps-A  2.2 12.8   50   446    8   MOLECULE: WD REPEAT DOMAIN PHOSPHOINOSITIDE-INTERACTING PRO          
 878:  dd0e-A  2.2  3.8   82   646   11   MOLECULE: PEPTIDYLPROLYL ISOMERASE DOMAIN AND WD REPEAT-CON          
 879:  f9mm-A  2.2 13.8   70  1400    7   MOLECULE: DYNEIN HEAVY CHAIN 6, AXONEMAL;                            
 880:  ijs5-A  2.2  8.5   91  1755    5   MOLECULE: DELETED IN LUNG AND ESOPHAGEAL CANCER PROTEIN 1;           
 881:  eno5-A  2.2 10.6   67  1400    7   MOLECULE: CYTOPLASMIC DYNEIN 1 HEAVY CHAIN 1;                        
 882:  ty4y-A  2.2  2.2   56  1490   11   MOLECULE: WD REPEAT-CONTAINING PROTEIN 7;                            
 883:  kr8h-A  2.2 11.7   69  1266    6   MOLECULE: TBC1 DOMAIN FAMILY MEMBER 9;                               
 884:  i7he-A  2.2 15.4   65  1400    3   MOLECULE: MIDASIN;                                                   
 885:  bap6-A  2.2  9.4   63   552    8   MOLECULE: MOTHERS AGAINST DECAPENTAPLEGIC HOMOLOG 4;                 
 886:  vr9p-A  2.2  9.5   83  1400    2   MOLECULE: SACSIN;                                                    
 887:  z5xo-A  2.2  3.2   58   385    9   MOLECULE: WD REPEAT-CONTAINING PROTEIN 74;                           
 888:  ti0s-A  2.2  7.6   57   314   14   MOLECULE: WD REPEAT-CONTAINING PROTEIN 38;                           
 889:  pay7-A  2.2 12.2   75   947    7   MOLECULE: MYCBP-ASSOCIATED PROTEIN;                                  
 890:  n4xb-A  2.2  4.5   56  1400    9   MOLECULE: ATP-BINDING CASSETTE SUB-FAMILY A MEMBER 13;               
 891:  r0ec-A  2.2 12.0   74  1400    8   MOLECULE: ADHESION G-PROTEIN COUPLED RECEPTOR V1;                    
 892:  q6xn-A  2.2  8.9   76   475    8   MOLECULE: U3 SMALL NUCLEOLAR RNA-INTERACTING PROTEIN 2;              
 893:  q6eg-A  2.2 20.1   89   562    9   MOLECULE: PHOSPHATIDYLINOSITOL 4-PHOSPHATE 5-KINASE TYPE-1           
 894:  g1bk-A  2.2 13.7   55   432   11   MOLECULE: WD REPEAT-CONTAINING PROTEIN 18;                           
 895:  vb3a-A  2.2 12.5   71  1156    7   MOLECULE: NUCLEAR PORE COMPLEX PROTEIN NUP133;                       
 896:  fpi6-A  2.2 16.9   82   741    4   MOLECULE: NUCLEAR PORE COMPLEX PROTEIN NUP88;                        
 897:  a2jf-A  2.2 10.9   71   422    4   MOLECULE: PROTEIN FAM71D;                                            
 898:  sr9b-A  2.2 14.7   60   686    8   MOLECULE: U3 SMALL NUCLEOLAR RNA-ASSOCIATED PROTEIN 4 HOMOL          
 899:  mz2u-A  2.2  9.7   67  1400    7   MOLECULE: E3 SUMO-PROTEIN LIGASE RANBP2;                             
 900:  jp8a-A  2.2 24.0   61   472   13   MOLECULE: WD REPEAT-CONTAINING PROTEIN 88;                           
 901:  fe3s-A  2.2 14.8   56  1400    4   MOLECULE: PROBABLE E3 UBIQUITIN-PROTEIN LIGASE HERC1;                
 902:  adb5-A  2.2 13.4   57   340    7   MOLECULE: GUANINE NUCLEOTIDE-BINDING PROTEIN G(I)/G(S)/G(T)          
 903:  fii7-A  2.2  4.0   51  1400    4   MOLECULE: VACUOLAR PROTEIN SORTING-ASSOCIATED PROTEIN 13C;           
 904:  rij9-A  2.2 14.3   70  1400   10   MOLECULE: LOW-DENSITY LIPOPROTEIN RECEPTOR-RELATED PROTEIN           
 905:  mp2c-A  2.2  5.2   70   747   10   MOLECULE: WD REPEAT-CONTAINING PROTEIN 91;                           
 906:  oa4j-A  2.2 11.8   65  1400   15   MOLECULE: WD REPEAT- AND FYVE DOMAIN-CONTAINING PROTEIN 4;           
 907:  l7pd-A  2.2 10.7   96  1400   14   MOLECULE: VACUOLAR PROTEIN SORTING-ASSOCIATED PROTEIN 13A;           
 908:  w3ry-A  2.2 14.2   61   744   11   MOLECULE: TRIPARTITE MOTIF-CONTAINING PROTEIN 3;                     
 909:  l4qu-A  2.2 20.6   74   281    8   MOLECULE: ELONGATION FACTOR 1-DELTA;                                 
 910:  myq4-A  2.2  9.3   65   495   12   MOLECULE: DDB1- AND CUL4-ASSOCIATED FACTOR 4;                        
 911:  tml2-A  2.2 18.1   76  1400   11   MOLECULE: MUCIN-16;                                                  
 912:  p4ji-A  2.2 11.1   56  1400    4   MOLECULE: PROBABLE E3 UBIQUITIN-PROTEIN LIGASE HERC1;                
 913:  jsl6-A  2.2  9.1   84  1026    8   MOLECULE: SWI/SNF-RELATED MATRIX-ASSOCIATED ACTIN-DEPENDENT          
 914:  vqe3-A  2.2  8.5   73   914    5   MOLECULE: PROTEIN ECT2;                                              
 915:  rg5r-A  2.2 13.8   62   585   11   MOLECULE: EUKARYOTIC TRANSLATION INITIATION FACTOR 2A;               
 916:  c6gs-A  2.2 20.1   60  1279    2   MOLECULE: STEROL REGULATORY ELEMENT-BINDING PROTEIN CLEAVAG          
 917:  z2vp-A  2.2  9.2   87   904    9   MOLECULE: MDM2-BINDING PROTEIN;                                      
 918:  br1w-A  2.2  8.4   79   547   10   MOLECULE: INOSITOL 1,4,5-TRISPHOSPHATE RECEPTOR-INTERACTING          
 919:  ccf6-A  2.2 20.9   86  1400    6   MOLECULE: MULTIPLE EPIDERMAL GROWTH FACTOR-LIKE DOMAINS PRO          
 920:  nje7-A  2.2  5.5   74  1400    9   MOLECULE: PROBABLE E3 UBIQUITIN-PROTEIN LIGASE HERC1;                
 921:  uvw5-A  2.2  8.5   73  1368   12   MOLECULE: THYROGLOBULIN;                                             
 922:  k4uf-A  2.2  9.8   99  1318   10   MOLECULE: PUTATIVE TETRATRICOPEPTIDE REPEAT PROTEIN 41;              
 923:  mb7k-A  2.2  3.1   51  1400    6   MOLECULE: MIDASIN;                                                   
 924:  w8pn-A  2.2  6.1   72  1400    3   MOLECULE: LOW-DENSITY LIPOPROTEIN RECEPTOR-RELATED PROTEIN           
 925:  wu4k-A  2.2  9.9   70   619   10   MOLECULE: PROTEIN ATG16L2;                                           
 926:  c1yj-A  2.2  8.7   65   123   12   MOLECULE: PUTATIVE UNCHARACTERIZED PROTEIN SHANK2-AS3;               
 927:  al0w-A  2.2 33.2   76  1400    7   MOLECULE: PROLOW-DENSITY LIPOPROTEIN RECEPTOR-RELATED PROTE          
 928:  ey2a-A  2.2  2.5   50  1400    4   MOLECULE: PROLOW-DENSITY LIPOPROTEIN RECEPTOR-RELATED PROTE          
 929:  q8xl-A  2.2 13.5   64   423    5   MOLECULE: RIBOSOME BIOGENESIS PROTEIN WDR12;                         
 930:  rq8f-A  2.2  7.3   65  1400   17   MOLECULE: CYTOPLASMIC DYNEIN 2 HEAVY CHAIN 1;                        
 931:  aff1-A  2.2 10.8   54  1400    7   MOLECULE: CILIA- AND FLAGELLA-ASSOCIATED PROTEIN 47;                 
 932:  kmb1-A  2.2 13.7   65   627   11   MOLECULE: COILED-COIL DOMAIN-CONTAINING PROTEIN 22;                  
 933:  nnx8-A  2.2 25.0   64  1748    5   MOLECULE: WD REPEAT-CONTAINING PROTEIN 90;                           
 934:  b4iz-A  2.2  9.1   77  1202    5   MOLECULE: PAN2-PAN3 DEADENYLATION COMPLEX CATALYTIC SUBUNIT          
 935:  to3e-A  2.2  7.4   62  1400   10   MOLECULE: SERINE/THREONINE-PROTEIN KINASE SMG1;                      
 936:  mcx1-A  2.2 16.7   77  1826    5   MOLECULE: KINESIN-LIKE PROTEIN KIF13B;                               
 937:  fde7-A  2.2  2.4   51   325   12   MOLECULE: EUKARYOTIC TRANSLATION INITIATION FACTOR 3 SUBUNI          
 938:  u9jv-A  2.2  6.4   49  1055   16   MOLECULE: UBIQUITIN CARBOXYL-TERMINAL HYDROLASE 25;                  
 939:  pb9l-A  2.2  9.2   73  1765    8   MOLECULE: RANBP2-LIKE AND GRIP DOMAIN-CONTAINING PROTEIN 5/          
 940:  cu2w-A  2.2  5.9   57   474    5   MOLECULE: CORONIN-1C;                                                
 941:  m8xc-A  2.2  5.2  100   788    5   MOLECULE: INTEGRIN BETA-3;                                           
 942:  h7py-A  2.2 29.5   79   653   13   MOLECULE: E3 UBIQUITIN-PROTEIN LIGASE TRIM32;                        
 943:  i9yw-A  2.2 18.8   77   712   17   MOLECULE: TIR DOMAIN-CONTAINING ADAPTER MOLECULE 1;                  
 944:  sx5v-A  2.1 10.0   80   641    5   MOLECULE: HEAT SHOCK 70 KDA PROTEIN 1-LIKE;                          
 945:  qh9x-A  2.1 14.9  104   686   10   MOLECULE: TRNA WYBUTOSINE-SYNTHESIZING PROTEIN 4;                    
 946:  wrh5-A  2.1 11.5   65   562    6   MOLECULE: PROTON CHANNEL OTOP2;                                      
 947:  bfg3-A  2.1  8.6   64   597    3   MOLECULE: FERM DOMAIN-CONTAINING PROTEIN 3;                          
 948:  v3ar-A  2.1  9.8   85   300    7   MOLECULE: CENTROMERE PROTEIN O;                                      
 949:  o0vz-A  2.1 12.5   80   471   10   MOLECULE: MIXED LINEAGE KINASE DOMAIN-LIKE PROTEIN;                  
 950:  xs4a-A  2.1 16.7   67  1032   10   MOLECULE: CASPASE RECRUITMENT DOMAIN-CONTAINING PROTEIN 10;          
 951:  xfm8-A  2.1 13.5   66  1400   12   MOLECULE: LOW-DENSITY LIPOPROTEIN RECEPTOR-RELATED PROTEIN           
 952:  p8ll-A  2.1 13.3   61   351    3   MOLECULE: MODULATOR OF APOPTOSIS 1;                                  
 953:  ppi6-A  2.1 14.2   66  1400    8   MOLECULE: DYNEIN HEAVY CHAIN 7, AXONEMAL;                            
 954:  c4xh-A  2.1  3.9   73   194    4   MOLECULE: PRELI DOMAIN CONTAINING PROTEIN 3B;                        
 955:  gp1g-A  2.1  9.7   91  1375    4   MOLECULE: NIDOGEN-2;                                                 
 956:  xd2y-A  2.1 16.6   94   286    5   MOLECULE: F-ACTIN-CAPPING PROTEIN SUBUNIT ALPHA-1;                   
 957:  m4hy-A  2.1  2.5   60   210    3   MOLECULE: SYNTAXIN-BINDING PROTEIN 6;                                
 958:  w4ro-A  2.1 12.3   88   887    9   MOLECULE: PHOSPHATIDYLINOSITOL 3-KINASE CATALYTIC SUBUNIT T          
 959:  pe0c-A  2.1  7.1   79   580    3   MOLECULE: NUCLEAR BODY PROTEIN SP140-LIKE PROTEIN;                   
 960:  qko5-A  2.1  8.5   56   577   16   MOLECULE: TYPE 2 DNA TOPOISOMERASE 6 SUBUNIT B-LIKE;                 
 961:  p7hp-A  2.1  3.6   39   722    8   MOLECULE: NCK-INTERACTING PROTEIN WITH SH3 DOMAIN;                   
 962:  bba2-A  2.1 11.0   77  1051   12   MOLECULE: INTEGRIN ALPHA-3;                                          
 963:  fu2t-A  2.1 13.5   59   440   10   MOLECULE: ARMADILLO-LIKE HELICAL DOMAIN CONTAINING PROTEIN           
 964:  zm9o-A  2.1 11.4   66  1089    6   MOLECULE: TELO2-INTERACTING PROTEIN 1 HOMOLOG;                       
 965:  g8xa-A  2.1 10.1   49   628    8   MOLECULE: SORTING NEXIN-18;                                          
 966:  pk2j-A  2.1 11.7   71  1400    6   MOLECULE: E3 UBIQUITIN-PROTEIN LIGASE UBR4;                          
 967:  k8ye-A  2.1 12.7   62   353   13   MOLECULE: PARANEOPLASTIC ANTIGEN MA1;                                
 968:  xbl0-A  2.1 10.0   70   404   11   MOLECULE: WD REPEAT AND SOCS BOX-CONTAINING PROTEIN 2;               
 969:  rnx5-A  2.1 11.8   68  1400    9   MOLECULE: LOW-DENSITY LIPOPROTEIN RECEPTOR-RELATED PROTEIN           
 970:  j7qt-A  2.1  5.9   72   468   14   MOLECULE: CALCIUM-BINDING MITOCHONDRIAL CARRIER PROTEIN SCA          
 971:  fpl2-A  2.1 13.6   90  1705    4   MOLECULE: RHO GUANINE NUCLEOTIDE EXCHANGE FACTOR 28;                 
 972:  rsc3-A  2.1 14.0   66  1400    5   MOLECULE: PROTEIN FURRY HOMOLOG;                                     
 973:  zs0c-A  2.1  9.9   59   228    3   MOLECULE: PSEUDOURIDINE-5'-PHOSPHATASE;                              
 974:  xfn5-A  2.1  8.4   78   634    8   MOLECULE: UNCHARACTERIZED PROTEIN KIAA2013;                          
 975:  crk5-A  2.1 12.0   65  1006    9   MOLECULE: ARF-GAP WITH SH3 DOMAIN, ANK REPEAT AND PH DOMAIN          
 976:  jy0o-A  2.1 10.7   69  1179    9   MOLECULE: INTEGRIN ALPHA-E;                                          
 977:  mld2-A  2.1 12.5   79   669    6   MOLECULE: THROMBOSPONDIN-TYPE LAMININ G DOMAIN AND EAR REPE          
 978:  ya8q-A  2.1  3.1   72   945    8   MOLECULE: NETRIN RECEPTOR UNC5B;                                     
 979:  cr8t-A  2.1  8.2   74   396    5   MOLECULE: ACTIVITY-REGULATED CYTOSKELETON-ASSOCIATED PROTEI          
 980:  k8ha-A  2.1 15.0   68  1261   10   MOLECULE: SERINE/THREONINE-PROTEIN KINASE SMG1;                      
 981:  ro6i-A  2.1  8.4   83  1474   11   MOLECULE: ADHESION G PROTEIN-COUPLED RECEPTOR L1;                    
 982:  km4d-A  2.1  6.9   56  1004    9   MOLECULE: CASPASE RECRUITMENT DOMAIN-CONTAINING PROTEIN 14;          
 983:  sv4p-A  2.1 17.3   70  1052    6   MOLECULE: F-BOX/WD REPEAT-CONTAINING PROTEIN 10;                     
 984:  ju0f-A  2.1  3.7   58  1508    3   MOLECULE: GEM-ASSOCIATED PROTEIN 5;                                  
 985:  xxd0-A  2.1 20.7   84   641    5   MOLECULE: HEAT SHOCK 70 KDA PROTEIN 1B;                              
 986:  tsu7-A  2.1  3.9   70   288    7   MOLECULE: INOSITOL MONOPHOSPHATASE 2;                                
 987:  bur0-A  2.1  9.2   76   161    8   MOLECULE: TROPONIN C, SLOW SKELETAL AND CARDIAC MUSCLES;             
 988:  kcq9-A  2.1 13.1   73  1400    8   MOLECULE: DYNEIN HEAVY CHAIN 3, AXONEMAL;                            
 989:  l6qz-A  2.1 11.5   69  1400    9   MOLECULE: PIEZO-TYPE MECHANOSENSITIVE ION CHANNEL COMPONENT          
 990:  z3ef-A  2.1 19.7   79  1400    9   MOLECULE: TRANSMEMBRANE PROTEIN KIAA1109;                            
 991:  djy2-A  2.1  8.5   52   149    8   MOLECULE: CALMODULIN-2;                                              
 992:  g2bg-A  2.1  5.1   70   699    7   MOLECULE: UV RADIATION RESISTANCE-ASSOCIATED GENE PROTEIN;           
 993:  rpu8-A  2.1  2.9   48   317    4   MOLECULE: RETICULOCALBIN-2;                                          
 994:  gs6q-A  2.1 16.5   68  1400    6   MOLECULE: DYNEIN HEAVY CHAIN 5, AXONEMAL;                            
 995:  i6ed-A  2.1 17.4   91  1258    2   MOLECULE: PHOSPHATIDYLINOSITOL 3,4,5-TRISPHOSPHATE 5-PHOSPH          
 996:  rfw3-A  2.1 19.8   72  1400    8   MOLECULE: MUCIN-16;                                                  
 997:  dx9f-A  2.1 22.1   86  1400    6   MOLECULE: TRANSMEMBRANE PROTEIN KIAA1109;                            
 998:  o5qk-A  2.1 11.3   77  1279    3   MOLECULE: RHO GUANINE NUCLEOTIDE EXCHANGE FACTOR 10-LIKE PR          
 999:  gmf0-A  2.1 11.7   64   173    9   MOLECULE: TRANSCRIPTION FACTOR HES-2;                                
1000:  w3gm-A  2.1 13.4   70  1400    6   MOLECULE: DYNEIN HEAVY CHAIN 9, AXONEMAL;                            
1001:  qg4z-A  2.1 11.6   71   485    7   MOLECULE: WD REPEAT-CONTAINING PROTEIN 13;                           
1002:  njt4-A  2.1  4.5   49  1400    6   MOLECULE: TITIN;                                                     
1003:  rzx5-A  2.1 15.6   79   559   16   MOLECULE: COMPLEMENT COMPONENT C9;                                   
1004:  hs0e-A  2.1  8.1   82  1369   11   MOLECULE: RHO GUANINE NUCLEOTIDE EXCHANGE FACTOR 10;                 
1005:  sr1w-A  2.1 20.6   66  1322    9   MOLECULE: WD REPEAT-CONTAINING PROTEIN 17;                           
1006:  to0g-A  2.1 19.7   54  1213    7   MOLECULE: PROTEIN FURRY HOMOLOG-LIKE;                                
1007:  q8ga-A  2.1 14.4   61   509    5   MOLECULE: GROUP 3 SECRETORY PHOSPHOLIPASE A2;                        
1008:  wqh4-A  2.1  5.1   77   673    5   MOLECULE: KINESIN-LIKE PROTEIN KIFC1;                                
1009:  he3e-A  2.1  2.5   49   410    8   MOLECULE: WD REPEAT AND FYVE DOMAIN-CONTAINING PROTEIN 1;            
1010:  pfu2-A  2.1  3.7   45   675    4   MOLECULE: CYTOPLASMIC TYROSINE-PROTEIN KINASE BMX;                   
1011:  yl8i-A  2.1 11.9   66   594    9   MOLECULE: ACTIN-HISTIDINE N-METHYLTRANSFERASE;                       
1012:  g9jg-A  2.1 23.2   63   367    3   MOLECULE: WD REPEAT-CONTAINING PROTEIN 31;                           
1013:  wxz1-A  2.1 17.4   66   951    3   MOLECULE: LEUCINE-RICH REPEAT-CONTAINING G-PROTEIN COUPLED           
1014:  r0br-A  2.1 13.5   67  1400    7   MOLECULE: PROLOW-DENSITY LIPOPROTEIN RECEPTOR-RELATED PROTE          
1015:  e9rp-A  2.1 13.4   67   162    9   MOLECULE: PUTATIVE LIPOCALIN 1-LIKE PROTEIN 1;                       
1016:  oz0x-A  2.1  5.8   77  1400    9   MOLECULE: VACUOLAR PROTEIN SORTING-ASSOCIATED PROTEIN 13A;           
1017:  o1pt-A  2.1  2.3   43   584    7   MOLECULE: EUKARYOTIC TRANSLATION INITIATION FACTOR 2D;               
1018:  xv1u-A  2.1  6.6   72   504   11   MOLECULE: PRE-MRNA-PROCESSING FACTOR 19;                             
1019:  fcl7-A  2.1  8.5   54   376    9   MOLECULE: WD REPEAT-CONTAINING PROTEIN 86;                           
1020:  ye3r-A  2.1  7.1   89  2579    4   MOLECULE: ECTOPIC P GRANULES PROTEIN 5 HOMOLOG;                      
1021:  zk5h-A  2.1 10.7   89   923    4   MOLECULE: MITOCHONDRIAL 10-FORMYLTETRAHYDROFOLATE DEHYDROGE          
1022:  z8yd-A  2.1 10.0   64  1217    3   MOLECULE: SPLICING FACTOR 3B SUBUNIT 3;                              
1023:  qjq6-A  2.1 10.9   74  1025   12   MOLECULE: INTERFERON-INDUCED HELICASE C DOMAIN-CONTAINING P          
1024:  dik6-A  2.1 27.9   79   961    1   MOLECULE: THROMBOSPONDIN-4;                                          
1025:  tgx9-A  2.1  5.4   57  1400    7   MOLECULE: TRANSMEMBRANE PROTEIN KIAA1109;                            
1026:  qyg8-A  2.1 10.7   71   536    4   MOLECULE: CYTOPLASMIC DYNEIN 2 INTERMEDIATE CHAIN 2;                 
1027:  i6co-A  2.1 10.1   76  1059    8   MOLECULE: MICROTUBULE-ASSOCIATED PROTEIN 1S;                         
1028:  ca7s-A  2.1 13.0   68  1400   13   MOLECULE: PROLOW-DENSITY LIPOPROTEIN RECEPTOR-RELATED PROTE          
1029:  lkl9-A  2.1 10.7   69   415    7   MOLECULE: DYNEIN ASSEMBLY FACTOR WITH WDR REPEAT DOMAINS 1;          
1030:  tl1p-A  2.1 10.5   74  1445    7   MOLECULE: RECEPTOR-TYPE TYROSINE-PROTEIN PHOSPHATASE GAMMA;          
1031:  quf5-A  2.1 20.3   59  1241   10   MOLECULE: INTRAFLAGELLAR TRANSPORT PROTEIN 122 HOMOLOG;              
1032:  do1t-A  2.1 24.5   61   981   10   MOLECULE: ECHINODERM MICROTUBULE-ASSOCIATED PROTEIN-LIKE 4;          
1033:  g9kd-A  2.1 13.4   62  1224    3   MOLECULE: E3 SUMO-PROTEIN LIGASE RANBP2;                             
1034:  n6tb-A  2.1  2.7   47  1400    9   MOLECULE: PROLOW-DENSITY LIPOPROTEIN RECEPTOR-RELATED PROTE          
1035:  buf4-A  2.1  9.7   62   387   10   MOLECULE: WD REPEAT-CONTAINING PROTEIN 89;                           
1036:  yr0a-A  2.1 11.5   66   719    5   MOLECULE: NUCLEOLAR PROTEIN 11;                                      
1037:  m8fq-A  2.1  9.6   95   913    7   MOLECULE: TYROSINE-PROTEIN PHOSPHATASE NON-RECEPTOR TYPE 3;          
1038:  mdd8-A  2.1 13.5   77   412    6   MOLECULE: F-BOX/WD REPEAT-CONTAINING PROTEIN 4;                      
1039:  fwz7-A  2.1 13.5   79   513    8   MOLECULE: WD40 REPEAT-CONTAINING PROTEIN SMU1;                       
1040:  v1zz-A  2.1 10.7   70   514    9   MOLECULE: F-BOX-LIKE/WD REPEAT-CONTAINING PROTEIN TBL1XR1;           
1041:  nio5-A  2.1  7.6   70  2015    6   MOLECULE: LEUCINE-RICH REPEAT SERINE/THREONINE-PROTEIN KINA          
1042:  vad5-A  2.1  3.4   50   282   12   MOLECULE: V-SET DOMAIN-CONTAINING T-CELL ACTIVATION INHIBIT          
1043:  b1yf-A  2.1 21.7   75   973    7   MOLECULE: VACUOLAR PROTEIN SORTING-ASSOCIATED PROTEIN 18 HO          
1044:  pz4m-A  2.1  6.1   66  1365    5   MOLECULE: HISTONE-LYSINE N-METHYLTRANSFERASE NSD2;                   
1045:  qaj8-A  2.1 14.6   69   551    9   MOLECULE: GLIOMEDIN;                                                 
1046:  ndx2-A  2.1  6.9   84  1400    6   MOLECULE: SERINE/THREONINE-PROTEIN KINASE SMG1;                      
1047:  ua6j-A  2.1 17.6   80  1151    6   MOLECULE: SYNTAXIN-BINDING PROTEIN 5;                                
1048:  tve0-A  2.1 12.8   63   465    6   MOLECULE: MAP KINASE-INTERACTING SERINE/THREONINE-PROTEIN K          
1049:  f5kv-A  2.1 22.2   72   772   14   MOLECULE: TRANSDUCIN-LIKE ENHANCER PROTEIN 3;                        
1050:  r3wm-A  2.1  9.0   64   575   11   MOLECULE: TRIOKINASE/FMN CYCLASE;                                    
1051:  u8vd-A  2.1  3.6   65   919    6   MOLECULE: WD REPEAT-CONTAINING PROTEIN 47;                           
1052:  ik2m-A  2.1  7.6   57  1108    9   MOLECULE: TRANSMEMBRANE PROTEIN 132C;                                
1053:  sd4y-A  2.1 13.9   57  1129    9   MOLECULE: HERMANSKY-PUDLAK SYNDROME 5 PROTEIN;                       
1054:  h0il-A  2.1 15.8   62   605   11   MOLECULE: DYNEIN INTERMEDIATE CHAIN 2, AXONEMAL;                     
1055:  r0sv-A  2.1  7.0   76   459    7   MOLECULE: E3 UBIQUITIN-PROTEIN LIGASE RNF25;                         
1056:  m7vl-A  2.1  8.8   58  1674   10   MOLECULE: KINESIN-LIKE PROTEIN KIF21A;                               
1057:  xtf4-A  2.1  7.1   79   501    8   MOLECULE: RAFTLIN-2;                                                 
1058:  ixe3-A  2.1  2.4   49  1400    6   MOLECULE: LOW-DENSITY LIPOPROTEIN RECEPTOR-RELATED PROTEIN           
1059:  f2zl-A  2.1 21.4   79   775    6   MOLECULE: SEMAPHORIN-3E;                                             
1060:  yh9v-A  2.1  7.0   76  1406    4   MOLECULE: INACTIVE TYROSINE-PROTEIN KINASE PRAG1;                    
1061:  z5lf-A  2.1  3.7   55   896   18   MOLECULE: ECHINODERM MICROTUBULE-ASSOCIATED PROTEIN-LIKE 3;          
1062:  ond2-A  2.1  6.5   49   538   20   MOLECULE: RETINOBLASTOMA-BINDING PROTEIN 5;                          
1063:  wze3-A  2.1  4.5   93  1335    8   MOLECULE: REGULATORY-ASSOCIATED PROTEIN OF MTOR;                     
1064:  hro9-A  2.1  7.4   73   775    7   MOLECULE: METAL TRANSPORTER CNNM4;                                   
1065:  mjt4-A  2.1 11.7   65   826    6   MOLECULE: ELONGATOR COMPLEX PROTEIN 2;                               
1066:  fxy6-A  2.1 13.6   57   914    7   MOLECULE: NEUTRAL ALPHA-GLUCOSIDASE C;                               
1067:  e4bi-A  2.1 15.0   79   630    5   MOLECULE: PROTEIN MONO-ADP-RIBOSYLTRANSFERASE PARP6;                 
1068:  l5bc-A  2.1 12.7   69  1400    3   MOLECULE: XIN ACTIN-BINDING REPEAT-CONTAINING PROTEIN 2;             
1069:  srv5-A  2.1  4.1   78   606    8   MOLECULE: WD REPEAT-CONTAINING PROTEIN 1;                            
1070:  na1e-A  2.1 10.1   87   912    7   MOLECULE: SERINE/THREONINE-PROTEIN KINASE D1;                        
1071:  lkx9-A  2.1 26.4   78   854    6   MOLECULE: VACUOLAR PROTEIN SORTING-ASSOCIATED PROTEIN 41 HO          
1072:  ia2c-A  2.1 14.1   58  1336    5   MOLECULE: PRE-MRNA 3' END PROCESSING PROTEIN WDR33;                  
1073:  wsi8-A  2.1  9.7   75   351    7   MOLECULE: PROTEIN FAM118B;                                           
1074:  wm9x-A  2.1  7.2   81  1198    2   MOLECULE: DENN DOMAIN-CONTAINING PROTEIN 3;                          
1075:  hu4d-A  2.1 10.6   80   524   13   MOLECULE: SERINE/THREONINE-PROTEIN KINASE PAK 2;                     
1076:  mfz4-A  2.1  4.4   85  1400    8   MOLECULE: TENEURIN-4;                                                
1077:  kgv8-A  2.1  2.7   51  1224   10   MOLECULE: COATOMER SUBUNIT ALPHA;                                    
1078:  daf1-A  2.1  6.8   60  1400    5   MOLECULE: WD REPEAT AND FYVE DOMAIN-CONTAINING PROTEIN 3;            
1079:  vma2-A  2.1 16.5   83  1400    7   MOLECULE: THYROGLOBULIN;                                             
1080:  x9ni-A  2.1  9.5   51   505   12   MOLECULE: NEURAL WISKOTT-ALDRICH SYNDROME PROTEIN;                   
1081:  z2pv-A  2.1 14.2   75   630   13   MOLECULE: PROTEIN PHOSPHATASE 2C-LIKE DOMAIN-CONTAINING PRO          
1082:  wgz0-A  2.1  4.8   57   651    5   MOLECULE: MATERNAL EMBRYONIC LEUCINE ZIPPER KINASE;                  
1083:  zzo7-A  2.1 14.0   60   395    7   MOLECULE: E3 UBIQUITIN-PROTEIN LIGASE NHLRC1;                        
1084:  o7lw-A  2.0  5.3   52    92    4   MOLECULE: PROTEIN S100-B;                                            
1085:  umy6-A  2.0 17.7   77   423   12   MOLECULE: TRANSMEMBRANE PROTEASE SERINE 11E;                         
1086:  y8pd-A  2.0  8.4   85  1400    7   MOLECULE: E3 UBIQUITIN-PROTEIN LIGASE RNF213;                        
1087:  m0fp-A  2.0 14.2   62  1400   10   MOLECULE: LOW-DENSITY LIPOPROTEIN RECEPTOR-RELATED PROTEIN           
1088:  j5pi-A  2.0  9.9   60   280    5   MOLECULE: TRANSCRIPTION FACTOR HES-1;                                
1089:  pgg3-A  2.0 20.3   70  1058    4   MOLECULE: GEM-ASSOCIATED PROTEIN 4;                                  
1090:  pkd6-A  2.0  2.4   48   203   13   MOLECULE: PROTEIN DPCD;                                              
1091:  hvh7-A  2.0 27.6   85   546    6   MOLECULE: ADENINE DNA GLYCOSYLASE;                                   
1092:  v8cw-A  2.0  3.5   52    79    8   MOLECULE: PROTEIN S100-G;                                            
1093:  ys0x-A  2.0  7.5   58  1594    5   MOLECULE: RB1-INDUCIBLE COILED-COIL PROTEIN 1;                       
1094:  be5e-A  2.0  8.1   86  1588    8   MOLECULE: PATERNALLY-EXPRESSED GENE 3 PROTEIN;                       
1095:  ov2e-A  2.0 13.1   89  1049    3   MOLECULE: INTEGRIN ALPHA-5;                                          
1096:  tu7l-A  2.0  7.5   69   476    6   MOLECULE: STROMELYSIN-2;                                             
1097:  svl0-A  2.0  3.5   68  1400    7   MOLECULE: LOW-DENSITY LIPOPROTEIN RECEPTOR-RELATED PROTEIN           
1098:  vw5i-A  2.0  4.9   81   650    4   MOLECULE: XK-RELATED PROTEIN 4;                                      
1099:  i3la-A  2.0 10.0   72   550    3   MOLECULE: PUTATIVE UNCHARACTERIZED PROTEIN LOC400499;                
1100:  nf6u-A  2.0  9.8   76   503   12   MOLECULE: T-COMPLEX PROTEIN 11 HOMOLOG;                              
1101:  npb9-A  2.0  9.0   66  1794   14   MOLECULE: FER-1-LIKE PROTEIN 4;                                      
1102:  msk7-A  2.0  7.3   62   567    2   MOLECULE: NUCLEOLUS AND NEURAL PROGENITOR PROTEIN;                   
1103:  g1pd-A  2.0  3.9   72   213    3   MOLECULE: STAR-RELATED LIPID TRANSFER PROTEIN 5;                     
1104:  ewh8-A  2.0  3.2   53   854    4   MOLECULE: ROD CGMP-SPECIFIC 3',5'-CYCLIC PHOSPHODIESTERASE           
1105:  xil1-A  2.0  4.0   60   739   12   MOLECULE: CALPAIN-11;                                                
1106:  zq0c-A  2.0 12.0   78  1315    8   MOLECULE: SERINE/THREONINE-PROTEIN KINASE 36;                        
1107:  qmq7-A  2.0  5.2   66   821    6   MOLECULE: CALPAIN-3;                                                 
1108:  lvg3-A  2.0 14.7   63   364    8   MOLECULE: PARANEOPLASTIC ANTIGEN MA2;                                
1109:  yp8j-A  2.0  9.0   80  1196    8   MOLECULE: JOUBERIN;                                                  
1110:  hrc8-A  2.0 11.7   60  1400   10   MOLECULE: DYNEIN HEAVY CHAIN 2, AXONEMAL;                            
1111:  o3ql-A  2.0 13.1   68  1400    6   MOLECULE: DYNEIN HEAVY CHAIN 9, AXONEMAL;                            
1112:  aed7-A  2.0  4.1   79   276    4   MOLECULE: PROTEASOME SUBUNIT BETA TYPE-8;                            
1113:  zw0i-A  2.0 14.9   63   357   14   MOLECULE: U5 SMALL NUCLEAR RIBONUCLEOPROTEIN 40 KDA PROTEIN          
1114:  qa1x-A  2.0  6.5   57  1400    7   MOLECULE: E3 SUMO-PROTEIN LIGASE RANBP2;                             
1115:  or9a-A  2.0 14.6   84  1265    6   MOLECULE: 1-PHOSPHATIDYLINOSITOL 4,5-BISPHOSPHATE PHOSPHODI          
1116:  w1ty-A  2.0 28.9   70   548   11   MOLECULE: TELOMERASE CAJAL BODY PROTEIN 1;                           
1117:  n3hu-A  2.0  3.9   52  1400   13   MOLECULE: MUCIN-2;                                                   
1118:  mi1m-A  2.0 12.2   60   941   13   MOLECULE: VACUOLAR PROTEIN SORTING-ASSOCIATED PROTEIN 11 HO          
1119:  bg8v-A  2.0  5.5   63  1287    6   MOLECULE: DENN DOMAIN-CONTAINING PROTEIN 5A;                         
1120:  p9ml-A  2.0  5.6   60   315   12   MOLECULE: WD REPEAT DOMAIN-CONTAINING PROTEIN 83;                    
1121:  ofi9-A  2.0  3.3   42  1400    7   MOLECULE: OTOGELIN;                                                  
1122:  hjz3-A  2.0  6.6   70  1400    4   MOLECULE: CADHERIN EGF LAG SEVEN-PASS G-TYPE RECEPTOR 1;             
1123:  t3kn-A  2.0  3.3   54   695    7   MOLECULE: SEGMENT POLARITY PROTEIN DISHEVELLED HOMOLOG DVL-          
1124:  qtn8-A  2.0  8.7   84  1023    6   MOLECULE: STAR-RELATED LIPID TRANSFER PROTEIN 8;                     
1125:  hfz4-A  2.0  6.2   68   514    7   MOLECULE: SERINE/THREONINE-PROTEIN KINASE 33;                        
1126:  bw1i-A  2.0  9.0   82  1387    9   MOLECULE: CILIA- AND FLAGELLA-ASSOCIATED PROTEIN 47;                 
1127:  p7nd-A  2.0 12.4   75   759    5   MOLECULE: PROTEIN ZYG-11 HOMOLOG A;                                  
1128:  do8w-A  2.0  5.9   78  1202    6   MOLECULE: CALMODULIN-BINDING TRANSCRIPTION ACTIVATOR 2;              
1129:  arb2-A  2.0  3.8   42   132   12   MOLECULE: FATTY ACID-BINDING PROTEIN, ADIPOCYTE;                     
1130:  jxi3-A  2.0 15.6   61   628   10   MOLECULE: NUAK FAMILY SNF1-LIKE KINASE 2;                            
1131:  eu7b-A  2.0  8.7   80  1400    5   MOLECULE: PROBABLE E3 UBIQUITIN-PROTEIN LIGASE HECTD4;               
1132:  ney1-A  2.0 11.0   62   995   16   MOLECULE: S1 RNA-BINDING DOMAIN-CONTAINING PROTEIN 1;                
1133:  jaq5-A  2.0  3.0   41   127   10   MOLECULE: FATTY ACID-BINDING PROTEIN, LIVER;                         
1134:  th5m-A  2.0 19.8   70  1215    6   MOLECULE: HOMEODOMAIN-INTERACTING PROTEIN KINASE 3;                  
1135:  uk6t-A  2.0 11.1   65   513    8   MOLECULE: MATRIX METALLOPROTEINASE-27;                               
1136:  db9i-A  2.0  3.1   53   339    6   MOLECULE: PROBABLE CYTOSOLIC IRON-SULFUR PROTEIN ASSEMBLY P          
1137:  pm5g-A  2.0 13.6   70  1400    3   MOLECULE: PROLOW-DENSITY LIPOPROTEIN RECEPTOR-RELATED PROTE          
1138:  q4tp-A  2.0 12.1   79  1720    3   MOLECULE: DNA-DIRECTED RNA POLYMERASE I SUBUNIT RPA1;                
1139:  f3sr-A  2.0 10.2   71   410    8   MOLECULE: LYSOSOME-ASSOCIATED MEMBRANE GLYCOPROTEIN 2;               
1140:  b6ok-A  2.0 11.2   66   894    8   MOLECULE: ALPHA-ACTININ-2;                                           
1141:  vpf8-A  2.0  8.0   73   589   11   MOLECULE: TAF5-LIKE RNA POLYMERASE II P300/CBP-ASSOCIATED F          
1142:  tw9f-A  2.0 10.9   59   620    7   MOLECULE: E3 UBIQUITIN-PROTEIN LIGASE DTX1;                          
1143:  yh1p-A  2.0  2.4   50   478    6   MOLECULE: POC1 CENTRIOLAR PROTEIN HOMOLOG B;                         
1144:  c2ok-A  2.0 15.8   58   757    5   MOLECULE: ACTIVATING SIGNAL COINTEGRATOR 1 COMPLEX SUBUNIT           
1145:  pnd8-A  2.0 13.9   67   647    7   MOLECULE: WW DOMAIN-CONTAINING ADAPTER PROTEIN WITH COILED-          
1146:  bi6h-A  2.0  7.3   70   519    9   MOLECULE: T-COMPLEX PROTEIN 11-LIKE PROTEIN 2;                       
1147:  z4yn-A  2.0  3.6   52   670    8   MOLECULE: PUTATIVE SEGMENT POLARITY PROTEIN DISHEVELLED HOM          
1148:  f6nw-A  2.0 25.5   61   499   11   MOLECULE: CELL DIVISION CYCLE PROTEIN 20 HOMOLOG;                    
1149:  i1rc-A  2.0  7.0   95   736   13   MOLECULE: OXYSTEROL-BINDING PROTEIN-RELATED PROTEIN 9;               
```
